## Supplementary material for "Deep-mining of vertebrate genomes reveals an unexpected diversity of endogenous viral elements": Picornaviridae.lookup

```
0	YP_010084237.1	0
1	YP_009553702.1	0
2	YP_009505617.1	0
3	YP_009508934.1	0
4	YP_009508966.1	0
5	YP_009513029.1	0
6	YP_009380518.1	0
7	YP_009268632.1	0
8	YP_009215118.1	0
9	YP_009165594.1	0
10	YP_009164965.1	0
11	YP_009118290.1	0
12	YP_009054899.1	0
13	YP_009055021.1	0
14	YP_009055053.1	0
15	YP_009020967.1	0
16	YP_008992080.1	0
17	YP_008549608.1	0
18	YP_007947660.1	0
19	YP_006628184.1	0
20	YP_005352655.1	0
21	YP_004782543.1	0
22	YP_004564612.1	0
23	YP_003853309.1	0
24	YP_003038637.1	0
25	YP_002956107.1	0
26	YP_001950227.1	0
27	YP_001686938.1	0
28	YP_001497183.1	0
29	NP_937972.1	0
30	NP_740370.1	0
31	NP_740425.1	0
32	NP_740469.1	0
33	NP_740526.1	0
34	NP_740558.1	0
35	NP_653143.1	0
36	UVW99715.1	0
37	UVG61496.1	0
38	UVF58652.1	0
39	UTY87725.1	0
40	UTY87757.1	0
41	UTY87789.1	0
42	UTY87821.1	0
43	UQZ09591.1	0
44	USV27750.1	0
45	USC32073.1	0
46	USC32105.1	0
47	URZ29339.1	0
48	UQR77268.1	0
49	QGL06823.1	0
50	UPN49275.1	0
51	UPG19716.1	0
52	UPG19748.1	0
53	UNY48382.1	0
54	DAZ87473.1	0
55	DAZ87505.1	0
56	UNO44524.1	0
57	UNO44556.1	0
58	UNO47078.1	0
59	UKH51499.1	0
60	UHU34954.1	0
61	UHU34986.1	0
62	UHU35018.1	0
63	UHU35050.1	0
64	UHU35082.1	0
65	UHU35115.1	0
66	UHU35147.1	0
67	UHU35179.1	0
68	UFT26670.1	0
69	UFT26702.1	0
70	UFT26734.1	0
71	UFT26766.1	0
72	UFT26798.1	0
73	UFT26831.1	0
74	UFT26863.1	0
75	QPI69545.1	0
76	UDL09400.1	0
77	UBI50717.1	0
78	UBI50749.1	0
79	UBI50781.1	0
80	UBI50813.1	0
81	UBI50845.1	0
82	UBI50878.1	0
83	QZU26634.1	0
84	QZU26666.1	0
85	QZU26698.1	0
86	QYI87747.1	0
87	QYI87780.1	0
88	QYI87812.1	0
89	QNN25850.1	0
90	QXP15228.1	0
91	QXP15261.1	0
92	QXL74822.1	0
93	QXL74854.1	0
94	QWT77171.1	0
95	QWN56524.1	0
96	QWN56557.1	0
97	QWN56589.1	0
98	QWN56621.1	0
99	QWN56654.1	0
100	BCG66964.1	0
101	QVG74574.1	0
102	QUX37311.1	0
103	QUJ24261.1	0
104	QUJ24293.1	0
105	BCU73713.1	0
106	BCU46233.1	0
107	QSV20191.1	0
108	QSH71810.1	0
109	QQY00279.1	0
110	QPW18803.1	0
111	BBO53789.1	0
112	QGH82158.1	0
113	QOD39758.1	0
114	QOD39790.1	0
115	QOD39822.1	0
116	QOD39854.1	0
117	QOD39886.1	0
118	QOD39918.1	0
119	QOD39950.1	0
120	QNS36366.1	0
121	QNN94951.1	0
122	QMS47693.1	0
123	QKZ25721.1	0
124	QKZ25753.1	0
125	QKZ25785.1	0
126	QKZ25817.1	0
127	QHJ89560.1	0
128	BCG55834.1	0
129	QJR83059.1	0
130	QJA10584.1	0
131	QID57933.1	0
132	QHH26290.1	0
133	QGQ32924.1	0
134	QGL52581.1	0
135	QDZ58633.1	0
136	QFU78358.1	0
137	QEQ91189.1	0
138	QEJ82284.1	0
139	QEG13947.1	0
140	QEG13986.1	0
141	QEA08638.1	0
142	AVG71027.1	0
143	QCY50206.1	0
144	BBK68820.1	0
145	AWI73749.1	0
146	AWI73781.1	0
147	QCE20692.1	0
148	AWW21315.1	0
149	AXF74019.1	0
150	AXF74051.1	0
151	AVW85865.1	0
152	QBP14785.1	0
153	QBP14817.1	0
154	QBP14849.1	0
155	QBP14881.1	0
156	QBM01045.1	0
157	QAT18819.1	0
158	AZV23883.1	0
159	AYV64547.2	0
160	AYP73842.1	0
161	AYP73874.1	0
162	AYA73827.1	0
163	BBD12713.1	0
164	AWW01209.1	0
165	BBC70725.1	0
166	BBC70760.1	0
167	AWC08689.1	0
168	AWC08721.1	0
169	BBA66243.1	0
170	AVI05001.1	0
171	AUN27635.1	0
172	AUF49635.1	0
173	AUF49668.1	0
174	AUD08541.1	0
175	AUD09250.1	0
176	AUD09282.1	0
177	ATN96927.1	0
178	ASM46745.1	0
179	ARE59320.1	0
180	ARR29301.1	0
181	ANQ44601.1	0
182	AQT26512.1	0
183	APU51914.1	0
184	APT69836.1	0
185	APT68348.1	0
186	BAW35377.1	0
187	ANV28243.1	0
188	AKH05288.1	0
189	ALP31107.1	0
190	ALP31139.1	0
191	ALP31171.1	0
192	AOT85821.1	0
193	AOF41451.1	0
194	ANN46834.1	0
195	ANK58782.1	0
196	ANJ61569.1	0
197	ANJ61601.1	0
198	ANJ61749.1	0
199	AMV75276.1	0
200	AMN16576.1	0
201	AMA66312.1	0
202	AGA37383.1	0
203	AFR23503.1	0
204	ALB72931.1	0
205	ALB72963.1	0
206	ALB72995.1	0
207	BAS29595.1	0
208	AKU75618.1	0
209	AKT08827.1	0
210	AKE33309.1	0
211	AJO60886.1	0
212	AJQ21586.1	0
213	AIB00399.1	0
214	AIB00431.1	0
215	AIB00463.1	0
216	AIB00495.1	0
217	AIB00527.1	0
218	AIB00559.1	0
219	AIB00591.1	0
220	AIB00623.1	0
221	AJD77341.1	0
222	AJC11326.1	0
223	AIY68185.1	0
224	AIP90502.1	0
225	AIG13043.1	0
226	AHX57643.1	0
227	AHX57677.1	0
228	AHX57710.1	0
229	AHX57742.1	0
230	AHX57777.1	0
231	AHX57809.1	0
232	AHV82111.1	0
233	AHK24838.1	0
234	AHH84815.1	0
235	AHC06114.1	0
236	AGY52598.1	0
237	AGO58292.1	0
238	AGS09864.1	0
239	AGM16003.1	0
240	AGG09243.1	0
241	AGD80111.1	0
242	AGA18494.1	0
243	AFZ77052.1	0
244	AFU55204.1	0
245	AFQ91918.1	0
246	AFN70966.1	0
247	AFD32988.1	0
248	AEY76083.1	0
249	AEQ29657.1	0
250	BAK82406.1	0
251	BAK57448.1	0
252	AEK31168.1	0
253	AEF32490.1	0
254	AEC13061.1	0
255	BAJ49822.1	0
256	ACZ05034.1	0
257	ACS88251.1	0
258	ADA79683.1	0
259	AAQ03186.1	0
260	ACJ10208.1	0
261	ABM21508.1	0
262	ACI47517.1	0
263	ACK37393.1	0
264	ACK37425.1	0
265	ACL52148.1	0
266	ACD67870.1	0
267	ABV60433.1	0
268	ABU63093.1	0
269	ABC69261.1	0
270	ABI93977.1	0
271	ABF51183.1	0
272	ABL96623.1	0
273	ABD64077.1	0
274	CAJ84484.1	0
275	BAE20392.1	0
276	AAR38842.1	0
277	AAT01718.1	0
278	AAT01750.1	0
279	AAT01782.1	0
280	AAQ73088.1	0
281	AAQ02680.1	0
282	AAM44304.1	0
283	AAG27146.2	0
284	CAA60776.1	0
285	CAA39496.1	0
286	YP_010084727.1	0
287	YP_009553703.1	0
288	YP_009505618.1	0
289	YP_009508935.1	0
290	YP_009508967.1	0
291	YP_009513030.1	0
292	YP_009362314.1	0
293	YP_009268633.1	0
294	YP_009215780.1	0
295	YP_009165595.1	0
296	YP_009164966.1	0
297	YP_009116874.1	0
298	YP_009054900.1	0
299	YP_009055022.1	0
300	YP_009055054.1	0
301	YP_009020968.1	0
302	YP_008992081.1	0
303	YP_008549609.1	0
304	YP_007947661.1	0
305	YP_006628185.1	0
306	YP_005102465.1	0
307	YP_004782544.1	0
308	YP_004564613.1	0
309	YP_003853310.1	0
310	YP_003038638.1	0
311	YP_002956108.1	0
312	YP_001950228.1	0
313	YP_001686939.1	0
314	YP_001497184.1	0
315	NP_937973.1	0
316	NP_740371.1	0
317	NP_740426.1	0
318	NP_740470.1	0
319	NP_740527.1	0
320	NP_740559.1	0
321	NP_653151.1	0
322	UVW99716.1	0
323	UVG61497.1	0
324	UVF58654.1	0
325	UTY87726.1	0
326	UTY87758.1	0
327	UTY87790.1	0
328	UTY87822.1	0
329	UQZ09592.1	0
330	USV27751.1	0
331	USC32074.1	0
332	USC32106.1	0
333	URZ29340.1	0
334	UQG53654.1	0
335	QGL06824.1	0
336	UPN49276.1	0
337	UPG19717.1	0
338	UPG19749.1	0
339	UNY48383.1	0
340	DAZ87474.1	0
341	DAZ87506.1	0
342	UNO44525.1	0
343	UNO44557.1	0
344	UNO47079.1	0
345	UKH51500.1	0
346	UHU34955.1	0
347	UHU34987.1	0
348	UHU35019.1	0
349	UHU35051.1	0
350	UHU35084.1	0
351	UHU35116.1	0
352	UHU35148.1	0
353	UHU35180.1	0
354	UFT26671.1	0
355	UFT26703.1	0
356	UFT26735.1	0
357	UFT26767.1	0
358	UFT26799.1	0
359	UFT26832.1	0
360	UFT26864.1	0
361	UBZ25126.1	0
362	UDL09401.1	0
363	UBI50718.1	0
364	UBI50750.1	0
365	UBI50782.1	0
366	UBI50814.1	0
367	UBI50847.1	0
368	UBI50879.1	0
369	QZU26635.1	0
370	QZU26667.1	0
371	QZU26699.1	0
372	QYI87748.1	0
373	QYI87781.1	0
374	QYI87813.1	0
375	QNN25851.1	0
376	QXP15230.1	0
377	QXP15262.1	0
378	QXL74823.1	0
379	QXL74855.1	0
380	QRR19136.1	0
381	QWN56525.1	0
382	QWN56558.1	0
383	QWN56590.1	0
384	QWN56622.1	0
385	QWN56655.1	0
386	BCG66965.1	0
387	QVG74576.1	0
388	QUX37312.1	0
389	QUJ24262.1	0
390	QUJ24294.1	0
391	BCU73714.1	0
392	BCU46234.1	0
393	QSV20192.1	0
394	QSH71811.1	0
395	QQV74430.1	0
396	QPW18804.1	0
397	BBO53790.1	0
398	QGH82159.1	0
399	QOD39759.1	0
400	QOD39791.1	0
401	QOD39823.1	0
402	QOD39855.1	0
403	QOD39887.1	0
404	QOD39919.1	0
405	QOD39951.1	0
406	QNQ17534.1	0
407	QJW70368.1	0
408	QMS47694.1	0
409	QKZ25722.1	0
410	QKZ25754.1	0
411	QKZ25786.1	0
412	QKZ25818.1	0
413	QHJ89561.1	0
414	BCG55835.1	0
415	QJR83060.1	0
416	QJA10585.1	0
417	QIC50030.1	0
418	QHH26291.1	0
419	QGQ32925.1	0
420	QGL52582.1	0
421	QDZ58634.1	0
422	QEV81595.1	0
423	QEQ91190.1	0
424	QDQ36605.1	0
425	QEG13948.1	0
426	QEG13987.1	0
427	QEA08639.1	0
428	QDR50051.1	0
429	QCY50207.1	0
430	BBK68821.1	0
431	AWI73750.1	0
432	AWI73782.1	0
433	QCE20693.1	0
434	AWW21316.1	0
435	AXF74020.1	0
436	AXF74052.1	0
437	AVQ93623.1	0
438	QBP14786.1	0
439	QBP14818.1	0
440	QBP14850.1	0
441	QBP14882.1	0
442	QBM01046.1	0
443	QAT18820.1	0
444	AZV23884.1	0
445	AYQ58338.1	0
446	AYP73843.1	0
447	AYP73875.1	0
448	AYA73828.1	0
449	AXU25490.1	0
450	AWL13545.1	0
451	BBC70726.1	0
452	BBC70761.1	0
453	AWC08690.1	0
454	AWC08722.1	0
455	AUO15553.1	0
456	AVI05002.1	0
457	AUN27636.1	0
458	AUF49636.1	0
459	AUF49669.1	0
460	AUD08542.1	0
461	AUD09251.1	0
462	AUD09283.1	0
463	ATL76752.1	0
464	ASM46746.1	0
465	ARE59321.1	0
466	ARR29302.1	0
467	ARC95292.1	0
468	ANV28247.1	0
469	APU51945.1	0
470	APT69837.1	0
471	APT68349.1	0
472	APS85798.1	0
473	ANV28244.1	0
474	AKH05289.1	0
475	ALP31108.1	0
476	ALP31140.1	0
477	ALP31172.1	0
478	AOT85822.1	0
479	AOF41452.1	0
480	ANN46835.1	0
481	ANJ65975.1	0
482	ANJ61570.1	0
483	ANJ61718.1	0
484	ANJ61750.1	0
485	AMV75277.1	0
486	AMN16577.1	0
487	AMA66313.1	0
488	AGA37384.1	0
489	AFR23504.1	0
490	ALB72932.1	0
491	ALB72964.1	0
492	ALB72996.1	0
493	BAS29596.1	0
494	AKU75619.1	0
495	AKT08835.1	0
496	AKE33310.1	0
497	AJO60887.1	0
498	AJR20996.1	0
499	AIB00400.1	0
500	AIB00432.1	0
501	AIB00464.1	0
502	AIB00496.1	0
503	AIB00528.1	0
504	AIB00560.1	0
505	AIB00592.1	0
506	AIB00624.1	0
507	AJD77345.1	0
508	AJC11327.1	0
509	AIY68186.1	0
510	AIO05827.1	0
511	AIE89767.1	0
512	AHX57644.1	0
513	AHX57678.1	0
514	AHX57711.1	0
515	AHX57743.1	0
516	AHX57778.1	0
517	AHX57810.1	0
518	AHV82112.1	0
519	AHK24839.1	0
520	AHH60910.1	0
521	AHC06115.1	0
522	AGY52599.1	0
523	AGO58293.1	0
524	AGS09865.1	0
525	AGM16004.1	0
526	AGG09244.1	0
527	AGC93474.1	0
528	AGA18495.1	0
529	AFZ77053.1	0
530	AFU55205.1	0
531	AFQ91919.1	0
532	AFN52222.1	0
533	AFD33642.1	0
534	AEX92838.1	0
535	AEQ29658.1	0
536	AEO51778.1	0
537	BAK57449.1	0
538	AEJ54592.1	0
539	AEE65036.1	0
540	AEC13062.1	0
541	BAJ49823.1	0
542	ACZ05035.1	0
543	ACS88252.1	0
544	ADA79684.1	0
545	AAQ03187.1	0
546	ACJ10209.1	0
547	ABM21509.1	0
548	ACI47518.1	0
549	ACK37394.1	0
550	ACK37426.1	0
551	ACL52149.1	0
552	ACD67871.1	0
553	ABV00677.1	0
554	ABU63094.1	0
555	ABC69262.1	0
556	ABI93978.1	0
557	ABF51184.1	0
558	CAL64901.1	0
559	ABD64078.1	0
560	ABD67453.1	0
561	BAE20393.1	0
562	AAR38843.1	0
563	AAT01719.1	0
564	AAT01751.1	0
565	AAT01783.1	0
566	AAQ73089.1	0
567	AAQ02681.1	0
568	AAM33242.1	0
569	AAG27151.2	0
570	CAA59341.1	0
571	AAA42931.1	0
572	YP_010084735.1	0
573	YP_009553704.1	0
574	YP_009508290.1	0
575	YP_009508936.1	0
576	YP_009508968.1	0
577	YP_009513232.1	0
578	YP_009361997.1	0
579	YP_009268634.1	0
580	YP_009220464.1	0
581	YP_009167347.1	0
582	YP_009143521.1	0
583	YP_009112712.1	0
584	YP_009054901.1	0
585	YP_009055023.1	0
586	YP_009055055.1	0
587	YP_009020969.1	0
588	YP_008992082.1	0
589	YP_008549610.1	0
590	YP_007947662.1	0
591	YP_006628186.1	0
592	YP_004934011.1	0
593	YP_004782545.1	0
594	YP_004564614.1	0
595	YP_003853311.1	0
596	YP_003038639.1	0
597	YP_002956109.1	0
598	YP_001950229.1	0
599	YP_001686940.1	0
600	YP_001210296.2	0
601	NP_937974.1	0
602	NP_740391.1	0
603	NP_740427.1	0
604	NP_740471.1	0
605	NP_740528.1	0
606	NP_740739.1	0
607	NP_705595.1	0
608	UVW99717.1	0
609	UVG61498.1	0
610	UVD43285.1	0
611	UTY87727.1	0
612	UTY87759.1	0
613	UTY87791.1	0
614	UTY87823.1	0
615	UTU02158.1	0
616	USV27752.1	0
617	USC32075.1	0
618	USC32107.1	0
619	URZ29341.1	0
620	UPY72209.1	0
621	QGL06825.1	0
622	UPN49277.1	0
623	UPG19718.1	0
624	UPG19750.1	0
625	UNY48384.1	0
626	DAZ87475.1	0
627	DAZ87507.1	0
628	UNO44526.1	0
629	UNO44558.1	0
630	UNO47080.1	0
631	UKH51501.1	0
632	UHU34956.1	0
633	UHU34988.1	0
634	UHU35020.1	0
635	UHU35052.1	0
636	UHU35085.1	0
637	UHU35117.1	0
638	UHU35149.1	0
639	UHU35181.1	0
640	UFT26672.1	0
641	UFT26704.1	0
642	UFT26736.1	0
643	UFT26768.1	0
644	UFT26800.1	0
645	UFT26833.1	0
646	UFT26865.1	0
647	BBC70777.1	0
648	UDL09402.1	0
649	UBI50719.1	0
650	UBI50751.1	0
651	UBI50783.1	0
652	UBI50815.1	0
653	UBI50848.1	0
654	UBI50880.1	0
655	QZU26636.1	0
656	QZU26668.1	0
657	QZU26700.1	0
658	QYI87749.1	0
659	QYI87782.1	0
660	QYI87814.1	0
661	QNN25852.1	0
662	QXP15231.1	0
663	QXP15263.1	0
664	QXL74824.1	0
665	QXL74856.1	0
666	QWN56490.1	0
667	QWN56526.1	0
668	QWN56559.1	0
669	QWN56591.1	0
670	QWN56623.1	0
671	QWN56656.1	0
672	BCG66966.1	0
673	QVG74577.1	0
674	QUX37313.1	0
675	QUJ24263.1	0
676	QUJ24295.1	0
677	BCU73716.1	0
678	BCU46235.1	0
679	QSV20193.1	0
680	QSH71812.1	0
681	QQV74431.1	0
682	QPW18805.1	0
683	BBO53791.1	0
684	QGH82160.1	0
685	QOD39760.1	0
686	QOD39792.1	0
687	QOD39824.1	0
688	QOD39856.1	0
689	QOD39888.1	0
690	QOD39920.1	0
691	QOD39952.1	0
692	QNQ17535.1	0
693	QJW70369.1	0
694	QMS47695.1	0
695	QKZ25723.1	0
696	QKZ25755.1	0
697	QKZ25787.1	0
698	QKZ25819.1	0
699	QHJ89562.1	0
700	BCG55836.1	0
701	QJR83061.1	0
702	QJA10586.1	0
703	QIA15845.1	0
704	QHH26292.1	0
705	QGQ32926.1	0
706	QGL52583.1	0
707	QDZ58635.1	0
708	QEV81596.1	0
709	QCE20634.1	0
710	QBX05507.1	0
711	QEG13949.1	0
712	QEG13988.1	0
713	QDZ26485.1	0
714	QDR50052.1	0
715	QCY50208.1	0
716	AWW18929.1	0
717	AWI73751.1	0
718	AWI73783.1	0
719	QCE20694.1	0
720	AWW21317.1	0
721	AXF74021.1	0
722	AXF74053.1	0
723	AVQ93624.1	0
724	QBP14787.1	0
725	QBP14819.1	0
726	QBP14851.1	0
727	QBP14883.1	0
728	QBM01047.1	0
729	QAT18821.1	0
730	AZV23885.1	0
731	AYP71044.1	0
732	AYP73844.1	0
733	AYP73876.1	0
734	AYA73829.1	0
735	AXS67918.1	0
736	AWU67439.1	0
737	BBC70727.1	0
738	BBC70763.1	0
739	AWC08691.1	0
740	AWC08723.1	0
741	AVQ54963.1	0
742	BBD13572.1	0
743	AUN27637.1	0
744	AUF49637.1	0
745	AUF49670.1	0
746	AUD08543.1	0
747	AUD09252.1	0
748	AUD09284.1	0
749	ATG80398.1	0
750	ASK51767.1	0
751	ARE59322.1	0
752	ARR29303.1	0
753	ARC95293.1	0
754	APZ85755.1	0
755	APU51946.1	0
756	APT69838.1	0
757	APT68350.1	0
758	APS85799.1	0
759	ANV28245.1	0
760	AKH05290.1	0
761	ALP31109.1	0
762	ALP31141.1	0
763	ALP31173.1	0
764	AOT85823.1	0
765	BAV53294.1	0
766	ANN46836.1	0
767	ANJ61539.1	0
768	ANJ61571.1	0
769	ANJ61719.1	0
770	ANJ61751.1	0
771	AMV75278.1	0
772	AMN38450.1	0
773	AMB56998.1	0
774	AGA37385.1	0
775	AFR23505.1	0
776	ALB72933.1	0
777	ALB72965.1	0
778	ALB72997.1	0
779	BAS29597.1	0
780	AKU75620.1	0
781	AKR53677.1	0
782	AKE33311.1	0
783	AJO60888.1	0
784	AJR21495.1	0
785	AIB00401.1	0
786	AIB00433.1	0
787	AIB00465.1	0
788	AIB00497.1	0
789	AIB00529.1	0
790	AIB00561.1	0
791	AIB00593.1	0
792	AIB00625.1	0
793	AJD77346.1	0
794	AJC11328.1	0
795	AIY68187.1	0
796	AIN45139.1	0
797	AIE89768.1	0
798	AHX57645.1	0
799	AHX57679.1	0
800	AHX57712.1	0
801	AHX57744.1	0
802	AHX57779.1	0
803	AHX57811.1	0
804	AHV82114.1	0
805	AHK09954.1	0
806	AGZ84836.1	0
807	AHC06116.1	0
808	AGZ63355.1	0
809	AGO58294.1	0
810	AGS09866.1	0
811	AGL95794.1	0
812	AGF90549.2	0
813	AGC94567.1	0
814	AGA18496.1	0
815	AFZ77054.1	0
816	AFU55206.1	0
817	AFQ91920.1	0
818	AFN52223.1	0
819	AFD34253.2	0
820	AEX66160.1	0
821	AEQ29659.1	0
822	AEO51779.1	0
823	BAK57450.1	0
824	AEJ54593.1	0
825	AEE65037.1	0
826	AEC13063.1	0
827	BAJ49824.1	0
828	ACZ05036.1	0
829	ACS88253.1	0
830	ADA79685.1	0
831	AAQ03188.1	0
832	ACJ10210.1	0
833	ABM21510.1	0
834	ACN78836.1	0
835	ACK37395.1	0
836	ACK37427.1	0
837	ACL52150.1	0
838	ACH91034.1	0
839	ACA61275.1	0
840	ABU63095.1	0
841	ABX55895.1	0
842	ABI93979.1	0
843	ABF51185.1	0
844	ABK88241.1	0
845	ABD64079.1	0
846	ABD67454.1	0
847	AAY59418.1	0
848	AAR38844.1	0
849	AAT01720.1	0
850	AAT01752.1	0
851	AAT01784.1	0
852	AAQ73090.1	0
853	AAQ02682.1	0
854	AAM33345.1	0
855	AAG27166.2	0
856	CAA58281.1	0
857	CAA29172.1	0
858	YP_010084736.1	0
859	YP_009553705.1	0
860	YP_009508298.1	0
861	YP_009508937.1	0
862	YP_009508969.1	0
863	YP_009513253.1	0
864	YP_009361830.1	0
865	YP_009268635.1	0
866	YP_009220465.1	0
867	YP_009167348.1	0
868	YP_009138081.1	0
869	YP_009111338.1	0
870	YP_009054902.1	0
871	YP_009055024.1	0
872	YP_009055056.1	0
873	YP_009020970.1	0
874	YP_008992083.1	0
875	YP_008083730.1	0
876	YP_007947663.1	0
877	YP_006628187.1	0
878	YP_004934019.1	0
879	YP_004782546.1	0
880	YP_004564615.1	0
881	YP_003853312.1	0
882	YP_003038640.1	0
883	YP_002956110.1	0
884	YP_001950230.1	0
885	YP_001686941.1	0
886	YP_164335.1	0
887	NP_937975.1	0
888	NP_740392.1	0
889	NP_740428.1	0
890	NP_740472.1	0
891	NP_740529.1	0
892	NP_740742.1	0
893	NP_705596.1	0
894	UVW99718.1	0
895	UVG61499.1	0
896	UVD43286.1	0
897	UTY87728.1	0
898	UTY87760.1	0
899	UTY87792.1	0
900	UTY87824.1	0
901	UTQ10295.1	0
902	USV27753.1	0
903	USC32076.1	0
904	USC32108.1	0
905	URZ29342.1	0
906	UPY72210.1	0
907	QGL06826.1	0
908	UPN49278.1	0
909	UPG19719.1	0
910	UPG19751.1	0
911	UNY48385.1	0
912	DAZ87476.1	0
913	DAZ87508.1	0
914	UNO44527.1	0
915	UNO44559.1	0
916	UNO47081.1	0
917	UKH51502.1	0
918	UHU34957.1	0
919	UHU34989.1	0
920	UHU35021.1	0
921	UHU35053.1	0
922	UHU35086.1	0
923	UHU35118.1	0
924	UHU35150.1	0
925	UHU35182.1	0
926	UFT26673.1	0
927	UFT26705.1	0
928	UFT26737.1	0
929	UFT26769.1	0
930	UFT26801.1	0
931	UFT26834.1	0
932	UFT26866.1	0
933	BBC70778.1	0
934	UDL09403.1	0
935	UBI50720.1	0
936	UBI50752.1	0
937	UBI50784.1	0
938	UBI50816.1	0
939	UBI50849.1	0
940	UBI50881.1	0
941	QZU26637.1	0
942	QZU26669.1	0
943	QZU26701.1	0
944	QYI87750.1	0
945	QYI87783.1	0
946	QYI87815.1	0
947	QOY58059.1	0
948	QXP15232.1	0
949	QXP15264.1	0
950	QXL74825.1	0
951	QXL74857.1	0
952	QWN56491.1	0
953	QWN56527.1	0
954	QWN56560.1	0
955	QWN56592.1	0
956	QWN56624.1	0
957	QWN56657.1	0
958	BCG66967.1	0
959	QVG74578.1	0
960	QUX37314.1	0
961	QUJ24264.1	0
962	QUJ24296.1	0
963	BCU73717.1	0
964	BCU46236.1	0
965	QSV27511.1	0
966	QSH71813.1	0
967	QQV74432.1	0
968	QPW18806.1	0
969	BBO53792.1	0
970	QGH82161.1	0
971	QOD39761.1	0
972	QOD39793.1	0
973	QOD39825.1	0
974	QOD39857.1	0
975	QOD39889.1	0
976	QOD39921.1	0
977	QOD39953.1	0
978	QNQ17536.1	0
979	QJW70370.1	0
980	QMS47696.1	0
981	QKZ25724.1	0
982	QKZ25756.1	0
983	QKZ25788.1	0
984	QKZ25820.1	0
985	QHJ89563.1	0
986	BCG55838.1	0
987	QJR83081.1	0
988	QJA10587.1	0
989	QIA15846.1	0
990	QHH26293.1	0
991	QGQ32927.1	0
992	QGL52584.1	0
993	QDZ58636.1	0
994	BBO53836.1	0
995	QEP29104.1	0
996	QDI78385.1	0
997	QEG13950.1	0
998	QEG13989.1	0
999	QDX46962.1	0
1000	QDR50053.1	0
1001	QCY50209.1	0
1002	AWW18938.1	0
1003	AWI73752.1	0
1004	AWI73784.1	0
1005	QCE20695.1	0
1006	AWW21318.1	0
1007	AXF74022.1	0
1008	AXF74054.1	0
1009	AVQ93625.1	0
1010	QBP14788.1	0
1011	QBP14820.1	0
1012	QBP14852.1	0
1013	QBP14884.1	0
1014	QBK95561.1	0
1015	QAT18822.1	0
1016	AZT88545.1	0
1017	AYP73813.1	0
1018	AYP73845.1	0
1019	AYO46770.1	0
1020	AYA73830.1	0
1021	AXN93672.1	0
1022	AWU67440.1	0
1023	BBC70728.1	0
1024	BBC70764.1	0
1025	AWC08692.1	0
1026	AWC08724.1	0
1027	AVQ54964.1	0
1028	AVE14262.1	0
1029	AUN27638.1	0
1030	AUF49638.1	0
1031	AUF49671.1	0
1032	AUD08544.1	0
1033	AUD09253.1	0
1034	AUD09285.1	0
1035	ATG32104.1	0
1036	ASK51768.1	0
1037	ARE59323.1	0
1038	ARR29304.1	0
1039	ARB66056.1	0
1040	APZ85756.1	0
1041	APU51947.1	0
1042	APT69839.1	0
1043	APT68351.1	0
1044	APS85800.1	0
1045	ANV28246.1	0
1046	AKH05291.1	0
1047	ALP31110.1	0
1048	ALP31142.1	0
1049	ALP31174.1	0
1050	AOT85824.1	0
1051	ANZ02994.1	0
1052	ANN46837.1	0
1053	ANJ61540.1	0
1054	ANJ61572.1	0
1055	ANJ61720.1	0
1056	ANJ20931.1	0
1057	AMS03992.1	0
1058	AMN38451.1	0
1059	AMB56999.1	0
1060	AGA37386.1	0
1061	AFR23506.1	0
1062	ALB72934.1	0
1063	ALB72966.1	0
1064	ALB72998.1	0
1065	AKZ66533.1	0
1066	AKU75621.1	0
1067	AKR54213.1	0
1068	AKE33312.1	0
1069	AJO60889.1	0
1070	AJP67527.1	0
1071	AIB00402.1	0
1072	AIB00434.1	0
1073	AIB00466.1	0
1074	AIB00498.1	0
1075	AIB00530.1	0
1076	AIB00562.1	0
1077	AIB00594.1	0
1078	AIB00626.1	0
1079	AJD77347.1	0
1080	AJC11329.1	0
1081	AHY03306.1	0
1082	AIN37087.1	0
1083	AIE77642.1	0
1084	AHX57646.1	0
1085	AHX57680.1	0
1086	AHX57713.1	0
1087	AHX57745.1	0
1088	AHX57780.1	0
1089	AHX57812.1	0
1090	AHN95561.1	0
1091	AHK12885.1	0
1092	AHH02469.1	0
1093	AHC06117.1	0
1094	AGY30767.1	0
1095	AGO58295.1	0
1096	AGS09867.1	0
1097	AGK89513.1	0
1098	AGA12357.1	0
1099	AGC82916.1	0
1100	AGA18497.1	0
1101	AFZ77055.1	0
1102	AFU55207.1	0
1103	AFQ91921.1	0
1104	AFN53722.1	0
1105	AFD53619.1	0
1106	AEX38455.1	0
1107	ADO22688.1	0
1108	AEO51780.1	0
1109	BAK57451.1	0
1110	AEJ54594.1	0
1111	AEE65038.1	0
1112	AEB71507.1	0
1113	BAJ49825.1	0
1114	ACZ05037.1	0
1115	ACS88254.1	0
1116	ADA79686.1	0
1117	AAQ03189.1	0
1118	ACX53673.1	0
1119	ABM21511.1	0
1120	ACN78837.1	0
1121	ACK37396.1	0
1122	ACK37428.1	0
1123	ACK37353.1	0
1124	ACH87535.1	0
1125	ACB12926.1	0
1126	ABU63096.1	0
1127	ABX52792.1	0
1128	ABI93980.1	0
1129	ABF51186.1	0
1130	ABN49456.2	0
1131	ABD64080.1	0
1132	ABD67455.1	0
1133	AAY46271.1	0
1134	AAR38845.1	0
1135	AAT01721.1	0
1136	AAT01753.1	0
1137	AAT01785.1	0
1138	AAQ73091.1	0
1139	AAQ02683.1	0
1140	AAM09803.1	0
1141	AAG27167.2	0
1142	AAA65044.1	0
1143	AAA47930.1	0
1144	YP_010084737.1	0
1145	YP_009553709.1	0
1146	YP_009508417.1	0
1147	YP_009508938.1	0
1148	YP_009508970.1	0
1149	YP_009513254.1	0
1150	YP_009361319.1	0
1151	YP_009268636.1	0
1152	YP_009220466.1	0
1153	YP_009167349.1	0
1154	YP_009133208.1	0
1155	YP_009111395.1	0
1156	YP_009054903.1	0
1157	YP_009055025.1	0
1158	YP_009055057.1	0
1159	YP_009020971.1	0
1160	YP_008992084.1	0
1161	YP_008119835.1	0
1162	YP_007947664.1	0
1163	YP_006576515.1	0
1164	YP_004934020.1	0
1165	YP_004782547.1	0
1166	YP_004564616.1	0
1167	YP_003853313.1	0
1168	YP_003038641.1	0
1169	YP_002956111.1	0
1170	YP_001950231.1	0
1171	YP_001686942.1	0
1172	YP_164820.1	0
1173	NP_937976.1	0
1174	NP_740393.1	0
1175	NP_740429.1	0
1176	NP_740473.1	0
1177	NP_740530.1	0
1178	NP_740744.1	0
1179	NP_705597.1	0
1180	UVW99719.1	0
1181	UVH30892.1	0
1182	UVD43287.1	0
1183	UTY87729.1	0
1184	UTY87761.1	0
1185	UTY87793.1	0
1186	UTY87825.1	0
1187	UTQ10506.1	0
1188	USZ79719.1	0
1189	USC32077.1	0
1190	USC32109.1	0
1191	URZ29343.1	0
1192	UPY72211.1	0
1193	QGL06827.1	0
1194	UPN49279.1	0
1195	UPG19720.1	0
1196	UPG19752.1	0
1197	UNY48392.1	0
1198	DAZ87477.1	0
1199	DAZ87509.1	0
1200	UNO44528.1	0
1201	UNO44560.1	0
1202	UNO47082.1	0
1203	UKH51503.1	0
1204	UHU34958.1	0
1205	UHU34990.1	0
1206	UHU35022.1	0
1207	UHU35054.1	0
1208	UHU35087.1	0
1209	UHU35119.1	0
1210	UHU35151.1	0
1211	QGL06820.1	0
1212	UFT26674.1	0
1213	UFT26706.1	0
1214	UFT26738.1	0
1215	UFT26770.1	0
1216	UFT26802.1	0
1217	UFT26835.1	0
1218	UFT26867.1	0
1219	BBC70780.1	0
1220	UDL09404.1	0
1221	UBI50721.1	0
1222	UBI50753.1	0
1223	UBI50785.1	0
1224	UBI50817.1	0
1225	UBI50850.1	0
1226	UBI50882.1	0
1227	QZU26638.1	0
1228	QZU26670.1	0
1229	QZU26702.1	0
1230	QYI87751.1	0
1231	QYI87784.1	0
1232	QYI87816.1	0
1233	QOY58060.1	0
1234	QXP15233.1	0
1235	QXP15265.1	0
1236	QXL74826.1	0
1237	QXL74858.1	0
1238	QWN56492.1	0
1239	QWN56528.1	0
1240	QWN56561.1	0
1241	QWN56593.1	0
1242	QWN56625.1	0
1243	QWN56658.1	0
1244	BCG66968.1	0
1245	QVG74579.1	0
1246	QUX37315.1	0
1247	QUJ24265.1	0
1248	QUJ24297.1	0
1249	BCU73718.1	0
1250	BCU46237.1	0
1251	QST87645.1	0
1252	QSH71814.1	0
1253	QQV74433.1	0
1254	QPI19798.1	0
1255	BBO53793.1	0
1256	QGH82162.1	0
1257	QOD39762.1	0
1258	QOD39794.1	0
1259	QOD39826.1	0
1260	QOD39858.1	0
1261	QOD39890.1	0
1262	QOD39922.1	0
1263	QOD39954.1	0
1264	QNQ17537.1	0
1265	QJW70371.1	0
1266	QMS47697.1	0
1267	QKZ25725.1	0
1268	QKZ25757.1	0
1269	QKZ25789.1	0
1270	QKZ25821.1	0
1271	QHJ89564.1	0
1272	QKO28319.1	0
1273	BBK20977.1	0
1274	QJA10588.1	0
1275	QHX99541.1	0
1276	QHH26294.1	0
1277	QGQ32928.1	0
1278	QGL52585.1	0
1279	QDZ58637.1	0
1280	BBO53837.1	0
1281	QEP29105.1	0
1282	QDI78387.1	0
1283	QEG13951.1	0
1284	QEG13991.1	0
1285	QDX46963.1	0
1286	QDR50054.1	0
1287	QCY50210.1	0
1288	QCC62184.1	0
1289	AWI73753.1	0
1290	AWI73785.1	0
1291	QCE20696.1	0
1292	AWW21319.1	0
1293	AXF74023.1	0
1294	AXF74055.1	0
1295	AVQ93626.1	0
1296	QBP14789.1	0
1297	QBP14821.1	0
1298	QBP14853.1	0
1299	QBP14885.1	0
1300	QBM06429.1	0
1301	QAT18823.1	0
1302	AZS52556.1	0
1303	AYP73814.1	0
1304	AYP73846.1	0
1305	AYO46771.1	0
1306	AYA73831.1	0
1307	AXN93673.1	0
1308	AWU67441.1	0
1309	BBC70730.1	0
1310	BBC70765.1	0
1311	AWC08693.1	0
1312	AWC08725.1	0
1313	AVQ54965.1	0
1314	AVD69557.1	0
1315	AUN27639.1	0
1316	AUF49639.1	0
1317	AUF49672.1	0
1318	AUD08545.1	0
1319	AUD09254.1	0
1320	AUD09286.1	0
1321	ATG32105.1	0
1322	ASF79343.1	0
1323	ARE59324.1	0
1324	ARR29305.1	0
1325	ARB48778.1	0
1326	APZ85757.1	0
1327	APU51948.1	0
1328	APT69840.1	0
1329	APT68352.1	0
1330	APS85801.1	0
1331	ANV28248.1	0
1332	AKH05292.1	0
1333	ALP31111.1	0
1334	ALP31143.1	0
1335	ALP31175.1	0
1336	AOT85825.1	0
1337	ANZ79242.1	0
1338	ANN46838.1	0
1339	ANJ61541.1	0
1340	ANJ61573.1	0
1341	ANJ61721.1	0
1342	ANJ20932.1	0
1343	AMR93996.1	0
1344	AMN10105.1	0
1345	AMB57000.1	0
1346	AKL71247.1	0
1347	AFR23507.1	0
1348	ALB72935.1	0
1349	ALB72967.1	0
1350	ALB72999.1	0
1351	AKU89613.1	0
1352	AKU75622.1	0
1353	AKQ44188.1	0
1354	AKE33313.1	0
1355	AJO60890.1	0
1356	AJP67528.1	0
1357	AIB00403.1	0
1358	AIB00435.1	0
1359	AIB00467.1	0
1360	AIB00499.1	0
1361	AIB00531.1	0
1362	AIB00563.1	0
1363	AIB00595.1	0
1364	AIB00627.1	0
1365	AJD77348.1	0
1366	AJC11330.1	0
1367	AIY27444.1	0
1368	AIM40216.1	0
1369	AIE77643.1	0
1370	AHX57649.1	0
1371	AHX57681.1	0
1372	AHX57714.1	0
1373	AHX57746.1	0
1374	AHX57781.1	0
1375	AHX57813.1	0
1376	AHN91977.1	0
1377	AHK12886.1	0
1378	AHF72574.1	0
1379	AHC06118.1	0
1380	AGX93074.1	0
1381	AGO58296.1	0
1382	AGS09868.1	0
1383	AGK85257.1	0
1384	AGA12358.1	0
1385	AGC82917.1	0
1386	AGA18498.1	0
1387	AFZ77056.1	0
1388	AFU55208.1	0
1389	AFQ91922.1	0
1390	AFK79845.1	0
1391	AFD53620.1	0
1392	AEX07779.1	0
1393	AEP84754.1	0
1394	AEO51781.1	0
1395	BAK57452.1	0
1396	AEJ54595.1	0
1397	AEE65039.1	0
1398	AEA36683.1	0
1399	BAJ49826.1	0
1400	ACZ05038.1	0
1401	ACS88255.1	0
1402	ADA79687.1	0
1403	AAQ03190.1	0
1404	ACY00662.1	0
1405	ABM21512.1	0
1406	ACN59569.1	0
1407	ACK37397.1	0
1408	ACK37429.1	0
1409	ACJ70062.1	0
1410	ABV58317.1	0
1411	ACB12927.1	0
1412	ABX61080.1	0
1413	ABX44727.1	0
1414	ABI93981.1	0
1415	ABF51187.1	0
1416	ABN50939.1	0
1417	ABD64081.1	0
1418	ABD67456.1	0
1419	CAH61520.1	0
1420	AAR38846.1	0
1421	AAT01722.1	0
1422	AAT01754.1	0
1423	AAT01786.1	0
1424	AAQ73092.1	0
1425	AAQ02684.1	0
1426	AAM09804.1	0
1427	AAG27168.2	0
1428	AAA50478.1	0
1429	CAA28155.1	0
1430	YP_010088087.1	0
1431	YP_009553710.1	0
1432	YP_009508462.1	0
1433	YP_009508939.1	0
1434	YP_009508971.1	0
1435	YP_009513255.1	0
1436	YP_009361817.1	0
1437	YP_009268637.1	0
1438	YP_009220467.1	0
1439	YP_009167350.1	0
1440	YP_009121743.1	0
1441	YP_009111396.1	0
1442	YP_009054994.1	0
1443	YP_009055026.1	0
1444	YP_009030047.1	0
1445	YP_009020972.1	0
1446	YP_008992085.1	0
1447	YP_008119836.1	0
1448	YP_007947665.1	0
1449	YP_006543639.1	0
1450	YP_004934021.1	0
1451	YP_004782548.1	0
1452	YP_004564617.1	0
1453	YP_003853314.1	0
1454	YP_003038642.1	0
1455	YP_002956112.1	0
1456	YP_001950232.1	0
1457	YP_001686943.1	0
1458	YP_164821.1	0
1459	NP_937977.1	0
1460	NP_740394.1	0
1461	NP_740430.1	0
1462	NP_740474.1	0
1463	NP_740531.1	0
1464	NP_740745.1	0
1465	NP_705598.1	0
1466	UVW99720.1	0
1467	UVH30893.1	0
1468	UVD43288.1	0
1469	UTY87730.1	0
1470	UTY87762.1	0
1471	UTY87794.1	0
1472	UTY87826.1	0
1473	UTQ10507.1	0
1474	USQ90115.1	0
1475	USC32078.1	0
1476	USC32110.1	0
1477	URZ29344.1	0
1478	UPY72212.1	0
1479	QGL06828.1	0
1480	UPN49280.1	0
1481	UPG19721.1	0
1482	UPG19753.1	0
1483	UNY48394.1	0
1484	DAZ87478.1	0
1485	DAZ87510.1	0
1486	UNO44529.1	0
1487	UNO44561.1	0
1488	UNO47083.1	0
1489	UKH51504.1	0
1490	UHU34959.1	0
1491	UHU34991.1	0
1492	UHU35023.1	0
1493	UHU35055.1	0
1494	UHU35088.1	0
1495	UHU35120.1	0
1496	UHU35152.1	0
1497	QFP92845.1	0
1498	UFT26675.1	0
1499	UFT26707.1	0
1500	UFT26739.1	0
1501	UFT26771.1	0
1502	UFT26803.1	0
1503	UFT26836.1	0
1504	UFT26868.1	0
1505	BBC70781.1	0
1506	UDL09405.1	0
1507	UBI50722.1	0
1508	UBI50754.1	0
1509	UBI50786.1	0
1510	UBI50818.1	0
1511	UBI50851.1	0
1512	UBI50883.1	0
1513	QZU26639.1	0
1514	QZU26671.1	0
1515	QZU26703.1	0
1516	QYI87752.1	0
1517	QYI87785.1	0
1518	QYI87817.1	0
1519	QXT57755.1	0
1520	QXP15234.1	0
1521	QXP15266.1	0
1522	QXL74827.1	0
1523	QXL74859.1	0
1524	QWN56493.1	0
1525	QWN56529.1	0
1526	QWN56562.1	0
1527	QWN56594.1	0
1528	QWN56626.1	0
1529	QWN56659.1	0
1530	BCG66969.1	0
1531	QVG74580.1	0
1532	QUX37316.1	0
1533	QUJ24266.1	0
1534	QUJ24298.1	0
1535	BCU73719.1	0
1536	BCU46238.1	0
1537	QSH71783.1	0
1538	QSH71815.1	0
1539	QQP23540.1	0
1540	QPI19799.1	0
1541	BBO53794.1	0
1542	QGH82163.1	0
1543	QOD39763.1	0
1544	QOD39795.1	0
1545	QOD39827.1	0
1546	QOD39859.1	0
1547	QOD39891.1	0
1548	QOD39923.1	0
1549	QOD39955.1	0
1550	QNO39004.1	0
1551	QJW70372.1	0
1552	QMS47698.1	0
1553	QKZ25726.1	0
1554	QKZ25758.1	0
1555	QKZ25790.1	0
1556	QKZ25822.1	0
1557	QHJ89565.1	0
1558	QKI30369.1	0
1559	BBK20978.1	0
1560	QJA10589.1	0
1561	QHX99542.1	0
1562	QHH26295.1	0
1563	QGQ32929.1	0
1564	QGL52586.1	0
1565	QDZ58638.1	0
1566	BBO53838.1	0
1567	QEP29106.1	0
1568	QEG13920.1	0
1569	QEG13953.1	0
1570	QEG13992.1	0
1571	QDX46964.1	0
1572	QDQ46321.1	0
1573	QCY50211.1	0
1574	AYA44236.1	0
1575	AWI73754.1	0
1576	AWI73786.1	0
1577	QCE20697.1	0
1578	AWW21320.1	0
1579	AXF74024.1	0
1580	AXF74056.1	0
1581	AVQ93627.1	0
1582	QBP14790.1	0
1583	QBP14822.1	0
1584	QBP14854.1	0
1585	QBP14886.1	0
1586	QBM06430.1	0
1587	AYW17085.1	0
1588	AZS54664.1	0
1589	AYP73815.1	0
1590	AYP73847.1	0
1591	AYO46772.1	0
1592	AYA73832.1	0
1593	AXQ00218.1	0
1594	AWU67442.1	0
1595	BBC70731.1	0
1596	BBC70766.1	0
1597	AWC08694.1	0
1598	AWA45295.1	0
1599	AVQ54966.1	0
1600	AQA27243.1	0
1601	AUN27640.1	0
1602	AUF49640.1	0
1603	AUF49674.1	0
1604	AUD08546.1	0
1605	AUD09255.1	0
1606	AUD09287.1	0
1607	ATD50366.1	0
1608	ASJ77390.1	0
1609	ARE59325.1	0
1610	ARR29306.1	0
1611	ARB48782.1	0
1612	APZ85758.1	0
1613	APU51949.1	0
1614	APT69841.1	0
1615	APT68353.1	0
1616	APS24075.1	0
1617	ANV28249.1	0
1618	AKH05293.1	0
1619	ALP31112.1	0
1620	ALP31144.1	0
1621	ALP31176.1	0
1622	AOT85826.1	0
1623	ANZ79243.1	0
1624	ANN46839.1	0
1625	ANJ61542.1	0
1626	ANJ61574.1	0
1627	ANJ61722.1	0
1628	ANJ20933.1	0
1629	AMD82094.1	0
1630	BAU62467.1	0
1631	AMB57001.1	0
1632	AKN89892.1	0
1633	AFR23508.1	0
1634	ALB72936.1	0
1635	ALB72968.1	0
1636	ALB73000.1	0
1637	AKU75591.1	0
1638	AKU75623.1	0
1639	AKQ44189.1	0
1640	AKE33314.1	0
1641	AJO60891.1	0
1642	AJP67529.1	0
1643	AIB00404.1	0
1644	AIB00436.1	0
1645	AIB00468.1	0
1646	AIB00500.1	0
1647	AIB00532.1	0
1648	AIB00564.1	0
1649	AIB00596.1	0
1650	AIB00628.1	0
1651	AJD77349.1	0
1652	AJC11331.1	0
1653	AIY27445.1	0
1654	AIM41610.1	0
1655	AIE77644.1	0
1656	AHX57650.1	0
1657	AHX57682.1	0
1658	AHX57715.1	0
1659	AHX57747.1	0
1660	AHX57782.1	0
1661	AHX57814.1	0
1662	AHN91978.1	0
1663	AGW43024.1	0
1664	AHF72731.1	0
1665	AHC06119.1	0
1666	AGX93075.1	0
1667	AGO58297.1	0
1668	AGS09869.1	0
1669	AET35055.1	0
1670	AGA12359.1	0
1671	AGC60008.1	0
1672	AGA18499.1	0
1673	AFY23012.1	0
1674	AFU55209.1	0
1675	AFQ91923.1	0
1676	AFM56034.1	0
1677	AFD53621.1	0
1678	ADV57679.1	0
1679	AEP84755.1	0
1680	AEO51782.1	0
1681	BAK57453.1	0
1682	AEI91790.1	0
1683	AEE65040.1	0
1684	AEA11171.1	0
1685	BAJ49827.1	0
1686	ACZ05039.1	0
1687	ACS88256.1	0
1688	ADA79688.1	0
1689	AAQ03191.1	0
1690	ACY00663.1	0
1691	ABM21513.1	0
1692	BAH23269.1	0
1693	ACK37398.1	0
1694	ACK37430.1	0
1695	ACJ66736.1	0
1696	BAG70419.1	0
1697	ACB29695.1	0
1698	ABW98598.1	0
1699	ABQ02688.1	0
1700	ABI93982.1	0
1701	ABF51188.1	0
1702	ABN09955.1	0
1703	ABD64082.1	0
1704	ABD67457.1	0
1705	BAD95475.1	0
1706	AAR38847.1	0
1707	AAT01723.1	0
1708	AAT01755.1	0
1709	AAT01787.1	0
1710	AAQ73093.1	0
1711	AAP60035.1	0
1712	AAM09805.1	0
1713	AAG23918.1	0
1714	CAA00931.1	0
1715	CAA24461.1	0
1716	YP_010088088.1	0
1717	YP_009553711.1	0
1718	YP_009508908.1	0
1719	YP_009508940.1	0
1720	YP_009508972.1	0
1721	YP_009513256.1	0
1722	YP_009361818.1	0
1723	YP_009268638.1	0
1724	YP_009220468.1	0
1725	YP_009167351.1	0
1726	YP_009121754.1	0
1727	YP_009111397.1	0
1728	YP_009054995.1	0
1729	YP_009055027.1	0
1730	YP_009028564.1	0
1731	YP_009020973.1	0
1732	YP_008992086.1	0
1733	YP_008119837.1	0
1734	YP_007947666.1	0
1735	YP_006546259.1	0
1736	YP_004934022.1	0
1737	YP_004782549.1	0
1738	YP_004564618.1	0
1739	YP_003853315.1	0
1740	YP_003038643.1	0
1741	YP_002956113.1	0
1742	YP_001816881.1	0
1743	YP_001686944.1	0
1744	YP_164822.1	0
1745	NP_937978.1	0
1746	NP_740395.1	0
1747	NP_740431.1	0
1748	NP_740475.1	0
1749	NP_740532.1	0
1750	NP_740257.1	0
1751	NP_705599.1	0
1752	UVW99721.1	0
1753	UVH30894.1	0
1754	UVD53471.1	0
1755	UTY87731.1	0
1756	UTY87763.1	0
1757	UTY87795.1	0
1758	UTY87827.1	0
1759	UTQ10508.1	0
1760	USR47310.1	0
1761	USC32079.1	0
1762	USC32111.1	0
1763	UQV26482.1	0
1764	UPY72213.1	0
1765	UPN49249.1	0
1766	UPN49281.1	0
1767	UPG19722.1	0
1768	UPG19754.1	0
1769	UNW37499.1	0
1770	DAZ87479.1	0
1771	DAZ87511.1	0
1772	UNO44530.1	0
1773	UNO44562.1	0
1774	UNO47084.1	0
1775	UKH51505.1	0
1776	UHU34960.1	0
1777	UHU34992.1	0
1778	UHU35024.1	0
1779	UHU35056.1	0
1780	UHU35089.1	0
1781	UHU35121.1	0
1782	UHU35153.1	0
1783	QFP92846.1	0
1784	UFT26676.1	0
1785	UFT26708.1	0
1786	UFT26740.1	0
1787	UFT26772.1	0
1788	UFT26804.1	0
1789	UFT26837.1	0
1790	UFT26869.1	0
1791	BBC70782.1	0
1792	UDF37911.1	0
1793	UBI50723.1	0
1794	UBI50755.1	0
1795	UBI50787.1	0
1796	UBI50819.1	0
1797	UBI50852.1	0
1798	UBI50884.1	0
1799	QZU26640.1	0
1800	QZU26672.1	0
1801	QZU26704.1	0
1802	QYI87754.1	0
1803	QYI87786.1	0
1804	QYI87818.1	0
1805	QXP15202.1	0
1806	QXP15235.1	0
1807	QXP15267.1	0
1808	QXL74828.1	0
1809	QXL74860.1	0
1810	QWN56494.1	0
1811	QWN56530.1	0
1812	QWN56563.1	0
1813	QWN56595.1	0
1814	QWN56627.1	0
1815	QWN56660.1	0
1816	BCG66970.1	0
1817	QVG74581.1	0
1818	QUX37317.1	0
1819	QUJ24267.1	0
1820	QUJ24299.1	0
1821	BCU73720.1	0
1822	BCU46239.1	0
1823	QSH71784.1	0
1824	QSH71816.1	0
1825	QQP23545.1	0
1826	QPI19800.1	0
1827	QPB41068.1	0
1828	QGH82164.1	0
1829	QOD39764.1	0
1830	QOD39796.1	0
1831	QOD39828.1	0
1832	QOD39860.1	0
1833	QOD39892.1	0
1834	QOD39924.1	0
1835	QOD39956.1	0
1836	QNO39005.1	0
1837	QJW70373.1	0
1838	QMS47699.1	0
1839	QKZ25727.1	0
1840	QKZ25759.1	0
1841	QKZ25791.1	0
1842	QKZ25823.1	0
1843	QHJ89566.1	0
1844	QKE43320.1	0
1845	BBK20979.1	0
1846	BBO79434.1	0
1847	QHU78963.1	0
1848	QHH26296.1	0
1849	QGQ32930.1	0
1850	QGL52587.1	0
1851	QDZ58639.1	0
1852	BBO53839.1	0
1853	QEO75955.1	0
1854	QEG13921.1	0
1855	QEG13954.1	0
1856	QEG13994.1	0
1857	QDX46965.1	0
1858	BBM63354.1	0
1859	QCY50212.1	0
1860	AYA44237.1	0
1861	AWI73755.1	0
1862	AWI73787.1	0
1863	QCE20698.1	0
1864	AWW21321.1	0
1865	AXF74025.1	0
1866	AXG24374.1	0
1867	AVQ93628.1	0
1868	QBP14791.1	0
1869	QBP14823.1	0
1870	QBP14855.1	0
1871	QBP14887.1	0
1872	QBM06431.1	0
1873	AYW17086.1	0
1874	AZS18886.1	0
1875	AYP73816.1	0
1876	AYP73848.1	0
1877	AYO51725.1	0
1878	AYA73833.1	0
1879	AXQ00219.1	0
1880	AWU67443.1	0
1881	BBC70732.1	0
1882	BBC70767.1	0
1883	AWC08695.1	0
1884	AWA45386.1	0
1885	AVQ54967.1	0
1886	AUX16868.1	0
1887	AUN27641.1	0
1888	AUF49641.1	0
1889	AUF49675.1	0
1890	AUD08547.1	0
1891	AUD09256.1	0
1892	AUD09288.1	0
1893	ATD14362.1	0
1894	ASJ77391.1	0
1895	ASA69347.1	0
1896	ARR29307.1	0
1897	AJF93404.1	0
1898	APY18927.1	0
1899	APU51950.1	0
1900	APT69842.1	0
1901	APT68354.1	0
1902	APS24076.1	0
1903	ANV28250.1	0
1904	ALP31081.1	0
1905	ALP31113.1	0
1906	ALP31145.1	0
1907	ALP31177.1	0
1908	AOT85827.1	0
1909	ANZ79244.1	0
1910	ANN46840.1	0
1911	ANJ61543.1	0
1912	ANJ61575.1	0
1913	ANJ61723.1	0
1914	ANJ20934.1	0
1915	AMR60831.1	0
1916	AML84516.1	0
1917	AMB57002.1	0
1918	AKN89893.1	0
1919	ALJ79261.1	0
1920	ALB72937.1	0
1921	ALB72969.1	0
1922	ALB73001.1	0
1923	AKU75592.1	0
1924	AKU75624.1	0
1925	AKQ44190.1	0
1926	AKE33315.1	0
1927	AJO60892.1	0
1928	AJP67530.1	0
1929	AIB00405.1	0
1930	AIB00437.1	0
1931	AIB00469.1	0
1932	AIB00501.1	0
1933	AIB00533.1	0
1934	AIB00565.1	0
1935	AIB00597.1	0
1936	AIB00629.1	0
1937	AJD77350.1	0
1938	AJB44634.1	0
1939	AIY27446.1	0
1940	AIM41611.1	0
1941	AID67140.1	0
1942	AHX57651.1	0
1943	AHX57683.1	0
1944	AHX57716.1	0
1945	AHX57748.1	0
1946	AHX57783.1	0
1947	AHX57815.1	0
1948	AHN91979.1	0
1949	AGW43025.1	0
1950	BAO37615.1	0
1951	AHC06120.1	0
1952	AGS32326.1	0
1953	AGO58298.1	0
1954	AGS09870.1	0
1955	AGK07541.1	0
1956	AGA12360.1	0
1957	AGC60009.1	0
1958	AFZ75232.1	0
1959	AFY10938.1	0
1960	AFU55210.1	0
1961	AFR11453.1	0
1962	AFM73548.1	0
1963	AFD53622.1	0
1964	ADU20413.1	0
1965	AEP84756.1	0
1966	AEO51783.1	0
1967	BAK57454.1	0
1968	ADE80707.1	0
1969	AEE65041.1	0
1970	AEA11172.1	0
1971	BAJ49828.1	0
1972	ACZ05040.1	0
1973	ACS88257.1	0
1974	ADA79689.1	0
1975	AAQ03192.1	0
1976	ACY00664.1	0
1977	ABM21514.1	0
1978	ACK37367.1	0
1979	ACK37399.1	0
1980	ACK37431.1	0
1981	ACI95948.2	0
1982	BAG70420.1	0
1983	ACD63039.1	0
1984	BAG12060.1	0
1985	ABU62848.1	0
1986	ABI93983.1	0
1987	ABF51189.1	0
1988	ABM66095.1	0
1989	ABD64083.1	0
1990	ABD67458.1	0
1991	CAI64373.1	0
1992	AAR38848.1	0
1993	AAT01724.1	0
1994	AAT01756.1	0
1995	AAT01788.1	0
1996	AAQ73094.1	0
1997	AAP68875.1	0
1998	AAM09806.1	0
1999	AAG23919.1	0
2000	AAA46547.1	0
2001	CAA24465.1	0
2002	YP_010088089.1	0
2003	YP_009553712.1	0
2004	YP_009508909.1	0
2005	YP_009508941.1	0
2006	YP_009508973.1	0
2007	YP_009513257.1	0
2008	YP_009361819.1	0
2009	YP_009268639.1	0
2010	YP_009220469.1	0
2011	YP_009167352.1	0
2012	YP_009121755.1	0
2013	YP_009111398.1	0
2014	YP_009054996.1	0
2015	YP_009055028.1	0
2016	YP_009028557.1	0
2017	YP_009020974.1	0
2018	YP_008992087.1	0
2019	YP_008119838.1	0
2020	YP_007947667.1	0
2021	YP_006546260.1	0
2022	YP_004934023.1	0
2023	YP_004782550.1	0
2024	YP_004564619.1	0
2025	YP_003853316.1	0
2026	YP_002956072.1	0
2027	YP_002956114.1	0
2028	YP_001816882.1	0
2029	YP_001686945.1	0
2030	YP_164823.1	0
2031	NP_937979.1	0
2032	NP_740396.1	0
2033	NP_740432.1	0
2034	NP_740476.2	0
2035	NP_740533.1	0
2036	NP_714929.1	0
2037	NP_705600.1	0
2038	UVW99722.1	0
2039	UVH30895.1	0
2040	UTS51940.1	0
2041	UTY87732.1	0
2042	UTY87764.1	0
2043	UTY87796.1	0
2044	UQZ09566.1	0
2045	UTQ10509.1	0
2046	USL85443.1	0
2047	USC32080.1	0
2048	USC32112.1	0
2049	UQV26483.1	0
2050	UPY72214.1	0
2051	UPN49250.1	0
2052	UPN49282.1	0
2053	UPG19723.1	0
2054	UPG19755.1	0
2055	UNW37500.1	0
2056	DAZ87480.1	0
2057	DAZ87512.1	0
2058	UNO44531.1	0
2059	UNO44563.1	0
2060	UNO47085.1	0
2061	UKH51506.1	0
2062	UHU34961.1	0
2063	UHU34993.1	0
2064	UHU35025.1	0
2065	UHU35057.1	0
2066	UHU35090.1	0
2067	UHU35122.1	0
2068	UHU35154.1	0
2069	QFP92847.1	0
2070	UFT26677.1	0
2071	UFT26709.1	0
2072	UFT26741.1	0
2073	UFT26773.1	0
2074	UFT26805.1	0
2075	UFT26838.1	0
2076	UFT26870.1	0
2077	BBC70783.1	0
2078	UCR17216.1	0
2079	UBI50724.1	0
2080	UBI50756.1	0
2081	UBI50788.1	0
2082	UBI50820.1	0
2083	UBI50853.1	0
2084	QNT60769.1	0
2085	QZU26641.1	0
2086	QZU26673.1	0
2087	QZU26705.1	0
2088	QYI87755.1	0
2089	QYI87787.1	0
2090	QYI87819.1	0
2091	QXP15203.1	0
2092	QXP15236.1	0
2093	QXP15268.1	0
2094	QXL74829.1	0
2095	QXL74861.1	0
2096	QWN56495.1	0
2097	QWN56531.1	0
2098	QWN56564.1	0
2099	QWN56596.1	0
2100	QWN56628.1	0
2101	QWN56661.1	0
2102	BCG66971.1	0
2103	QVG74582.1	0
2104	QUX37318.1	0
2105	QUJ24268.1	0
2106	QUJ24300.1	0
2107	BCU73721.1	0
2108	BCU46240.1	0
2109	QSH71785.1	0
2110	QSH71817.1	0
2111	QQP18674.1	0
2112	QPI19801.1	0
2113	QOW08372.1	0
2114	QGH82165.1	0
2115	QOD39765.1	0
2116	QOD39797.1	0
2117	QOD39829.1	0
2118	QOD39861.1	0
2119	QOD39893.1	0
2120	QOD39925.1	0
2121	QOD39957.1	0
2122	QNO39006.1	0
2123	QJW70374.1	0
2124	QMS47700.1	0
2125	QKZ25728.1	0
2126	QKZ25760.1	0
2127	QKZ25792.1	0
2128	QKZ25824.1	0
2129	QHJ89567.1	0
2130	QKE43321.1	0
2131	QJF11538.1	0
2132	QIZ12960.1	0
2133	QHU78964.1	0
2134	QHH26297.1	0
2135	QGQ32931.1	0
2136	QGL52588.1	0
2137	QDZ58640.1	0
2138	QFG58398.1	0
2139	QEO75956.1	0
2140	QEG13922.1	0
2141	QEG13955.1	0
2142	QEG14007.1	0
2143	QDX46966.1	0
2144	QDO72760.1	0
2145	QCY50213.1	0
2146	ASJ80922.1	0
2147	AWI73756.1	0
2148	AWI73788.1	0
2149	QCE20699.1	0
2150	QCC72973.1	0
2151	AXF74026.1	0
2152	AXG24375.1	0
2153	QBP34349.1	0
2154	QBP14792.1	0
2155	QBP14824.1	0
2156	QBP14856.1	0
2157	QBP14888.1	0
2158	QBM06432.1	0
2159	AYW17087.1	0
2160	AWX63810.1	0
2161	AYP73817.1	0
2162	AYP73849.1	0
2163	AYN07397.1	0
2164	AYA73834.1	0
2165	AXN77378.1	0
2166	AWU67609.1	0
2167	BBC70733.1	0
2168	BBC70768.1	0
2169	AWC08696.1	0
2170	AVZ03180.1	0
2171	AVQ55056.1	0
2172	AUW64505.1	0
2173	AUN27642.1	0
2174	AUF49642.1	0
2175	AUF49676.1	0
2176	AUD09225.1	0
2177	AUD09257.1	0
2178	AUD09289.1	0
2179	ASZ69778.1	0
2180	ASJ77392.1	0
2181	ASA69348.1	0
2182	ARR29308.1	0
2183	AQM55549.1	0
2184	AQS23374.1	0
2185	APU51951.1	0
2186	APT69843.1	0
2187	APT68355.1	0
2188	APR72753.1	0
2189	ANV28251.1	0
2190	ALP31082.1	0
2191	ALP31114.1	0
2192	ALP31146.1	0
2193	ALP31178.1	0
2194	AOT85828.1	0
2195	ANY58560.1	0
2196	ANN46841.1	0
2197	ANJ61544.1	0
2198	ANJ61576.1	0
2199	ANJ61724.1	0
2200	ANJ01603.1	0
2201	AMQ25905.1	0
2202	AMK74873.1	0
2203	AMB57003.1	0
2204	ALU66466.1	0
2205	ALJ53629.1	0
2206	ALB72938.1	0
2207	ALB72970.1	0
2208	ALB73002.1	0
2209	AKU75593.1	0
2210	AKU75625.1	0
2211	AKQ44191.1	0
2212	AKE33316.1	0
2213	AJO60893.1	0
2214	AJO69919.1	0
2215	AIB00406.1	0
2216	AIB00438.1	0
2217	AIB00470.1	0
2218	AIB00502.1	0
2219	AIB00534.1	0
2220	AIB00566.1	0
2221	AIB00598.1	0
2222	AIB00630.1	0
2223	AJD77351.1	0
2224	AJA91632.1	0
2225	AIW62941.1	0
2226	AIM41612.1	0
2227	AID67141.1	0
2228	AHX57652.1	0
2229	AHX57684.1	0
2230	AHX57717.1	0
2231	AHX57749.1	0
2232	AHX57784.1	0
2233	AHX57816.1	0
2234	AHL67639.1	0
2235	AHJ78642.1	0
2236	BAO37616.1	0
2237	AHC06121.1	0
2238	AGS32327.1	0
2239	AGV00137.1	0
2240	AGS09871.1	0
2241	AGK07542.1	0
2242	AGA12361.1	0
2243	AGC60010.1	0
2244	AFZ75233.1	0
2245	BAM71643.1	0
2246	AFU55211.1	0
2247	AFQ55916.1	0
2248	AFL91707.1	0
2249	AFD03543.1	0
2250	AEB00690.1	0
2251	AEP84757.1	0
2252	AEO51784.1	0
2253	BAK57455.1	0
2254	ADE80708.1	0
2255	AEE65042.1	0
2256	AEA11173.1	0
2257	BAJ49829.1	0
2258	ADG57602.1	0
2259	ADI49642.1	0
2260	ADA79690.1	0
2261	AAQ03599.1	0
2262	ACY00665.1	0
2263	ABM21515.1	0
2264	ACK37368.1	0
2265	ACK37400.1	0
2266	ACK37432.1	0
2267	ABV03521.1	0
2268	BAG70421.1	0
2269	ACD63040.1	0
2270	ACA05181.1	0
2271	ABU62849.1	0
2272	ABI93984.1	0
2273	ABF51190.1	0
2274	ABM66096.1	0
2275	ABD64084.1	0
2276	ABD67459.1	0
2277	BAD89964.1	0
2278	AAR38849.1	0
2279	AAT01725.1	0
2280	AAT01757.1	0
2281	AAT01789.1	0
2282	AAQ73095.1	0
2283	AAP68876.1	0
2284	AAL91576.1	0
2285	AAG23920.1	0
2286	AAA47928.1	0
2287	YP_010088090.1	0
2288	YP_009553713.1	0
2289	YP_009508910.1	0
2290	YP_009508942.1	0
2291	YP_009508974.1	0
2292	YP_009513258.1	0
2293	YP_009361820.1	0
2294	YP_009268640.1	0
2295	YP_009220470.1	0
2296	YP_009167353.1	0
2297	YP_009121756.1	0
2298	YP_009111399.1	0
2299	YP_009054997.1	0
2300	YP_009055029.1	0
2301	YP_009026376.1	0
2302	YP_009020975.1	0
2303	YP_008992088.1	0
2304	YP_008119839.1	0
2305	YP_007947668.1	0
2306	YP_006546261.1	0
2307	YP_004934024.1	0
2308	YP_004782551.1	0
2309	YP_003853285.1	0
2310	YP_003853317.1	0
2311	YP_002956074.1	0
2312	YP_002956115.1	0
2313	YP_001816883.1	0
2314	YP_001686946.1	0
2315	YP_164824.1	0
2316	NP_758809.1	0
2317	NP_740397.1	0
2318	NP_740433.1	0
2319	NP_740477.1	0
2320	NP_740534.1	0
2321	NP_714930.1	0
2322	NP_705601.1	0
2323	UVW99723.1	0
2324	UVH30896.1	0
2325	UTS51941.1	0
2326	UTY87733.1	0
2327	UTY87765.1	0
2328	UTY87797.1	0
2329	UQZ09567.1	0
2330	UTQ10564.1	0
2331	USK12067.1	0
2332	USC32081.1	0
2333	USC32113.1	0
2334	UQT65454.1	0
2335	UPY72215.1	0
2336	UPN49251.1	0
2337	UPN49283.1	0
2338	UPG19724.1	0
2339	UPG19756.1	0
2340	UNW37501.1	0
2341	DAZ87481.1	0
2342	DAZ87513.1	0
2343	UNO44532.1	0
2344	UNO44564.1	0
2345	UNO47086.1	0
2346	UKH51507.1	0
2347	UHU34962.1	0
2348	UHU34994.1	0
2349	UHU35026.1	0
2350	UHU35058.1	0
2351	UHU35091.1	0
2352	UHU35123.1	0
2353	UHU35155.1	0
2354	QFP92848.1	0
2355	UFT26678.1	0
2356	UFT26710.1	0
2357	UFT26742.1	0
2358	UFT26774.1	0
2359	UFT26806.1	0
2360	UFT26839.1	0
2361	UFT26871.1	0
2362	BBC70787.1	0
2363	UCR17217.1	0
2364	UBI50725.1	0
2365	UBI50757.1	0
2366	UBI50789.1	0
2367	UBI50821.1	0
2368	UBI50854.1	0
2369	QNT60770.1	0
2370	QZU26642.1	0
2371	QZU26674.1	0
2372	QZN83764.1	0
2373	QYI87756.1	0
2374	QYI87788.1	0
2375	QYI87820.1	0
2376	QXP15204.1	0
2377	QXP15237.1	0
2378	QXN58110.1	0
2379	QXL74830.1	0
2380	QXL74862.1	0
2381	QWN56496.1	0
2382	QWN56532.1	0
2383	QWN56565.1	0
2384	QWN56597.1	0
2385	QWN56629.1	0
2386	QWN56662.1	0
2387	BCG66972.1	0
2388	QVG74583.1	0
2389	QUX37319.1	0
2390	QUJ24269.1	0
2391	QUJ24301.1	0
2392	BCU73722.1	0
2393	BCU46241.1	0
2394	QSH71786.1	0
2395	QSH71818.1	0
2396	QQL14325.1	0
2397	QPI19802.1	0
2398	QGH82134.1	0
2399	QGH82166.1	0
2400	QOD39766.1	0
2401	QOD39798.1	0
2402	QOD39830.1	0
2403	QOD39862.1	0
2404	QOD39894.1	0
2405	QOD39926.1	0
2406	QOD39958.1	0
2407	QNO39007.1	0
2408	BBQ05308.1	0
2409	QMI58083.1	0
2410	QKZ25729.1	0
2411	QKZ25761.1	0
2412	QKZ25793.1	0
2413	QKZ25825.1	0
2414	QHJ89568.1	0
2415	QKE45421.1	0
2416	QJE50373.1	0
2417	QIW91859.1	0
2418	QHN64363.1	0
2419	QHH26298.1	0
2420	QGQ32932.1	0
2421	QGL52589.1	0
2422	QDZ58641.1	0
2423	QFG58510.1	0
2424	QEO75964.1	0
2425	QEG13923.1	0
2426	QEG13956.1	0
2427	QEG03820.1	0
2428	AVG71003.1	0
2429	QDO72761.1	0
2430	QCY50214.1	0
2431	ASJ80923.1	0
2432	AWI73757.1	0
2433	AWI73789.1	0
2434	QCE20700.1	0
2435	QBZ96258.1	0
2436	AXF74027.1	0
2437	AXG24376.1	0
2438	QBP14761.1	0
2439	QBP14793.1	0
2440	QBP14825.1	0
2441	QBP14857.1	0
2442	QBP14889.1	0
2443	QBM06433.1	0
2444	AYW17088.1	0
2445	AWX63811.1	0
2446	AYP73818.1	0
2447	AYP73850.1	0
2448	AYM55163.1	0
2449	AYA73835.1	0
2450	AXN77379.1	0
2451	AWU67610.1	0
2452	BBC70734.1	0
2453	BBC70769.1	0
2454	AWC08697.1	0
2455	AOW41914.1	0
2456	AVM86030.1	0
2457	AUW36413.1	0
2458	AUM57510.1	0
2459	AUF49643.1	0
2460	AUD86053.1	0
2461	AUD09226.1	0
2462	AUD09258.1	0
2463	AUD09290.1	0
2464	ASZ70601.1	0
2465	ASJ77393.1	0
2466	ARW71933.1	0
2467	ARR29309.1	0
2468	AQM55550.1	0
2469	AQS23375.1	0
2470	APU51952.1	0
2471	APT69844.1	0
2472	APT68356.1	0
2473	APR72754.1	0
2474	ANV28252.1	0
2475	ALP31083.1	0
2476	ALP31115.1	0
2477	ALP31147.1	0
2478	ALP31179.1	0
2479	AOT85829.1	0
2480	AMR55733.1	0
2481	ANN46842.1	0
2482	ANJ61545.1	0
2483	ANJ61577.1	0
2484	ANJ61725.1	0
2485	ANI24963.1	0
2486	AMQ25906.1	0
2487	AMK37500.1	0
2488	AMB57004.1	0
2489	ALU32890.1	0
2490	ALJ53630.1	0
2491	ALB72939.1	0
2492	ALB72971.1	0
2493	ALB73003.1	0
2494	AKU75594.1	0
2495	AKU75626.1	0
2496	AKQ44192.1	0
2497	AKE33317.1	0
2498	AJO60894.1	0
2499	AJK93551.1	0
2500	AIB00407.1	0
2501	AIB00439.1	0
2502	AIB00471.1	0
2503	AIB00503.1	0
2504	AIB00535.1	0
2505	AIB00567.1	0
2506	AIB00599.1	0
2507	AIB00631.1	0
2508	AJD77353.1	0
2509	AJA91633.1	0
2510	BAP86928.1	0
2511	AIM41613.1	0
2512	AHV79176.1	0
2513	AHX57653.1	0
2514	AHX57685.1	0
2515	AHX57718.1	0
2516	AHX57750.1	0
2517	AHX57785.1	0
2518	AHX57817.1	0
2519	AHN13888.1	0
2520	AHJ78647.1	0
2521	BAO37617.1	0
2522	AHC06122.1	0
2523	AGX01003.1	0
2524	AGV00138.1	0
2525	AGS11291.1	0
2526	AGJ72750.1	0
2527	AGA12362.1	0
2528	AGC60011.1	0
2529	AFZ75234.1	0
2530	BAM71645.2	0
2531	AFU55212.1	0
2532	AFQ37303.1	0
2533	AFL91708.1	0
2534	AFD03544.1	0
2535	ADQ54213.1	0
2536	AEP84758.1	0
2537	AEO51785.1	0
2538	BAK57456.1	0
2539	ADE80709.1	0
2540	AEE65043.1	0
2541	AEA11174.1	0
2542	ADR83528.1	0
2543	ADG57603.1	0
2544	ADI49643.1	0
2545	ADA79691.1	0
2546	AAQ04764.1	0
2547	ACY00666.1	0
2548	ABM21516.1	0
2549	ACK37369.1	0
2550	ACK37401.1	0
2551	ACK37433.1	0
2552	ABV03522.1	0
2553	BAG70422.1	0
2554	ACD63041.1	0
2555	ABR28498.1	0
2556	ABU62850.1	0
2557	ABI93985.1	0
2558	ABF51191.1	0
2559	ABM63320.1	0
2560	ABD64085.1	0
2561	ABD67460.1	0
2562	BAD89965.1	0
2563	AAT01694.1	0
2564	AAT01726.1	0
2565	AAT01758.1	0
2566	AAT01790.1	0
2567	AAQ73096.1	0
2568	AAP37261.1	0
2569	AAL83502.1	0
2570	AAG16748.1	0
2571	AAA47929.1	0
2572	YP_010088091.1	0
2573	YP_009553714.1	0
2574	YP_009508911.1	0
2575	YP_009508943.1	0
2576	YP_009508975.1	0
2577	YP_009513259.1	0
2578	YP_009361821.1	0
2579	YP_009246449.1	0
2580	YP_009220471.1	0
2581	YP_009167354.1	0
2582	YP_009121757.1	0
2583	YP_009111400.1	0
2584	YP_009054998.1	0
2585	YP_009055030.1	0
2586	YP_009026377.1	0
2587	YP_009020976.1	0
2588	YP_008992089.1	0
2589	YP_008119840.1	0
2590	YP_007353733.1	0
2591	YP_006546262.1	0
2592	YP_004934025.1	0
2593	YP_004782552.1	0
2594	YP_003853286.1	0
2595	YP_003853318.1	0
2596	YP_002956075.1	0
2597	YP_002956116.1	0
2598	YP_001816884.1	0
2599	YP_001686947.1	0
2600	YP_164825.1	0
2601	NP_758520.1	0
2602	NP_740398.1	0
2603	NP_740434.1	0
2604	NP_740478.2	0
2605	NP_740535.1	0
2606	NP_714931.1	0
2607	NP_705602.1	0
2608	UVW99724.1	0
2609	UVH30897.1	0
2610	UTS51942.1	0
2611	UTY87734.1	0
2612	UTY87766.1	0
2613	UTY87798.1	0
2614	UQZ09568.1	0
2615	UTQ10565.1	0
2616	QQM16352.1	0
2617	USC32082.1	0
2618	USC32114.1	0
2619	UQT65455.1	0
2620	UPY72216.1	0
2621	UPN49252.1	0
2622	UPN49284.1	0
2623	UPG19725.1	0
2624	UPG19757.1	0
2625	UNW37502.1	0
2626	DAZ87482.1	0
2627	DAZ87514.1	0
2628	UNO44533.1	0
2629	UNO44565.1	0
2630	UNO47087.1	0
2631	UKH51508.1	0
2632	UHU34963.1	0
2633	UHU34995.1	0
2634	UHU35027.1	0
2635	UHU35059.1	0
2636	UHU35092.1	0
2637	UHU35124.1	0
2638	UHU35156.1	0
2639	QFP92849.1	0
2640	UFT26679.1	0
2641	UFT26711.1	0
2642	UFT26743.1	0
2643	UFT26775.1	0
2644	UFT26807.1	0
2645	UFT26840.1	0
2646	UFT26872.1	0
2647	UED37328.1	0
2648	UCR91744.1	0
2649	UBI50726.1	0
2650	UBI50758.1	0
2651	UBI50790.1	0
2652	UBI50822.1	0
2653	UBI50855.1	0
2654	QNT60771.1	0
2655	QZU26643.1	0
2656	QZU26675.1	0
2657	QZN83766.1	0
2658	QYI87757.1	0
2659	QYI87789.1	0
2660	QYI87821.1	0
2661	QXP15205.1	0
2662	QXP15238.1	0
2663	QXN58111.1	0
2664	QXL74831.1	0
2665	QXL74863.1	0
2666	QWN56497.1	0
2667	QWN56533.1	0
2668	QWN56566.1	0
2669	QWN56598.1	0
2670	QWN56630.1	0
2671	QWN56663.1	0
2672	BCG66973.1	0
2673	QVG74584.1	0
2674	QUX37320.1	0
2675	QUJ24270.1	0
2676	QUJ24302.1	0
2677	BCU73723.1	0
2678	BCU46242.1	0
2679	QSH71787.1	0
2680	QSH71819.1	0
2681	QGL06923.1	0
2682	QPI19803.1	0
2683	QGH82135.1	0
2684	QGH82167.1	0
2685	QOD39767.1	0
2686	QOD39799.1	0
2687	QOD39831.1	0
2688	QOD39863.1	0
2689	QOD39895.1	0
2690	QOD39927.1	0
2691	QOD39959.1	0
2692	QNO39008.1	0
2693	BBQ05309.1	0
2694	QJF53926.1	0
2695	QKZ25730.1	0
2696	QKZ25762.1	0
2697	QKZ25794.1	0
2698	QKZ25826.1	0
2699	QHJ89569.1	0
2700	QKE45422.1	0
2701	QJE50374.1	0
2702	QIV66783.1	0
2703	QHN64364.1	0
2704	QHH26299.1	0
2705	QGQ32933.1	0
2706	QGL52590.1	0
2707	QDZ58642.1	0
2708	QFG58511.1	0
2709	QEO75972.1	0
2710	QEG13924.1	0
2711	QEG13957.1	0
2712	QEG03821.1	0
2713	AVG71004.1	0
2714	QDK54851.1	0
2715	QCY50215.1	0
2716	ASJ80924.1	0
2717	AWI73758.1	0
2718	AWI73790.1	0
2719	QCE20701.1	0
2720	QBZ96259.1	0
2721	AXF74028.1	0
2722	AXG24377.1	0
2723	QBP14762.1	0
2724	QBP14794.1	0
2725	QBP14826.1	0
2726	QBP14858.1	0
2727	QBP14890.1	0
2728	QBM06434.1	0
2729	AYW17089.1	0
2730	AWX63812.1	0
2731	AYP73819.1	0
2732	AYP73851.1	0
2733	AYL60143.1	0
2734	AYA73836.1	0
2735	AXN77380.1	0
2736	AWU46654.1	0
2737	BBC70735.1	0
2738	BBC70771.1	0
2739	AWC08698.1	0
2740	AOW41915.1	0
2741	AVM86031.1	0
2742	AUW36853.1	0
2743	AUM57511.1	0
2744	AUF49644.1	0
2745	AUD08518.1	0
2746	AUD09227.1	0
2747	AUD09259.1	0
2748	AUD09291.1	0
2749	ASW20950.1	0
2750	ASH99046.1	0
2751	ARU09498.1	0
2752	ARR29310.1	0
2753	AQM55551.1	0
2754	AQQ72943.1	0
2755	APU51953.1	0
2756	APT69845.1	0
2757	APT68357.1	0
2758	APR72755.1	0
2759	ANV28253.1	0
2760	ALP31084.1	0
2761	ALP31116.1	0
2762	ALP31148.1	0
2763	ALP31180.1	0
2764	AOT85830.1	0
2765	ANY27029.1	0
2766	ANN46843.1	0
2767	ANJ61546.1	0
2768	ANJ61578.1	0
2769	ANJ61726.1	0
2770	ANA57368.1	0
2771	BAU68127.1	0
2772	AMK37996.1	0
2773	AMB57005.1	0
2774	ALT66861.1	0
2775	ALI31817.1	0
2776	ALB72940.1	0
2777	ALB72972.1	0
2778	ALB73004.1	0
2779	AKU75595.1	0
2780	AKU75627.1	0
2781	AKQ44193.1	0
2782	AKE33318.1	0
2783	AJT57879.1	0
2784	AJK93552.1	0
2785	AIB00408.1	0
2786	AIB00440.1	0
2787	AIB00472.1	0
2788	AIB00504.1	0
2789	AIB00536.1	0
2790	AIB00568.1	0
2791	AIB00600.1	0
2792	AIB00632.1	0
2793	AJD77354.1	0
2794	AJA91634.1	0
2795	AIV09099.1	0
2796	AIM17901.1	0
2797	AHV79177.1	0
2798	AHX57654.1	0
2799	AHX57686.1	0
2800	AHX57719.1	0
2801	AHX57751.1	0
2802	AHX57786.1	0
2803	AHX57818.1	0
2804	AHN13889.1	0
2805	AHJ40480.1	0
2806	BAO37618.1	0
2807	AHC06123.1	0
2808	AFY09604.1	0
2809	AGV08598.1	0
2810	AGO64293.1	0
2811	AGJ03147.1	0
2812	AGA12364.1	0
2813	AFO12665.1	0
2814	AFZ75235.1	0
2815	BAM71647.2	0
2816	AFU55213.1	0
2817	AFQ55937.1	0
2818	AFL65915.1	0
2819	AFD03545.1	0
2820	ADQ54214.1	0
2821	AEP84759.1	0
2822	AEO51786.1	0
2823	AEK98534.1	0
2824	ADE80710.1	0
2825	AEE65044.1	0
2826	AEA11175.1	0
2827	ADR82076.1	0
2828	ADG57604.1	0
2829	ADI49644.1	0
2830	ADA79692.1	0
2831	ACT68345.1	0
2832	ACX46121.1	0
2833	ABM21517.1	0
2834	ACK37370.1	0
2835	ACK37402.1	0
2836	ACK37434.1	0
2837	ACJ63291.1	0
2838	ACG68445.1	0
2839	ABV00555.2	0
2840	ABR28499.1	0
2841	ABV57376.1	0
2842	ABI93986.1	0
2843	ABF51192.1	0
2844	ABC84488.1	0
2845	ABD64086.1	0
2846	ABD67461.1	0
2847	AAW71476.1	0
2848	AAT01695.1	0
2849	AAT01727.1	0
2850	AAT01759.1	0
2851	AAT01791.1	0
2852	AAQ73097.1	0
2853	AAP37262.1	0
2854	AAL75969.1	0
2855	CAC07403.1	0
2856	AAA43033.1	0
2857	YP_010088092.1	0
2858	YP_009553715.1	0
2859	YP_009508912.1	0
2860	YP_009508944.1	0
2861	YP_009508976.1	0
2862	YP_009513260.1	0
2863	YP_009361822.1	0
2864	YP_009249463.1	0
2865	YP_009220472.1	0
2866	YP_009167355.1	0
2867	YP_009121758.1	0
2868	YP_009111401.1	0
2869	YP_009054999.1	0
2870	YP_009055031.1	0
2871	YP_009026384.1	0
2872	YP_009020977.1	0
2873	YP_008992090.1	0
2874	YP_008119841.1	0
2875	YP_007353734.1	0
2876	YP_006546263.1	0
2877	YP_004934026.1	0
2878	YP_004782553.1	0
2879	YP_003853287.1	0
2880	YP_003853319.1	0
2881	YP_002956076.1	0
2882	YP_002956117.1	0
2883	YP_001816885.1	0
2884	YP_001552411.1	0
2885	YP_164826.1	0
2886	NP_740348.1	0
2887	NP_740399.1	0
2888	NP_740435.1	0
2889	NP_740479.1	0
2890	NP_740536.1	0
2891	NP_714932.1	0
2892	NP_705603.1	0
2893	UVW99725.1	0
2894	UVH30898.1	0
2895	UTS51943.1	0
2896	UTY87735.1	0
2897	UTY87767.1	0
2898	UTY87799.1	0
2899	UQZ09569.1	0
2900	UTQ10566.1	0
2901	QQM16354.1	0
2902	USC32083.1	0
2903	USC32115.1	0
2904	UQT65456.1	0
2905	UPY72217.1	0
2906	UPN49253.1	0
2907	UPN49285.1	0
2908	UPG19726.1	0
2909	UPG19758.1	0
2910	UNW37503.1	0
2911	DAZ87483.1	0
2912	DAZ87515.1	0
2913	UNO44534.1	0
2914	UNO44566.1	0
2915	UNO47088.1	0
2916	UJY54013.1	0
2917	UHU34964.1	0
2918	UHU34996.1	0
2919	UHU35028.1	0
2920	UHU35060.1	0
2921	UHU35093.1	0
2922	UHU35125.1	0
2923	UHU35157.1	0
2924	QFP92850.1	0
2925	UFT26680.1	0
2926	UFT26712.1	0
2927	UFT26744.1	0
2928	UFT26776.1	0
2929	UFT26808.1	0
2930	UFT26841.1	0
2931	UFT26873.1	0
2932	UEC79187.1	0
2933	UCC70288.1	0
2934	UBI50727.1	0
2935	UBI50759.1	0
2936	UBI50791.1	0
2937	UBI50823.1	0
2938	UBI50856.1	0
2939	QNT60772.1	0
2940	QZU26644.1	0
2941	QZU26676.1	0
2942	QZN83767.1	0
2943	QYI87758.1	0
2944	QYI87790.1	0
2945	QYI87822.1	0
2946	QXP15206.1	0
2947	QXP15239.1	0
2948	QXN58112.1	0
2949	QXL74832.1	0
2950	QXL74864.1	0
2951	QWN56498.1	0
2952	QWN56534.1	0
2953	QWN56567.1	0
2954	QWN56599.1	0
2955	QWN56631.1	0
2956	QWN56664.1	0
2957	BCG66974.1	0
2958	QVG74585.1	0
2959	QUX37321.1	0
2960	QUJ24271.1	0
2961	QUJ24303.1	0
2962	BCU73724.1	0
2963	BCU46243.1	0
2964	QSH71788.1	0
2965	QSH71820.1	0
2966	QGL06924.1	0
2967	QPI19804.1	0
2968	QGH82136.1	0
2969	AFB78145.1	0
2970	QOD39768.1	0
2971	QOD39800.1	0
2972	QOD39832.1	0
2973	QOD39864.1	0
2974	QOD39896.1	0
2975	QOD39928.1	0
2976	QOD39960.1	0
2977	QNO39009.1	0
2978	BBQ05310.1	0
2979	QKX44773.1	0
2980	QKZ25731.1	0
2981	QKZ25763.1	0
2982	QKZ25795.1	0
2983	QKZ25827.1	0
2984	QHJ89570.1	0
2985	QKE11195.1	0
2986	QDI78386.1	0
2987	QIS92916.1	0
2988	QHJ92097.1	0
2989	QHD57642.1	0
2990	QGQ32941.1	0
2991	QGH80810.1	0
2992	QDZ58643.1	0
2993	QFG58518.1	0
2994	QEO75974.1	0
2995	QEG13925.1	0
2996	QEG13958.1	0
2997	QEG03822.1	0
2998	AVG71005.1	0
2999	QDK54852.1	0
3000	QCY50216.1	0
3001	ASJ80925.1	0
3002	AWI73759.1	0
3003	AWI73791.1	0
3004	QCE20702.1	0
3005	AXQ03965.1	0
3006	AXF74029.1	0
3007	AXG24378.1	0
3008	QBP14763.1	0
3009	QBP14795.1	0
3010	QBP14827.1	0
3011	QBP14859.1	0
3012	QBP14891.1	0
3013	QBM06435.1	0
3014	AYW17090.1	0
3015	AYA44158.1	0
3016	AYP73820.1	0
3017	AYP73852.1	0
3018	BBE37013.1	0
3019	AYA73837.1	0
3020	AXN77381.1	0
3021	AWU49740.1	0
3022	BBC70736.1	0
3023	BBC70772.1	0
3024	AWC08699.1	0
3025	AOW41916.1	0
3026	AVM86032.1	0
3027	AUW36854.1	0
3028	AUM57512.1	0
3029	AUF49645.1	0
3030	AUD08519.1	0
3031	AUD09228.1	0
3032	AUD09260.1	0
3033	AUD09292.1	0
3034	ASW20957.1	0
3035	ASH99047.1	0
3036	ARU09499.1	0
3037	ARR29311.1	0
3038	AQM55552.1	0
3039	AQQ72944.1	0
3040	APU51954.1	0
3041	APT69846.1	0
3042	APT68358.1	0
3043	AMY98705.1	0
3044	ANV28254.1	0
3045	ALP31085.1	0
3046	ALP31117.1	0
3047	ALP31149.1	0
3048	APD15889.1	0
3049	AOT85831.1	0
3050	ANY94479.1	0
3051	ANN46844.1	0
3052	ANJ61547.1	0
3053	ANJ61579.1	0
3054	ANJ61727.1	0
3055	ANA57377.1	0
3056	BAU68128.1	0
3057	AMK37997.1	0
3058	AMB57006.1	0
3059	AJO54281.1	0
3060	ALI31818.1	0
3061	ALB72941.1	0
3062	ALB72973.1	0
3063	ALB73005.1	0
3064	AKU75596.1	0
3065	AKU75628.1	0
3066	AKQ44194.1	0
3067	AKE33319.1	0
3068	AJQ21564.1	0
3069	AJK93553.1	0
3070	AIB00409.1	0
3071	AIB00441.1	0
3072	AIB00473.1	0
3073	AIB00505.1	0
3074	AIB00537.1	0
3075	AIB00569.1	0
3076	AIB00601.1	0
3077	AIB00633.1	0
3078	AJD77355.1	0
3079	AJA91635.1	0
3080	AIV43938.1	0
3081	AIL24692.1	0
3082	AHV79178.1	0
3083	AHX57655.1	0
3084	AHX57687.1	0
3085	AHX57720.1	0
3086	AHX57752.1	0
3087	AHX57787.1	0
3088	AHX57819.1	0
3089	AHN13890.1	0
3090	AHC06107.1	0
3091	BAO37619.1	0
3092	AHB78922.1	0
3093	AFY09605.1	0
3094	AGS15016.1	0
3095	AGO64294.1	0
3096	AGJ03164.2	0
3097	AGA12368.1	0
3098	AFO12666.1	0
3099	AFZ75236.1	0
3100	BAM71650.2	0
3101	AFU55214.1	0
3102	AFQ55938.1	0
3103	AFL03399.1	0
3104	AFD03546.1	0
3105	ADQ54215.1	0
3106	AEP84760.1	0
3107	AEO51787.1	0
3108	AEK98134.1	0
3109	ADE80711.1	0
3110	AEE65045.1	0
3111	AEA11176.1	0
3112	ADR82077.1	0
3113	ADG57605.1	0
3114	ADI49645.1	0
3115	ADA79693.1	0
3116	ACT68346.1	0
3117	ACX33797.1	0
3118	ABM21518.1	0
3119	ACK37371.1	0
3120	ACK37403.1	0
3121	ACK37435.1	0
3122	ACJ04792.1	0
3123	ACG55799.1	0
3124	ABV00556.2	0
3125	ABZ79224.1	0
3126	ABK41188.1	0
3127	ABI93987.1	0
3128	ABF51193.1	0
3129	ABM53473.1	0
3130	ABD64087.1	0
3131	ABD67451.1	0
3132	AAW72810.1	0
3133	AAT01696.1	0
3134	AAT01728.1	0
3135	AAT01760.1	0
3136	AAT01792.1	0
3137	AAR32993.1	0
3138	AAP37263.1	0
3139	AAL75970.1	0
3140	AAF81252.1	0
3141	AAA43034.1	0
3142	YP_010088093.1	0
3143	YP_009553716.1	0
3144	YP_009508913.1	0
3145	YP_009508945.1	0
3146	YP_009508977.1	0
3147	YP_009513261.1	0
3148	YP_009361823.1	0
3149	YP_009249464.1	0
3150	YP_009220473.1	0
3151	YP_009167356.1	0
3152	YP_009121759.1	0
3153	YP_009111402.1	0
3154	YP_009055000.1	0
3155	YP_009055032.1	0
3156	YP_009026385.1	0
3157	YP_009020978.1	0
3158	YP_008802588.1	0
3159	YP_008119842.1	0
3160	YP_006792625.1	0
3161	YP_006546264.1	0
3162	YP_004934027.1	0
3163	YP_004782554.1	0
3164	YP_003853288.1	0
3165	YP_003853320.1	0
3166	YP_002956077.1	0
3167	YP_002956118.1	0
3168	YP_001816886.1	0
3169	YP_001552432.1	0
3170	YP_164827.1	0
3171	NP_740349.1	0
3172	NP_740400.1	0
3173	NP_740436.1	0
3174	NP_740480.1	0
3175	NP_740537.1	0
3176	NP_714933.1	0
3177	NP_705604.1	0
3178	UVW99726.1	0
3179	UVH30899.1	0
3180	BDP39990.1	0
3181	UTY87736.1	0
3182	UTY87768.1	0
3183	UTY87800.1	0
3184	UQZ09570.1	0
3185	UTQ10567.1	0
3186	USE63120.1	0
3187	USC32084.1	0
3188	USC32116.1	0
3189	UQT65457.1	0
3190	UPY72218.1	0
3191	UPN49254.1	0
3192	UPN49286.1	0
3193	UPG19727.1	0
3194	UPG19759.1	0
3195	UNW37504.1	0
3196	DAZ87484.1	0
3197	DAZ87516.1	0
3198	UNO44535.1	0
3199	UNO44567.1	0
3200	BDH20982.1	0
3201	UJY54014.1	0
3202	UHU34965.1	0
3203	UHU34997.1	0
3204	UHU35029.1	0
3205	UHU35061.1	0
3206	UHU35094.1	0
3207	UHU35126.1	0
3208	UHU35158.1	0
3209	QFP92851.1	0
3210	UFT26681.1	0
3211	UFT26713.1	0
3212	UFT26745.1	0
3213	UFT26777.1	0
3214	UFT26809.1	0
3215	UFT26842.1	0
3216	UFT26874.1	0
3217	AVG71056.1	0
3218	UCC70289.1	0
3219	UBI50728.1	0
3220	UBI50760.1	0
3221	UBI50792.1	0
3222	UBI50824.1	0
3223	UBI50857.1	0
3224	UAL49950.1	0
3225	QZU26645.1	0
3226	QZU26677.1	0
3227	QZN83769.1	0
3228	QYI87759.1	0
3229	QYI87791.1	0
3230	QYI87823.1	0
3231	QXP15207.1	0
3232	QXP15240.1	0
3233	QXN58113.1	0
3234	QXL74833.1	0
3235	QXL74865.1	0
3236	QWN56499.1	0
3237	QWN56535.1	0
3238	QWN56568.1	0
3239	QWN56600.1	0
3240	QWN56632.1	0
3241	QWJ73641.1	0
3242	BCG66975.1	0
3243	QVG74586.1	0
3244	QUX37322.1	0
3245	QUJ24272.1	0
3246	QUJ24304.1	0
3247	BCU73725.1	0
3248	BCU46244.1	0
3249	QSH71789.1	0
3250	QSH71821.1	0
3251	QGL06925.1	0
3252	QPI19805.1	0
3253	QGH82137.1	0
3254	QOP74988.1	0
3255	QOD39769.1	0
3256	QOD39801.1	0
3257	QOD39833.1	0
3258	QOD39865.1	0
3259	QOD39897.1	0
3260	QOD39929.1	0
3261	QOD39961.1	0
3262	QNO39010.1	0
3263	BBQ05311.1	0
3264	QLT57182.1	0
3265	QKZ25732.1	0
3266	QKZ25764.1	0
3267	QKZ25796.1	0
3268	QKZ25828.1	0
3269	QHJ89571.1	0
3270	QKE11196.1	0
3271	QDQ16863.1	0
3272	QFS22422.1	0
3273	QHI46392.1	0
3274	QHD18500.1	0
3275	QGP73003.1	0
3276	QGH80811.1	0
3277	QDZ58644.1	0
3278	QEV83824.1	0
3279	QEO75975.1	0
3280	QEG13926.1	0
3281	QEG13959.1	0
3282	QEG03823.1	0
3283	AVG71006.1	0
3284	QDJ95689.1	0
3285	QCY50217.1	0
3286	ASJ80926.1	0
3287	AWI73760.1	0
3288	AWI73792.1	0
3289	QCE20703.1	0
3290	QBR99588.1	0
3291	AXF74030.1	0
3292	AXG24379.1	0
3293	QBP14764.1	0
3294	QBP14796.1	0
3295	QBP14828.1	0
3296	QBP14860.1	0
3297	QBP14892.1	0
3298	QBI89945.1	0
3299	AYW17091.1	0
3300	AYA44159.1	0
3301	AYP73821.1	0
3302	AYP73853.1	0
3303	BBE37014.1	0
3304	AYA84057.1	0
3305	AXN77382.1	0
3306	AWS20965.1	0
3307	BBC70737.1	0
3308	BBC70773.1	0
3309	AWC08700.1	0
3310	AOW41917.1	0
3311	AVM86033.1	0
3312	AUW36855.1	0
3313	AUM57513.1	0
3314	AUF49646.1	0
3315	AUD08520.1	0
3316	AUD09229.1	0
3317	AUD09261.1	0
3318	AUD09293.1	0
3319	ASW20958.1	0
3320	ASH99048.1	0
3321	ARU09500.1	0
3322	ARS22394.1	0
3323	AQM55553.1	0
3324	AQQ72945.1	0
3325	APU51955.1	0
3326	APT69848.1	0
3327	APT68359.1	0
3328	APQ46501.1	0
3329	ANV28255.1	0
3330	ALP31086.1	0
3331	ALP31118.1	0
3332	ALP31150.1	0
3333	APA28975.1	0
3334	AOT85832.1	0
3335	ANX99825.1	0
3336	ANN46845.1	0
3337	ANJ61548.1	0
3338	ANJ61580.1	0
3339	ANJ61728.1	0
3340	AMB19798.1	0
3341	BAU68129.1	0
3342	AMH87228.1	0
3343	AMB57007.1	0
3344	AJO54282.1	0
3345	ALI31819.1	0
3346	ALB72942.1	0
3347	ALB72974.1	0
3348	ALB73006.1	0
3349	AKU75597.1	0
3350	AKU75629.1	0
3351	AKQ44195.1	0
3352	AKE33320.1	0
3353	AJQ21565.1	0
3354	AJK93554.1	0
3355	AIB00410.1	0
3356	AIB00442.1	0
3357	AIB00474.1	0
3358	AIB00506.1	0
3359	AIB00538.1	0
3360	AIB00570.1	0
3361	AIB00602.1	0
3362	AJF23050.1	0
3363	AJD77356.1	0
3364	AJA91636.1	0
3365	AIU98647.1	0
3366	AHE37949.1	0
3367	AHV79179.1	0
3368	AHX57656.1	0
3369	AHX57688.1	0
3370	AHX57721.1	0
3371	AHX57753.1	0
3372	AHX57788.1	0
3373	AHX57820.1	0
3374	AHN13891.1	0
3375	AHH84794.1	0
3376	AHF48784.1	0
3377	AGW52034.1	0
3378	AGW50775.1	0
3379	AGU38786.1	0
3380	AGO64295.1	0
3381	AGI05089.1	0
3382	AGA12370.1	0
3383	AFO12667.1	0
3384	AFZ75237.1	0
3385	BAM71651.1	0
3386	AFU55215.1	0
3387	AFP96991.1	0
3388	AFK93187.1	0
3389	AFC75700.1	0
3390	ADQ54216.1	0
3391	AEP84761.1	0
3392	AEO22161.1	0
3393	AEK98135.1	0
3394	ADE80712.1	0
3395	AEE65046.1	0
3396	AEA11177.1	0
3397	ADR82078.1	0
3398	ADM83416.1	0
3399	ADI49646.1	0
3400	ADA79694.1	0
3401	ACT68347.1	0
3402	ACV85615.1	0
3403	ABM54550.1	0
3404	ACK37372.1	0
3405	ACK37404.1	0
3406	ACK37436.1	0
3407	ACJ04793.1	0
3408	ACG55800.1	0
3409	ABV00557.2	0
3410	ABZ79225.1	0
3411	ABK41189.1	0
3412	ABI93988.1	0
3413	ABF51194.1	0
3414	ABM53474.1	0
3415	AAX47033.1	0
3416	ABB76602.1	0
3417	AAW72811.1	0
3418	AAT01697.1	0
3419	AAT01729.1	0
3420	AAT01761.1	0
3421	AAT01793.1	0
3422	AAQ04839.1	0
3423	AAP37264.1	0
3424	AAL69622.2	0
3425	CAB64658.1	0
3426	AAA45465.1	0
3427	YP_010088094.1	0
3428	YP_009553717.1	0
3429	YP_009508914.1	0
3430	YP_009508946.1	0
3431	YP_009508978.1	0
3432	YP_009513262.1	0
3433	YP_009361824.1	0
3434	YP_009249465.1	0
3435	YP_009220474.1	0
3436	YP_009167357.1	0
3437	YP_009121760.1	0
3438	YP_009111403.1	0
3439	YP_009055001.1	0
3440	YP_009055033.1	0
3441	YP_009026390.1	0
3442	YP_009020979.1	0
3443	YP_008802662.1	0
3444	YP_008119843.1	0
3445	YP_006846316.1	0
3446	YP_006546265.1	0
3447	YP_004934028.1	0
3448	YP_004782555.1	0
3449	YP_003853289.1	0
3450	YP_003587920.1	0
3451	YP_002956078.1	0
3452	YP_002956119.1	0
3453	YP_001816887.1	0
3454	YP_001552433.1	0
3455	YP_164828.1	0
3456	NP_740350.1	0
3457	NP_740401.1	0
3458	NP_740437.1	0
3459	NP_740481.1	0
3460	NP_740538.1	0
3461	NP_714934.1	0
3462	NP_705605.1	0
3463	UVW99727.1	0
3464	UVH30900.1	0
3465	UUB77413.1	0
3466	UTY87737.1	0
3467	UTY87769.1	0
3468	UTY87801.1	0
3469	UQZ09571.1	0
3470	UTQ10568.1	0
3471	USE63121.1	0
3472	USC32085.1	0
3473	USC32117.1	0
3474	UQT65458.1	0
3475	UPY72219.1	0
3476	UPN49255.1	0
3477	UPN49287.1	0
3478	UPG19728.1	0
3479	UPG19760.1	0
3480	UNW37505.1	0
3481	DAZ87485.1	0
3482	DAZ87517.1	0
3483	UNO44536.1	0
3484	UNO44568.1	0
3485	BDH20983.1	0
3486	UJY54015.1	0
3487	UHU34966.1	0
3488	UHU34998.1	0
3489	UHU35030.1	0
3490	UHU35062.1	0
3491	UHU35095.1	0
3492	UHU35127.1	0
3493	UHU35159.1	0
3494	QFP92852.1	0
3495	UFT26682.1	0
3496	UFT26714.1	0
3497	UFT26746.1	0
3498	UFT26778.1	0
3499	UFT26810.1	0
3500	UFT26843.1	0
3501	UFT26875.1	0
3502	UDL09380.1	0
3503	UCC70290.1	0
3504	UBI50729.1	0
3505	UBI50761.1	0
3506	UBI50793.1	0
3507	UBI50825.1	0
3508	UBI50858.1	0
3509	UAL49951.1	0
3510	QZU26646.1	0
3511	QZU26678.1	0
3512	QZN83771.1	0
3513	QYI87760.1	0
3514	QYI87792.1	0
3515	QYI87824.1	0
3516	QXP15208.1	0
3517	QXP15241.1	0
3518	QXM18818.1	0
3519	QXL74834.1	0
3520	QXL74866.1	0
3521	QWN56503.1	0
3522	QWN56536.1	0
3523	QWN56569.1	0
3524	QWN56601.1	0
3525	QWN56633.1	0
3526	QVX27267.1	0
3527	BCG66976.1	0
3528	QVG74587.1	0
3529	QUX37323.1	0
3530	QUJ24273.1	0
3531	QUJ24305.1	0
3532	BCU73726.1	0
3533	QTW05491.1	0
3534	QSH71790.1	0
3535	QSH71822.1	0
3536	QGL06926.1	0
3537	QPI19806.1	0
3538	QGH82138.1	0
3539	QOP59291.1	0
3540	QOD39770.1	0
3541	QOD39802.1	0
3542	QOD39834.1	0
3543	QOD39866.1	0
3544	QOD39898.1	0
3545	QOD39930.1	0
3546	QOD39962.1	0
3547	QNO39011.1	0
3548	BBQ05312.1	0
3549	QKI85172.1	0
3550	QKZ25733.1	0
3551	QKZ25765.1	0
3552	QKZ25797.1	0
3553	QKZ25829.1	0
3554	QHJ89572.1	0
3555	QKE11197.1	0
3556	QDQ16864.1	0
3557	QBQ58352.1	0
3558	QHI46393.1	0
3559	QGQ32879.1	0
3560	BBM95676.1	0
3561	QGH83349.1	0
3562	QDZ58645.1	0
3563	QEV83825.1	0
3564	QEO75976.1	0
3565	QEG13927.1	0
3566	QEG13961.1	0
3567	QEG03824.1	0
3568	AVG71007.1	0
3569	QDJ95690.1	0
3570	QCY50218.1	0
3571	ASJ80927.1	0
3572	AWI73761.1	0
3573	AWI73793.1	0
3574	QCE20704.1	0
3575	AXF73999.1	0
3576	AXF74031.1	0
3577	AXG24380.1	0
3578	QBP14765.1	0
3579	QBP14797.1	0
3580	QBP14829.1	0
3581	QBP14861.1	0
3582	QBP14893.1	0
3583	QBI89946.1	0
3584	AYW17092.1	0
3585	AXR98700.1	0
3586	AYP73822.1	0
3587	AYP73854.1	0
3588	BBE37015.1	0
3589	AYA84081.1	0
3590	APW91137.1	0
3591	AWS21465.1	0
3592	BBC70738.1	0
3593	BBC70774.1	0
3594	AWC08701.1	0
3595	AVX33594.1	0
3596	AVM86034.1	0
3597	AUW36856.1	0
3598	AUM57514.1	0
3599	AUF49647.1	0
3600	AUD08521.1	0
3601	AUD09230.1	0
3602	AUD09262.1	0
3603	AUA17935.1	0
3604	ASW20959.1	0
3605	ASH99049.1	0
3606	ARU09501.1	0
3607	ARR74572.1	0
3608	ARB07387.1	0
3609	AQM55804.1	0
3610	APU51956.1	0
3611	APT69924.1	0
3612	APT68360.1	0
3613	APP91862.1	0
3614	ANV28256.1	0
3615	ALP31087.1	0
3616	ALP31119.1	0
3617	ALP31151.1	0
3618	APA31999.1	0
3619	AOT85833.1	0
3620	AKT08833.1	0
3621	ANN46846.1	0
3622	ANJ61549.1	0
3623	ANJ61581.1	0
3624	ANJ61729.1	0
3625	AMB19799.1	0
3626	BAU68130.1	0
3627	AMD82544.1	0
3628	AMB57008.1	0
3629	AJO54283.1	0
3630	ALI31820.1	0
3631	ALB72943.1	0
3632	ALB72975.1	0
3633	ALB73007.1	0
3634	AKU75598.1	0
3635	AKU75630.1	0
3636	AKQ44196.1	0
3637	AKD28015.1	0
3638	AJQ21566.1	0
3639	AJK93555.1	0
3640	AIB00411.1	0
3641	AIB00443.1	0
3642	AIB00475.1	0
3643	AIB00507.1	0
3644	AIB00539.1	0
3645	AIB00571.1	0
3646	AIB00603.1	0
3647	AJF23125.1	0
3648	AJD77357.1	0
3649	AJA91637.1	0
3650	AIU94297.1	0
3651	AIK67137.1	0
3652	AIA99528.1	0
3653	AHX57657.1	0
3654	AHX57689.1	0
3655	AHX57722.1	0
3656	AHX57754.1	0
3657	AHX57789.1	0
3658	AHX57821.1	0
3659	AHN13892.1	0
3660	AHH84795.1	0
3661	AHF20222.1	0
3662	AGW52035.1	0
3663	AGW50776.1	0
3664	BAN79274.1	0
3665	AGO64296.1	0
3666	AGI15205.1	0
3667	AGA12372.1	0
3668	AFO12668.1	0
3669	AFZ75238.1	0
3670	BAM71652.2	0
3671	AFU55216.1	0
3672	AFP33712.1	0
3673	AFK85007.1	0
3674	AFB77227.2	0
3675	ADQ54217.1	0
3676	AEP84762.1	0
3677	AEO19724.1	0
3678	AEK98136.1	0
3679	ADE80713.1	0
3680	AEE65047.1	0
3681	BAK08577.1	0
3682	ADR82079.1	0
3683	ADM83417.1	0
3684	ACZ97572.1	0
3685	ADA79695.1	0
3686	ACT68348.1	0
3687	ACV85616.1	0
3688	ABM54551.1	0
3689	ACK37373.1	0
3690	ACK37405.1	0
3691	ACK37437.1	0
3692	ACJ04794.1	0
3693	ACG55802.1	0
3694	ABV00558.2	0
3695	ABZ79226.1	0
3696	ABO69370.1	0
3697	ABI93989.1	0
3698	ABF51195.1	0
3699	ABF19105.1	0
3700	AAX47034.1	0
3701	ABB76603.1	0
3702	AAV54187.1	0
3703	AAT01698.1	0
3704	AAT01730.1	0
3705	AAT01762.1	0
3706	AAT01794.1	0
3707	AAQ04840.1	0
3708	AAP37265.1	0
3709	AAL69623.2	0
3710	CAB64659.1	0
3711	AAA45466.1	0
3712	YP_010088095.1	0
3713	YP_009553718.1	0
3714	YP_009508915.1	0
3715	YP_009508947.1	0
3716	YP_009508979.1	0
3717	YP_009513263.1	0
3718	YP_009361825.1	0
3719	YP_009249466.1	0
3720	YP_009179213.1	0
3721	YP_009167358.1	0
3722	YP_009121761.1	0
3723	YP_009111404.1	0
3724	YP_009055002.1	0
3725	YP_009055034.1	0
3726	YP_009026391.1	0
3727	YP_009020980.1	0
3728	YP_008802663.1	0
3729	YP_008119844.1	0
3730	YP_006846317.1	0
3731	YP_006546266.1	0
3732	YP_004934029.1	0
3733	YP_004782556.1	0
3734	YP_003853290.1	0
3735	YP_003358790.1	0
3736	YP_002956079.1	0
3737	YP_002956120.1	0
3738	YP_001816888.1	0
3739	YP_001552434.1	0
3740	YP_164829.1	0
3741	NP_740351.1	0
3742	NP_740402.1	0
3743	NP_740438.1	0
3744	NP_740482.1	0
3745	NP_740539.1	0
3746	NP_714935.1	0
3747	NP_047200.1	0
3748	UVW99728.1	0
3749	UUT43405.1	0
3750	QXU68560.1	0
3751	UTY87738.1	0
3752	UTY87770.1	0
3753	UTY87802.1	0
3754	UQZ09572.1	0
3755	UTQ10569.1	0
3756	USE63122.1	0
3757	USC32086.1	0
3758	USC32118.1	0
3759	UQT65459.1	0
3760	UPY72220.1	0
3761	UPN49256.1	0
3762	UPN49288.1	0
3763	UPG19729.1	0
3764	UPG19761.1	0
3765	UNW37506.1	0
3766	DAZ87486.1	0
3767	DAZ87518.1	0
3768	UNO44537.1	0
3769	UNO44569.1	0
3770	BDH20984.1	0
3771	UJQ44069.1	0
3772	UHU34967.1	0
3773	UHU34999.1	0
3774	UHU35031.1	0
3775	UHU35063.1	0
3776	UHU35096.1	0
3777	UHU35128.1	0
3778	UHU35160.1	0
3779	QFP92853.1	0
3780	UFT26683.1	0
3781	UFT26715.1	0
3782	UFT26747.1	0
3783	UFT26779.1	0
3784	UFT26811.1	0
3785	UFT26844.1	0
3786	UFT26876.1	0
3787	UDL09381.1	0
3788	UCC70291.1	0
3789	UBI50730.1	0
3790	UBI50762.1	0
3791	UBI50794.1	0
3792	UBI50826.1	0
3793	UBI50859.1	0
3794	UAL49952.1	0
3795	QZU26647.1	0
3796	QZU26679.1	0
3797	QXU68572.1	0
3798	QYI87761.1	0
3799	QYI87793.1	0
3800	QYI87825.1	0
3801	QXP15209.1	0
3802	QXP15242.1	0
3803	QXM18819.1	0
3804	QXL74835.1	0
3805	QXL74867.1	0
3806	QWN56504.1	0
3807	QWN56537.1	0
3808	QWN56570.1	0
3809	QWN56602.1	0
3810	QWN56634.1	0
3811	QVX27268.1	0
3812	BCG66977.1	0
3813	QVG74588.1	0
3814	QUX37324.1	0
3815	QUJ24274.1	0
3816	QUJ24306.1	0
3817	BCU73727.1	0
3818	QTU90771.1	0
3819	QSH71791.1	0
3820	QSH71823.1	0
3821	QGL06927.1	0
3822	QPI19807.1	0
3823	QGH82139.1	0
3824	QOP39067.1	0
3825	QOD39771.1	0
3826	QOD39803.1	0
3827	QOD39835.1	0
3828	QOD39867.1	0
3829	QOD39899.1	0
3830	QOD39931.1	0
3831	QOD39963.1	0
3832	QNO39012.1	0
3833	BBQ05313.1	0
3834	QLH02038.1	0
3835	QKZ25734.1	0
3836	QKZ25766.1	0
3837	QKZ25798.1	0
3838	QKZ25830.1	0
3839	QHJ89573.1	0
3840	QKE11198.1	0
3841	QDQ16865.1	0
3842	QIN85535.1	0
3843	QHI46394.1	0
3844	QHA24623.1	0
3845	AVG71031.1	0
3846	QGH59201.1	0
3847	QDZ58646.1	0
3848	QEV83826.1	0
3849	QEO75977.1	0
3850	QEG13928.1	0
3851	QEG13962.1	0
3852	QEG03825.1	0
3853	AVG71008.1	0
3854	QDJ95691.1	0
3855	QCY50219.1	0
3856	ASJ80928.1	0
3857	AWI73762.1	0
3858	AWI73794.1	0
3859	QCE20705.1	0
3860	AXF74000.1	0
3861	AXF74032.1	0
3862	AXG24381.1	0
3863	QBP14766.1	0
3864	QBP14798.1	0
3865	QBP14830.1	0
3866	QBP14862.1	0
3867	QBP14894.1	0
3868	QBJ04622.1	0
3869	AYW17093.1	0
3870	AYQ95738.1	0
3871	AYP73823.1	0
3872	AYP73855.1	0
3873	BBE37016.1	0
3874	AYA84082.1	0
3875	APW91138.1	0
3876	AWS21466.1	0
3877	BBC70739.1	0
3878	BBC70775.1	0
3879	AWC08702.1	0
3880	AVX33595.1	0
3881	AVM86035.1	0
3882	AUV64577.1	0
3883	AUI41040.1	0
3884	AUF49648.1	0
3885	AUD08522.1	0
3886	AUD09231.1	0
3887	AUD09263.1	0
3888	ATZ76014.1	0
3889	ASW23000.1	0
3890	ASH99050.1	0
3891	ARU09502.1	0
3892	ARR75156.1	0
3893	ARB07388.1	0
3894	AQM55805.1	0
3895	APU51957.1	0
3896	APT69925.1	0
3897	APT68361.1	0
3898	APP91863.1	0
3899	ANV28257.1	0
3900	ALP31088.1	0
3901	ALP31120.1	0
3902	ALP31152.1	0
3903	APA32000.1	0
3904	AOT85834.1	0
3905	AKT08834.1	0
3906	ANN46847.1	0
3907	ANJ61550.1	0
3908	ANJ61582.1	0
3909	ANJ61730.1	0
3910	AMB19800.1	0
3911	BAU68131.1	0
3912	AMD82545.1	0
3913	ALX38425.1	0
3914	BAU20293.1	0
3915	ALG02131.1	0
3916	ALB72944.1	0
3917	ALB72976.1	0
3918	ALB73008.1	0
3919	AKU75599.1	0
3920	AKU75631.1	0
3921	AJF93405.1	0
3922	AKC92706.1	0
3923	AJQ21567.1	0
3924	AJK93556.1	0
3925	AIB00412.1	0
3926	AIB00444.1	0
3927	AIB00476.1	0
3928	AIB00508.1	0
3929	AIB00540.1	0
3930	AIB00572.1	0
3931	AIB00604.1	0
3932	AJF23126.1	0
3933	AJD77358.1	0
3934	AJA91638.1	0
3935	AIU41581.1	0
3936	AIK23439.1	0
3937	AIA58173.1	0
3938	AHX57658.1	0
3939	AHX57690.1	0
3940	AHX57723.1	0
3941	AHX57755.1	0
3942	AHX57790.1	0
3943	AHX57822.1	0
3944	AHN13893.1	0
3945	AHH84796.1	0
3946	AHF20223.1	0
3947	AGW52036.1	0
3948	AGW50777.1	0
3949	BAN79275.1	0
3950	AGP75905.1	0
3951	AGH70287.1	0
3952	AGA12376.1	0
3953	AFO12669.1	0
3954	AFZ75239.1	0
3955	BAM71653.2	0
3956	AFU55217.1	0
3957	AFP33713.1	0
3958	AFK85008.1	0
3959	AFB77696.1	0
3960	AET43040.1	0
3961	AEP84763.1	0
3962	AEO13676.1	0
3963	AEK98137.1	0
3964	ADE80714.1	0
3965	AEE65048.1	0
3966	BAK08578.1	0
3967	ADR73044.1	0
3968	ADM16566.1	0
3969	ADG63656.1	0
3970	ADA79696.1	0
3971	ACT68349.1	0
3972	ACV73067.1	0
3973	ABU41835.1	0
3974	ACK37374.1	0
3975	ACK37406.1	0
3976	ACK37438.1	0
3977	ACJ05389.1	0
3978	ACF95882.1	0
3979	ABV00559.2	0
3980	ABZ79227.1	0
3981	ABO69371.1	0
3982	ABI93990.1	0
3983	ABF51196.1	0
3984	ABL61316.1	0
3985	AAX47035.1	0
3986	ABB76604.1	0
3987	AAV41051.1	0
3988	AAT01699.1	0
3989	AAT01731.1	0
3990	AAT01763.1	0
3991	AAT01795.1	0
3992	AAQ04841.1	0
3993	CAD62208.1	0
3994	AAL69626.2	0
3995	AAF21971.1	0
3996	AAA45471.1	0
3997	YP_010088096.1	0
3998	YP_009553719.1	0
3999	YP_009508916.1	0
4000	YP_009508948.1	0
4001	YP_009508980.1	0
4002	YP_009513264.1	0
4003	YP_009361826.1	0
4004	YP_009249467.1	0
4005	YP_009179214.1	0
4006	YP_009167359.1	0
4007	YP_009121762.1	0
4008	YP_009111405.1	0
4009	YP_009055003.1	0
4010	YP_009055035.1	0
4011	YP_009021445.1	0
4012	YP_009020981.1	0
4013	YP_008802664.1	0
4014	YP_007985635.1	0
4015	YP_006846318.1	0
4016	YP_006546267.1	0
4017	YP_004934030.1	0
4018	YP_004782557.1	0
4019	YP_003853291.1	0
4020	YP_003359166.1	0
4021	YP_002956080.1	0
4022	YP_002956121.1	0
4023	YP_001816889.1	0
4024	YP_001552435.1	0
4025	YP_164830.1	0
4026	NP_740352.1	0
4027	NP_740403.1	0
4028	NP_740439.1	0
4029	NP_740483.1	0
4030	NP_740540.1	0
4031	NP_714936.1	0
4032	NP_653077.1	0
4033	UVW99729.1	0
4034	UVF38406.1	0
4035	QXU68561.1	0
4036	UTY87739.1	0
4037	UTY87771.1	0
4038	UTY87803.1	0
4039	UQZ09573.1	0
4040	UTQ10570.1	0
4041	USE63123.1	0
4042	USC32087.1	0
4043	USC32119.1	0
4044	UQT65460.1	0
4045	UPY72221.1	0
4046	UPN49257.1	0
4047	UPN49289.1	0
4048	UPG19730.1	0
4049	UPG19762.1	0
4050	UNW37507.1	0
4051	DAZ87487.1	0
4052	DAZ87519.1	0
4053	UNO44538.1	0
4054	UNO44570.1	0
4055	BDH20985.1	0
4056	UJQ44070.1	0
4057	UHU34968.1	0
4058	UHU35000.1	0
4059	UHU35032.1	0
4060	UHU35064.1	0
4061	UHU35097.1	0
4062	UHU35129.1	0
4063	UHU35161.1	0
4064	QFP92854.1	0
4065	UFT26684.1	0
4066	UFT26716.1	0
4067	UFT26748.1	0
4068	UFT26780.1	0
4069	UFT26812.1	0
4070	UFT26845.1	0
4071	UFT26877.1	0
4072	UDL09382.1	0
4073	UBZ25013.1	0
4074	UBI50731.1	0
4075	UBI50763.1	0
4076	UBI50795.1	0
4077	UBI50827.1	0
4078	UBI50860.1	0
4079	UAL49953.1	0
4080	QZU26648.1	0
4081	QZU26680.1	0
4082	QXU68573.1	0
4083	QYI87762.1	0
4084	QYI87794.1	0
4085	QYI87826.1	0
4086	QXP15210.1	0
4087	QXP15243.1	0
4088	QXM18820.1	0
4089	QXL74836.1	0
4090	QXL74868.1	0
4091	QWN56505.1	0
4092	QWN56538.1	0
4093	QWN56571.1	0
4094	QWN56603.1	0
4095	QWN56635.1	0
4096	QVX27269.1	0
4097	BCG66978.1	0
4098	QVG74589.1	0
4099	QUX37325.1	0
4100	QUJ24275.1	0
4101	QUJ24307.1	0
4102	BCU46215.1	0
4103	QTM69012.1	0
4104	QSH71792.1	0
4105	QSH71824.1	0
4106	QGL06947.1	0
4107	QPI19808.1	0
4108	QGH82140.1	0
4109	QOP39068.1	0
4110	QOD39772.1	0
4111	QOD39804.1	0
4112	QOD39836.1	0
4113	QOD39868.1	0
4114	QOD39900.1	0
4115	QOD39932.1	0
4116	QNU12592.1	0
4117	QNO39013.1	0
4118	BBQ05314.1	0
4119	QKZ25342.1	0
4120	QKZ25735.1	0
4121	QKZ25767.1	0
4122	QKZ25799.1	0
4123	QKZ25831.1	0
4124	QHJ89574.1	0
4125	QKE30977.1	0
4126	QDQ16866.1	0
4127	BCB63185.1	0
4128	QHI46395.1	0
4129	QGX86317.1	0
4130	AVG71032.1	0
4131	QGH59202.1	0
4132	QDZ58647.1	0
4133	QEV83827.1	0
4134	QEO75978.1	0
4135	QEG13929.1	0
4136	QEG13963.1	0
4137	QEG03826.1	0
4138	AVG71009.1	0
4139	QDJ95692.1	0
4140	QCY50220.1	0
4141	ASJ80929.1	0
4142	AWI73763.1	0
4143	AWI73795.1	0
4144	QCE20706.1	0
4145	AXF74001.1	0
4146	AXF74033.1	0
4147	AXG24382.1	0
4148	QBP14767.1	0
4149	QBP14799.1	0
4150	QBP14831.1	0
4151	QBP14863.1	0
4152	QBP14895.1	0
4153	AXF50737.1	0
4154	AYW17094.1	0
4155	AZQ24790.2	0
4156	AYP73824.1	0
4157	AYP73856.1	0
4158	BBE37017.1	0
4159	AYA84091.1	0
4160	AXK90551.1	0
4161	ASS36975.1	0
4162	BBC70740.1	0
4163	BBC70776.1	0
4164	AWC08703.1	0
4165	AVX33596.1	0
4166	AVK92956.1	0
4167	AUW34301.1	0
4168	APW91090.1	0
4169	AUF49650.1	0
4170	AUD08523.1	0
4171	AUD09232.1	0
4172	AUD09264.1	0
4173	ATZ76015.1	0
4174	ASW23001.1	0
4175	ASH99051.1	0
4176	ARU09503.1	0
4177	ARR73563.1	0
4178	ARB07389.1	0
4179	AQM55806.1	0
4180	APT69810.1	0
4181	APT69926.1	0
4182	APT68362.1	0
4183	APM86432.1	0
4184	ANV28258.1	0
4185	ALP31089.1	0
4186	ALP31121.1	0
4187	ALP31153.1	0
4188	AOX15246.2	0
4189	AOT85835.1	0
4190	ANS88310.1	0
4191	ANN46848.1	0
4192	ANJ61551.1	0
4193	ANJ61583.1	0
4194	ANJ61731.1	0
4195	ANE37233.1	0
4196	BAU68132.1	0
4197	AMD82546.1	0
4198	ALX38426.1	0
4199	ALR88811.1	0
4200	AKN20221.1	0
4201	ALB72945.1	0
4202	ALB72977.1	0
4203	ALB73009.1	0
4204	AKU75600.1	0
4205	AKU75632.1	0
4206	AKP23999.1	0
4207	AKC92816.1	0
4208	AJQ21568.1	0
4209	AJK93557.1	0
4210	AIB00413.1	0
4211	AIB00445.1	0
4212	AIB00477.1	0
4213	AIB00509.1	0
4214	AIB00541.1	0
4215	AIB00573.1	0
4216	AIB00605.1	0
4217	AFP66570.1	0
4218	AJD77359.1	0
4219	AJA91639.1	0
4220	AIU41582.1	0
4221	AIK23440.1	0
4222	AIA58174.1	0
4223	AHX57659.1	0
4224	AHX57692.1	0
4225	AHX57724.1	0
4226	AHX57756.1	0
4227	AHX57791.1	0
4228	AHY21609.1	0
4229	AHN13894.1	0
4230	AHH84797.1	0
4231	AHF20224.1	0
4232	AGW28582.1	0
4233	AGV79289.1	0
4234	BAN79276.1	0
4235	AGO64482.1	0
4236	AGH32775.1	0
4237	AGA12385.1	0
4238	AFO12670.1	0
4239	AFZ75240.1	0
4240	BAM71654.1	0
4241	AFS89622.1	0
4242	AFP28805.1	0
4243	AFK66746.1	0
4244	AFB77697.1	0
4245	AET43041.1	0
4246	AEP84764.1	0
4247	BAK74840.1	0
4248	AEK98138.1	0
4249	ADE80715.1	0
4250	AEE65049.1	0
4251	ACD74579.1	0
4252	ADR51741.1	0
4253	ADM16567.1	0
4254	ADG03747.2	0
4255	AAQ03168.2	0
4256	ACT68350.1	0
4257	ACV51798.1	0
4258	ABU41836.1	0
4259	ACK37375.1	0
4260	ACK37407.1	0
4261	ACK37439.1	0
4262	ACI25595.1	0
4263	ACF60495.1	0
4264	ABV00560.2	0
4265	ABZ79228.1	0
4266	ABO69372.1	0
4267	ABI93991.1	0
4268	ABF51197.1	0
4269	ABL61317.1	0
4270	AAX47036.1	0
4271	ABG33776.1	0
4272	AAT79531.1	0
4273	AAT01700.1	0
4274	AAT01732.1	0
4275	AAT01764.1	0
4276	AAT01796.1	0
4277	AAQ10894.1	0
4278	CAD62369.1	0
4279	AAL69631.2	0
4280	AAF21972.1	0
4281	AAA45472.1	0
4282	YP_010088097.1	0
4283	YP_009505600.1	0
4284	YP_009508917.1	0
4285	YP_009508949.1	0
4286	YP_009508981.1	0
4287	YP_009480535.1	0
4288	YP_009361827.1	0
4289	YP_009249468.1	0
4290	YP_009179215.1	0
4291	YP_009167360.1	0
4292	YP_009121763.1	0
4293	YP_009111406.1	0
4294	YP_009055004.1	0
4295	YP_009055036.1	0
4296	YP_009021568.1	0
4297	YP_009020982.1	0
4298	YP_008802665.1	0
4299	YP_007974220.1	0
4300	YP_006846319.1	0
4301	YP_006546268.1	0
4302	YP_004935357.1	0
4303	YP_004782558.1	0
4304	YP_003853292.1	0
4305	YP_003359167.1	0
4306	YP_002956081.1	0
4307	YP_002956122.1	0
4308	YP_001816890.1	0
4309	YP_001552436.1	0
4310	YP_164831.1	0
4311	NP_740353.1	0
4312	NP_740404.1	0
4313	NP_740440.1	0
4314	NP_740484.1	0
4315	NP_740541.1	0
4316	NP_714937.1	0
4317	NP_042242.1	0
4318	UVW99730.1	0
4319	UVF38407.1	0
4320	QXU68562.1	0
4321	UTY87740.1	0
4322	UTY87772.1	0
4323	UTY87804.1	0
4324	UQZ09574.1	0
4325	UTQ10571.1	0
4326	USE63124.1	0
4327	USC32088.1	0
4328	USC32120.1	0
4329	UQT65461.1	0
4330	UPY72222.1	0
4331	UPN49258.1	0
4332	UPN49290.1	0
4333	UPG19731.1	0
4334	UPG19763.1	0
4335	UNW37508.1	0
4336	DAZ87488.1	0
4337	DAZ87520.1	0
4338	UNO44539.1	0
4339	UNO44571.1	0
4340	BDH20986.1	0
4341	UJQ44071.1	0
4342	UHU34969.1	0
4343	UHU35001.1	0
4344	UHU35033.1	0
4345	UHU35065.1	0
4346	UHU35098.1	0
4347	UHU35130.1	0
4348	UHU35162.1	0
4349	QFP92855.1	0
4350	UFT26685.1	0
4351	UFT26717.1	0
4352	UFT26749.1	0
4353	UFT26781.1	0
4354	UFT26813.1	0
4355	UFT26846.1	0
4356	UFT26878.1	0
4357	UDL09383.1	0
4358	UBZ25014.1	0
4359	UBI50732.1	0
4360	UBI50764.1	0
4361	UBI50796.1	0
4362	UBI50828.1	0
4363	UBI50861.1	0
4364	QZZ70141.1	0
4365	QZU26649.1	0
4366	QZU26681.1	0
4367	QZM06942.1	0
4368	QYI87763.1	0
4369	QYI87795.1	0
4370	QYI87827.1	0
4371	QXP15211.1	0
4372	QXP15244.1	0
4373	QXM18821.1	0
4374	QXL74837.1	0
4375	QXL74869.1	0
4376	QWN56506.1	0
4377	QWN56539.1	0
4378	QWN56572.1	0
4379	QWN56604.1	0
4380	QWN56636.1	0
4381	QVX27270.1	0
4382	BCG66979.1	0
4383	QVG74590.1	0
4384	QUX37326.1	0
4385	QUJ24276.1	0
4386	QUJ24308.1	0
4387	BCU46216.1	0
4388	BBZ90031.1	0
4389	QSH71793.1	0
4390	QSH71825.1	0
4391	QPI18758.1	0
4392	QPI19809.1	0
4393	QGH82141.1	0
4394	QOP39069.1	0
4395	QOD39773.1	0
4396	QOD39805.1	0
4397	QOD39837.1	0
4398	QOD39869.1	0
4399	QOD39901.1	0
4400	QOD39933.1	0
4401	QNU12593.1	0
4402	QNO39014.1	0
4403	AFY03615.1	0
4404	QKZ25704.1	0
4405	QKZ25736.1	0
4406	QKZ25768.1	0
4407	QKZ25800.1	0
4408	QKZ25832.1	0
4409	QHJ89575.1	0
4410	QKE30978.1	0
4411	QDQ16867.1	0
4412	BCB63186.1	0
4413	QHI46396.1	0
4414	QGX86318.1	0
4415	QGL52564.1	0
4416	QGH59203.1	0
4417	QDZ58648.1	0
4418	QEV86990.1	0
4419	QEO75979.1	0
4420	QEG13930.1	0
4421	QEG13964.1	0
4422	QEG03827.1	0
4423	AVG71010.1	0
4424	QDJ95693.1	0
4425	QCY50221.1	0
4426	ASJ80930.1	0
4427	AWI73764.1	0
4428	AWI73796.1	0
4429	AWW21298.1	0
4430	AXF74002.1	0
4431	AXF74034.1	0
4432	AXG50465.1	0
4433	QBP14768.1	0
4434	QBP14800.1	0
4435	QBP14832.1	0
4436	QBP14864.1	0
4437	QBP14896.1	0
4438	AXF50738.1	0
4439	AYW17095.1	0
4440	AXC43897.1	0
4441	AYP73825.1	0
4442	AYP73857.1	0
4443	BBE37018.1	0
4444	AYA84104.1	0
4445	AXK59213.1	0
4446	AWQ35886.1	0
4447	BBC70741.1	0
4448	AWK22878.1	0
4449	AWC08704.1	0
4450	AVX33597.1	0
4451	AVK78347.1	0
4452	AUW34303.1	0
4453	ASH96805.1	0
4454	AUF49651.1	0
4455	AUD08524.1	0
4456	AUD09233.1	0
4457	AUD09265.1	0
4458	ATY38889.1	0
4459	AOR17470.2	0
4460	BAZ95883.1	0
4461	ARU09504.1	0
4462	BAX64138.1	0
4463	ARB07836.1	0
4464	AQM55807.1	0
4465	APT69811.1	0
4466	APT69927.1	0
4467	APT68363.1	0
4468	APM86433.1	0
4469	ANV28259.1	0
4470	ALP31090.1	0
4471	ALP31122.1	0
4472	ALP31154.1	0
4473	AOX15247.1	0
4474	AOS87962.1	0
4475	ANS57194.1	0
4476	ANN46849.1	0
4477	ANJ61552.1	0
4478	ANJ61584.1	0
4479	ANJ61732.1	0
4480	ANE37234.1	0
4481	BAU68133.1	0
4482	AMD82547.1	0
4483	ALX38427.1	0
4484	ALR95870.1	0
4485	ALF95160.1	0
4486	ALB72946.1	0
4487	ALB72978.1	0
4488	ALB75014.1	0
4489	AKU75601.1	0
4490	AKU75633.1	0
4491	AKP24000.1	0
4492	AKC42744.1	0
4493	AJQ21569.1	0
4494	AJK93558.1	0
4495	AIB00414.1	0
4496	AIB00446.1	0
4497	AIB00478.1	0
4498	AIB00510.1	0
4499	AIB00542.1	0
4500	AIB00574.1	0
4501	AIB00606.1	0
4502	AFP66571.1	0
4503	AJD77360.1	0
4504	AJA91640.1	0
4505	AIU44172.1	0
4506	AIK23441.1	0
4507	AIA58175.1	0
4508	AHX57660.1	0
4509	AHX57693.1	0
4510	AHX57725.1	0
4511	AHX57757.1	0
4512	AHX57792.1	0
4513	AHY21610.1	0
4514	AHN13895.1	0
4515	AHH84798.1	0
4516	AHF20225.1	0
4517	AGW28583.1	0
4518	AGV98953.1	0
4519	AGT56765.1	0
4520	AGO64483.1	0
4521	AGH29114.1	0
4522	AGA12392.1	0
4523	AGC54436.1	0
4524	AFZ75241.1	0
4525	BAM71655.2	0
4526	ADN52609.1	0
4527	AFO10976.1	0
4528	AFK64751.1	0
4529	AFB77698.1	0
4530	AEP16571.1	0
4531	AEP84765.1	0
4532	BAK74842.1	0
4533	AEK98139.1	0
4534	ADE80716.1	0
4535	AEE65050.1	0
4536	ACD74580.1	0
4537	ADR51742.1	0
4538	ADM16568.1	0
4539	ADF43735.1	0
4540	AAQ03169.2	0
4541	ACT68351.1	0
4542	ACU45377.1	0
4543	ACS34758.1	0
4544	ACK37376.1	0
4545	ACK37408.1	0
4546	ACK37440.1	0
4547	ACI25378.1	0
4548	ACF60581.1	0
4549	ABV00561.2	0
4550	ABZ79229.1	0
4551	ABO69373.1	0
4552	ABI93992.1	0
4553	ABF51198.1	0
4554	BAF37541.1	0
4555	AAX47037.1	0
4556	ABF74751.2	0
4557	AAV34211.2	0
4558	AAT01701.1	0
4559	AAT01733.1	0
4560	AAT01765.1	0
4561	CAG23917.1	0
4562	AAQ10895.1	0
4563	CAD62370.1	0
4564	AAL69633.2	0
4565	AAF12719.1	0
4566	AAA45474.1	0
4567	YP_010088098.1	0
4568	YP_009505601.1	0
4569	YP_009508918.1	0
4570	YP_009508950.1	0
4571	YP_009508982.1	0
4572	YP_009483877.1	0
4573	YP_009361828.1	0
4574	YP_009249469.1	0
4575	YP_009179216.1	0
4576	YP_009167361.1	0
4577	YP_009121764.1	0
4578	YP_009100112.1	0
4579	YP_009055005.1	0
4580	YP_009055037.1	0
4581	YP_009021767.1	0
4582	YP_009020983.1	0
4583	YP_008802666.1	0
4584	YP_007947990.1	0
4585	YP_006846320.1	0
4586	YP_006546269.1	0
4587	YP_004782204.1	0
4588	YP_004782559.1	0
4589	YP_003853293.1	0
4590	YP_003359168.1	0
4591	YP_002956082.1	0
4592	YP_002956123.1	0
4593	YP_001816891.1	0
4594	YP_001552437.1	0
4595	NP_942569.1	0
4596	NP_740354.1	0
4597	NP_740405.1	0
4598	NP_740441.2	0
4599	NP_740485.1	0
4600	NP_740542.1	0
4601	NP_714938.1	0
4602	NP_042288.1	0
4603	UVW99731.1	0
4604	UVF38408.1	0
4605	QXU68563.1	0
4606	UTY87741.1	0
4607	UTY87773.1	0
4608	UTY87805.1	0
4609	UQZ09575.1	0
4610	UTQ50725.1	0
4611	USE63125.1	0
4612	USC32089.1	0
4613	USC32121.1	0
4614	UQT65462.1	0
4615	UPY72223.1	0
4616	UPN49259.1	0
4617	UPN49291.1	0
4618	UPG19732.1	0
4619	UPG19764.1	0
4620	UNW37509.1	0
4621	DAZ87489.1	0
4622	UNO44508.1	0
4623	UNO44540.1	0
4624	UNO44572.1	0
4625	BDH20987.1	0
4626	UJG81396.1	0
4627	UHU34970.1	0
4628	UHU35002.1	0
4629	UHU35034.1	0
4630	UHU35066.1	0
4631	UHU35099.1	0
4632	UHU35131.1	0
4633	UHU35163.1	0
4634	QFP92856.1	0
4635	UFT26686.1	0
4636	UFT26718.1	0
4637	UFT26750.1	0
4638	UFT26782.1	0
4639	UFT26814.1	0
4640	UFT26847.1	0
4641	UFT26879.1	0
4642	UDL09384.1	0
4643	UBZ25015.1	0
4644	UBI50733.1	0
4645	UBI50765.1	0
4646	UBI50797.1	0
4647	UBI50829.1	0
4648	UBI50862.1	0
4649	QZZ70142.1	0
4650	QZU26650.1	0
4651	QZU26682.1	0
4652	QZL11397.1	0
4653	QYI87764.1	0
4654	QYI87796.1	0
4655	QYI87828.1	0
4656	QXP15212.1	0
4657	QXP15245.1	0
4658	BCU83607.1	0
4659	QXL74838.1	0
4660	QXL74870.1	0
4661	QWN56507.1	0
4662	QWN56541.1	0
4663	QWN56573.1	0
4664	QWN56605.1	0
4665	QWN56637.1	0
4666	QVX27271.1	0
4667	BCG66980.1	0
4668	QVG74591.1	0
4669	QUX37327.1	0
4670	QUJ24277.1	0
4671	QUJ24309.1	0
4672	BCU46217.1	0
4673	BBZ90032.1	0
4674	QSH71794.1	0
4675	QSH71826.1	0
4676	AVG70976.1	0
4677	QPI19810.1	0
4678	QGH82142.1	0
4679	QOP39070.1	0
4680	QOD39774.1	0
4681	QOD39806.1	0
4682	QOD39838.1	0
4683	QOD39870.1	0
4684	QOD39902.1	0
4685	QOD39934.1	0
4686	QNT13144.1	0
4687	QNO39016.1	0
4688	AFY03616.1	0
4689	QKZ25705.1	0
4690	QKZ25737.1	0
4691	QKZ25769.1	0
4692	QKZ25801.1	0
4693	QKZ25833.1	0
4694	QHJ89576.1	0
4695	QKE30979.1	0
4696	QDF82048.1	0
4697	QIK01738.1	0
4698	QHI46397.1	0
4699	QGX86319.1	0
4700	QGL52565.1	0
4701	QGH59204.1	0
4702	QDZ58649.1	0
4703	QEV86991.1	0
4704	QEO75980.1	0
4705	QEG13931.1	0
4706	QEG13965.1	0
4707	QEG03828.1	0
4708	AVG71011.1	0
4709	QDJ95694.1	0
4710	QCY50222.1	0
4711	ASJ80931.1	0
4712	AWI73765.1	0
4713	AWI73797.1	0
4714	AWW21299.1	0
4715	AXF74003.1	0
4716	AXF74035.1	0
4717	AXG50466.1	0
4718	QBP14769.1	0
4719	QBP14801.1	0
4720	QBP14833.1	0
4721	QBP14865.1	0
4722	QBP14897.1	0
4723	QBF68060.1	0
4724	AYW17096.1	0
4725	AZL87715.1	0
4726	AYP73826.1	0
4727	AYP73858.1	0
4728	BBE37019.1	0
4729	AYA84105.1	0
4730	AXJ14493.1	0
4731	AWQ35887.1	0
4732	BBC70742.1	0
4733	ARR73597.1	0
4734	AWC08705.1	0
4735	AVX33598.1	0
4736	AVK39809.1	0
4737	AUW34305.1	0
4738	ATY38888.1	0
4739	AUF49652.1	0
4740	AUD08525.1	0
4741	AUD09234.1	0
4742	AUD09266.1	0
4743	ATY38890.1	0
4744	AQW45177.1	0
4745	APY16382.1	0
4746	ARU09505.1	0
4747	ARO77489.1	0
4748	ARB07845.1	0
4749	AQM57009.1	0
4750	APT69812.1	0
4751	APT69928.1	0
4752	APT68364.1	0
4753	APM86434.1	0
4754	ANV28260.1	0
4755	ALP31091.1	0
4756	ALP31123.1	0
4757	ALP31155.1	0
4758	AOS88560.1	0
4759	ANG56888.1	0
4760	ANS57195.1	0
4761	ANN46850.1	0
4762	ANJ61553.1	0
4763	ANJ61585.1	0
4764	ANJ61733.1	0
4765	ANE37235.1	0
4766	BAU68134.1	0
4767	AMD82548.1	0
4768	ALX38428.1	0
4769	ALR74727.1	0
4770	ALF96100.1	0
4771	ALB72947.1	0
4772	ALB72979.1	0
4773	ALC04471.1	0
4774	AKU75602.1	0
4775	AKU75634.1	0
4776	AKN22173.1	0
4777	AKB94074.1	0
4778	AJQ21570.1	0
4779	AJK30591.1	0
4780	AIB00415.1	0
4781	AIB00447.1	0
4782	AIB00479.1	0
4783	AIB00511.1	0
4784	AIB00543.1	0
4785	AIB00575.1	0
4786	AIB00607.1	0
4787	AJE29752.1	0
4788	AJD77361.1	0
4789	AHD24522.1	0
4790	AIT57556.1	0
4791	AIK23442.1	0
4792	AIA58176.1	0
4793	AHX57661.1	0
4794	AHX57694.1	0
4795	AHX57726.1	0
4796	AHX57758.1	0
4797	AHX57793.1	0
4798	AHY21611.1	0
4799	AHN13896.1	0
4800	AHH84799.1	0
4801	AHF20226.1	0
4802	AHA61370.1	0
4803	AGV98954.1	0
4804	AGT57426.1	0
4805	AGO64484.1	0
4806	AGH30715.1	0
4807	AGA12409.1	0
4808	AGC54437.1	0
4809	AFZ75242.1	0
4810	BAM71656.1	0
4811	AFS35272.1	0
4812	AFO66657.1	0
4813	AFK64752.1	0
4814	AFB77699.1	0
4815	AET43030.1	0
4816	AEP84766.1	0
4817	AEN25585.1	0
4818	AEK98140.1	0
4819	ADE80717.1	0
4820	AEE65051.1	0
4821	ADX87405.1	0
4822	ADR51743.1	0
4823	ADM16569.1	0
4824	ADF28539.1	0
4825	AAQ03170.1	0
4826	ACT68352.1	0
4827	ACU45378.1	0
4828	ACS34822.1	0
4829	ACK37377.1	0
4830	ACK37409.1	0
4831	ACK37441.1	0
4832	ACI25379.1	0
4833	BAG65816.1	0
4834	ABV00562.2	0
4835	ABY79007.1	0
4836	ABO69374.1	0
4837	ABI93993.1	0
4838	ABF51199.1	0
4839	ABK80770.1	0
4840	AAX47038.1	0
4841	ABF00113.1	0
4842	AAV34212.1	0
4843	AAT01702.1	0
4844	AAT01734.1	0
4845	AAT01766.1	0
4846	AAS57685.1	0
4847	AAQ10896.1	0
4848	CAD62371.1	0
4849	AAL69636.2	0
4850	AAF05693.1	0
4851	AAA45756.1	0
4852	YP_009664723.1	0
4853	YP_009505602.1	0
4854	YP_009508919.1	0
4855	YP_009508951.1	0
4856	YP_009508983.1	0
4857	YP_009483878.1	0
4858	YP_009353025.1	0
4859	YP_009249470.1	0
4860	YP_009179351.1	0
4861	YP_009167362.1	0
4862	YP_009121765.1	0
4863	YP_009109563.1	0
4864	YP_009055006.1	0
4865	YP_009055038.1	0
4866	YP_009021768.1	0
4867	YP_009020984.1	0
4868	YP_008802667.1	0
4869	YP_007969873.1	0
4870	YP_006846321.1	0
4871	YP_004782207.1	0
4872	YP_004782528.1	0
4873	YP_004782560.1	0
4874	YP_003853294.1	0
4875	YP_003359169.1	0
4876	YP_002956083.1	0
4877	YP_002956124.1	0
4878	YP_001816892.1	0
4879	YP_001552438.1	0
4880	NP_859018.1	0
4881	NP_740355.1	0
4882	NP_740406.1	0
4883	NP_740442.2	0
4884	NP_740486.1	0
4885	NP_740543.1	0
4886	NP_714939.1	0
4887	NP_040958.1	0
4888	UVW99732.1	0
4889	UVF38409.1	0
4890	BDP39231.1	0
4891	UTY87742.1	0
4892	UTY87774.1	0
4893	UTY87806.1	0
4894	UQZ09576.1	0
4895	UTQ50726.1	0
4896	USE63126.1	0
4897	USC32090.1	0
4898	USC32122.1	0
4899	UQT65464.1	0
4900	UPY72224.1	0
4901	UPN49260.1	0
4902	UPN49292.1	0
4903	UPG19733.1	0
4904	UPG19765.1	0
4905	UNW37510.1	0
4906	DAZ87490.1	0
4907	UNO44509.1	0
4908	UNO44541.1	0
4909	UNO44573.1	0
4910	BDH20988.1	0
4911	UIP65108.1	0
4912	UHU34971.1	0
4913	UHU35003.1	0
4914	UHU35035.1	0
4915	UHU35067.1	0
4916	UHU35100.1	0
4917	UHU35132.1	0
4918	UHU35164.1	0
4919	QFP92857.1	0
4920	UFT26687.1	0
4921	UFT26719.1	0
4922	UFT26751.1	0
4923	UFT26783.1	0
4924	UFT26815.1	0
4925	UFT26848.1	0
4926	UFT26880.1	0
4927	UDL09385.1	0
4928	UBZ25016.1	0
4929	UBI50734.1	0
4930	UBI50766.1	0
4931	UBI50798.1	0
4932	UBI50830.1	0
4933	UBI50863.1	0
4934	QZU26619.1	0
4935	QZU26651.1	0
4936	QZU26683.1	0
4937	QZA75098.1	0
4938	QYI87765.1	0
4939	QYI87797.1	0
4940	QYI87829.1	0
4941	QXP15213.1	0
4942	QXP15246.1	0
4943	BCU83608.1	0
4944	QXL74839.1	0
4945	QXL74871.1	0
4946	QWN56508.1	0
4947	QWN56542.1	0
4948	QWN56574.1	0
4949	QWN56606.1	0
4950	QWN56638.1	0
4951	QVX27272.1	0
4952	BCG66981.1	0
4953	QVG74592.1	0
4954	QUX37328.1	0
4955	QUJ24278.1	0
4956	QUJ24310.1	0
4957	BCU46218.1	0
4958	BBZ90033.1	0
4959	QSH71795.1	0
4960	QSH71827.1	0
4961	AVG70977.1	0
4962	QPI19811.1	0
4963	QGH82143.1	0
4964	QOP39071.1	0
4965	QOD39775.1	0
4966	QOD39807.1	0
4967	QOD39839.1	0
4968	QOD39871.1	0
4969	QOD39903.1	0
4970	QOD39935.1	0
4971	QNT13145.1	0
4972	QNO39017.1	0
4973	AFY03617.1	0
4974	QKZ25706.1	0
4975	QKZ25738.1	0
4976	QKZ25770.1	0
4977	QKZ25802.1	0
4978	QKZ25834.1	0
4979	QHJ89577.1	0
4980	QKE30980.1	0
4981	QDF82049.1	0
4982	QIK01739.1	0
4983	QHI06149.1	0
4984	QGX86320.1	0
4985	QGL52566.1	0
4986	QGH59205.1	0
4987	QDZ58650.1	0
4988	QEU45794.1	0
4989	QEO75981.1	0
4990	QEG13932.1	0
4991	QEG13966.1	0
4992	QEG03830.1	0
4993	AVG71012.1	0
4994	QDJ95695.1	0
4995	QCY50223.1	0
4996	ASJ80932.1	0
4997	AWI73766.1	0
4998	AWI73798.1	0
4999	AWW21300.1	0
5000	AXF74004.1	0
5001	AXF74036.1	0
5002	AXG50467.1	0
5003	QBP14770.1	0
5004	QBP14802.1	0
5005	QBP14834.1	0
5006	QBP14866.1	0
5007	QBP14898.1	0
5008	QBF51812.1	0
5009	AYW17097.1	0
5010	AZL41614.1	0
5011	AYP73827.1	0
5012	AYP73859.1	0
5013	BBE37023.1	0
5014	AYA84106.1	0
5015	AXI69841.1	0
5016	AWQ35888.1	0
5017	BBC70743.1	0
5018	ARR73598.1	0
5019	AWC08706.1	0
5020	AVX33599.1	0
5021	AVK39810.1	0
5022	AUW34306.1	0
5023	AUG90519.1	0
5024	AUF49653.1	0
5025	AUD08526.1	0
5026	AUD09235.1	0
5027	AUD09267.1	0
5028	ATO74535.1	0
5029	ASV51921.1	0
5030	ARO77045.1	0
5031	ARU09506.1	0
5032	ARM37713.1	0
5033	ARB07870.1	0
5034	AQM40272.1	0
5035	APT69821.1	0
5036	APT69929.1	0
5037	APT68365.1	0
5038	APM86435.1	0
5039	ANV28261.1	0
5040	ALP31092.1	0
5041	ALP31124.1	0
5042	ALP31156.1	0
5043	AOS88561.1	0
5044	AOR57086.1	0
5045	ANS57196.1	0
5046	ANN46851.1	0
5047	ANJ61554.1	0
5048	ANJ61586.1	0
5049	ANJ61734.1	0
5050	ANE37236.1	0
5051	BAU68135.1	0
5052	AMD82549.1	0
5053	ALX18070.1	0
5054	ALR74728.1	0
5055	ALF96101.1	0
5056	ALB72948.1	0
5057	ALB72980.1	0
5058	ALC04472.1	0
5059	AKU75603.1	0
5060	AKU75635.1	0
5061	AKH49408.1	0
5062	AKB94075.1	0
5063	AJQ21571.1	0
5064	AJI76555.1	0
5065	AIB00416.1	0
5066	AIB00448.1	0
5067	AIB00480.1	0
5068	AIB00512.1	0
5069	AIB00544.1	0
5070	AIB00576.1	0
5071	AIB00608.1	0
5072	AJD77317.1	0
5073	AJD77366.1	0
5074	AIZ97145.1	0
5075	AIT57557.1	0
5076	AIK23443.1	0
5077	AIA58177.1	0
5078	AHX57662.1	0
5079	AHX57695.1	0
5080	AHX57727.1	0
5081	AHX57760.1	0
5082	AHX57794.1	0
5083	AHY19027.1	0
5084	AHE93351.1	0
5085	AHH84800.1	0
5086	AHF20227.1	0
5087	AHA61455.1	0
5088	AGV98955.1	0
5089	AGT18268.1	0
5090	AGO64485.1	0
5091	AGH30716.1	0
5092	AGA12448.1	0
5093	AGC54438.1	0
5094	AFZ75243.1	0
5095	AFV99151.1	0
5096	AFS35273.1	0
5097	AFJ40582.1	0
5098	AFK29633.1	0
5099	AFB77700.1	0
5100	AET06137.1	0
5101	AEP84767.1	0
5102	AEM23657.1	0
5103	AEK98141.1	0
5104	ADE80718.1	0
5105	AEE65052.1	0
5106	ADX36154.1	0
5107	ADR51744.1	0
5108	ADM16570.1	0
5109	ADD84781.1	0
5110	AAQ03171.1	0
5111	ACZ13359.2	0
5112	ACU45379.1	0
5113	ACS32214.2	0
5114	ACK37378.1	0
5115	ACK37410.1	0
5116	ACK37442.1	0
5117	ACI23463.1	0
5118	ACF24709.1	0
5119	ABV00567.2	0
5120	CAP04369.1	0
5121	ABO69375.1	0
5122	ABI93994.1	0
5123	ABF51200.1	0
5124	ABE60737.1	0
5125	AAX47039.1	0
5126	ABF00114.1	0
5127	AAV34213.1	0
5128	AAT01703.1	0
5129	AAT01735.1	0
5130	AAT01767.1	0
5131	AAS01728.1	0
5132	AAQ10897.1	0
5133	CAD62372.1	0
5134	AAL69638.2	0
5135	AAF05694.1	0
5136	AAA45762.1	0
5137	YP_009664724.1	0
5138	YP_009505603.1	0
5139	YP_009508920.1	0
5140	YP_009508952.1	0
5141	YP_009508984.1	0
5142	YP_009483879.1	0
5143	YP_009352243.1	0
5144	YP_009249471.1	0
5145	YP_009179367.1	0
5146	YP_009167363.1	0
5147	YP_009118268.1	0
5148	YP_009104360.1	0
5149	YP_009055007.1	0
5150	YP_009055039.1	0
5151	YP_009021769.1	0
5152	YP_009020592.1	0
5153	YP_008802668.1	0
5154	YP_007969874.1	0
5155	YP_006846322.1	0
5156	YP_006383902.1	0
5157	YP_004782529.1	0
5158	YP_004782561.1	0
5159	YP_003853295.1	0
5160	YP_003359170.1	0
5161	YP_002956084.1	0
5162	YP_002956125.1	0
5163	YP_001718576.1	0
5164	YP_001552439.1	0
5165	NP_859019.1	0
5166	NP_740356.1	0
5167	NP_740407.1	0
5168	NP_740443.1	0
5169	NP_740487.1	0
5170	NP_740544.1	0
5171	NP_705874.1	0
5172	NP_041007.1	0
5173	UVW99733.1	0
5174	UVF58638.1	0
5175	BDP39232.1	0
5176	UTY87743.1	0
5177	UTY87775.1	0
5178	UTY87807.1	0
5179	UQZ09577.1	0
5180	UTQ50727.1	0
5181	USE63127.1	0
5182	USC32091.1	0
5183	USC32123.1	0
5184	UQT65465.1	0
5185	UPY72225.1	0
5186	UPN49261.1	0
5187	UPN49293.1	0
5188	UPG19734.1	0
5189	UPG19766.1	0
5190	UNW37511.1	0
5191	DAZ87491.1	0
5192	UNO44510.1	0
5193	UNO44542.1	0
5194	UNO44574.1	0
5195	BDH20989.1	0
5196	UIP65110.1	0
5197	UHU34972.1	0
5198	UHU35004.1	0
5199	UHU35036.1	0
5200	UHU35068.1	0
5201	UHU35101.1	0
5202	UHU35133.1	0
5203	UHU35165.1	0
5204	QMT27200.1	0
5205	UFT26688.1	0
5206	UFT26720.1	0
5207	UFT26752.1	0
5208	UFT26784.1	0
5209	UFT26816.1	0
5210	UFT26849.1	0
5211	UFT26881.1	0
5212	UDL09386.1	0
5213	UBZ25017.1	0
5214	UBI50735.1	0
5215	UBI50767.1	0
5216	UBI50799.1	0
5217	UBI50831.1	0
5218	UBI50864.1	0
5219	QZU26620.1	0
5220	QZU26652.1	0
5221	QZU26684.1	0
5222	QYU59143.1	0
5223	QYI87766.1	0
5224	QYI87798.1	0
5225	QYI87830.1	0
5226	QXP15214.1	0
5227	QXP15247.1	0
5228	BCU83609.1	0
5229	QXL74840.1	0
5230	QXL74872.1	0
5231	QWN56509.1	0
5232	QWN56543.1	0
5233	QWN56575.1	0
5234	QWN56607.1	0
5235	QWN56639.1	0
5236	QVX27273.1	0
5237	BCG66982.1	0
5238	QVG74593.1	0
5239	QUX37329.1	0
5240	QUJ24279.1	0
5241	QUJ24311.1	0
5242	BCU46219.1	0
5243	BBZ90034.1	0
5244	QSH71796.1	0
5245	QSH71828.1	0
5246	AVG70978.1	0
5247	QPI19812.1	0
5248	QGH82144.1	0
5249	QOP39072.1	0
5250	QOD39776.1	0
5251	QOD39808.1	0
5252	QOD39840.1	0
5253	QOD39872.1	0
5254	QOD39904.1	0
5255	QOD39936.1	0
5256	QNT13146.1	0
5257	QNO39018.1	0
5258	AFY03618.1	0
5259	QKZ25707.1	0
5260	QKZ25739.1	0
5261	QKZ25771.1	0
5262	QKZ25803.1	0
5263	QCY53512.1	0
5264	QKV49433.1	0
5265	QKE30981.1	0
5266	QJD22924.1	0
5267	QIK01740.1	0
5268	QHH26276.1	0
5269	QGX86321.1	0
5270	QGL52567.1	0
5271	QGH59206.1	0
5272	QDZ58651.1	0
5273	QEU45795.1	0
5274	QEO75982.1	0
5275	QEG13933.1	0
5276	QEG13967.1	0
5277	QEA69442.1	0
5278	AVG71013.1	0
5279	QDJ95696.1	0
5280	QBQ58353.1	0
5281	ASJ80933.1	0
5282	AWI73767.1	0
5283	AWI73799.1	0
5284	AWW21301.1	0
5285	AXF74005.1	0
5286	AXF74037.1	0
5287	AXG50468.1	0
5288	QBP14771.1	0
5289	QBP14803.1	0
5290	QBP14835.1	0
5291	QBP14867.1	0
5292	QBP14899.1	0
5293	QBF51813.1	0
5294	AYW17098.1	0
5295	AZL49233.1	0
5296	AYP73828.1	0
5297	AYP73860.1	0
5298	AYD61416.1	0
5299	AYA93344.1	0
5300	AXG50777.1	0
5301	AWQ35889.1	0
5302	BBC70744.1	0
5303	AWI47727.1	0
5304	AWC08707.1	0
5305	AVX33600.1	0
5306	AVK39811.1	0
5307	AUS83530.1	0
5308	AUF49621.1	0
5309	AUF49654.1	0
5310	AUD08527.1	0
5311	AUD09236.1	0
5312	AUD09268.1	0
5313	ATO74536.1	0
5314	ASV51922.1	0
5315	ARR73599.1	0
5316	ARU09507.1	0
5317	ARK08560.1	0
5318	ARA90603.1	0
5319	AQM32741.1	0
5320	APT69822.1	0
5321	APT69930.1	0
5322	APT68366.1	0
5323	APM87483.1	0
5324	ANV28262.1	0
5325	ALP31093.1	0
5326	ALP31125.1	0
5327	ALP31157.1	0
5328	AOS88562.1	0
5329	AOP13014.1	0
5330	ANQ69416.1	0
5331	ANN46852.1	0
5332	ANJ61555.1	0
5333	ANJ61587.1	0
5334	ANJ61735.1	0
5335	ANC94866.1	0
5336	BAU68136.1	0
5337	AMD82550.1	0
5338	ALX18071.1	0
5339	ALR74729.1	0
5340	ALF40133.1	0
5341	ALB72949.1	0
5342	ALB72981.1	0
5343	ALC04473.1	0
5344	AKU75604.1	0
5345	AKU75636.1	0
5346	AKL88020.1	0
5347	AKB94076.1	0
5348	AJQ21572.1	0
5349	AJI76559.1	0
5350	AIB00417.1	0
5351	AIB00449.1	0
5352	AIB00481.1	0
5353	AIB00513.1	0
5354	AIB00545.1	0
5355	AIB00577.1	0
5356	AIB00609.1	0
5357	AJD77318.1	0
5358	AJD77367.1	0
5359	AIZ97146.1	0
5360	AIT55226.1	0
5361	AIK23444.1	0
5362	AIA24157.1	0
5363	AHX57663.1	0
5364	AHX57696.1	0
5365	AHX57728.1	0
5366	AHX57761.1	0
5367	AHX57795.1	0
5368	AGC36402.1	0
5369	AHN05554.1	0
5370	AHH84801.1	0
5371	AHE63362.1	0
5372	AHA61456.1	0
5373	AGV98956.1	0
5374	AGT18269.1	0
5375	AGO64486.1	0
5376	AGH30717.1	0
5377	AGA12462.1	0
5378	AGC54439.1	0
5379	AFZ77002.1	0
5380	AFV83532.1	0
5381	AFS35274.1	0
5382	AFO54604.1	0
5383	AFK24448.1	0
5384	AFB77701.1	0
5385	AET06138.1	0
5386	AEP84768.1	0
5387	AEM23658.1	0
5388	AEK98142.1	0
5389	ADE80719.1	0
5390	AEE69077.1	0
5391	ADX31284.1	0
5392	ADR51745.1	0
5393	ADL38957.1	0
5394	ADD91656.1	0
5395	AAQ03172.1	0
5396	ACT89355.1	0
5397	ACU45380.1	0
5398	ACS34682.1	0
5399	ACK37379.1	0
5400	ACK37411.1	0
5401	ACK37443.1	0
5402	ABX55994.1	0
5403	ACF24710.1	0
5404	ABV00568.2	0
5405	CAP04370.1	0
5406	ABO69376.1	0
5407	ABI93995.1	0
5408	ABF51201.1	0
5409	ABK54353.1	0
5410	AAX47040.1	0
5411	ABE77395.1	0
5412	AAT65951.1	0
5413	AAT01704.1	0
5414	AAT01736.1	0
5415	AAT01768.1	0
5416	AAQ08056.1	0
5417	AAR06974.1	0
5418	CAD62373.1	0
5419	AAL68560.2	0
5420	AAD46138.1	0
5421	AAA46912.1	0
5422	YP_009666862.1	0
5423	YP_009505604.1	0
5424	YP_009508921.1	0
5425	YP_009508953.1	0
5426	YP_009508985.1	0
5427	YP_009483880.1	0
5428	YP_009351863.1	0
5429	YP_009249472.1	0
5430	YP_009179368.1	0
5431	YP_009167364.1	0
5432	YP_009118269.1	0
5433	YP_009104388.1	0
5434	YP_009055008.1	0
5435	YP_009055040.1	0
5436	YP_009021770.1	0
5437	YP_009000902.1	0
5438	YP_008802669.1	0
5439	YP_007969875.1	0
5440	YP_006846323.1	0
5441	YP_006383903.2	0
5442	YP_004782530.1	0
5443	YP_004782562.1	0
5444	YP_003853296.1	0
5445	YP_003359171.1	0
5446	YP_002956085.1	0
5447	YP_002956126.1	0
5448	YP_001718577.1	0
5449	YP_001552440.1	0
5450	NP_859020.1	0
5451	NP_740357.1	0
5452	NP_740408.1	0
5453	NP_740444.1	0
5454	NP_740488.1	0
5455	NP_740545.1	0
5456	NP_705875.1	0
5457	NP_041008.1	0
5458	UVW99735.1	0
5459	UVF58639.1	0
5460	BDP39233.1	0
5461	UTY87744.1	0
5462	UTY87776.1	0
5463	UTY87808.1	0
5464	UQZ09578.1	0
5465	UTQ50728.1	0
5466	USE63128.1	0
5467	USC32092.1	0
5468	USC32124.1	0
5469	UQT65466.1	0
5470	UPY72226.1	0
5471	UPN49262.1	0
5472	UPN49294.1	0
5473	UPG19735.1	0
5474	UPG35829.1	0
5475	UNW37512.1	0
5476	DAZ87492.1	0
5477	UNO44511.1	0
5478	UNO44543.1	0
5479	UNO44575.1	0
5480	BDH20990.1	0
5481	QVT76598.1	0
5482	UHU34973.1	0
5483	UHU35005.1	0
5484	UHU35037.1	0
5485	UHU35069.1	0
5486	UHU35102.1	0
5487	UHU35134.1	0
5488	UHU35166.1	0
5489	QMT27201.1	0
5490	UFT26689.1	0
5491	UFT26721.1	0
5492	UFT26753.1	0
5493	UFT26785.1	0
5494	UFT26817.1	0
5495	UFT26850.1	0
5496	UFT26882.1	0
5497	UDL09387.1	0
5498	UBZ25125.1	0
5499	UBI50736.1	0
5500	UBI50768.1	0
5501	UBI50800.1	0
5502	UBI50832.1	0
5503	UBI50865.1	0
5504	QZU26621.1	0
5505	QZU26653.1	0
5506	QZU26685.1	0
5507	QYM90061.1	0
5508	QYI87767.1	0
5509	QYI87799.1	0
5510	QYI87831.1	0
5511	QXP15215.1	0
5512	QXP15248.1	0
5513	BCU83610.1	0
5514	QXL74841.1	0
5515	QXL74873.1	0
5516	QWN56510.1	0
5517	QWN56544.1	0
5518	QWN56576.1	0
5519	QWN56608.1	0
5520	QWN56640.1	0
5521	QVX27274.1	0
5522	QVG74561.1	0
5523	QVG74594.1	0
5524	QUX37330.1	0
5525	QUJ24280.1	0
5526	QUJ24312.1	0
5527	BCU46220.1	0
5528	BBZ90035.1	0
5529	QSH71797.1	0
5530	QSH71829.1	0
5531	AVG70979.1	0
5532	QPG86661.1	0
5533	QGH82145.1	0
5534	QOJ79820.1	0
5535	QOD39777.1	0
5536	QOD39809.1	0
5537	QOD39841.1	0
5538	QOD39873.1	0
5539	QOD39905.1	0
5540	QOD39937.1	0
5541	QNT13147.1	0
5542	QNO39019.1	0
5543	QNC49834.1	0
5544	QKZ25708.1	0
5545	QKZ25740.1	0
5546	QKZ25772.1	0
5547	QKZ25804.1	0
5548	QCY53513.1	0
5549	QKV49808.1	0
5550	QKE30982.1	0
5551	QIN96631.1	0
5552	QIK01741.1	0
5553	QHH26277.1	0
5554	QGX86322.1	0
5555	QGL52568.1	0
5556	QGH59207.1	0
5557	QDZ58652.1	0
5558	QEU45796.1	0
5559	QEO24698.1	0
5560	QEG13934.1	0
5561	QEG13969.1	0
5562	QEA69443.1	0
5563	AVG71014.1	0
5564	QDJ95697.1	0
5565	QBQ58354.1	0
5566	ASJ80934.1	0
5567	AWI73768.1	0
5568	AWI73800.1	0
5569	AWW21302.1	0
5570	AXF74006.1	0
5571	AXF74038.1	0
5572	AXG50469.1	0
5573	QBP14772.1	0
5574	QBP14804.1	0
5575	QBP14836.1	0
5576	QBP14868.1	0
5577	QBP14900.1	0
5578	QBA90620.1	0
5579	BBF98345.1	0
5580	AZI15681.1	0
5581	AYP73829.1	0
5582	AYP73861.1	0
5583	AOW41913.1	0
5584	AYA29411.1	0
5585	AXF92900.1	0
5586	AWQ35890.1	0
5587	BBC70745.1	0
5588	AWI47728.1	0
5589	AWC08708.1	0
5590	AVX33601.1	0
5591	AVK39812.1	0
5592	AUS83531.1	0
5593	AUF49622.1	0
5594	AUF49655.1	0
5595	AUD08528.1	0
5596	AUD09237.1	0
5597	AUD09269.1	0
5598	ATO74537.1	0
5599	ASV51923.1	0
5600	ARR73600.1	0
5601	ARU09508.1	0
5602	ARM53611.1	0
5603	ARA15253.1	0
5604	AQM32742.1	0
5605	APT69823.1	0
5606	APT69931.1	0
5607	APT68367.1	0
5608	APM88375.1	0
5609	ANV28263.1	0
5610	ALP31094.1	0
5611	ALP31126.1	0
5612	ALP31158.1	0
5613	AOS88563.1	0
5614	AOL02449.1	0
5615	ANQ69417.1	0
5616	ANN46853.1	0
5617	ANJ61556.1	0
5618	ANJ61588.1	0
5619	ANJ61736.1	0
5620	ANB50105.1	0
5621	BAU68137.1	0
5622	BAU51092.1	0
5623	AGA37367.1	0
5624	ALR74730.1	0
5625	ALF40134.1	0
5626	ALB72950.1	0
5627	ALB72982.1	0
5628	ALC04474.1	0
5629	AKU75605.1	0
5630	AKU75637.1	0
5631	AKL80898.1	0
5632	AKB94077.1	0
5633	AJQ21573.1	0
5634	AJI76561.1	0
5635	AIB00418.1	0
5636	AIB00450.1	0
5637	AIB00482.1	0
5638	AIB00514.1	0
5639	AIB00546.1	0
5640	AIB00578.1	0
5641	AIB00610.1	0
5642	AJD77319.1	0
5643	AJD77368.1	0
5644	AIZ97147.1	0
5645	AIT55227.1	0
5646	AIK23445.1	0
5647	AIA21703.1	0
5648	AHX57664.1	0
5649	AHX57697.1	0
5650	AHX57729.1	0
5651	AHX57764.1	0
5652	AHX57796.1	0
5653	AHY02128.1	0
5654	AHN10843.1	0
5655	AHH84802.1	0
5656	AGZ15282.1	0
5657	AFN89223.1	0
5658	AGV98957.1	0
5659	AGT18270.1	0
5660	AGO64487.1	0
5661	AGH30718.1	0
5662	AGA12517.1	0
5663	AGC54440.1	0
5664	AFZ77003.1	0
5665	AFV92902.1	0
5666	AFS41248.1	0
5667	AFO42817.1	0
5668	AFJ91813.1	0
5669	AFB78146.1	0
5670	AET06139.1	0
5671	AEP84769.1	0
5672	AEM23659.1	0
5673	AEK98143.1	0
5674	ADE80720.1	0
5675	AEE25814.1	0
5676	ADV52243.1	0
5677	ADR51746.1	0
5678	ADL38958.1	0
5679	ADD23216.1	0
5680	AAQ03173.1	0
5681	ACT89356.1	0
5682	ACU45381.1	0
5683	ACS34683.1	0
5684	ACK37380.1	0
5685	ACK37412.1	0
5686	ACK37444.1	0
5687	ABI98018.1	0
5688	ACF21979.1	0
5689	ABV00569.2	0
5690	ABC69248.1	0
5691	ABO69377.1	0
5692	ABI93996.1	0
5693	ABF51202.1	0
5694	ABF82247.1	0
5695	AAX47041.1	0
5696	ABE77396.1	0
5697	AAT65964.1	0
5698	AAT01705.1	0
5699	AAT01737.1	0
5700	AAT01769.1	0
5701	AAQ14568.2	0
5702	AAQ04834.1	0
5703	AAO45820.1	0
5704	AAL68561.2	0
5705	AAD45119.1	0
5706	AAA46914.1	0
5707	YP_009552136.1	0
5708	YP_009505605.1	0
5709	YP_009508922.1	0
5710	YP_009508954.1	0
5711	YP_009508986.1	0
5712	YP_009483881.1	0
5713	YP_009345890.1	0
5714	YP_009249473.1	0
5715	YP_009179369.1	0
5716	YP_009167365.1	0
5717	YP_009118270.1	0
5718	YP_009104389.1	0
5719	YP_009055009.1	0
5720	YP_009055041.1	0
5721	YP_009021771.1	0
5722	YP_009001370.1	0
5723	YP_008802670.1	0
5724	YP_007969876.1	0
5725	YP_006846324.1	0
5726	YP_005351240.1	0
5727	YP_004782531.1	0
5728	YP_004782563.1	0
5729	YP_003853297.1	0
5730	YP_003359172.1	0
5731	YP_002956086.1	0
5732	YP_002956127.1	0
5733	YP_001718578.1	0
5734	YP_001552441.1	0
5735	NP_859021.1	0
5736	NP_740358.1	0
5737	NP_740409.1	0
5738	NP_740445.1	0
5739	NP_740489.1	0
5740	NP_740546.1	0
5741	NP_705876.1	0
5742	NP_041009.1	0
5743	UVW99736.1	0
5744	UVF58640.1	0
5745	BDP39234.1	0
5746	UTY87745.1	0
5747	UTY87777.1	0
5748	UTY87809.1	0
5749	UQZ09579.1	0
5750	UTQ50836.1	0
5751	USE63129.1	0
5752	USC32093.1	0
5753	USC32125.1	0
5754	UQT65467.1	0
5755	UPY72227.1	0
5756	UPN49263.1	0
5757	UPN49295.1	0
5758	UPG19736.1	0
5759	UOI39489.1	0
5760	UNW37513.1	0
5761	DAZ87493.1	0
5762	UNO44512.1	0
5763	UNO44544.1	0
5764	UNO44576.1	0
5765	BDH20991.1	0
5766	QVT76599.1	0
5767	UHU34974.1	0
5768	UHU35006.1	0
5769	UHU35038.1	0
5770	UHU35070.1	0
5771	UHU35103.1	0
5772	UHU35135.1	0
5773	UHU35167.1	0
5774	UHK03043.1	0
5775	UFT26690.1	0
5776	UFT26722.1	0
5777	UFT26754.1	0
5778	UFT26786.1	0
5779	UFT26818.1	0
5780	UFT26851.1	0
5781	UFT26883.1	0
5782	UDL09388.1	0
5783	QGL44719.1	0
5784	UBI50737.1	0
5785	UBI50769.1	0
5786	UBI50801.1	0
5787	UBI50833.1	0
5788	UBI50866.1	0
5789	QZU26622.1	0
5790	QZU26654.1	0
5791	QZU26686.1	0
5792	QOW02249.1	0
5793	QYI87768.1	0
5794	QYI87800.1	0
5795	QYI87832.1	0
5796	QXP15216.1	0
5797	QXP15249.1	0
5798	BCU83611.1	0
5799	QXL74842.1	0
5800	QWT77159.1	0
5801	QWN56511.1	0
5802	QWN56545.1	0
5803	QWN56577.1	0
5804	QWN56609.1	0
5805	QWN56641.1	0
5806	QVX27275.1	0
5807	QVG74562.1	0
5808	QVG74595.1	0
5809	QUX37331.1	0
5810	QUJ24281.1	0
5811	BCU73701.1	0
5812	BCU46221.1	0
5813	BBZ90036.1	0
5814	QSH71798.1	0
5815	QSH71830.1	0
5816	AVG70980.1	0
5817	QPG02360.1	0
5818	QGH82146.1	0
5819	QGW35996.1	0
5820	QOD39778.1	0
5821	QOD39810.1	0
5822	QOD39842.1	0
5823	QOD39874.1	0
5824	QOD39906.1	0
5825	QOD39938.1	0
5826	QNT13148.1	0
5827	QNO39020.1	0
5828	QMU95547.1	0
5829	QKZ25709.1	0
5830	QKZ25741.1	0
5831	QKZ25773.1	0
5832	QKZ25805.1	0
5833	QCY53841.1	0
5834	QIZ63251.1	0
5835	QKE30983.1	0
5836	QIN96632.1	0
5837	QIK01928.1	0
5838	QHH26278.1	0
5839	QGX86323.1	0
5840	QGL52569.1	0
5841	QGH59208.1	0
5842	QDZ58653.1	0
5843	QEU45797.1	0
5844	QEJ82271.1	0
5845	QEG13935.1	0
5846	QEG13970.1	0
5847	QEA69444.1	0
5848	AVG71015.1	0
5849	QDJ95698.1	0
5850	QBQ58355.1	0
5851	QCP57166.1	0
5852	AWI73769.1	0
5853	AWI73801.1	0
5854	AWW21303.1	0
5855	AXF74007.1	0
5856	AXF74039.1	0
5857	AXG50471.1	0
5858	QBP14773.1	0
5859	QBP14805.1	0
5860	QBP14837.1	0
5861	QBP14869.1	0
5862	QBP14901.1	0
5863	QBA90621.1	0
5864	BBF98346.1	0
5865	AZI15682.1	0
5866	AYP73830.1	0
5867	AYP73862.1	0
5868	AOW41918.1	0
5869	AYA29412.1	0
5870	AXF67394.1	0
5871	AWQ35891.1	0
5872	BBC70746.1	0
5873	AWF79081.1	0
5874	AWC08709.1	0
5875	AVX33602.1	0
5876	AVK39813.1	0
5877	AUO29149.1	0
5878	AUF49623.1	0
5879	AUF49656.1	0
5880	AUD08529.1	0
5881	AUD09238.1	0
5882	AUD09270.1	0
5883	ATO74538.1	0
5884	ASV51924.1	0
5885	ARR73601.1	0
5886	ARU09509.1	0
5887	AQX36825.1	0
5888	ARA15405.1	0
5889	AQM32743.1	0
5890	APT69824.1	0
5891	APT69932.1	0
5892	ANQ47258.1	0
5893	ANV28231.1	0
5894	ANV28264.1	0
5895	ALP31095.1	0
5896	ALP31127.1	0
5897	ALP31159.1	0
5898	AOW42548.1	0
5899	AOG61490.1	0
5900	ANQ69418.1	0
5901	ANN46854.1	0
5902	ANJ61557.1	0
5903	ANJ61589.1	0
5904	ANJ61737.1	0
5905	ANA67900.1	0
5906	BAU68138.1	0
5907	BAU51093.1	0
5908	AGA37370.1	0
5909	ALR74731.1	0
5910	ALF40135.1	0
5911	ALB72951.1	0
5912	ALB72983.1	0
5913	ALC04475.1	0
5914	AKU75606.1	0
5915	AKU75638.1	0
5916	CRL46950.1	0
5917	AKA64451.1	0
5918	AJQ21574.1	0
5919	AJI76564.1	0
5920	AIB00419.1	0
5921	AIB00451.1	0
5922	AIB00483.1	0
5923	AIB00515.1	0
5924	AIB00547.1	0
5925	AIB00579.1	0
5926	AIB00611.1	0
5927	AJD77321.1	0
5928	AJD77369.1	0
5929	AIZ97148.1	0
5930	AIT55228.1	0
5931	AIK23446.1	0
5932	AIA24394.1	0
5933	AHX57665.1	0
5934	AHX57698.1	0
5935	AHX57730.1	0
5936	AHX57765.1	0
5937	AHX57797.1	0
5938	AHV82105.1	0
5939	AHN10844.1	0
5940	AHH84803.1	0
5941	AGZ15283.1	0
5942	BAO09699.1	0
5943	AGV98958.1	0
5944	AGS41516.1	0
5945	AGO64488.1	0
5946	AGH30719.1	0
5947	AGA12524.1	0
5948	AGC23343.1	0
5949	AFZ77040.1	0
5950	AFV92903.1	0
5951	AFS33288.1	0
5952	AFO42818.1	0
5953	AFJ44190.1	0
5954	AFB74658.1	0
5955	AET06140.1	0
5956	AEP84770.1	0
5957	AEM23660.1	0
5958	AEK98144.1	0
5959	ADE80721.1	0
5960	AEE25815.1	0
5961	ADV52244.1	0
5962	ADR66169.1	0
5963	ADL38959.1	0
5964	ADC84176.1	0
5965	AAQ03174.1	0
5966	ACZ28901.1	0
5967	ACP31192.1	0
5968	ACS34684.1	0
5969	ACK37381.1	0
5970	ACK37413.1	0
5971	ACK37445.1	0
5972	ABI98019.1	0
5973	ACF21980.1	0
5974	ABV00570.2	0
5975	ABC69249.1	0
5976	ABO69378.1	0
5977	ABO09965.1	0
5978	ABF51203.1	0
5979	ABD64065.1	0
5980	AAX47042.1	0
5981	ABB36467.1	0
5982	AAV27300.1	0
5983	AAT01706.1	0
5984	AAT01738.1	0
5985	AAT01770.1	0
5986	AAQ73076.1	0
5987	AAQ04835.1	0
5988	BAC58035.1	0
5989	AAK44219.2	0
5990	AAD26458.3	0
5991	AAA74400.1	0
5992	YP_009552279.1	0
5993	YP_009505606.1	0
5994	YP_009508923.1	0
5995	YP_009508955.1	0
5996	YP_009508987.1	0
5997	YP_009483882.1	0
5998	YP_009345896.1	0
5999	YP_009243645.1	0
6000	YP_009179370.1	0
6001	YP_009167366.1	0
6002	YP_009118279.1	0
6003	YP_009104390.1	0
6004	YP_009055010.1	0
6005	YP_009055042.1	0
6006	YP_009021772.1	0
6007	YP_009001371.1	0
6008	YP_008802671.1	0
6009	YP_007969877.1	0
6010	YP_006846325.1	0
6011	YP_005352644.1	0
6012	YP_004782532.1	0
6013	YP_004782564.1	0
6014	YP_003853298.1	0
6015	YP_003359173.1	0
6016	YP_002956087.1	0
6017	YP_002956128.1	0
6018	YP_001718579.1	0
6019	YP_001552442.1	0
6020	NP_859022.1	0
6021	NP_740359.1	0
6022	NP_740410.1	0
6023	NP_740446.1	0
6024	NP_740515.1	0
6025	NP_740547.1	0
6026	NP_705877.1	0
6027	NP_056777.1	0
6028	UVW99737.1	0
6029	UVF58641.1	0
6030	BDP39235.1	0
6031	UTY87746.1	0
6032	UTY87778.1	0
6033	UTY87810.1	0
6034	UQZ09580.1	0
6035	UTQ50837.1	0
6036	USE63130.1	0
6037	USC32094.1	0
6038	USC32126.1	0
6039	UQT65468.1	0
6040	UPY72228.1	0
6041	UPN49264.1	0
6042	UPN49296.1	0
6043	UPG19737.1	0
6044	UOI87912.1	0
6045	UNW37514.1	0
6046	DAZ87494.1	0
6047	UNO44513.1	0
6048	UNO44545.1	0
6049	UNO44577.1	0
6050	BDH20992.1	0
6051	QVT76600.1	0
6052	UHU34975.1	0
6053	UHU35007.1	0
6054	UHU35039.1	0
6055	UHU35071.1	0
6056	UHU35104.1	0
6057	UHU35136.1	0
6058	UHU35168.1	0
6059	UHK03065.1	0
6060	UFT26691.1	0
6061	UFT26723.1	0
6062	UFT26755.1	0
6063	UFT26787.1	0
6064	UFT26820.1	0
6065	UFT26852.1	0
6066	UFT26884.1	0
6067	UDL09389.1	0
6068	QXU69728.1	0
6069	UBI50738.1	0
6070	UBI50770.1	0
6071	UBI50802.1	0
6072	UBI50834.1	0
6073	UBI50867.1	0
6074	QZU26623.1	0
6075	QZU26655.1	0
6076	QZU26687.1	0
6077	QOW02250.1	0
6078	QYI87769.1	0
6079	QYI87801.1	0
6080	QYI87833.1	0
6081	QXP15217.1	0
6082	QXP15250.1	0
6083	BCU83612.1	0
6084	QXL74843.1	0
6085	QWT77160.1	0
6086	QWN56512.1	0
6087	QWN56546.1	0
6088	QWN56578.1	0
6089	QWN56610.1	0
6090	QWN56642.1	0
6091	BCG66953.1	0
6092	QVG74563.1	0
6093	QVG74596.1	0
6094	QUX37332.1	0
6095	QUJ24282.1	0
6096	BCU73702.1	0
6097	BCU46222.1	0
6098	QQG31480.1	0
6099	QSH71799.1	0
6100	QSH71831.1	0
6101	AVG70981.1	0
6102	BBO53778.1	0
6103	QGH82147.1	0
6104	QGW35997.1	0
6105	QOD39779.1	0
6106	QOD39811.1	0
6107	QOD39843.1	0
6108	QOD39875.1	0
6109	QOD39907.1	0
6110	QOD39939.1	0
6111	QNT13149.1	0
6112	QNO39021.1	0
6113	QMU95548.1	0
6114	QKZ25710.1	0
6115	QKZ25742.1	0
6116	QKZ25774.1	0
6117	QKZ25806.1	0
6118	QKW95160.1	0
6119	QIZ63252.1	0
6120	QJT73092.1	0
6121	QIN96633.1	0
6122	QIJ32777.1	0
6123	QHH26279.1	0
6124	QGX86324.1	0
6125	QGL52570.1	0
6126	QGH59209.1	0
6127	QDZ58654.1	0
6128	QEU45798.1	0
6129	QEJ82272.1	0
6130	QEG13936.1	0
6131	QEG13971.1	0
6132	BBM96389.1	0
6133	AVG71016.1	0
6134	QDJ95699.1	0
6135	QBQ58356.1	0
6136	QCP69018.1	0
6137	AWI73770.1	0
6138	AWI73802.1	0
6139	AWW21304.1	0
6140	AXF74008.1	0
6141	AXF74040.1	0
6142	AXG50472.1	0
6143	QBP14774.1	0
6144	QBP14806.1	0
6145	QBP14838.1	0
6146	QBP14870.1	0
6147	QBP14902.1	0
6148	QBA90622.1	0
6149	BBF98347.1	0
6150	AZI15683.1	0
6151	AYP73831.1	0
6152	AYP73863.1	0
6153	AYC76756.1	0
6154	AYA29413.1	0
6155	AXF67395.1	0
6156	AWQ35892.1	0
6157	BBC70747.1	0
6158	AWC08678.1	0
6159	AWC08710.1	0
6160	AVX29479.1	0
6161	AVK39814.1	0
6162	AUO29150.1	0
6163	AUF49624.1	0
6164	AUF49657.1	0
6165	AUD08530.1	0
6166	AUD09239.1	0
6167	AUD09271.1	0
6168	ATO74539.1	0
6169	ASU64357.1	0
6170	ARE59309.1	0
6171	ARU09510.1	0
6172	AQX36833.1	0
6173	AQZ26611.1	0
6174	AQM32744.1	0
6175	APT69825.1	0
6176	APT69933.1	0
6177	ANQ47259.1	0
6178	ANV28232.1	0
6179	ANV28265.1	0
6180	ALP31096.1	0
6181	ALP31128.1	0
6182	ALP31160.1	0
6183	AOV86534.1	0
6184	AMD33521.1	0
6185	ANQ69419.1	0
6186	ANN46855.1	0
6187	ANJ61558.1	0
6188	ANJ61590.1	0
6189	ANJ61738.1	0
6190	ANA67901.1	0
6191	BAU68139.1	0
6192	BAU51094.1	0
6193	AGA37371.1	0
6194	ALR74732.1	0
6195	BAS53431.1	0
6196	ALB72952.1	0
6197	ALB72984.1	0
6198	ALC04476.1	0
6199	AKU75607.1	0
6200	AKU75639.1	0
6201	AKJ87738.1	0
6202	AKA64452.1	0
6203	AJQ21575.1	0
6204	AJI76568.1	0
6205	AIB00420.1	0
6206	AIB00452.1	0
6207	AIB00484.1	0
6208	AIB00516.1	0
6209	AIB00548.1	0
6210	AIB00580.1	0
6211	AIB00612.1	0
6212	AJD77323.1	0
6213	AJD77370.1	0
6214	AIZ97149.1	0
6215	AIT55229.1	0
6216	BAP34790.1	0
6217	AHZ90548.1	0
6218	AHX57666.1	0
6219	AHX57699.1	0
6220	AHX57731.1	0
6221	AHX57766.1	0
6222	AHX57798.1	0
6223	AHV82106.1	0
6224	AHN10845.1	0
6225	AHH84804.1	0
6226	AGZ15284.1	0
6227	BAO09700.1	0
6228	AGV98959.1	0
6229	AGS38339.1	0
6230	AGO64489.1	0
6231	AGH30720.1	0
6232	AGA12539.1	0
6233	AGC00381.1	0
6234	AFZ77041.1	0
6235	AFV31450.1	0
6236	AFS18536.1	0
6237	AFO42819.1	0
6238	AFJ20679.1	0
6239	AFA50499.1	0
6240	AET06141.1	0
6241	AEP84771.1	0
6242	AEM23661.1	0
6243	AEK98145.1	0
6244	ADE80722.1	0
6245	AEE01039.1	0
6246	ADV52245.1	0
6247	ADR66170.1	0
6248	ADL38960.1	0
6249	ADC84177.1	0
6250	AAQ03175.1	0
6251	ACZ28902.1	0
6252	ACU00185.1	0
6253	ACS34685.1	0
6254	ACK37382.1	0
6255	ACK37414.1	0
6256	ACK37446.1	0
6257	ACI02683.1	0
6258	ACF19652.1	0
6259	ABV00571.2	0
6260	ABC69250.1	0
6261	ABO69379.1	0
6262	ABO09966.1	0
6263	ABF51204.1	0
6264	ABD64066.1	0
6265	AAX47043.1	0
6266	ABD36802.1	0
6267	AAU87586.1	0
6268	AAT01707.1	0
6269	AAT01739.1	0
6270	AAT01771.1	0
6271	AAQ73077.1	0
6272	AAQ04836.1	0
6273	BAC58036.1	0
6274	CAC86575.1	0
6275	AAD19342.1	0
6276	AAB59927.1	0
6277	YP_009552280.1	0
6278	YP_009505607.1	0
6279	YP_009508924.1	0
6280	YP_009508956.1	0
6281	YP_009508988.1	0
6282	YP_009483883.1	0
6283	YP_009345900.1	0
6284	YP_009241355.1	0
6285	YP_009179371.1	0
6286	YP_009167367.1	0
6287	YP_009118280.1	0
6288	YP_009104391.1	0
6289	YP_009055011.1	0
6290	YP_009055043.1	0
6291	YP_009021773.1	0
6292	YP_009001372.1	0
6293	YP_008802672.1	0
6294	YP_007969878.1	0
6295	YP_006846326.1	0
6296	YP_005352645.1	0
6297	YP_004782533.1	0
6298	YP_004782565.1	0
6299	YP_003853299.1	0
6300	YP_003359174.1	0
6301	YP_002956097.1	0
6302	YP_002956129.1	0
6303	YP_001718580.1	0
6304	YP_001497152.1	0
6305	NP_859023.1	0
6306	NP_740360.1	0
6307	NP_740411.1	0
6308	NP_740447.1	0
6309	NP_740516.1	0
6310	NP_740548.1	0
6311	NP_705878.1	0
6312	NP_040760.1	0
6313	UVW56411.1	0
6314	UVF58642.1	0
6315	BDP39236.1	0
6316	UTY87747.1	0
6317	UTY87779.1	0
6318	UTY87811.1	0
6319	UQZ09581.1	0
6320	UTM74211.1	0
6321	USE63131.1	0
6322	USC32095.1	0
6323	USC32127.1	0
6324	UQT65469.1	0
6325	UPY72229.1	0
6326	UPN49265.1	0
6327	UPN49297.1	0
6328	UPG19738.1	0
6329	UOF38914.1	0
6330	UNW37515.1	0
6331	DAZ87495.1	0
6332	UNO44514.1	0
6333	UNO44546.1	0
6334	UNO44578.1	0
6335	BDH20993.1	0
6336	QVT76601.1	0
6337	UHU34976.1	0
6338	UHU35008.1	0
6339	UHU35040.1	0
6340	UHU35072.1	0
6341	UHU35105.1	0
6342	UHU35137.1	0
6343	UHU35169.1	0
6344	CAH0732095.1	0
6345	UFT26692.1	0
6346	UFT26724.1	0
6347	UFT26756.1	0
6348	UFT26788.1	0
6349	UFT26821.1	0
6350	UFT26853.1	0
6351	UFT26885.1	0
6352	UDL09390.1	0
6353	UBS89780.1	0
6354	UBI50739.1	0
6355	UBI50771.1	0
6356	UBI50803.1	0
6357	UBI50835.1	0
6358	UBI50868.1	0
6359	QZU26624.1	0
6360	QZU26656.1	0
6361	QZU26688.1	0
6362	QOW02251.1	0
6363	QYI87770.1	0
6364	QYI87802.1	0
6365	QYB17364.1	0
6366	QXP15218.1	0
6367	QXP15251.1	0
6368	BCU83613.1	0
6369	QXL74844.1	0
6370	QWT77161.1	0
6371	QWN56513.1	0
6372	QWN56547.1	0
6373	QWN56579.1	0
6374	QWN56611.1	0
6375	QWN56643.1	0
6376	BCG66954.1	0
6377	QVG74564.1	0
6378	QVG74597.1	0
6379	QUS48029.1	0
6380	QUJ24283.1	0
6381	BCU73703.1	0
6382	BCU46223.1	0
6383	QQG31481.1	0
6384	QSH71800.1	0
6385	QRV61472.1	0
6386	QCS60945.1	0
6387	BBO53779.1	0
6388	QGH82148.1	0
6389	QGW35998.1	0
6390	QOD39780.1	0
6391	QOD39812.1	0
6392	QOD39844.1	0
6393	QOD39876.1	0
6394	QOD39908.1	0
6395	QOD39940.1	0
6396	QNT13150.1	0
6397	QNO39022.1	0
6398	QMU95558.1	0
6399	QKZ25711.1	0
6400	QKZ25743.1	0
6401	QKZ25775.1	0
6402	QKZ25807.1	0
6403	QKW95161.1	0
6404	QIZ63253.1	0
6405	QJX58422.1	0
6406	QIN96634.1	0
6407	QIJ32778.1	0
6408	QHH26280.1	0
6409	QGX86325.1	0
6410	QGL52571.1	0
6411	QGH59210.1	0
6412	QDZ58655.1	0
6413	QEU45799.1	0
6414	QEJ82273.1	0
6415	QEG13937.1	0
6416	QEG13973.1	0
6417	BBM96399.1	0
6418	AVG71017.1	0
6419	QDJ95700.1	0
6420	QBQ58357.1	0
6421	QCP69019.1	0
6422	AWI73771.1	0
6423	AWI73803.1	0
6424	AWW21305.1	0
6425	AXF74009.1	0
6426	AXF74041.1	0
6427	AXG50473.1	0
6428	QBP14775.1	0
6429	QBP14807.1	0
6430	QBP14839.1	0
6431	QBP14871.1	0
6432	QBP14903.1	0
6433	AWX63830.1	0
6434	BBH43154.1	0
6435	AZI15684.1	0
6436	AYP73832.1	0
6437	AYP73864.1	0
6438	AYC76757.1	0
6439	AYA29414.1	0
6440	AVG70999.1	0
6441	AWQ35893.1	0
6442	BBC70748.1	0
6443	AWC08679.1	0
6444	AWC08711.1	0
6445	AVX29480.1	0
6446	AVK40358.1	0
6447	AUO29151.1	0
6448	AUF49625.1	0
6449	AUF49658.1	0
6450	AUD08531.1	0
6451	AUD09240.1	0
6452	AUD09272.1	0
6453	ATO74540.1	0
6454	ASU64358.1	0
6455	ARE59310.1	0
6456	ARU09511.1	0
6457	ARJ58625.1	0
6458	AQZ26614.1	0
6459	BAW98044.1	0
6460	APT69826.1	0
6461	APT69934.1	0
6462	BAW35415.1	0
6463	ANV28233.1	0
6464	ANV28266.1	0
6465	ALP31097.1	0
6466	ALP31129.1	0
6467	ALP31161.1	0
6468	AOV86535.1	0
6469	AOG20774.1	0
6470	ANQ69420.1	0
6471	ANN46856.1	0
6472	ANJ61559.1	0
6473	ANJ61591.1	0
6474	ANJ61739.1	0
6475	ANA67902.1	0
6476	BAU68140.1	0
6477	BAU51095.1	0
6478	AGA37372.1	0
6479	ALP48466.1	0
6480	BAS53432.1	0
6481	ALB72953.1	0
6482	ALB72985.1	0
6483	ALC04477.1	0
6484	AKU75608.1	0
6485	AKU75640.1	0
6486	AKJ23343.1	0
6487	AKA60615.1	0
6488	AJQ21576.1	0
6489	AJI76570.1	0
6490	AIB00421.1	0
6491	AIB00453.1	0
6492	AIB00485.1	0
6493	AIB00517.1	0
6494	AIB00549.1	0
6495	AIB00581.1	0
6496	AIB00613.1	0
6497	AJD77324.1	0
6498	AJD77371.1	0
6499	AIZ97150.1	0
6500	AIT55230.1	0
6501	BAP34791.1	0
6502	AHZ90549.1	0
6503	AHX57667.1	0
6504	AHX57700.1	0
6505	AHX57732.1	0
6506	AHX57767.1	0
6507	AHX57799.1	0
6508	AHV82107.1	0
6509	AHM88285.1	0
6510	AHH84805.1	0
6511	AGZ15285.1	0
6512	BAO09701.1	0
6513	AGV98960.1	0
6514	AGS09854.1	0
6515	AGM61325.1	0
6516	AGH30721.1	0
6517	AGA12561.1	0
6518	AGB67759.1	0
6519	AFZ77042.1	0
6520	AFV25598.2	0
6521	AFS30772.1	0
6522	AFO42820.1	0
6523	AFI82001.1	0
6524	AFA50500.1	0
6525	BAL14292.1	0
6526	AEP84772.1	0
6527	AEM23662.1	0
6528	AEK98146.1	0
6529	ADE80723.1	0
6530	AEC47474.1	0
6531	ADV52246.1	0
6532	ADR00407.1	0
6533	ADL38961.1	0
6534	ADC54995.1	0
6535	AAQ03176.1	0
6536	ACY72328.1	0
6537	ACU00186.1	0
6538	ACS34686.1	0
6539	ACK37383.1	0
6540	ACK37415.1	0
6541	ACM62756.1	0
6542	ACI02684.1	0
6543	ACF19653.1	0
6544	ABV00572.2	0
6545	ABC69251.1	0
6546	ABO69380.1	0
6547	BAF63620.1	0
6548	ABF51205.1	0
6549	ABD64067.1	0
6550	AAX47044.1	0
6551	ABC25550.1	0
6552	AAT67220.1	0
6553	AAT01708.1	0
6554	AAT01740.1	0
6555	AAT01772.1	0
6556	AAQ73078.1	0
6557	AAQ04837.1	0
6558	AAO48739.1	0
6559	AAL37155.1	0
6560	AAD02132.1	0
6561	AAC00531.1	0
6562	YP_009552756.1	0
6563	YP_009505608.1	0
6564	YP_009508925.1	0
6565	YP_009508957.1	0
6566	YP_009508989.1	0
6567	YP_009483884.1	0
6568	YP_009345901.1	0
6569	YP_009241356.1	0
6570	YP_009179372.1	0
6571	YP_009167368.1	0
6572	YP_009118281.1	0
6573	YP_009104392.1	0
6574	YP_009055012.1	0
6575	YP_009055044.1	0
6576	YP_009021774.1	0
6577	YP_009001373.1	0
6578	YP_008531322.1	0
6579	YP_007969879.1	0
6580	YP_006846327.1	0
6581	YP_005352646.1	0
6582	YP_004782534.1	0
6583	YP_004782566.1	0
6584	YP_003853300.1	0
6585	YP_003359175.1	0
6586	YP_002956098.1	0
6587	YP_002456506.1	0
6588	YP_001718581.1	0
6589	YP_001497174.1	0
6590	NP_859024.1	0
6591	NP_740361.1	0
6592	NP_740412.1	0
6593	NP_740448.1	0
6594	NP_740517.1	0
6595	NP_740549.1	0
6596	NP_705879.1	0
6597	NP_045756.1	0
6598	URM60741.1	0
6599	UVF58643.1	0
6600	UTY87716.1	0
6601	UTY87748.1	0
6602	UTY87780.1	0
6603	UTY87812.1	0
6604	UQZ09582.1	0
6605	UTM74212.1	0
6606	USE63132.1	0
6607	USC32096.1	0
6608	USC32128.1	0
6609	UQT65470.1	0
6610	UPY72230.1	0
6611	UPN49266.1	0
6612	UPN49298.1	0
6613	UPG19739.1	0
6614	UOF38915.1	0
6615	UNW37516.1	0
6616	DAZ87496.1	0
6617	UNO44515.1	0
6618	UNO44547.1	0
6619	UNO47069.1	0
6620	UMM61519.1	0
6621	QVT76602.1	0
6622	UHU34977.1	0
6623	UHU35009.1	0
6624	UHU35041.1	0
6625	UHU35073.1	0
6626	UHU35106.1	0
6627	UHU35138.1	0
6628	UHU35170.1	0
6629	QAX88155.1	0
6630	UFT26693.1	0
6631	UFT26725.1	0
6632	UFT26757.1	0
6633	UFT26789.1	0
6634	UFT26822.1	0
6635	UFT26854.1	0
6636	QZX63194.1	0
6637	UDL09391.1	0
6638	UBS89781.1	0
6639	UBI50740.1	0
6640	UBI50772.1	0
6641	UBI50804.1	0
6642	UBI50836.1	0
6643	UBI50869.1	0
6644	QZU26625.1	0
6645	QZU26657.1	0
6646	QZU26689.1	0
6647	QOW02252.1	0
6648	QYI87771.1	0
6649	QYI87803.1	0
6650	QYB25787.1	0
6651	QXP15219.1	0
6652	QXP15252.1	0
6653	BCU83614.1	0
6654	QXL74845.1	0
6655	QWT77162.1	0
6656	QWN56514.1	0
6657	QWN56548.1	0
6658	QWN56580.1	0
6659	QWN56612.1	0
6660	QWN56645.1	0
6661	BCG66955.1	0
6662	QVG74565.1	0
6663	QVG74598.1	0
6664	QUL76855.1	0
6665	QUJ24284.1	0
6666	BCU73704.1	0
6667	BCU46224.1	0
6668	QQG31482.1	0
6669	QSH71801.1	0
6670	DAD54478.1	0
6671	QCS60946.1	0
6672	BBO53780.1	0
6673	QGH82149.1	0
6674	QOE77689.1	0
6675	QOD39781.1	0
6676	QOD39813.1	0
6677	QOD39845.1	0
6678	QOD39877.1	0
6679	QOD39909.1	0
6680	QOD39941.1	0
6681	QNT13151.1	0
6682	QNO39026.1	0
6683	QJQ24977.1	0
6684	QKZ25712.1	0
6685	QKZ25744.1	0
6686	QKZ25776.1	0
6687	QKZ25808.1	0
6688	QHJ89551.1	0
6689	QIZ63254.1	0
6690	QJX58423.1	0
6691	QIN96635.1	0
6692	QIJ32779.1	0
6693	QHH26281.1	0
6694	QGX86326.1	0
6695	QGL52572.1	0
6696	QGH59211.1	0
6697	QDZ58656.1	0
6698	QER78682.1	0
6699	QEJ82274.1	0
6700	QEG13938.1	0
6701	QEG13974.1	0
6702	BBM96400.1	0
6703	AVG71018.1	0
6704	QDJ95701.1	0
6705	QCX08916.1	0
6706	QCP69020.1	0
6707	AWI73772.1	0
6708	AWI73804.1	0
6709	AWW21306.1	0
6710	AXF74010.1	0
6711	AXF74042.1	0
6712	AXG50474.1	0
6713	QBP14776.1	0
6714	QBP14808.1	0
6715	QBP14840.1	0
6716	QBP14872.1	0
6717	QBP14904.1	0
6718	QBA82298.1	0
6719	BBH43155.1	0
6720	AZI15685.1	0
6721	AYP73833.1	0
6722	AYP73865.1	0
6723	AYC76758.1	0
6724	AYA43843.1	0
6725	AVG71000.1	0
6726	AWQ60046.1	0
6727	BBC70749.1	0
6728	AWC08680.1	0
6729	AWC08712.1	0
6730	AVX29482.1	0
6731	AVK51671.1	0
6732	AUO29152.1	0
6733	AUF49626.1	0
6734	AUF49659.1	0
6735	AUD08532.1	0
6736	AUD09241.1	0
6737	AUD09273.1	0
6738	ATO74541.1	0
6739	ASU43933.1	0
6740	ARE59311.1	0
6741	ARU09512.1	0
6742	ARJ58626.1	0
6743	AQZ26615.1	0
6744	BAW98045.1	0
6745	APT69827.1	0
6746	APT69935.1	0
6747	BAW35416.1	0
6748	ANV28234.1	0
6749	ANV28267.1	0
6750	ALP31098.1	0
6751	ALP31130.1	0
6752	ALP31162.1	0
6753	AOV86536.1	0
6754	AOF41442.1	0
6755	AML83911.1	0
6756	ANN46858.1	0
6757	ANJ61560.1	0
6758	ANJ61592.1	0
6759	ANJ61740.1	0
6760	ANA67903.1	0
6761	BAU68141.1	0
6762	BAU51096.1	0
6763	AGA37373.1	0
6764	ALO65139.1	0
6765	ALC78887.1	0
6766	ALB72954.1	0
6767	ALB72986.1	0
6768	ALC04478.1	0
6769	AKU75609.1	0
6770	AKU75641.1	0
6771	AJW76498.1	0
6772	AKA60616.1	0
6773	AJQ21577.1	0
6774	AJI76571.1	0
6775	AIB00422.1	0
6776	AIB00454.1	0
6777	AIB00486.1	0
6778	AIB00518.1	0
6779	AIB00550.1	0
6780	AIB00582.1	0
6781	AIB00614.1	0
6782	AJD77325.1	0
6783	AJD77373.1	0
6784	AIZ66891.1	0
6785	AIT55231.1	0
6786	AIK66521.1	0
6787	AHZ90552.1	0
6788	AHX57668.1	0
6789	AHX57701.1	0
6790	AHX57733.1	0
6791	AHX57768.1	0
6792	AHX57800.1	0
6793	AHX84172.1	0
6794	AHL77760.1	0
6795	AHH84806.1	0
6796	AHC98709.1	0
6797	BAO09702.1	0
6798	AGV98961.1	0
6799	AGS09855.1	0
6800	AGM61326.1	0
6801	AGH30722.1	0
6802	AGA12615.1	0
6803	AFE84727.1	0
6804	AFZ77043.1	0
6805	AFO64931.1	0
6806	AFR77081.1	0
6807	AFO42821.1	0
6808	AFI47644.1	0
6809	AFA26358.1	0
6810	AER29982.1	0
6811	AEP27862.1	0
6812	AEM05831.1	0
6813	AEK98147.1	0
6814	ADE80724.1	0
6815	AEC47475.1	0
6816	ADV52247.1	0
6817	ACZ67658.1	0
6818	ADL38962.1	0
6819	ADC32613.1	0
6820	AAQ03177.1	0
6821	ACY72329.1	0
6822	ACU00187.1	0
6823	ACS13080.1	0
6824	ACK37384.1	0
6825	ACK37416.1	0
6826	ACM62757.1	0
6827	ACI02685.1	0
6828	ACB10578.2	0
6829	ABV00573.2	0
6830	ABC69252.1	0
6831	ABO69381.1	0
6832	BAF63621.1	0
6833	ABF51206.1	0
6834	ABD64068.1	0
6835	ABC41566.1	0
6836	ABB97066.1	0
6837	AAU00941.1	0
6838	AAT01709.1	0
6839	AAT01741.1	0
6840	AAT01773.1	0
6841	AAQ73079.1	0
6842	AAQ04838.1	0
6843	AAO48740.1	0
6844	AAL37156.1	0
6845	AAC79756.1	0
6846	AAB23363.1	0
6847	YP_009552829.1	0
6848	YP_009505609.1	0
6849	YP_009508926.1	0
6850	YP_009508958.1	0
6851	YP_009508990.1	0
6852	YP_009483885.1	0
6853	YP_009344963.1	0
6854	YP_009241357.1	0
6855	YP_009179373.1	0
6856	YP_009164030.1	0
6857	YP_009118282.1	0
6858	YP_009104393.1	0
6859	YP_009055013.1	0
6860	YP_009055045.1	0
6861	YP_009021775.1	0
6862	YP_009001374.1	0
6863	YP_008549600.1	0
6864	YP_007969880.1	0
6865	YP_006607894.1	0
6866	YP_005352647.1	0
6867	YP_004782535.1	0
6868	YP_004782567.1	0
6869	YP_003853301.1	0
6870	YP_003359176.1	0
6871	YP_002956099.1	0
6872	YP_002268402.1	0
6873	YP_001718582.1	0
6874	YP_001497175.1	0
6875	NP_859025.1	0
6876	NP_740362.1	0
6877	NP_740413.1	0
6878	NP_740449.1	0
6879	NP_740518.1	0
6880	NP_740550.1	0
6881	NP_705880.1	0
6882	NP_040350.1	0
6883	URM60742.1	0
6884	UVF58644.1	0
6885	UTY87717.1	0
6886	UTY87749.1	0
6887	UTY87781.1	0
6888	UTY87813.1	0
6889	UQZ09583.1	0
6890	UTM74213.1	0
6891	USE63133.1	0
6892	USC32097.1	0
6893	USC32129.1	0
6894	UQT65471.1	0
6895	UPY72231.1	0
6896	UPN49267.1	0
6897	UPN49299.1	0
6898	UPG19740.1	0
6899	UOF38916.1	0
6900	UNW37517.1	0
6901	DAZ87497.1	0
6902	UNO44516.1	0
6903	UNO44548.1	0
6904	UNO47070.1	0
6905	UMF44225.1	0
6906	UHW95966.1	0
6907	UHU34978.1	0
6908	UHU35010.1	0
6909	UHU35042.1	0
6910	UHU35074.1	0
6911	UHU35107.1	0
6912	UHU35139.1	0
6913	UHU35171.1	0
6914	UFT26662.1	0
6915	UFT26694.1	0
6916	UFT26726.1	0
6917	UFT26758.1	0
6918	UFT26790.1	0
6919	UFT26823.1	0
6920	UFT26855.1	0
6921	UFQ90508.1	0
6922	UDL09392.1	0
6923	UBS89851.1	0
6924	UBI50741.1	0
6925	UBI50773.1	0
6926	UBI50805.1	0
6927	UBI50837.1	0
6928	UBI50870.1	0
6929	QZU26626.1	0
6930	QZU26658.1	0
6931	QZU26690.1	0
6932	QOW02253.1	0
6933	QYI87772.1	0
6934	QYI87804.1	0
6935	QYB25788.1	0
6936	QXP15220.1	0
6937	QXP15253.1	0
6938	BCU83615.1	0
6939	QXL74846.1	0
6940	QWT77163.1	0
6941	QWN56515.1	0
6942	QWN56549.1	0
6943	QWN56581.1	0
6944	QWN56613.1	0
6945	QWN56646.1	0
6946	BCG66956.1	0
6947	QVG74566.1	0
6948	QVG74599.1	0
6949	QUL76856.1	0
6950	QUJ24285.1	0
6951	BCU73705.1	0
6952	BCU46225.1	0
6953	QTG38704.1	0
6954	QSH71802.1	0
6955	QRG28985.1	0
6956	QCS60947.1	0
6957	BBO53781.1	0
6958	QGH82150.1	0
6959	QOE54934.1	0
6960	QOD39782.1	0
6961	QOD39814.1	0
6962	QOD39846.1	0
6963	QOD39878.1	0
6964	QOD39910.1	0
6965	QOD39942.1	0
6966	QNT13152.1	0
6967	QNO39027.1	0
6968	QJQ24978.1	0
6969	QKZ25713.1	0
6970	QKZ25745.1	0
6971	QKZ25777.1	0
6972	QKZ25809.1	0
6973	QHJ89552.1	0
6974	QIZ63255.1	0
6975	QJX58424.1	0
6976	QJA28495.1	0
6977	QIJ32780.1	0
6978	QHH26282.1	0
6979	QGX86393.1	0
6980	QGL52573.1	0
6981	QGH59212.1	0
6982	QDZ58657.1	0
6983	QER78683.1	0
6984	QEJ82275.1	0
6985	QEG13939.1	0
6986	QEG13975.1	0
6987	QED91176.1	0
6988	AVG71019.1	0
6989	QDJ95702.1	0
6990	QCX08917.1	0
6991	QCO76038.1	0
6992	AWI73773.1	0
6993	AWI73805.1	0
6994	AWW21307.1	0
6995	AXF74011.1	0
6996	AXF74043.1	0
6997	AXG50475.1	0
6998	QBP14777.1	0
6999	QBP14809.1	0
7000	QBP14841.1	0
7001	QBP14873.1	0
7002	QBP14905.1	0
7003	QAY30712.1	0
7004	AZZ69193.1	0
7005	AZI15686.1	0
7006	AYP73834.1	0
7007	AYP73866.1	0
7008	AYC76759.1	0
7009	AXY87954.1	0
7010	AVG71001.1	0
7011	AWN09260.1	0
7012	BBC70750.1	0
7013	AWC08681.1	0
7014	AWC08713.1	0
7015	AVX29483.1	0
7016	BBD18128.1	0
7017	AUO29153.1	0
7018	AUF49627.1	0
7019	AUF49660.1	0
7020	AUD08533.1	0
7021	AUD09242.1	0
7022	AUD09274.1	0
7023	ATO74542.1	0
7024	APZ85840.1	0
7025	ARE59312.1	0
7026	ANX14418.1	0
7027	APW91136.1	0
7028	AQZ26618.1	0
7029	BAW98046.1	0
7030	APT69828.1	0
7031	APT69936.1	0
7032	BAW35417.1	0
7033	ANV28235.1	0
7034	ANV28268.1	0
7035	ALP31099.1	0
7036	ALP31131.1	0
7037	ALP31163.1	0
7038	AOV86537.1	0
7039	AOF41443.1	0
7040	ANN46826.1	0
7041	ANN46859.1	0
7042	ANJ61561.1	0
7043	ANJ61593.1	0
7044	ANJ61741.1	0
7045	ANA67904.1	0
7046	BAU68142.1	0
7047	BAU51097.1	0
7048	AGA37375.1	0
7049	ALN69919.1	0
7050	ALB26781.1	0
7051	ALB72955.1	0
7052	ALB72987.1	0
7053	ALC04479.1	0
7054	AKU75610.1	0
7055	AKU75642.1	0
7056	AKI05744.1	0
7057	AKA43773.1	0
7058	AJQ21578.1	0
7059	AJI43724.1	0
7060	AIB00423.1	0
7061	AIB00455.1	0
7062	AIB00487.1	0
7063	AIB00519.1	0
7064	AIB00551.1	0
7065	AIB00583.1	0
7066	AIB00615.1	0
7067	AJD77329.1	0
7068	AJD77374.1	0
7069	AHZ90135.1	0
7070	AIT55232.1	0
7071	AIK66522.1	0
7072	AHZ90553.1	0
7073	AHX57669.1	0
7074	AHX57702.1	0
7075	AHX57734.1	0
7076	AHX57769.1	0
7077	AHX57801.1	0
7078	AHX84176.1	0
7079	AHL77761.1	0
7080	AHH84807.1	0
7081	AHC99295.1	0
7082	BAO09703.1	0
7083	AGV98962.1	0
7084	AGS09856.1	0
7085	AGP03469.1	0
7086	AGH30723.1	0
7087	AGA12643.1	0
7088	AFE84735.1	0
7089	AFZ77044.1	0
7090	AFO64932.1	0
7091	AFR79234.1	0
7092	AFN88507.1	0
7093	AFH54140.1	0
7094	AFA28143.1	0
7095	AER24548.1	0
7096	AEN93981.1	0
7097	AEM00022.1	0
7098	AEK98148.1	0
7099	ADE80725.1	0
7100	AEC47476.1	0
7101	ADV52248.1	0
7102	ADP44691.1	0
7103	ADK91813.1	0
7104	ADB45876.1	0
7105	AAQ03178.1	0
7106	ACY72330.1	0
7107	ACT31465.1	0
7108	ACR15873.1	0
7109	ACK37385.1	0
7110	ACK37417.1	0
7111	ACM62758.1	0
7112	ACI02686.1	0
7113	ABV25903.1	0
7114	ABV00574.2	0
7115	ABC69253.1	0
7116	ABN05227.1	0
7117	BAF63622.1	0
7118	ABP68884.2	0
7119	ABD64069.1	0
7120	ABB22724.1	0
7121	ABB76801.1	0
7122	AAU00942.1	0
7123	AAT01710.1	0
7124	AAT01742.1	0
7125	AAT01774.1	0
7126	AAQ73080.1	0
7127	AAQ90285.1	0
7128	AAN85442.1	0
7129	AAK92375.1	0
7130	BAA31356.1	0
7131	BAA00168.1	0
7132	YP_009553012.1	0
7133	YP_009505610.1	0
7134	YP_009508927.1	0
7135	YP_009508959.1	0
7136	YP_009508991.1	0
7137	YP_009483886.1	0
7138	YP_009329856.1	0
7139	YP_009241358.1	0
7140	YP_009179374.1	0
7141	YP_009164958.1	0
7142	YP_009118283.1	0
7143	YP_009104394.1	0
7144	YP_009055014.1	0
7145	YP_009055046.1	0
7146	YP_009021776.1	0
7147	YP_009001375.1	0
7148	YP_008549601.1	0
7149	YP_007969881.1	0
7150	YP_006628177.1	0
7151	YP_005352648.1	0
7152	YP_004782536.1	0
7153	YP_004782568.1	0
7154	YP_003853302.1	0
7155	YP_003355055.1	0
7156	YP_002956100.1	0
7157	YP_001949875.1	0
7158	YP_001718583.1	0
7159	YP_001497176.1	0
7160	NP_859026.1	0
7161	NP_740363.1	0
7162	NP_740416.1	0
7163	NP_740450.1	0
7164	NP_740519.1	0
7165	NP_740551.1	0
7166	NP_705881.1	0
7167	NP_041277.1	0
7168	URM60743.1	0
7169	UVF58645.1	0
7170	UTY87718.1	0
7171	UTY87750.1	0
7172	UTY87782.1	0
7173	UTY87814.1	0
7174	UQZ09584.1	0
7175	UTM74214.1	0
7176	USE63134.1	0
7177	USC32098.1	0
7178	USC32130.1	0
7179	UQT65472.1	0
7180	UPT50959.1	0
7181	UPN49268.1	0
7182	UPN49300.1	0
7183	UPG19741.1	0
7184	UOF38917.1	0
7185	UNW37518.1	0
7186	DAZ87498.1	0
7187	UNO44517.1	0
7188	UNO44549.1	0
7189	UNO47071.1	0
7190	QNQ73368.1	0
7191	UHW95968.1	0
7192	UHU34979.1	0
7193	UHU35011.1	0
7194	UHU35043.1	0
7195	UHU35075.1	0
7196	UHU35108.1	0
7197	UHU35140.1	0
7198	UHU35172.1	0
7199	UFT26663.1	0
7200	UFT26695.1	0
7201	UFT26727.1	0
7202	UFT26759.1	0
7203	UFT26791.1	0
7204	UFT26824.1	0
7205	UFT26856.1	0
7206	UGA00302.1	0
7207	UDL09393.1	0
7208	UBK24503.1	0
7209	UBI50742.1	0
7210	UBI50774.1	0
7211	UBI50806.1	0
7212	UBI50838.1	0
7213	UBI50871.1	0
7214	QZU26627.1	0
7215	QZU26659.1	0
7216	QZU26691.1	0
7217	QOW02254.1	0
7218	QYI87773.1	0
7219	QYI87805.1	0
7220	QYB25789.1	0
7221	QXP15221.1	0
7222	QXP15254.1	0
7223	BCU83616.1	0
7224	QXL74847.1	0
7225	QWT77164.1	0
7226	QWN56516.1	0
7227	QWN56550.1	0
7228	QWN56582.1	0
7229	QWN56614.1	0
7230	QWN56647.1	0
7231	BCG66957.1	0
7232	QVG74567.1	0
7233	QVG74600.1	0
7234	QUL76857.1	0
7235	QUJ24286.1	0
7236	BCU73706.1	0
7237	BCU46226.1	0
7238	QSX72498.1	0
7239	QSH71803.1	0
7240	QRG28986.1	0
7241	QCS60948.1	0
7242	BBO53782.1	0
7243	QGH82151.1	0
7244	QOD39751.1	0
7245	QOD39783.1	0
7246	QOD39815.1	0
7247	QOD39847.1	0
7248	QOD39879.1	0
7249	QOD39911.1	0
7250	QOD39943.1	0
7251	QNT13153.1	0
7252	QNO39028.1	0
7253	QJQ24979.1	0
7254	QKZ25714.1	0
7255	QKZ25746.1	0
7256	QKZ25778.1	0
7257	QKZ25810.1	0
7258	QHJ89553.1	0
7259	QIZ63256.1	0
7260	QKD77183.1	0
7261	QJA28496.1	0
7262	QIJ32781.1	0
7263	QHH26283.1	0
7264	QGX08856.1	0
7265	QGL52574.1	0
7266	QGH59213.1	0
7267	QDZ58658.1	0
7268	QER78684.1	0
7269	QEJ82276.1	0
7270	QEG13940.1	0
7271	QEG13976.1	0
7272	QED91177.1	0
7273	AVG71020.1	0
7274	QDJ95703.1	0
7275	QCX08918.1	0
7276	QCO31664.1	0
7277	AWI73774.1	0
7278	AWI73806.1	0
7279	AWW21308.1	0
7280	AXF74012.1	0
7281	AXF74044.1	0
7282	AXG50595.1	0
7283	QBP14778.1	0
7284	QBP14810.1	0
7285	QBP14842.1	0
7286	QBP14874.1	0
7287	QBP14906.1	0
7288	QAY30713.1	0
7289	AZZ69194.1	0
7290	AZI71405.1	0
7291	AYP73835.1	0
7292	AYP73867.1	0
7293	AYD41551.1	0
7294	AXY54924.1	0
7295	AVG71002.1	0
7296	AWL24895.1	0
7297	BBC70752.1	0
7298	AWC08682.1	0
7299	AWC08714.1	0
7300	AVV61066.1	0
7301	BBD18129.1	0
7302	AUO29154.1	0
7303	AUF49628.1	0
7304	AUF49661.1	0
7305	AUD08534.1	0
7306	AUD09243.1	0
7307	AUD09275.1	0
7308	ATO74543.1	0
7309	SNQ27946.1	0
7310	ARE59313.1	0
7311	ARR29294.1	0
7312	ARF07867.1	0
7313	AQY77577.1	0
7314	BAW98047.1	0
7315	APT69829.1	0
7316	APT68341.1	0
7317	BAW35418.1	0
7318	ANV28236.1	0
7319	ANV28269.1	0
7320	ALP31100.1	0
7321	ALP31132.1	0
7322	ALP31164.1	0
7323	AOV86538.1	0
7324	AOF41444.1	0
7325	ANN46827.1	0
7326	ANN46860.1	0
7327	ANJ61562.1	0
7328	ANJ61594.1	0
7329	ANJ61742.1	0
7330	AMD33504.1	0
7331	BAU68143.1	0
7332	AKT08836.1	0
7333	AGA37376.1	0
7334	ALM88626.1	0
7335	ALB72924.1	0
7336	ALB72956.1	0
7337	ALB72988.1	0
7338	ALC04480.1	0
7339	AKU75611.1	0
7340	AKU75643.1	0
7341	AKI05745.1	0
7342	AJO60879.1	0
7343	AJQ21579.1	0
7344	AIB00392.1	0
7345	AIB00424.1	0
7346	AIB00456.1	0
7347	AIB00488.1	0
7348	AIB00520.1	0
7349	AIB00552.1	0
7350	AIB00584.1	0
7351	AIB00616.1	0
7352	AJD77331.1	0
7353	AJD77375.1	0
7354	AHZ90136.1	0
7355	AIT39624.1	0
7356	AII78466.1	0
7357	CDQ47775.1	0
7358	AHX57670.1	0
7359	AHX57703.1	0
7360	AHX57735.1	0
7361	AHX57770.1	0
7362	AHX57802.1	0
7363	AHX39363.1	0
7364	AHL27172.1	0
7365	AHH84808.1	0
7366	AHC94940.1	0
7367	BAO09704.1	0
7368	AGV98963.1	0
7369	AGS09857.1	0
7370	AGP03470.1	0
7371	AGH30724.1	0
7372	AGA12729.1	0
7373	AFE84744.1	0
7374	AFZ77045.1	0
7375	AFU90742.1	0
7376	AFR67087.1	0
7377	AFN65690.1	0
7378	AEB33908.1	0
7379	AFA28144.1	0
7380	AER26647.1	0
7381	ADN65641.1	0
7382	AEL31289.1	0
7383	AEK98149.1	0
7384	AEI55866.1	0
7385	AEC47477.1	0
7386	ADV52249.1	0
7387	ACY40750.1	0
7388	ADK91814.1	0
7389	ADB12452.1	0
7390	AAQ03179.1	0
7391	ACY72331.1	0
7392	ACT31466.1	0
7393	CAV31568.1	0
7394	ACK37386.1	0
7395	ACK37418.1	0
7396	ACM62759.1	0
7397	ACI02687.1	0
7398	ABV25904.1	0
7399	ABV00575.2	0
7400	ABC69254.1	0
7401	ABB96725.1	0
7402	BAF63623.1	0
7403	ABO76708.1	0
7404	ABD64070.1	0
7405	ABB22725.1	0
7406	ABB76802.1	0
7407	AAR98503.1	0
7408	AAT01711.1	0
7409	AAT01743.1	0
7410	AAT01775.1	0
7411	AAQ73081.1	0
7412	AAQ11227.1	0
7413	AAN85443.1	0
7414	AAK91591.1	0
7415	CAA06679.1	0
7416	BAA00337.1	0
7417	YP_009553696.1	0
7418	YP_009505611.1	0
7419	YP_009508928.1	0
7420	YP_009508960.1	0
7421	YP_009508992.1	0
7422	YP_009483887.1	0
7423	YP_009290629.1	0
7424	YP_009241359.1	0
7425	YP_009179375.1	0
7426	YP_009164959.1	0
7427	YP_009118284.1	0
7428	YP_009104395.1	0
7429	YP_009055015.1	0
7430	YP_009055047.1	0
7431	YP_009021777.1	0
7432	YP_009001376.1	0
7433	YP_008549602.1	0
7434	YP_007969882.1	0
7435	YP_006628178.1	0
7436	YP_005352649.1	0
7437	YP_004782537.1	0
7438	YP_004782569.1	0
7439	YP_003853303.1	0
7440	YP_003065643.1	0
7441	YP_002956101.1	0
7442	YP_001950221.1	0
7443	YP_001718584.1	0
7444	YP_001497177.1	0
7445	NP_859027.1	0
7446	NP_740364.1	0
7447	NP_740417.1	0
7448	NP_740451.1	0
7449	NP_740520.1	0
7450	NP_740552.1	0
7451	NP_705882.1	0
7452	UVW99707.1	0
7453	UVG61490.1	0
7454	UVF58646.1	0
7455	UTY87719.1	0
7456	UTY87751.1	0
7457	UTY87783.1	0
7458	UTY87815.1	0
7459	UQZ09585.1	0
7460	UTM74216.1	0
7461	USE63135.1	0
7462	USC32099.1	0
7463	USC32131.1	0
7464	UQT65473.1	0
7465	UPT51559.1	0
7466	UPN49269.1	0
7467	UPN49301.1	0
7468	UPG19742.1	0
7469	UOF38918.1	0
7470	UNW37519.1	0
7471	DAZ87499.1	0
7472	UNO44518.1	0
7473	UNO44550.1	0
7474	UNO47072.1	0
7475	QPL07075.1	0
7476	UHW95969.1	0
7477	UHU34980.1	0
7478	UHU35012.1	0
7479	UHU35044.1	0
7480	UHU35076.1	0
7481	UHU35109.1	0
7482	UHU35141.1	0
7483	UHU35173.1	0
7484	UFT26664.1	0
7485	UFT26696.1	0
7486	UFT26728.1	0
7487	UFT26760.1	0
7488	UFT26792.1	0
7489	UFT26825.1	0
7490	UFT26857.1	0
7491	UFQ04588.1	0
7492	UDL09394.1	0
7493	UBK24504.1	0
7494	UBI50743.1	0
7495	UBI50775.1	0
7496	UBI50807.1	0
7497	UBI50839.1	0
7498	UBI50872.1	0
7499	QZU26628.1	0
7500	QZU26660.1	0
7501	QZU26692.1	0
7502	QOW02255.1	0
7503	QYI87774.1	0
7504	QYI87806.1	0
7505	QYB25790.1	0
7506	QXP15222.1	0
7507	QXP15255.1	0
7508	BCU83617.1	0
7509	QXL74848.1	0
7510	QWT77165.1	0
7511	QWN56517.1	0
7512	QWN56551.1	0
7513	QWN56583.1	0
7514	QWN56615.1	0
7515	QWN56648.1	0
7516	BCG66958.1	0
7517	QVG74568.1	0
7518	QVG74601.1	0
7519	QUJ24255.1	0
7520	QUJ24287.1	0
7521	BCU73707.1	0
7522	BCU46227.1	0
7523	QSX72499.1	0
7524	QSH71804.1	0
7525	QRG29062.1	0
7526	QCS60949.1	0
7527	BBO53783.1	0
7528	QGH82152.1	0
7529	QOD39752.1	0
7530	QOD39784.1	0
7531	QOD39816.1	0
7532	QOD39848.1	0
7533	QOD39880.1	0
7534	QOD39912.1	0
7535	QOD39944.1	0
7536	QNT13154.1	0
7537	QNO39029.1	0
7538	QMU23585.1	0
7539	QKZ25715.1	0
7540	QKZ25747.1	0
7541	QKZ25779.1	0
7542	QKZ25811.1	0
7543	QHJ89554.1	0
7544	QKV28187.1	0
7545	QJW71472.1	0
7546	QJA10578.1	0
7547	QIJ32782.1	0
7548	QHH26284.1	0
7549	QGW48252.1	0
7550	QGL52575.1	0
7551	QGH59214.1	0
7552	QDZ58659.1	0
7553	QER78685.1	0
7554	QEJ82277.1	0
7555	QEG13941.1	0
7556	QEG13977.1	0
7557	QED91178.1	0
7558	AVG71021.1	0
7559	QDJ95704.1	0
7560	BBK68814.1	0
7561	AWI73743.1	0
7562	AWI73775.1	0
7563	QCI31421.1	0
7564	AWW21309.1	0
7565	AXF74013.1	0
7566	AXF74045.1	0
7567	AXG50596.1	0
7568	QBP14779.1	0
7569	QBP14811.1	0
7570	QBP14843.1	0
7571	QBP14875.1	0
7572	VFH35710.1	0
7573	QAY30714.1	0
7574	AZZ69195.1	0
7575	AVH80610.1	0
7576	AYP73836.1	0
7577	AYP73868.1	0
7578	AYA73821.1	0
7579	AXU41406.1	0
7580	AXB87371.1	0
7581	BBC70718.1	0
7582	BBC70753.1	0
7583	AWC08683.1	0
7584	AWC08715.1	0
7585	AVV61067.1	0
7586	BBD18130.1	0
7587	AUO29155.1	0
7588	AUF49629.1	0
7589	AUF49662.1	0
7590	AUD08535.1	0
7591	AUD09244.1	0
7592	AUD09276.1	0
7593	ATO74544.1	0
7594	SNQ28005.1	0
7595	ARE59314.1	0
7596	ARR29295.1	0
7597	ARD27152.1	0
7598	AQX92156.1	0
7599	ANI24581.1	0
7600	APT69830.1	0
7601	APT68342.1	0
7602	BAW35419.1	0
7603	ANV28237.1	0
7604	ANV28270.1	0
7605	ALP31101.1	0
7606	ALP31133.1	0
7607	ALP31165.1	0
7608	AOV86539.1	0
7609	AOF41445.1	0
7610	ANN46828.1	0
7611	ANN46861.1	0
7612	ANJ61563.1	0
7613	ANJ61595.1	0
7614	ANJ61743.1	0
7615	ANA05296.1	0
7616	BAU68144.1	0
7617	AMB37294.1	0
7618	AGA37377.1	0
7619	ALL55200.1	0
7620	ALB72925.1	0
7621	ALB72957.1	0
7622	ALB72989.1	0
7623	ALC74272.1	0
7624	AKU75612.1	0
7625	AKU75644.1	0
7626	AKH05294.1	0
7627	AJO60880.1	0
7628	AJQ21580.1	0
7629	AIB00393.1	0
7630	AIB00425.1	0
7631	AIB00457.1	0
7632	AIB00489.1	0
7633	AIB00521.1	0
7634	AIB00553.1	0
7635	AIB00585.1	0
7636	AIB00617.1	0
7637	AJD77332.1	0
7638	AJD77376.1	0
7639	AHZ90137.1	0
7640	AIT39625.1	0
7641	AII78467.1	0
7642	AHZ45958.1	0
7643	AHX57671.1	0
7644	AHX57704.1	0
7645	AHX57736.1	0
7646	AHX57771.1	0
7647	AHX57803.1	0
7648	AHX22536.1	0
7649	AHL26986.1	0
7650	AHH84809.1	0
7651	AHC06108.1	0
7652	AHA36704.1	0
7653	AGV98964.1	0
7654	AGS09858.1	0
7655	AGP03471.1	0
7656	AGH30725.1	0
7657	AGA12757.1	0
7658	AFE84746.1	0
7659	AFZ77046.1	0
7660	AFU93430.1	0
7661	BAM44536.1	0
7662	AFN65691.1	0
7663	BAM10196.1	0
7664	ADZ11086.1	0
7665	AEQ67397.1	0
7666	ADN65642.1	0
7667	AEL31290.1	0
7668	AEK80016.1	0
7669	AEC04618.1	0
7670	AEC47478.1	0
7671	ADU56664.1	0
7672	ADO85560.1	0
7673	ADK91815.1	0
7674	ADB12474.1	0
7675	AAQ03180.1	0
7676	ACY72332.1	0
7677	ACS91540.1	0
7678	ACR14890.2	0
7679	ACK37387.1	0
7680	ACK37419.1	0
7681	CAQ76820.1	0
7682	ACI02688.1	0
7683	ACE95089.1	0
7684	ABU63087.1	0
7685	ABC69255.1	0
7686	ABB96726.1	0
7687	BAF63403.1	0
7688	ABK20865.1	0
7689	ABD64071.1	0
7690	CAJ29001.1	0
7691	ABB76803.1	0
7692	AAT97073.1	0
7693	AAT01712.1	0
7694	AAT01744.1	0
7695	AAT01776.1	0
7696	AAQ73082.1	0
7697	AAQ55600.1	0
7698	AAN85444.1	0
7699	BAB62889.1	0
7700	AAB81991.2	0
7701	BAA00426.1	0
7702	YP_009553697.1	0
7703	YP_009505612.1	0
7704	YP_009508929.1	0
7705	YP_009508961.1	0
7706	YP_009508993.1	0
7707	YP_009448192.1	0
7708	YP_009290630.1	0
7709	YP_009241360.1	0
7710	YP_009179376.1	0
7711	YP_009164960.1	0
7712	YP_009118285.1	0
7713	YP_009104396.1	0
7714	YP_009055016.1	0
7715	YP_009055048.1	0
7716	YP_009020962.1	0
7717	YP_009001377.1	0
7718	YP_008549603.1	0
7719	YP_007969883.1	0
7720	YP_006628179.1	0
7721	YP_005352650.1	0
7722	YP_004782538.1	0
7723	YP_004564600.1	0
7724	YP_003853304.1	0
7725	YP_003038594.1	0
7726	YP_002956102.1	0
7727	YP_001950222.1	0
7728	YP_001718585.1	0
7729	YP_001497178.1	0
7730	NP_859028.1	0
7731	NP_740365.1	0
7732	NP_740419.1	0
7733	NP_740452.1	0
7734	NP_740521.1	0
7735	NP_740553.1	0
7736	NP_705883.1	0
7737	UVW99709.1	0
7738	UVG61491.1	0
7739	UVF58647.1	0
7740	UTY87720.1	0
7741	UTY87752.1	0
7742	UTY87784.1	0
7743	UTY87816.1	0
7744	UQZ09586.1	0
7745	UTM74217.1	0
7746	USC32068.1	0
7747	USC32100.1	0
7748	BDM25564.1	0
7749	UQT65474.1	0
7750	UPX08374.1	0
7751	UPN49270.1	0
7752	UPN49302.1	0
7753	UPG19743.1	0
7754	UOF38919.1	0
7755	UNW37520.1	0
7756	DAZ87500.1	0
7757	UNO44519.1	0
7758	UNO44551.1	0
7759	UNO47073.1	0
7760	ULB38362.1	0
7761	UHW95970.1	0
7762	UHU34981.1	0
7763	UHU35013.1	0
7764	UHU35045.1	0
7765	UHU35077.1	0
7766	UHU35110.1	0
7767	UHU35142.1	0
7768	UHU35174.1	0
7769	UFT26665.1	0
7770	UFT26697.1	0
7771	UFT26729.1	0
7772	UFT26761.1	0
7773	UFT26793.1	0
7774	UFT26826.1	0
7775	UFT26858.1	0
7776	UFQ04589.1	0
7777	UDL09395.1	0
7778	UBI50712.1	0
7779	UBI50744.1	0
7780	UBI50776.1	0
7781	UBI50808.1	0
7782	UBI50840.1	0
7783	UBI50873.1	0
7784	QZU26629.1	0
7785	QZU26661.1	0
7786	QZU26693.1	0
7787	QYR90146.1	0
7788	QYI87775.1	0
7789	QYI87807.1	0
7790	QYB25791.1	0
7791	QXP15223.1	0
7792	QXP15256.1	0
7793	BCU83618.1	0
7794	QXL74849.1	0
7795	QWT77166.1	0
7796	QWN56518.1	0
7797	QWN56552.1	0
7798	QWN56584.1	0
7799	QWN56616.1	0
7800	QWN56649.1	0
7801	BCG66959.1	0
7802	QVG74569.1	0
7803	QVG74602.1	0
7804	QUJ24256.1	0
7805	QUJ24288.1	0
7806	BCU73708.1	0
7807	BCU46228.1	0
7808	QSX72500.1	0
7809	QSH71805.1	0
7810	QRD81111.1	0
7811	QPZ85822.1	0
7812	BBO53784.1	0
7813	QGH82153.1	0
7814	QOD39753.1	0
7815	QOD39785.1	0
7816	QOD39817.1	0
7817	QOD39849.1	0
7818	QOD39881.1	0
7819	QOD39913.1	0
7820	QOD39945.1	0
7821	QNT13155.1	0
7822	QNO39030.1	0
7823	QMU23623.1	0
7824	QKZ25716.1	0
7825	QKZ25748.1	0
7826	QKZ25780.1	0
7827	QKZ25812.1	0
7828	QHJ89555.1	0
7829	QKV28188.1	0
7830	QJR83054.1	0
7831	QJA10579.1	0
7832	QIJ32783.1	0
7833	QHH26285.1	0
7834	QGW48253.1	0
7835	QGL52576.1	0
7836	QGH59215.1	0
7837	QGA89259.1	0
7838	QER78686.1	0
7839	QEJ82278.1	0
7840	QEG13942.1	0
7841	QEG13979.1	0
7842	QED91179.1	0
7843	AVG71022.1	0
7844	QDJ95705.1	0
7845	BBK68815.1	0
7846	AWI73744.1	0
7847	AWI73776.1	0
7848	QCF41169.1	0
7849	AWW21310.1	0
7850	AXF74014.1	0
7851	AXF74046.1	0
7852	AXG50597.1	0
7853	QBP14780.1	0
7854	QBP14812.1	0
7855	QBP14844.1	0
7856	QBP14876.1	0
7857	VFH35711.1	0
7858	QAX58272.1	0
7859	AZZ69196.1	0
7860	AVH80611.1	0
7861	AYP73837.1	0
7862	AYP73869.1	0
7863	AYA73822.1	0
7864	AXU41407.1	0
7865	AXB87372.1	0
7866	BBC70719.1	0
7867	BBC70754.1	0
7868	AWC08684.1	0
7869	AWC08716.1	0
7870	AVV61068.1	0
7871	AVJ35777.1	0
7872	AUO29156.1	0
7873	AUF49630.1	0
7874	AUF49663.1	0
7875	AUD08536.1	0
7876	AUD09245.1	0
7877	AUD09277.1	0
7878	ATO74545.1	0
7879	SNQ28043.1	0
7880	ARE59315.1	0
7881	ARR29296.1	0
7882	ANF04008.1	0
7883	AQY04154.1	0
7884	APX64488.1	0
7885	APT69831.1	0
7886	APT68343.1	0
7887	BAW35420.1	0
7888	ANV28238.1	0
7889	APD28352.1	0
7890	ALP31102.1	0
7891	ALP31134.1	0
7892	ALP31166.1	0
7893	AOV86540.1	0
7894	AOF41446.1	0
7895	ANN46829.1	0
7896	AJY53410.1	0
7897	ANJ61564.1	0
7898	ANJ61596.1	0
7899	ANJ61744.1	0
7900	AMX81409.1	0
7901	BAU68145.1	0
7902	AMA66307.1	0
7903	AGA37378.1	0
7904	ALL35263.1	0
7905	ALB72926.1	0
7906	ALB72958.1	0
7907	ALB72990.1	0
7908	ALC74273.1	0
7909	AKU75613.1	0
7910	AKU75645.1	0
7911	AKH05295.1	0
7912	AJO60881.1	0
7913	AJQ21581.1	0
7914	AIB00394.1	0
7915	AIB00426.1	0
7916	AIB00458.1	0
7917	AIB00490.1	0
7918	AIB00522.1	0
7919	AIB00554.1	0
7920	AIB00586.1	0
7921	AIB00618.1	0
7922	AJD77335.1	0
7923	AJD39294.1	0
7924	AIZ48771.1	0
7925	AIT52325.1	0
7926	AIG92834.1	0
7927	AHZ46505.1	0
7928	AHX57672.1	0
7929	AHX57705.1	0
7930	AHX57737.1	0
7931	AHX57772.1	0
7932	AHX57804.1	0
7933	AHV90410.1	0
7934	AHL20273.1	0
7935	AHH84810.1	0
7936	AHC06109.1	0
7937	AHA36705.1	0
7938	AGV98965.1	0
7939	AGS09859.1	0
7940	AGG91149.1	0
7941	AGH30726.1	0
7942	AGC03213.1	0
7943	AFO83469.1	0
7944	AFZ77047.1	0
7945	AFU67046.1	0
7946	BAM44537.1	0
7947	AFN65692.1	0
7948	AFG28420.1	0
7949	ADZ11087.1	0
7950	AEQ59478.1	0
7951	AEO92095.1	0
7952	AEL31291.1	0
7953	AEK80410.1	0
7954	AEI25500.1	0
7955	AEC47479.1	0
7956	ADU34211.1	0
7957	ADO32836.1	0
7958	ADK91816.1	0
7959	ADA84545.1	0
7960	AAQ03181.1	0
7961	ACY72333.1	0
7962	ABM21503.1	0
7963	ACQ90253.1	0
7964	ACK37388.1	0
7965	ACK37420.1	0
7966	ACD80088.1	0
7967	ACI02689.1	0
7968	ACE80203.1	0
7969	ABU63088.1	0
7970	ABC69256.1	0
7971	ABB96727.1	0
7972	ABQ24006.1	0
7973	ABK20866.1	0
7974	ABD64072.1	0
7975	CAJ29002.1	0
7976	ABB76804.1	0
7977	AAS86317.1	0
7978	AAT01713.1	0
7979	AAT01745.1	0
7980	AAT01777.1	0
7981	AAQ73083.1	0
7982	AAQ02675.1	0
7983	AAL57904.1	0
7984	AAK30618.1	0
7985	AAD56253.1	0
7986	BAA00516.1	0
7987	YP_009553698.1	0
7988	YP_009505613.1	0
7989	YP_009508930.1	0
7990	YP_009508962.1	0
7991	YP_009508994.1	0
7992	YP_009423853.1	0
7993	YP_009272812.1	0
7994	YP_009241361.1	0
7995	YP_009179377.1	0
7996	YP_009164961.1	0
7997	YP_009118286.1	0
7998	YP_009104397.1	0
7999	YP_009055017.1	0
8000	YP_009055049.1	0
8001	YP_009020963.1	0
8002	YP_009001378.1	0
8003	YP_008549604.1	0
8004	YP_007935797.1	0
8005	YP_006628180.1	0
8006	YP_005352651.1	0
8007	YP_004782539.1	0
8008	YP_004564608.1	0
8009	YP_003853305.1	0
8010	YP_003038633.1	0
8011	YP_002956103.1	0
8012	YP_001950223.1	0
8013	YP_001718586.1	0
8014	YP_001497179.1	0
8015	NP_937968.1	0
8016	NP_740366.1	0
8017	NP_740421.1	0
8018	NP_740453.1	0
8019	NP_740522.1	0
8020	NP_740554.1	0
8021	NP_705884.1	0
8022	UVW99711.1	0
8023	UVG61492.1	0
8024	UVF58648.1	0
8025	UTY87721.1	0
8026	UTY87753.1	0
8027	UTY87785.1	0
8028	UTY87817.1	0
8029	UQZ09587.1	0
8030	UTM74218.1	0
8031	USC32069.1	0
8032	USC32101.1	0
8033	BDM25565.1	0
8034	UQT65475.1	0
8035	UPX08375.1	0
8036	UPN49271.1	0
8037	UPN49303.1	0
8038	UPG19744.1	0
8039	UOF38920.1	0
8040	UNW37521.1	0
8041	DAZ87501.1	0
8042	UNO44520.1	0
8043	UNO44552.1	0
8044	UNO47074.1	0
8045	UKG18744.1	0
8046	UHW95971.1	0
8047	UHU34982.1	0
8048	UHU35014.1	0
8049	UHU35046.1	0
8050	UHU35078.1	0
8051	UHU35111.1	0
8052	UHU35143.1	0
8053	UHU35175.1	0
8054	UFT26666.1	0
8055	UFT26698.1	0
8056	UFT26730.1	0
8057	UFT26762.1	0
8058	UFT26794.1	0
8059	UFT26827.1	0
8060	UFT26859.1	0
8061	CAH0532117.1	0
8062	UDL09396.1	0
8063	UBI50713.1	0
8064	UBI50745.1	0
8065	UBI50777.1	0
8066	UBI50809.1	0
8067	UBI50841.1	0
8068	UBI50874.1	0
8069	QZU26630.1	0
8070	QZU26662.1	0
8071	QZU26694.1	0
8072	QYI87740.1	0
8073	QYI87776.1	0
8074	QYI87808.1	0
8075	QNN25846.1	0
8076	QXP15224.1	0
8077	QXP15257.1	0
8078	BCU83619.1	0
8079	QXL74850.1	0
8080	QWT77167.1	0
8081	QWN56519.1	0
8082	QWN56553.1	0
8083	QWN56585.1	0
8084	QWN56617.1	0
8085	QWN56650.1	0
8086	BCG66960.1	0
8087	QVG74570.1	0
8088	QVG74603.1	0
8089	QUJ24257.1	0
8090	QUJ24289.1	0
8091	BCU73709.1	0
8092	BCU46229.1	0
8093	QSV20187.1	0
8094	QSH71806.1	0
8095	QRF54819.1	0
8096	QPZ85823.1	0
8097	BBO53785.1	0
8098	QGH82154.1	0
8099	QOD39754.1	0
8100	QOD39786.1	0
8101	QOD39818.1	0
8102	QOD39850.1	0
8103	QOD39882.1	0
8104	QOD39914.1	0
8105	QOD39946.1	0
8106	QNT13156.1	0
8107	QNO39031.1	0
8108	QMT15823.1	0
8109	QKZ25717.1	0
8110	QKZ25749.1	0
8111	QKZ25781.1	0
8112	QKZ25813.1	0
8113	QHJ89556.1	0
8114	QKV28189.1	0
8115	QJR83055.1	0
8116	QJA10580.1	0
8117	BBO00640.1	0
8118	QHH26286.1	0
8119	QGW48254.1	0
8120	QGL52577.1	0
8121	QGH59216.1	0
8122	QGA30889.1	0
8123	QER78688.1	0
8124	QEJ82279.1	0
8125	QEG13943.1	0
8126	QEG13980.1	0
8127	QED91180.1	0
8128	AVG71023.1	0
8129	QDJ95706.1	0
8130	BBK68816.1	0
8131	AWI73745.1	0
8132	AWI73777.1	0
8133	QCF41176.1	0
8134	AWW21311.1	0
8135	AXF74015.1	0
8136	AXF74047.1	0
8137	AXG50599.1	0
8138	QBP14781.1	0
8139	QBP14813.1	0
8140	QBP14845.1	0
8141	QBP14877.1	0
8142	VFH35712.1	0
8143	QAX58273.1	0
8144	AZZ69197.1	0
8145	AZC11090.1	0
8146	AYP73838.1	0
8147	AYP73870.1	0
8148	AYA73823.1	0
8149	AXU41408.1	0
8150	AXB87373.1	0
8151	BBC70720.1	0
8152	BBC70755.1	0
8153	AWC08685.1	0
8154	AWC08717.1	0
8155	AVV61069.1	0
8156	AVI00674.1	0
8157	AUO29157.1	0
8158	AUF49631.1	0
8159	AUF49664.1	0
8160	AUD08537.1	0
8161	AUD09246.1	0
8162	AUD09278.1	0
8163	ATV91596.1	0
8164	SNQ28062.1	0
8165	ARE59316.1	0
8166	ARR29297.1	0
8167	ANQ44597.1	0
8168	AQX56689.1	0
8169	APX43287.1	0
8170	APT69832.1	0
8171	APT68344.1	0
8172	BAW35421.1	0
8173	ANV28239.1	0
8174	APD28353.1	0
8175	ALP31103.1	0
8176	ALP31135.1	0
8177	ALP31167.1	0
8178	AOV86541.1	0
8179	AOF41447.1	0
8180	ANN46830.1	0
8181	ANN02908.1	0
8182	ANJ61565.1	0
8183	ANJ61597.1	0
8184	ANJ61745.1	0
8185	AMX81410.1	0
8186	BAU68146.1	0
8187	AMA66308.1	0
8188	AGA37379.1	0
8189	ALL35266.1	0
8190	ALB72927.1	0
8191	ALB72959.1	0
8192	ALB72991.1	0
8193	ALC74364.1	0
8194	AKU75614.1	0
8195	AKU75646.1	0
8196	AKH05296.1	0
8197	AJO60882.1	0
8198	AJQ21582.1	0
8199	AIB00395.1	0
8200	AIB00427.1	0
8201	AIB00459.1	0
8202	AIB00491.1	0
8203	AIB00523.1	0
8204	AIB00555.1	0
8205	AIB00587.1	0
8206	AIB00619.1	0
8207	AJD77336.1	0
8208	AJD39295.1	0
8209	AIY68181.1	0
8210	AIT52326.1	0
8211	AIG59230.1	0
8212	AGO68205.1	0
8213	AHX57673.1	0
8214	AHX57706.1	0
8215	AHX57738.1	0
8216	AHX57773.1	0
8217	AHX57805.1	0
8218	AHV83701.1	0
8219	AHK60486.1	0
8220	AHH84811.1	0
8221	AHC06110.1	0
8222	AHA36706.1	0
8223	AGO58288.1	0
8224	AGS09860.1	0
8225	AGO59796.1	0
8226	AGH06056.1	0
8227	AGC03214.1	0
8228	AGA37368.1	0
8229	AFZ77048.1	0
8230	AFU55200.1	0
8231	BAM44538.1	0
8232	AFN65693.1	0
8233	AFG25593.1	0
8234	ADZ11088.1	0
8235	AEQ59479.1	0
8236	AEO78969.1	0
8237	AEL31292.1	0
8238	AEK77619.1	0
8239	AEH42467.1	0
8240	AEC47480.1	0
8241	ADU05399.1	0
8242	ADO32837.1	0
8243	ADK22846.1	0
8244	ADA79679.1	0
8245	AAQ03182.1	0
8246	ACY72334.1	0
8247	ABM21504.1	0
8248	ACP44144.1	0
8249	ACK37389.1	0
8250	ACK37421.1	0
8251	ACF60607.1	0
8252	ACI02690.1	0
8253	ACE81242.1	0
8254	ABU63089.1	0
8255	ABC69257.1	0
8256	ABH08766.1	0
8257	ABF51179.1	0
8258	ABK20867.1	0
8259	ABD64073.1	0
8260	CAJ29003.1	0
8261	ABB76805.1	0
8262	AAS86318.1	0
8263	AAT01714.1	0
8264	AAT01746.1	0
8265	AAT01778.1	0
8266	AAQ73084.1	0
8267	AAQ02676.1	0
8268	BAC23086.1	0
8269	AAK13071.1	0
8270	CAA74807.1	0
8271	BAA00518.1	0
8272	YP_009553699.1	0
8273	YP_009505614.1	0
8274	YP_009508931.1	0
8275	YP_009508963.1	0
8276	YP_009508995.1	0
8277	YP_009389450.1	0
8278	YP_009259673.1	0
8279	YP_009241362.1	0
8280	YP_009175067.1	0
8281	YP_009164962.1	0
8282	YP_009118287.1	0
8283	YP_009104398.1	0
8284	YP_009055018.1	0
8285	YP_009055050.1	0
8286	YP_009020964.1	0
8287	YP_009001379.1	0
8288	YP_008549605.1	0
8289	YP_007935798.1	0
8290	YP_006628181.1	0
8291	YP_005352652.1	0
8292	YP_004782540.1	0
8293	YP_004564609.1	0
8294	YP_003853306.1	0
8295	YP_003038634.1	0
8296	YP_002956104.1	0
8297	YP_001950224.1	0
8298	YP_001715611.1	0
8299	YP_001497180.1	0
8300	NP_937969.1	0
8301	NP_740367.1	0
8302	NP_740422.1	0
8303	NP_740454.1	0
8304	NP_740523.1	0
8305	NP_740555.1	0
8306	NP_647602.1	0
8307	UVW99712.1	0
8308	UVG61493.1	0
8309	UVF58649.1	0
8310	UTY87722.1	0
8311	UTY87754.1	0
8312	UTY87786.1	0
8313	UTY87818.1	0
8314	UQZ09588.1	0
8315	UTM74221.1	0
8316	USC32070.1	0
8317	USC32102.1	0
8318	URZ29336.1	0
8319	UQT65476.1	0
8320	UPX08376.1	0
8321	UPN49272.1	0
8322	UPL77248.1	0
8323	UPG19745.1	0
8324	UNY48375.1	0
8325	UNU90979.1	0
8326	DAZ87502.1	0
8327	UNO44521.1	0
8328	UNO44553.1	0
8329	UNO47075.1	0
8330	UKG18745.1	0
8331	UHW95972.1	0
8332	UHU34983.1	0
8333	UHU35015.1	0
8334	UHU35047.1	0
8335	UHU35079.1	0
8336	UHU35112.1	0
8337	UHU35144.1	0
8338	UHU35176.1	0
8339	UFT26667.1	0
8340	UFT26699.1	0
8341	UFT26731.1	0
8342	UFT26763.1	0
8343	UFT26795.1	0
8344	UFT26828.1	0
8345	UFT26860.1	0
8346	QPI69542.1	0
8347	UDL09397.1	0
8348	UBI50714.1	0
8349	UBI50746.1	0
8350	UBI50778.1	0
8351	UBI50810.1	0
8352	UBI50842.1	0
8353	UBI50875.1	0
8354	QZU26631.1	0
8355	QZU26663.1	0
8356	QZU26695.1	0
8357	QYI87744.1	0
8358	QYI87777.1	0
8359	QYI87809.1	0
8360	QNN25847.1	0
8361	QXP15225.1	0
8362	QXP15258.1	0
8363	BCU83620.1	0
8364	QXL74851.1	0
8365	QWT77168.1	0
8366	QWN56521.1	0
8367	QWN56554.1	0
8368	QWN56586.1	0
8369	QWN56618.1	0
8370	QWN56651.1	0
8371	BCG66961.1	0
8372	QVG74571.1	0
8373	QVG74605.1	0
8374	QUJ24258.1	0
8375	QUJ24290.1	0
8376	BCU73710.1	0
8377	BCU46230.1	0
8378	QSV20188.1	0
8379	QSH71807.1	0
8380	QRF54820.1	0
8381	QPZ85824.1	0
8382	BBO53786.1	0
8383	QGH82155.1	0
8384	QOD39755.1	0
8385	QOD39787.1	0
8386	QOD39819.1	0
8387	QOD39851.1	0
8388	QOD39883.1	0
8389	QOD39915.1	0
8390	QOD39947.1	0
8391	QNT13157.1	0
8392	QNO39032.1	0
8393	QMS47690.1	0
8394	QKZ25718.1	0
8395	QKZ25750.1	0
8396	QKZ25782.1	0
8397	QKZ25814.1	0
8398	QHJ89557.1	0
8399	QKV28190.1	0
8400	QJR83056.1	0
8401	QJA10581.1	0
8402	QIE07158.1	0
8403	QHH26287.1	0
8404	QGW48255.1	0
8405	QGL52578.1	0
8406	QGH59217.1	0
8407	QGA30890.1	0
8408	QER78691.1	0
8409	QEJ82281.1	0
8410	QEG13944.1	0
8411	QEG13983.1	0
8412	QED91181.1	0
8413	AVG71024.1	0
8414	QDJ95741.1	0
8415	BBK68817.1	0
8416	AWI73746.1	0
8417	AWI73778.1	0
8418	QCF24343.1	0
8419	AWW21312.1	0
8420	AXF74016.1	0
8421	AXF74048.1	0
8422	AXG50600.1	0
8423	QBP14782.1	0
8424	QBP14814.1	0
8425	QBP14846.1	0
8426	QBP14878.1	0
8427	VFH35713.1	0
8428	QAX58274.1	0
8429	AZZ69198.1	0
8430	AZB53079.1	0
8431	AYP73839.1	0
8432	AYP73871.1	0
8433	AYA73824.1	0
8434	AXU41409.1	0
8435	AXB87374.1	0
8436	BBC70721.1	0
8437	BBC70756.1	0
8438	AWC08686.1	0
8439	AWC08718.1	0
8440	AVV61070.1	0
8441	AVI00675.1	0
8442	AUO29158.1	0
8443	AUF49632.1	0
8444	AUF49665.1	0
8445	AUD08538.1	0
8446	AUD09247.1	0
8447	AUD09279.1	0
8448	ATV91618.1	0
8449	SNT95651.1	0
8450	ARE59317.1	0
8451	ARR29298.1	0
8452	ANQ44598.1	0
8453	AQX56710.1	0
8454	APW78915.1	0
8455	APT69833.1	0
8456	APT68345.1	0
8457	BAW35374.1	0
8458	ANV28240.1	0
8459	AKH05285.1	0
8460	ALP31104.1	0
8461	ALP31136.1	0
8462	ALP31168.1	0
8463	AOV86542.1	0
8464	AOF41448.1	0
8465	ANN46831.1	0
8466	ANK58180.1	0
8467	ANJ61566.1	0
8468	ANJ61598.1	0
8469	ANJ61746.1	0
8470	AMW87255.1	0
8471	BAU68147.1	0
8472	AMA66309.1	0
8473	AGA37380.1	0
8474	ALL35269.1	0
8475	ALB72928.1	0
8476	ALB72960.1	0
8477	ALB72992.1	0
8478	AIY58060.1	0
8479	AKU75615.1	0
8480	AKU75647.1	0
8481	AKH05297.1	0
8482	AJO60883.1	0
8483	AJQ21583.1	0
8484	AIB00396.1	0
8485	AIB00428.1	0
8486	AIB00460.1	0
8487	AIB00492.1	0
8488	AIB00524.1	0
8489	AIB00556.1	0
8490	AIB00588.1	0
8491	AIB00620.1	0
8492	AJD77338.1	0
8493	AJD73194.1	0
8494	AIY68182.1	0
8495	AIN45140.1	0
8496	AIG59231.1	0
8497	AHX57640.1	0
8498	AHX57674.1	0
8499	AHX57707.1	0
8500	AHX57739.1	0
8501	AHX57774.1	0
8502	AHX57806.1	0
8503	AHV82108.1	0
8504	AHK24835.1	0
8505	AHH84812.1	0
8506	AHC06111.1	0
8507	AHA38102.1	0
8508	AGO58289.1	0
8509	AGS09861.1	0
8510	AGN90901.1	0
8511	AGG20313.1	0
8512	AGC03215.1	0
8513	AGA37369.1	0
8514	AFZ77049.1	0
8515	AFU55201.1	0
8516	BAM44539.1	0
8517	AFN65694.1	0
8518	AFG26506.1	0
8519	ADZ11089.1	0
8520	AEQ59480.1	0
8521	AEO78970.1	0
8522	AEL31293.1	0
8523	AEK77620.1	0
8524	AEH42468.1	0
8525	AEC47481.1	0
8526	ADU15820.1	0
8527	ADO24588.2	0
8528	ADJ37049.1	0
8529	ADA79680.1	0
8530	AAQ03183.1	0
8531	ACJ10205.1	0
8532	ABM21505.1	0
8533	ACO59914.1	0
8534	ACK37390.1	0
8535	ACK37422.1	0
8536	ACL52145.1	0
8537	ACI02691.1	0
8538	ABV60430.1	0
8539	ABU63090.1	0
8540	ABC69258.1	0
8541	ABH08767.1	0
8542	ABF51180.1	0
8543	ABK20868.1	0
8544	ABD64074.1	0
8545	ABI36570.2	0
8546	ABB69024.1	0
8547	AAQ93493.1	0
8548	AAT01715.1	0
8549	AAT01747.1	0
8550	AAT01779.1	0
8551	AAQ73085.1	0
8552	AAQ02677.1	0
8553	BAC23066.1	0
8554	AAK13008.1	0
8555	AAB02228.1	0
8556	BAA18891.1	0
8557	YP_009553700.1	0
8558	YP_009505615.1	0
8559	YP_009508932.1	0
8560	YP_009508964.1	0
8561	YP_009513027.1	0
8562	YP_009388485.1	0
8563	YP_009268630.1	0
8564	YP_009241363.1	0
8565	YP_009173864.1	0
8566	YP_009164963.1	0
8567	YP_009118288.1	0
8568	YP_009067077.1	0
8569	YP_009055019.1	0
8570	YP_009055051.1	0
8571	YP_009020965.1	0
8572	YP_009001380.1	0
8573	YP_008549606.1	0
8574	YP_007947658.1	0
8575	YP_006628182.1	0
8576	YP_005352653.1	0
8577	YP_004782541.1	0
8578	YP_004564610.1	0
8579	YP_003853307.1	0
8580	YP_003038635.1	0
8581	YP_002956105.1	0
8582	YP_001950225.1	0
8583	YP_001686841.1	0
8584	YP_001497181.1	0
8585	NP_937970.1	0
8586	NP_740368.1	0
8587	NP_740423.1	0
8588	NP_740455.1	0
8589	NP_740524.1	0
8590	NP_740556.1	0
8591	NP_653145.1	0
8592	UVW99713.1	0
8593	UVG61494.1	0
8594	UVF58650.1	0
8595	UTY87723.1	0
8596	UTY87755.1	0
8597	UTY87787.1	0
8598	UTY87819.1	0
8599	UQZ09589.1	0
8600	UTM74222.1	0
8601	USC32071.1	0
8602	USC32103.1	0
8603	URZ29337.1	0
8604	UQR77266.1	0
8605	QGL06821.1	0
8606	UPN49273.1	0
8607	UPG19714.1	0
8608	UPG19746.1	0
8609	UNY48380.1	0
8610	UNU90981.1	0
8611	DAZ87503.1	0
8612	UNO44522.1	0
8613	UNO44554.1	0
8614	UNO47076.1	0
8615	UKH51497.1	0
8616	UHW95980.1	0
8617	UHU34984.1	0
8618	UHU35016.1	0
8619	UHU35048.1	0
8620	UHU35080.1	0
8621	UHU35113.1	0
8622	UHU35145.1	0
8623	UHU35177.1	0
8624	UFT26668.1	0
8625	UFT26700.1	0
8626	UFT26732.1	0
8627	UFT26764.1	0
8628	UFT26796.1	0
8629	UFT26829.1	0
8630	UFT26861.1	0
8631	QPI69543.1	0
8632	UDL09398.1	0
8633	UBI50715.1	0
8634	UBI50747.1	0
8635	UBI50779.1	0
8636	UBI50811.1	0
8637	UBI50843.1	0
8638	UBI50876.1	0
8639	QZU26632.1	0
8640	QZU26664.1	0
8641	QZU26696.1	0
8642	QYI87745.1	0
8643	QYI87778.1	0
8644	QYI87810.1	0
8645	QNN25848.1	0
8646	QXP15226.1	0
8647	QXP15259.1	0
8648	BCU83621.1	0
8649	QXL74852.1	0
8650	QWT77169.1	0
8651	QWN56522.1	0
8652	QWN56555.1	0
8653	QWN56587.1	0
8654	QWN56619.1	0
8655	QWN56652.1	0
8656	BCG66962.1	0
8657	QVG74572.1	0
8658	QVG74606.1	0
8659	QUJ24259.1	0
8660	QUJ24291.1	0
8661	BCU73711.1	0
8662	BCU46231.1	0
8663	QSV20189.1	0
8664	QSH71808.1	0
8665	QQY00277.1	0
8666	QPZ85825.1	0
8667	BBO53787.1	0
8668	QGH82156.1	0
8669	QOD39756.1	0
8670	QOD39788.1	0
8671	QOD39820.1	0
8672	QOD39852.1	0
8673	QOD39884.1	0
8674	QOD39916.1	0
8675	QOD39948.1	0
8676	QNT13158.1	0
8677	QNO39033.1	0
8678	QMS47691.1	0
8679	QKZ25719.1	0
8680	QKZ25751.1	0
8681	QKZ25783.1	0
8682	QKZ25815.1	0
8683	QHJ89558.1	0
8684	BCG55832.1	0
8685	QJR83057.1	0
8686	QJA10582.1	0
8687	QID76108.1	0
8688	QHH26288.1	0
8689	QGR24460.1	0
8690	QGL52579.1	0
8691	QDZ58631.1	0
8692	QGA30982.1	0
8693	QEQ91187.1	0
8694	QEJ82282.1	0
8695	QEG13945.1	0
8696	QEG13984.1	0
8697	QEA03479.1	0
8698	AVG71025.1	0
8699	QDG00469.1	0
8700	BBK68818.1	0
8701	AWI73747.1	0
8702	AWI73779.1	0
8703	QCE20690.1	0
8704	AWW21313.1	0
8705	AXF74017.1	0
8706	AXF74049.1	0
8707	AXG50601.1	0
8708	QBP14783.1	0
8709	QBP14815.1	0
8710	QBP14847.1	0
8711	QBP14879.1	0
8712	VFH36281.1	0
8713	QAU56843.1	0
8714	AZZ69199.1	0
8715	AZB51130.1	0
8716	AYP73840.1	0
8717	AYP73872.1	0
8718	AYA73825.1	0
8719	AXU41410.1	0
8720	AXB87375.1	0
8721	BBC70722.1	0
8722	BBC70757.1	0
8723	AWC08687.1	0
8724	AWC08719.1	0
8725	AVT50794.1	0
8726	AVI04999.1	0
8727	AUN27633.1	0
8728	AUF49633.1	0
8729	AUF49666.1	0
8730	AUD08539.1	0
8731	AUD09248.1	0
8732	AUD09280.1	0
8733	ATV91619.1	0
8734	ASO96842.1	0
8735	ARE59318.1	0
8736	ARR29299.1	0
8737	ANQ44599.1	0
8738	AQV09961.1	0
8739	BAW79256.1	0
8740	APT69834.1	0
8741	APT68346.1	0
8742	BAW35375.1	0
8743	ANV28241.1	0
8744	AKH05286.1	0
8745	ALP31105.1	0
8746	ALP31137.1	0
8747	ALP31169.1	0
8748	AOT85819.1	0
8749	AOF41449.1	0
8750	ANN46832.1	0
8751	ANK58563.1	0
8752	ANJ61567.1	0
8753	ANJ61599.1	0
8754	ANJ61747.1	0
8755	AMV75274.1	0
8756	BAU68148.1	0
8757	AMA66310.1	0
8758	AGA37381.1	0
8759	ALL35270.1	0
8760	ALB72929.1	0
8761	ALB72961.1	0
8762	ALB72993.1	0
8763	BAS29593.1	0
8764	AKU75616.1	0
8765	AKT07950.1	0
8766	AKH05298.1	0
8767	AJO60884.1	0
8768	AJQ21584.1	0
8769	AIB00397.1	0
8770	AIB00429.1	0
8771	AIB00461.1	0
8772	AIB00493.1	0
8773	AIB00525.1	0
8774	AIB00557.1	0
8775	AIB00589.1	0
8776	AIB00621.1	0
8777	AJD77339.1	0
8778	AJD14709.1	0
8779	AIY68183.1	0
8780	AIS22688.1	0
8781	AIG13041.1	0
8782	AHX57641.1	0
8783	AHX57675.1	0
8784	AHX57708.1	0
8785	AHX57740.1	0
8786	AHX57775.1	0
8787	AHX57807.1	0
8788	AHV82109.1	0
8789	AHK24836.1	0
8790	AHH84813.1	0
8791	AHC06112.1	0
8792	AHA03519.1	0
8793	AGO58290.1	0
8794	AGS09862.1	0
8795	AGM16001.1	0
8796	AGG09241.1	0
8797	AGC03216.1	0
8798	AGA37374.1	0
8799	AFZ77050.1	0
8800	AFU55202.1	0
8801	AFR46521.1	0
8802	AFN65695.1	0
8803	AFD54862.1	0
8804	AEZ49610.1	0
8805	AEQ59481.1	0
8806	AEO78971.1	0
8807	BAK57446.1	0
8808	AEK70365.1	0
8809	CBY02483.1	0
8810	AEC47482.1	0
8811	BAJ49820.1	0
8812	ADO20358.1	0
8813	ADJ37050.1	0
8814	ADA79681.1	0
8815	AAQ03184.1	0
8816	ACJ10206.1	0
8817	ABM21506.1	0
8818	ACO40496.1	0
8819	ACK37391.1	0
8820	ACK37423.1	0
8821	ACL52146.1	0
8822	ACI03061.1	0
8823	ABV60431.1	0
8824	ABU63091.1	0
8825	ABC69259.1	0
8826	ABH08768.2	0
8827	ABF51181.1	0
8828	BAF56046.1	0
8829	ABD64075.1	0
8830	ABD97876.1	0
8831	ABB45874.1	0
8832	AAR38840.1	0
8833	AAT01716.1	0
8834	AAT01748.1	0
8835	AAT01780.1	0
8836	AAQ73086.1	0
8837	AAQ02678.1	0
8838	AAN09930.2	0
8839	AAG45408.1	0
8840	CAA63480.1	0
8841	BAA24003.1	0
8842	YP_009553701.1	0
8843	YP_009505616.1	0
8844	YP_009508933.1	0
8845	YP_009508965.1	0
8846	YP_009513028.1	0
8847	YP_009388486.1	0
8848	YP_009268631.1	0
8849	YP_009214667.1	0
8850	YP_009173863.1	0
8851	YP_009164964.1	0
8852	YP_009118289.1	0
8853	YP_009054898.1	0
8854	YP_009055020.1	0
8855	YP_009055052.1	0
8856	YP_009020966.1	0
8857	YP_008992026.1	0
8858	YP_008549607.1	0
8859	YP_007947659.1	0
8860	YP_006628183.1	0
8861	YP_005352654.1	0
8862	YP_004782542.1	0
8863	YP_004564611.1	0
8864	YP_003853308.1	0
8865	YP_003038636.1	0
8866	YP_002956106.1	0
8867	YP_001950226.1	0
8868	YP_001686937.1	0
8869	YP_001497182.1	0
8870	NP_937971.1	0
8871	NP_740369.1	0
8872	NP_740424.1	0
8873	NP_740468.1	0
8874	NP_740525.1	0
8875	NP_740557.1	0
8876	NP_653149.1	0
8877	UVW99714.1	0
8878	UVG61495.1	0
8879	UVF58651.1	0
8880	UTY87724.1	0
8881	UTY87756.1	0
8882	UTY87788.1	0
8883	UTY87820.1	0
8884	UQZ09590.1	0
8885	USV27749.1	0
8886	USC32072.1	0
8887	USC32104.1	0
8888	URZ29338.1	0
8889	UQR77267.1	0
8890	QGL06822.1	0
8891	UPN49274.1	0
8892	UPG19715.1	0
8893	UPG19747.1	0
8894	UNY48381.1	0
8895	DAZ87472.1	0
8896	DAZ87504.1	0
8897	UNO44523.1	0
8898	UNO44555.1	0
8899	UNO47077.1	0
8900	UKH51498.1	0
8901	UHU34953.1	0
8902	UHU34985.1	0
8903	UHU35017.1	0
8904	UHU35049.1	0
8905	UHU35081.1	0
8906	UHU35114.1	0
8907	UHU35146.1	0
8908	UHU35178.1	0
8909	UFT26669.1	0
8910	UFT26701.1	0
8911	UFT26733.1	0
8912	UFT26765.1	0
8913	UFT26797.1	0
8914	UFT26830.1	0
8915	UFT26862.1	0
8916	QPI69544.1	0
8917	UDL09399.1	0
8918	UBI50716.1	0
8919	UBI50748.1	0
8920	UBI50780.1	0
8921	UBI50812.1	0
8922	UBI50844.1	0
8923	UBI50877.1	0
8924	QZU26633.1	0
8925	QZU26665.1	0
8926	QZU26697.1	0
8927	QYI87746.1	0
8928	QYI87779.1	0
8929	QYI87811.1	0
8930	QNN25849.1	0
8931	QXP15227.1	0
8932	QXP15260.1	0
8933	QXL74821.1	0
8934	QXL74853.1	0
8935	QWT77170.1	0
8936	QWN56523.1	0
8937	QWN56556.1	0
8938	QWN56588.1	0
8939	QWN56620.1	0
8940	QWN56653.1	0
8941	BCG66963.1	0
8942	QVG74573.1	0
8943	QVG74607.1	0
8944	QUJ24260.1	0
8945	QUJ24292.1	0
8946	BCU73712.1	0
8947	BCU46232.1	0
8948	QSV20190.1	0
8949	QSH71809.1	0
8950	QQY00278.1	0
8951	BCG66637.1	0
8952	BBO53788.1	0
8953	QGH82157.1	0
8954	QOD39757.1	0
8955	QOD39789.1	0
8956	QOD39821.1	0
8957	QOD39853.1	0
8958	QOD39885.1	0
8959	QOD39917.1	0
8960	QOD39949.1	0
8961	QNT13159.1	0
8962	QNN94950.1	0
8963	QMS47692.1	0
8964	QKZ25720.1	0
8965	QKZ25752.1	0
8966	QKZ25784.1	0
8967	QKZ25816.1	0
8968	QHJ89559.1	0
8969	BCG55833.1	0
8970	QJR83058.1	0
8971	QJA10583.1	0
8972	QID77682.1	0
8973	QHH26289.1	0
8974	QGQ63620.1	0
8975	QGL52580.1	0
8976	QDZ58632.1	0
8977	QED45752.1	0
8978	QEQ91188.1	0
8979	QEJ82283.1	0
8980	QEG13946.1	0
8981	QEG13985.1	0
8982	QEA08637.1	0
8983	AVG71026.1	0
8984	QCY50205.1	0
8985	BBK68819.1	0
8986	AWI73748.1	0
8987	AWI73780.1	0
8988	QCE20691.1	0
8989	AWW21314.1	0
8990	AXF74018.1	0
8991	AXF74050.1	0
8992	AVW85864.1	0
8993	QBP14784.1	0
8994	QBP14816.1	0
8995	QBP14848.1	0
8996	QBP14880.1	0
8997	QBM01044.1	0
8998	QAT18818.1	0
8999	AZV23882.1	0
9000	AYV99644.1	0
9001	AYP73841.1	0
9002	AYP73873.1	0
9003	AYA73826.1	0
9004	AXU41411.1	0
9005	AXA13053.1	0
9006	BBC70723.1	0
9007	BBC70758.1	0
9008	AWC08688.1	0
9009	AWC08720.1	0
9010	BBA66242.1	0
9011	AVI05000.1	0
9012	AUN27634.1	0
9013	AUF49634.1	0
9014	AUF49667.1	0
9015	AUD08540.1	0
9016	AUD09249.1	0
9017	AUD09281.1	0
9018	ATU75293.1	0
9019	ASM58485.1	0
9020	ARE59319.1	0
9021	ARR29300.1	0
9022	ANQ44600.1	0
9023	AQU14356.1	0
9024	APU57649.1	0
9025	APT69835.1	0
9026	APT68347.1	0
9027	BAW35376.1	0
9028	ANV28242.1	0
9029	AKH05287.1	0
9030	ALP31106.1	0
9031	ALP31138.1	0
9032	ALP31170.1	0
9033	AOT85820.1	0
9034	AOF41450.1	0
9035	ANN46833.1	0
9036	ANK58781.1	0
9037	ANJ61568.1	0
9038	ANJ61600.1	0
9039	ANJ61748.1	0
9040	AMV75275.1	0
9041	AMN16575.1	0
9042	AMA66311.1	0
9043	AGA37382.1	0
9044	ALL26332.1	0
9045	ALB72930.1	0
9046	ALB72962.1	0
9047	ALB72994.1	0
9048	BAS29594.1	0
9049	AKU75617.1	0
9050	AKT08826.1	0
9051	AKE50573.1	0
9052	AJO60885.1	0
9053	AJQ21585.1	0
9054	AIB00398.1	0
9055	AIB00430.1	0
9056	AIB00462.1	0
9057	AIB00494.1	0
9058	AIB00526.1	0
9059	AIB00558.1	0
9060	AIB00590.1	0
9061	AIB00622.1	0
9062	AJD77340.1	0
9063	AJC11325.1	0
9064	AIY68184.1	0
9065	AIS73057.1	0
9066	AIG13042.1	0
9067	AHX57642.1	0
9068	AHX57676.1	0
9069	AHX57709.1	0
9070	AHX57741.1	0
9071	AHX57776.1	0
9072	AHX57808.1	0
9073	AHV82110.1	0
9074	AHK24837.1	0
9075	AHH84814.1	0
9076	AHC06113.1	0
9077	AGY52597.1	0
9078	AGO58291.1	0
9079	AGS09863.1	0
9080	AGM16002.1	0
9081	AGG09242.1	0
9082	AGD80110.1	0
9083	AGA18493.1	0
9084	AFZ77051.1	0
9085	AFU55203.1	0
9086	AFR11851.1	0
9087	AFN65696.1	0
9088	AFD32987.1	0
9089	ADW78250.1	0
9090	AEQ59482.1	0
9091	AEO78972.1	0
9092	BAK57447.1	0
9093	AEK70366.1	0
9094	AEF80026.1	0
9095	ADO85550.2	0
9096	BAJ49821.1	0
9097	ADN28046.1	0
9098	ACS88250.1	0
9099	ADA79682.1	0
9100	AAQ03185.1	0
9101	ACJ10207.1	0
9102	ABM21507.1	0
9103	CAR62533.1	0
9104	ACK37392.1	0
9105	ACK37424.1	0
9106	ACL52147.1	0
9107	ACI03062.1	0
9108	ABV60432.1	0
9109	ABU63092.1	0
9110	ABC69260.1	0
9111	ABI93976.1	0
9112	ABF51182.1	0
9113	ABL96622.1	0
9114	ABD64076.1	0
9115	ABD97877.1	0
9116	ABA43708.1	0
9117	AAR38841.1	0
9118	AAT01717.1	0
9119	AAT01749.1	0
9120	AAT01781.1	0
9121	AAQ73087.1	0
9122	AAQ02679.1	0
9123	AAM91949.2	0
9124	AAG27138.2	0
9125	AAB33885.1	0
9126	CAA47944.1	0
```
