## Supplementary material for "Deep-mining of vertebrate genomes reveals an unexpected diversity of endogenous viral elements": Picornaviridae_clust.index

```
0	0	3
1	3	3
4	6	3
5	9	3
8	12	22
11	34	4
13	38	4
14	42	4
15	46	18
16	64	4
17	68	4
18	72	4
19	76	4
20	80	19
22	99	4
24	103	4
27	107	4
28	111	4
29	115	4
30	119	4
32	123	4
34	127	4
37	131	983
43	1114	4
48	1118	29
54	1147	4
55	1151	4
76	1155	28
110	20882	159
148	21041	3140
224	8370	80
246	8450	35
265	8485	694
286	9179	5
287	9184	5
291	9189	24
292	9213	10
293	9223	10
296	9233	5
299	9238	5
300	16815	5
303	16820	5
304	16825	5
305	16830	5
308	16835	5
309	16840	5
310	16845	5
313	16850	5
314	16855	5
315	16860	5
316	16865	5
318	16870	5
319	16875	15
320	16890	5
321	16895	30
329	16925	5
340	16930	5
341	16935	5
362	16940	30
427	24181	10
467	24191	456
493	24647	67
552	24714	15
557	24729	825
563	25554	4367
572	29921	5
573	29926	5
578	29931	5
580	29936	5
581	29941	5
582	29946	10
585	29956	5
586	29961	5
587	29966	20
588	29986	5
589	29991	5
590	29996	5
591	30001	5
592	30006	34
594	30040	5
596	30045	5
597	30050	5
599	30055	5
601	1183	5
603	1188	5
604	1193	5
607	1198	5
619	1203	31
626	1234	5
627	1239	5
669	1244	1739
795	16970	37
858	17007	5
859	17012	5
860	17017	5
864	17022	5
871	17027	5
872	17032	5
874	17037	5
875	17042	5
876	17047	5
877	17052	5
878	17057	5
879	17062	5
880	17067	5
882	17072	5
883	17077	10
885	17087	5
887	17092	5
889	17097	5
890	17102	5
891	17107	10
893	17117	5
912	17122	5
1144	17127	41
1145	17168	6
1146	17174	6
1147	17180	16
1149	17196	10
1155	17206	6
1156	17212	21
1157	17233	6
1158	17239	6
1160	17245	6
1162	17251	6
1164	17257	6
1166	17263	6
1167	17269	6
1168	17275	6
1169	17281	6
1171	17287	6
1172	17293	6
1173	17299	6
1176	17305	6
1178	17311	41
1179	17352	6
1198	17358	6
1430	17364	6
1431	17370	6
1432	17376	26
1434	17402	6
1435	17408	6
1436	17414	6
1439	17420	11
1441	17431	6
1442	17437	6
1443	17443	6
1446	17449	6
1447	17455	6
1448	17461	6
1450	17467	6
1452	17473	6
1453	17479	6
1454	17485	6
1455	17491	6
1456	17497	16
1457	17513	6
1458	17519	6
1459	17525	6
1461	17531	6
1462	17537	6
1463	17543	14
1465	17557	6
1477	17563	11
1484	17574	6
1485	17580	6
1519	17586	6
1716	17592	6
1717	17598	6
1718	17604	6
1721	17610	6
1722	17616	6
1724	17622	16
1725	17638	6
1726	17644	6
1727	17650	6
1729	17656	6
1732	17662	6
1733	17668	6
1734	17674	6
1735	17680	6
1736	17686	6
1737	17692	21
1738	17713	6
1739	17719	6
1740	17725	6
1741	17731	11
1743	17742	6
1744	17748	6
1745	17754	6
1746	17760	11
1748	17771	31
1749	17802	15
1751	17817	6
1770	17823	6
1771	17829	6
1792	17835	6
1884	2983	6
2002	2989	6
2003	2995	6
2004	3001	6
2007	3007	6
2008	3013	6
2010	3019	9
2011	3028	6
2012	3034	6
2013	3040	6
2018	3046	6
2019	3052	11
2020	3063	6
2021	3069	6
2022	3075	6
2024	3081	6
2029	3087	6
2030	3093	6
2031	3099	16
2035	3115	15
2037	3130	6
2040	3136	6
2044	3142	6
2046	3148	6
2056	3154	6
2111	30060	6
2287	30066	6
2288	30072	6
2289	30078	6
2290	30084	11
2291	30095	10
2292	30105	6
2293	30111	6
2295	30117	6
2296	30123	6
2297	30129	6
2298	30135	6
2299	30141	16
2303	30157	6
2304	30163	11
2305	30174	6
2306	30180	6
2307	30186	6
2309	30192	16
2310	30208	6
2311	30214	11
2312	30225	6
2313	30231	19
2314	30250	6
2315	30256	6
2317	30262	11
2318	30273	6
2319	30279	6
2322	30285	6
2325	30291	6
2341	30297	6
2362	30303	34
2416	3160	6
2418	3166	6
2469	3172	26
2572	3198	6
2573	3204	6
2574	3210	6
2575	3216	10
2576	3226	10
2578	3236	6
2580	3242	6
2581	3248	6
2582	3254	6
2583	3260	6
2584	3266	16
2586	3282	10
2588	3292	6
2590	3298	6
2591	3304	6
2592	3310	6
2594	3316	31
2596	3347	11
2599	3358	6
2600	3364	6
2602	3370	11
2605	3381	16
2607	3397	6
2610	3403	6
2614	3409	6
2626	3415	6
2627	3421	6
2701	3427	6
2703	3433	6
2858	3439	6
2859	3445	6
2860	3451	10
2861	3461	11
2862	3472	6
2863	3478	6
2864	3484	6
2865	3490	6
2866	3496	6
2867	3502	6
2868	3508	6
2869	3514	16
2871	3530	16
2872	3546	11
2873	3557	6
2874	3563	6
2875	3569	6
2876	3575	6
2877	3581	6
2878	3587	6
2881	3593	26
2885	3619	6
2886	3625	6
2888	3631	6
2889	3637	6
2892	3643	6
2895	3649	6
2899	3655	6
2911	9243	6
2912	9249	6
2932	9255	6
2969	9261	26
2989	9287	6
3082	9293	21
3094	9314	10
3142	9324	6
3143	9330	6
3144	9336	6
3146	9342	16
3147	9358	6
3148	9364	6
3149	9370	6
3150	9376	16
3151	9392	6
3152	9398	6
3153	9404	6
3158	9410	10
3159	9420	6
3161	9426	6
3162	9432	6
3163	9438	16
3164	9454	6
3165	9460	9
3166	9469	20
3169	9489	6
3170	9495	6
3171	9501	6
3173	9507	6
3177	9513	6
3184	9519	6
3196	9525	6
3197	9531	6
3254	9537	4259
3270	13796	66
3362	3661	11
3387	3672	11
3427	17841	6
3428	17847	6
3429	17853	6
3432	17859	6
3433	17865	6
3434	17871	6
3435	17877	6
3437	17883	6
3438	17889	6
3441	17895	6
3443	17901	6
3444	17907	6
3445	17913	6
3446	17919	6
3447	17925	6
3449	17931	6
3451	17937	6
3453	17943	9
3454	17952	6
3455	17958	6
3456	17964	6
3458	17970	6
3459	17976	6
3460	17982	6
3462	17988	6
3469	17994	6
3481	18000	6
3482	18006	6
3673	13862	16
3712	13878	6
3713	13884	6
3714	13890	6
3716	13896	11
3717	13907	6
3718	13913	6
3719	13919	6
3721	13925	6
3722	13931	6
3723	13937	6
3724	13943	16
3726	13959	6
3727	13965	24
3728	13989	6
3730	13995	6
3731	14001	6
3732	14007	11
3733	14018	6
3734	14024	6
3737	14030	6
3738	14036	15
3739	14051	6
3740	14057	6
3741	14063	6
3743	14069	6
3744	14075	6
3745	14081	6
3749	14087	6
3754	14093	6
3766	14099	6
3868	18012	6
3945	3683	120
3950	3803	4302
3958	8105	6
3959	8111	21
3997	8132	6
3998	8138	6
3999	8144	6
4002	18018	6
4003	18024	6
4004	18030	6
4006	18036	10
4007	18046	6
4008	18052	6
4011	18058	48
4013	18106	6
4015	18112	6
4016	18118	6
4018	18124	9
4019	18133	6
4020	18139	69
4021	18208	6
4022	18214	6
4023	18220	15
4024	18235	6
4025	18241	6
4026	18247	6
4028	18253	6
4029	18259	6
4032	18265	31
4039	18296	6
4051	18302	6
4052	18308	6
4140	18314	1291
4167	19605	6
4244	19611	21
4282	19632	6
4284	19638	6
4288	19644	6
4289	19650	6
4291	19656	11
4292	19667	6
4293	19673	6
4294	19679	6
4295	19685	6
4298	19691	6
4300	19697	6
4301	19703	6
4303	19709	10
4304	19719	6
4305	19725	6
4306	19731	6
4307	19737	6
4308	19743	10
4309	19753	6
4310	19759	6
4314	19765	6
4315	19771	46
4316	19817	6
4324	19823	6
4336	19829	6
4337	19835	6
4364	19841	11
4448	30337	538
4492	30875	11
4506	19852	9
4530	19861	16
4567	19877	6
4569	19883	6
4570	19889	16
4571	19905	11
4573	19916	6
4574	19922	6
4577	19928	6
4579	19934	6
4580	19940	6
4583	19946	6
4585	19952	6
4586	19958	6
4587	19964	16
4588	19980	10
4589	19990	6
4590	19996	6
4592	20002	6
4593	20008	16
4594	20024	6
4596	20030	6
4597	20036	6
4598	20042	6
4599	20048	6
4609	8150	6
4610	8156	6
4621	8162	6
4728	14105	117
4737	14222	11
4812	14233	11
4852	14244	10
4853	14254	6
4854	14260	6
4856	14266	11
4859	14277	6
4861	14283	6
4862	14289	6
4864	14295	6
4865	14301	6
4866	14307	16
4868	14323	6
4869	14329	6
4870	14335	16
4873	14351	6
4874	14357	6
4875	14363	6
4876	14369	21
4877	14390	11
4879	14401	6
4880	14407	6
4881	14413	6
4882	14419	6
4883	14425	6
4884	14431	6
4894	14437	6
4895	14443	6
4906	30886	6
5013	30892	6
5022	30898	6
5139	30904	6
5140	30910	11
5141	30921	11
5144	30932	6
5145	30938	11
5146	30949	6
5148	30955	6
5149	30961	6
5150	30967	11
5152	30978	6
5153	30984	6
5154	30990	6
5155	30996	6
5156	31002	6
5159	31008	6
5161	31014	11
5164	31025	6
5166	31031	6
5167	31037	6
5168	31043	6
5169	31049	6
5171	31055	11
5179	31066	6
5180	31072	6
5191	31078	6
5339	31084	16
5347	31100	10712
5368	41812	157
5380	41969	2366
5422	20054	6
5424	20060	6
5425	20066	11
5427	20077	6
5429	20083	6
5431	20089	6
5432	20095	11
5433	20106	6
5434	20112	6
5435	20118	11
5436	20129	6
5438	20135	6
5440	20141	6
5441	20147	6
5442	20153	6
5443	20159	21
5444	20180	6
5448	20186	6
5449	20192	11
5450	20203	6
5451	20209	6
5452	20215	6
5453	20221	26
5454	20247	6
5456	20253	6
5464	20259	6
5465	20265	6
5476	20271	6
5551	8168	6
5709	8174	6
5710	8180	11
5712	8191	6
5715	8197	16
5716	8213	6
5717	8219	11
5718	8230	6
5719	8236	6
5720	8242	11
5722	8253	6
5723	8259	6
5724	8265	6
5725	8271	6
5727	8277	6
5729	8283	6
5732	8289	21
5733	8310	6
5734	8316	6
5735	8322	6
5736	8328	6
5737	8334	6
5741	8340	6
5749	8346	6
5750	8352	6
5761	8358	6
5774	8364	6
5828	20277	6
5836	20283	6
5957	14449	31
5990	14480	6
5992	14486	11
5993	14497	16
5994	14513	6
5995	14519	11
5997	14530	6
5998	14536	6
6000	44335	6
6001	44341	6
6002	44347	6
6003	44353	6
6004	44359	6
6005	44365	11
6007	44376	11
6008	44387	6
6009	44393	6
6010	44399	6
6011	44405	6
6012	44411	6
6017	44417	11
6018	44428	6
6019	44434	6
6021	44440	6
6022	44446	6
6024	44452	11
6026	44463	6
6034	44469	6
6035	44475	6
6046	44481	6
6059	44487	6
6113	14542	6
6121	14548	6
6160	14554	11
6195	14565	22
6277	14587	11
6279	14598	6
6280	14604	11
6283	14615	6
6284	14621	6
6286	14627	6
6287	14633	6
6288	14639	6
6289	14645	6
6290	14651	11
6292	14662	6
6293	14668	6
6294	14674	6
6295	14680	6
6296	14686	6
6297	14692	6
6299	14698	6
6302	14704	19
6304	14723	16
6306	14739	6
6307	14745	6
6309	14751	11
6319	14762	11
6331	14773	6
6398	14779	6
6406	20289	6
6445	20295	6
6515	20301	11
6552	20312	10
6562	20322	11
6564	20333	6
6565	20339	11
6566	20350	11
6567	20361	6
6568	20367	6
6569	20373	6
6572	20379	6
6573	20385	6
6574	20391	6
6575	20397	11
6577	20408	6
6578	20414	11
6579	20425	6
6580	20431	6
6581	20437	6
6582	20443	6
6583	20449	11
6584	20460	10
6586	20470	6
6588	20476	16
6589	20492	6
6591	20498	6
6593	20504	6
6594	20510	11
6595	20521	11
6604	44493	6
6616	44499	6
6670	44505	15
6691	44520	6
6718	44526	6
6730	44532	11
6764	44543	6
6784	44549	10
6793	44559	15
6847	44574	11
6849	44585	6
6852	44591	6
6854	44597	6
6857	44603	6
6858	44609	6
6859	44615	6
6860	44621	11
6861	44632	6
6862	44638	11
6863	44649	6
6864	44655	6
6866	44661	6
6867	44667	6
6869	44673	10
6871	44683	6
6874	44689	6
6875	44695	6
6876	44701	6
6879	44707	11
6881	44718	11
6889	44729	6
6901	44735	6
7059	44741	11
7121	14785	41
7132	14826	11
7134	14837	6
7135	14843	11
7138	14854	11
7139	14865	6
7140	14871	16
7141	14887	6
7142	14893	6
7143	14899	6
7144	14905	6
7145	14911	11
7147	14922	11
7148	14933	6
7149	14939	6
7150	14945	6
7151	14951	6
7152	14957	6
7154	14963	6
7155	14969	6
7156	14975	6
7158	14981	16
7159	14997	6
7160	15003	6
7161	15009	6
7162	15015	11
7166	15026	6
7174	15032	6
7186	15038	6
7288	15044	6
7417	15050	11
7418	15061	6
7419	15067	6
7420	15073	6
7424	15079	6
7425	15085	11
7427	15096	6
7428	15102	6
7429	15108	6
7430	15114	6
7432	15120	16
7433	15136	6
7434	15142	6
7435	15148	10
7436	15158	6
7439	15164	6
7441	15170	6
7442	15176	11
7444	15187	6
7445	15193	11
7446	15204	6
7447	15210	11
7449	15221	11
7451	15232	6
7459	15238	6
7465	15244	6
7471	15250	6
7491	15256	41
7572	44752	26
7702	15297	6
7703	15303	6
7704	15309	6
7705	15315	11
7707	15326	11
7708	15337	6
7709	15343	6
7711	15349	16
7712	15365	6
7713	15371	6
7714	15377	6
7715	15383	6
7717	15389	6
7718	15395	6
7719	15401	6
7720	15407	6
7721	15413	6
7722	15419	6
7724	15425	6
7728	15431	16
7729	15447	6
7731	15453	11
7732	15464	11
7734	15475	11
7735	15486	6
7736	15492	6
7744	15498	6
7756	15504	11
7777	15515	382
7810	44778	26
7923	44804	19
7933	44823	11
7985	44834	6
7987	44840	6
7992	44846	11
7993	44857	6
7994	44863	6
7995	44869	21
7996	44890	16
7997	44906	6
7998	44912	6
7999	44918	6
8000	15897	6
8002	15903	6
8003	15909	6
8005	15915	6
8006	15921	21
8007	15942	6
8008	15948	6
8009	15954	11
8010	15965	6
8013	15971	96
8014	16067	6
8015	16073	6
8016	16079	6
8018	16085	15
8019	16100	11
8020	16111	6
8021	16117	11
8029	16128	6
8041	16134	10
8117	16144	16
8133	16160	6
8168	16166	149
8189	16315	11
8226	16326	11
8272	16337	6
8273	16343	45
8279	16388	6
8281	16394	10
8282	16404	6
8283	16410	6
8284	16416	6
8285	16422	6
8288	16428	6
8290	16434	6
8291	16440	6
8293	16446	6
8294	16452	6
8295	16458	6
8296	16464	6
8297	16470	20
8299	16490	6
8300	16496	6
8301	16502	6
8303	16508	26
8304	16534	11
8305	16545	6
8306	16551	20
8314	16571	6
8326	16577	11
8453	16588	11
8470	16599	11
8557	16610	6
8558	16616	11
8559	16627	12
8560	16639	26
8562	16665	16
8566	16681	6
8567	16687	6
8569	16693	6
8570	16699	6
8573	16705	6
8574	16711	6
8575	16717	6
8576	16723	6
8578	16729	6
8579	16735	11
8580	16746	6
8582	16752	11
8584	16763	6
8585	16769	11
8586	16780	6
8587	16786	6
8589	16792	11
8590	16803	6
8599	16809	6
8611	20532	6
8632	20538	11
8697	20549	11
8763	44924	6
8809	20560	16
8842	20576	6
8845	20582	26
8847	20608	16
8850	20624	16
8852	20640	6
8854	20646	6
8855	20652	6
8857	20658	11
8858	20669	6
8859	20675	6
8860	20681	6
8862	20687	6
8863	20693	6
8864	20699	11
8865	20710	6
8866	20716	11
8867	20727	11
8868	20738	6
8869	20744	6
8870	20750	6
8871	20756	6
8872	20762	21
8884	20783	6
8894	20789	81
8895	20870	6
8896	20876	6
8950	44930	16
8951	44946	6
8982	44952	186
9051	45138	343
```
