## Supplementary material for "Deep-mining of vertebrate genomes reveals an unexpected diversity of endogenous viral elements": Picornaviridae_h.index

```
0	0	171
1	171	145
2	316	141
3	457	125
4	582	232
5	814	177
6	991	166
7	1157	172
8	1329	171
9	1500	224
10	1724	132
11	1856	143
12	1999	171
13	2170	153
14	2323	144
15	2467	121
16	2588	190
17	2778	152
18	2930	162
19	3092	147
20	3239	155
21	3394	154
22	3548	149
23	3697	146
24	3843	138
25	3981	111
26	4092	135
27	4227	167
28	4394	140
29	4534	111
30	4645	136
31	4781	132
32	4913	130
33	5043	114
34	5157	132
35	5289	120
36	5409	157
37	5566	149
38	5715	155
39	5870	162
40	6032	160
41	6192	160
42	6352	160
43	6512	234
44	6746	150
45	6896	153
46	7049	153
47	7202	153
48	7355	169
49	7524	153
50	7677	180
51	7857	198
52	8055	199
53	8254	167
54	8421	213
55	8634	215
56	8849	226
57	9075	226
58	9301	221
59	9522	147
60	9669	140
61	9809	141
62	9950	141
63	10091	141
64	10232	141
65	10373	141
66	10514	141
67	10655	141
68	10796	141
69	10937	141
70	11078	142
71	11220	141
72	11361	141
73	11502	141
74	11643	141
75	11784	145
76	11929	157
77	12086	141
78	12227	141
79	12368	141
80	12509	142
81	12651	140
82	12791	141
83	12932	141
84	13073	141
85	13214	141
86	13355	141
87	13496	141
88	13637	142
89	13779	147
90	13926	161
91	14087	161
92	14248	141
93	14389	141
94	14530	217
95	14747	141
96	14888	141
97	15029	141
98	15170	142
99	15312	141
100	15453	192
101	15645	140
102	15785	141
103	15926	160
104	16086	160
105	16246	160
106	16406	157
107	16563	143
108	16706	156
109	16862	148
110	17010	172
111	17182	156
112	17338	149
113	17487	164
114	17651	172
115	17823	168
116	17991	163
117	18154	181
118	18335	179
119	18514	167
120	18681	151
121	18832	165
122	18997	147
123	19144	149
124	19293	149
125	19442	149
126	19591	149
127	19740	157
128	19897	159
129	20056	150
130	20206	143
131	20349	139
132	20488	140
133	20628	173
134	20801	149
135	20950	139
136	21089	156
137	21245	212
138	21457	147
139	21604	147
140	21751	147
141	21898	150
142	22048	153
143	22201	169
144	22370	163
145	22533	149
146	22682	149
147	22831	150
148	22981	150
149	23131	198
150	23329	198
151	23527	159
152	23686	177
153	23863	177
154	24040	171
155	24211	177
156	24388	148
157	24536	152
158	24688	146
159	24834	190
160	25024	149
161	25173	149
162	25322	149
163	25471	165
164	25636	146
165	25782	158
166	25940	159
167	26099	201
168	26300	215
169	26515	149
170	26664	137
171	26801	153
172	26954	152
173	27106	157
174	27263	147
175	27410	136
176	27546	160
177	27706	150
178	27856	169
179	28025	146
180	28171	149
181	28320	164
182	28484	138
183	28622	153
184	28775	151
185	28926	155
186	29081	164
187	29245	154
188	29399	175
189	29574	153
190	29727	147
191	29874	153
192	30027	142
193	30169	155
194	30324	162
195	30486	151
196	30637	160
197	30797	160
198	30957	149
199	31106	135
200	31241	183
201	31424	150
202	31574	156
203	31730	147
204	31877	149
205	32026	150
206	32176	147
207	32323	148
208	32471	143
209	32614	153
210	32767	150
211	32917	149
212	33066	147
213	33213	154
214	33367	154
215	33521	154
216	33675	154
217	33829	154
218	33983	154
219	34137	154
220	34291	154
221	34445	180
222	34625	152
223	34777	145
224	34922	143
225	35065	155
226	35220	173
227	35393	173
228	35566	173
229	35739	173
230	35912	173
231	36085	173
232	36258	157
233	36415	145
234	36560	165
235	36725	193
236	36918	147
237	37065	228
238	37293	174
239	37467	175
240	37642	147
241	37789	161
242	37950	151
243	38101	207
244	38308	199
245	38507	147
246	38654	140
247	38794	151
248	38945	167
249	39112	153
250	39265	168
251	39433	154
252	39587	146
253	39733	154
254	39887	153
255	40040	137
256	40177	156
257	40333	156
258	40489	166
259	40655	124
260	40779	151
261	40930	144
262	41074	168
263	41242	137
264	41379	119
265	41498	179
266	41677	135
267	41812	130
268	41942	213
269	42155	137
270	42292	180
271	42472	125
272	42597	136
273	42733	199
274	42932	155
275	43087	135
276	43222	123
277	43345	169
278	43514	164
279	43678	155
280	43833	119
281	43952	124
282	44076	151
283	44227	154
284	44381	166
285	44547	176
286	44723	136
287	44859	145
288	45004	148
289	45152	125
290	45277	218
291	45495	168
292	45663	166
293	45829	172
294	46001	173
295	46174	189
296	46363	132
297	46495	145
298	46640	171
299	46811	153
300	46964	144
301	47108	121
302	47229	188
303	47417	152
304	47569	162
305	47731	159
306	47890	183
307	48073	154
308	48227	147
309	48374	143
310	48517	136
311	48653	135
312	48788	135
313	48923	167
314	49090	140
315	49230	109
316	49339	150
317	49489	132
318	49621	130
319	49751	114
320	49865	132
321	49997	126
322	50123	157
323	50280	149
324	50429	155
325	50584	162
326	50746	169
327	50915	154
328	51069	162
329	51231	262
330	51493	150
331	51643	153
332	51796	153
333	51949	153
334	52102	151
335	52253	153
336	52406	180
337	52586	198
338	52784	197
339	52981	167
340	53148	205
341	53353	220
342	53573	226
343	53799	198
344	53997	221
345	54218	147
346	54365	140
347	54505	141
348	54646	141
349	54787	142
350	54929	141
351	55070	141
352	55211	140
353	55351	141
354	55492	142
355	55634	141
356	55775	141
357	55916	141
358	56057	141
359	56198	141
360	56339	141
361	56480	151
362	56631	157
363	56788	141
364	56929	140
365	57069	141
366	57210	141
367	57351	141
368	57492	141
369	57633	141
370	57774	141
371	57915	140
372	58055	141
373	58196	141
374	58337	141
375	58478	147
376	58625	161
377	58786	161
378	58947	140
379	59087	141
380	59228	153
381	59381	141
382	59522	142
383	59664	140
384	59804	141
385	59945	141
386	60086	195
387	60281	141
388	60422	141
389	60563	160
390	60723	160
391	60883	160
392	61043	157
393	61200	143
394	61343	156
395	61499	150
396	61649	167
397	61816	156
398	61972	157
399	62129	170
400	62299	165
401	62464	177
402	62641	175
403	62816	178
404	62994	164
405	63158	167
406	63325	143
407	63468	170
408	63638	147
409	63785	149
410	63934	149
411	64083	149
412	64232	149
413	64381	156
414	64537	159
415	64696	151
416	64847	143
417	64990	161
418	65151	139
419	65290	176
420	65466	145
421	65611	139
422	65750	156
423	65906	212
424	66118	150
425	66268	147
426	66415	147
427	66562	148
428	66710	141
429	66851	167
430	67018	163
431	67181	149
432	67330	149
433	67479	150
434	67629	150
435	67779	184
436	67963	188
437	68151	148
438	68299	177
439	68476	169
440	68645	177
441	68822	159
442	68981	148
443	69129	152
444	69281	146
445	69427	119
446	69546	149
447	69695	149
448	69844	149
449	69993	143
450	70136	157
451	70293	158
452	70451	152
453	70603	167
454	70770	237
455	71007	147
456	71154	137
457	71291	153
458	71444	157
459	71601	157
460	71758	153
461	71911	136
462	72047	119
463	72166	143
464	72309	169
465	72478	146
466	72624	149
467	72773	145
468	72918	175
469	73093	149
470	73242	141
471	73383	155
472	73538	155
473	73693	180
474	73873	175
475	74048	153
476	74201	147
477	74348	153
478	74501	142
479	74643	155
480	74798	162
481	74960	153
482	75113	160
483	75273	149
484	75422	149
485	75571	145
486	75716	187
487	75903	150
488	76053	156
489	76209	147
490	76356	149
491	76505	150
492	76655	147
493	76802	148
494	76950	143
495	77093	153
496	77246	150
497	77396	149
498	77545	153
499	77698	154
500	77852	154
501	78006	154
502	78160	154
503	78314	154
504	78468	154
505	78622	154
506	78776	154
507	78930	187
508	79117	152
509	79269	152
510	79421	179
511	79600	153
512	79753	173
513	79926	173
514	80099	173
515	80272	173
516	80445	173
517	80618	173
518	80791	157
519	80948	145
520	81093	139
521	81232	193
522	81425	147
523	81572	217
524	81789	174
525	81963	175
526	82138	147
527	82285	173
528	82458	151
529	82609	205
530	82814	199
531	83013	147
532	83160	158
533	83318	155
534	83473	156
535	83629	153
536	83782	136
537	83918	154
538	84072	152
539	84224	172
540	84396	150
541	84546	137
542	84683	156
543	84839	156
544	84995	166
545	85161	124
546	85285	151
547	85436	144
548	85580	168
549	85748	119
550	85867	125
551	85992	154
552	86146	133
553	86279	135
554	86414	213
555	86627	137
556	86764	180
557	86944	124
558	87068	151
559	87219	199
560	87418	161
561	87579	140
562	87719	123
563	87842	165
564	88007	170
565	88177	188
566	88365	119
567	88484	124
568	88608	127
569	88735	154
570	88889	141
571	89030	123
572	89153	171
573	89324	145
574	89469	157
575	89626	125
576	89751	216
577	89967	163
578	90130	174
579	90304	158
580	90462	155
581	90617	204
582	90821	159
583	90980	163
584	91143	171
585	91314	153
586	91467	144
587	91611	121
588	91732	188
589	91920	152
590	92072	160
591	92232	169
592	92401	175
593	92576	154
594	92730	147
595	92877	147
596	93024	136
597	93160	135
598	93295	135
599	93430	167
600	93597	129
601	93726	109
602	93835	126
603	93961	132
604	94093	130
605	94223	114
606	94337	152
607	94489	120
608	94609	157
609	94766	149
610	94915	162
611	95077	162
612	95239	154
613	95393	163
614	95556	161
615	95717	152
616	95869	150
617	96019	153
618	96172	153
619	96325	153
620	96478	154
621	96632	153
622	96785	180
623	96965	198
624	97163	198
625	97361	167
626	97528	205
627	97733	215
628	97948	226
629	98174	202
630	98376	221
631	98597	148
632	98745	141
633	98886	141
634	99027	140
635	99167	141
636	99308	142
637	99450	140
638	99590	141
639	99731	141
640	99872	141
641	100013	141
642	100154	142
643	100296	141
644	100437	142
645	100579	141
646	100720	141
647	100861	158
648	101019	171
649	101190	141
650	101331	141
651	101472	141
652	101613	141
653	101754	141
654	101895	141
655	102036	141
656	102177	142
657	102319	141
658	102460	141
659	102601	142
660	102743	141
661	102884	147
662	103031	161
663	103192	161
664	103353	141
665	103494	141
666	103635	141
667	103776	142
668	103918	141
669	104059	141
670	104200	141
671	104341	141
672	104482	192
673	104674	141
674	104815	141
675	104956	160
676	105116	160
677	105276	160
678	105436	157
679	105593	143
680	105736	156
681	105892	150
682	106042	167
683	106209	156
684	106365	157
685	106522	167
686	106689	165
687	106854	167
688	107021	175
689	107196	183
690	107379	163
691	107542	168
692	107710	143
693	107853	170
694	108023	147
695	108170	149
696	108319	149
697	108468	149
698	108617	149
699	108766	156
700	108922	159
701	109081	153
702	109234	143
703	109377	203
704	109580	140
705	109720	176
706	109896	145
707	110041	139
708	110180	156
709	110336	163
710	110499	161
711	110660	147
712	110807	147
713	110954	181
714	111135	141
715	111276	167
716	111443	187
717	111630	149
718	111779	149
719	111928	150
720	112078	150
721	112228	185
722	112413	190
723	112603	148
724	112751	170
725	112921	168
726	113089	177
727	113266	169
728	113435	152
729	113587	152
730	113739	146
731	113885	147
732	114032	149
733	114181	149
734	114330	149
735	114479	149
736	114628	146
737	114774	158
738	114932	158
739	115090	189
740	115279	237
741	115516	131
742	115647	139
743	115786	153
744	115939	157
745	116096	157
746	116253	153
747	116406	166
748	116572	168
749	116740	136
750	116876	155
751	117031	146
752	117177	149
753	117326	145
754	117471	154
755	117625	149
756	117774	150
757	117924	155
758	118079	155
759	118234	180
760	118414	175
761	118589	153
762	118742	153
763	118895	153
764	119048	142
765	119190	140
766	119330	162
767	119492	160
768	119652	160
769	119812	149
770	119961	149
771	120110	147
772	120257	140
773	120397	149
774	120546	156
775	120702	147
776	120849	149
777	120998	150
778	121148	147
779	121295	148
780	121443	143
781	121586	152
782	121738	150
783	121888	149
784	122037	155
785	122192	154
786	122346	154
787	122500	154
788	122654	154
789	122808	154
790	122962	154
791	123116	154
792	123270	154
793	123424	181
794	123605	152
795	123757	155
796	123912	147
797	124059	153
798	124212	173
799	124385	173
800	124558	173
801	124731	173
802	124904	173
803	125077	173
804	125250	156
805	125406	155
806	125561	170
807	125731	193
808	125924	163
809	126087	202
810	126289	182
811	126471	160
812	126631	155
813	126786	150
814	126936	151
815	127087	218
816	127305	199
817	127504	147
818	127651	158
819	127809	163
820	127972	150
821	128122	153
822	128275	136
823	128411	154
824	128565	152
825	128717	174
826	128891	150
827	129041	131
828	129172	156
829	129328	156
830	129484	166
831	129650	124
832	129774	151
833	129925	144
834	130069	157
835	130226	137
836	130363	119
837	130482	177
838	130659	155
839	130814	139
840	130953	213
841	131166	134
842	131300	180
843	131480	125
844	131605	131
845	131736	199
846	131935	161
847	132096	133
848	132229	123
849	132352	171
850	132523	170
851	132693	181
852	132874	118
853	132992	124
854	133116	156
855	133272	154
856	133426	143
857	133569	131
858	133700	146
859	133846	145
860	133991	163
861	134154	125
862	134279	216
863	134495	141
864	134636	149
865	134785	140
866	134925	155
867	135080	208
868	135288	148
869	135436	165
870	135601	162
871	135763	153
872	135916	144
873	136060	155
874	136215	254
875	136469	198
876	136667	160
877	136827	157
878	136984	165
879	137149	154
880	137303	147
881	137450	147
882	137597	136
883	137733	135
884	137868	135
885	138003	167
886	138170	118
887	138288	109
888	138397	126
889	138523	116
890	138639	118
891	138757	114
892	138871	152
893	139023	120
894	139143	157
895	139300	149
896	139449	163
897	139612	160
898	139772	154
899	139926	154
900	140080	169
901	140249	153
902	140402	138
903	140540	153
904	140693	153
905	140846	153
906	140999	154
907	141153	153
908	141306	180
909	141486	198
910	141684	196
911	141880	167
912	142047	205
913	142252	205
914	142457	226
915	142683	193
916	142876	221
917	143097	147
918	143244	141
919	143385	141
920	143526	142
921	143668	140
922	143808	140
923	143948	141
924	144089	141
925	144230	141
926	144371	141
927	144512	142
928	144654	140
929	144794	141
930	144935	141
931	145076	141
932	145217	141
933	145358	158
934	145516	157
935	145673	141
936	145814	140
937	145954	140
938	146094	141
939	146235	141
940	146376	141
941	146517	141
942	146658	140
943	146798	140
944	146938	141
945	147079	141
946	147220	142
947	147362	161
948	147523	161
949	147684	161
950	147845	140
951	147985	141
952	148126	141
953	148267	139
954	148406	141
955	148547	141
956	148688	141
957	148829	141
958	148970	189
959	149159	141
960	149300	141
961	149441	160
962	149601	160
963	149761	160
964	149921	157
965	150078	149
966	150227	156
967	150383	150
968	150533	167
969	150700	156
970	150856	157
971	151013	170
972	151183	178
973	151361	175
974	151536	175
975	151711	183
976	151894	167
977	152061	177
978	152238	143
979	152381	170
980	152551	147
981	152698	149
982	152847	149
983	152996	149
984	153145	149
985	153294	156
986	153450	159
987	153609	145
988	153754	145
989	153899	207
990	154106	140
991	154246	207
992	154453	145
993	154598	139
994	154737	154
995	154891	146
996	155037	143
997	155180	147
998	155327	147
999	155474	156
1000	155630	141
1001	155771	167
1002	155938	183
1003	156121	149
1004	156270	149
1005	156419	150
1006	156569	150
1007	156719	188
1008	156907	185
1009	157092	148
1010	157240	169
1011	157409	177
1012	157586	171
1013	157757	177
1014	157934	149
1015	158083	152
1016	158235	148
1017	158383	149
1018	158532	149
1019	158681	169
1020	158850	149
1021	158999	183
1022	159182	146
1023	159328	158
1024	159486	152
1025	159638	190
1026	159828	219
1027	160047	133
1028	160180	136
1029	160316	153
1030	160469	157
1031	160626	157
1032	160783	147
1033	160930	161
1034	161091	157
1035	161248	173
1036	161421	155
1037	161576	146
1038	161722	149
1039	161871	175
1040	162046	154
1041	162200	149
1042	162349	141
1043	162490	155
1044	162645	155
1045	162800	180
1046	162980	183
1047	163163	153
1048	163316	153
1049	163469	153
1050	163622	143
1051	163765	147
1052	163912	162
1053	164074	160
1054	164234	160
1055	164394	149
1056	164543	184
1057	164727	130
1058	164857	155
1059	165012	149
1060	165161	156
1061	165317	147
1062	165464	149
1063	165613	150
1064	165763	147
1065	165910	157
1066	166067	143
1067	166210	192
1068	166402	151
1069	166553	149
1070	166702	169
1071	166871	154
1072	167025	154
1073	167179	154
1074	167333	154
1075	167487	154
1076	167641	154
1077	167795	154
1078	167949	154
1079	168103	191
1080	168294	152
1081	168446	151
1082	168597	155
1083	168752	155
1084	168907	173
1085	169080	173
1086	169253	173
1087	169426	173
1088	169599	173
1089	169772	173
1090	169945	152
1091	170097	153
1092	170250	158
1093	170408	193
1094	170601	142
1095	170743	211
1096	170954	170
1097	171124	144
1098	171268	154
1099	171422	161
1100	171583	151
1101	171734	209
1102	171943	199
1103	172142	147
1104	172289	156
1105	172445	150
1106	172595	149
1107	172744	148
1108	172892	136
1109	173028	154
1110	173182	152
1111	173334	178
1112	173512	184
1113	173696	131
1114	173827	156
1115	173983	156
1116	174139	166
1117	174305	124
1118	174429	156
1119	174585	144
1120	174729	155
1121	174884	119
1122	175003	119
1123	175122	139
1124	175261	161
1125	175422	139
1126	175561	213
1127	175774	171
1128	175945	180
1129	176125	125
1130	176250	119
1131	176369	199
1132	176568	161
1133	176729	128
1134	176857	123
1135	176980	161
1136	177141	179
1137	177320	179
1138	177499	119
1139	177618	124
1140	177742	124
1141	177866	154
1142	178020	130
1143	178150	120
1144	178270	136
1145	178406	193
1146	178599	169
1147	178768	125
1148	178893	216
1149	179109	139
1150	179248	190
1151	179438	140
1152	179578	157
1153	179735	208
1154	179943	162
1155	180105	171
1156	180276	162
1157	180438	155
1158	180593	144
1159	180737	123
1160	180860	254
1161	181114	198
1162	181312	160
1163	181472	161
1164	181633	167
1165	181800	152
1166	181952	147
1167	182099	147
1168	182246	136
1169	182382	135
1170	182517	135
1171	182652	165
1172	182817	108
1173	182925	109
1174	183034	126
1175	183160	116
1176	183276	136
1177	183412	102
1178	183514	116
1179	183630	120
1180	183750	157
1181	183907	145
1182	184052	167
1183	184219	154
1184	184373	162
1185	184535	169
1186	184704	156
1187	184860	133
1188	184993	152
1189	185145	153
1190	185298	153
1191	185451	156
1192	185607	154
1193	185761	153
1194	185914	180
1195	186094	198
1196	186292	196
1197	186488	167
1198	186655	213
1199	186868	209
1200	187077	226
1201	187303	195
1202	187498	221
1203	187719	148
1204	187867	141
1205	188008	141
1206	188149	141
1207	188290	140
1208	188430	140
1209	188570	142
1210	188712	141
1211	188853	155
1212	189008	141
1213	189149	141
1214	189290	141
1215	189431	142
1216	189573	141
1217	189714	141
1218	189855	141
1219	189996	158
1220	190154	157
1221	190311	140
1222	190451	141
1223	190592	141
1224	190733	142
1225	190875	141
1226	191016	140
1227	191156	141
1228	191297	141
1229	191438	141
1230	191579	140
1231	191719	141
1232	191860	142
1233	192002	161
1234	192163	161
1235	192324	161
1236	192485	141
1237	192626	141
1238	192767	141
1239	192908	141
1240	193049	141
1241	193190	141
1242	193331	141
1243	193472	141
1244	193613	199
1245	193812	141
1246	193953	141
1247	194094	160
1248	194254	160
1249	194414	160
1250	194574	157
1251	194731	151
1252	194882	156
1253	195038	150
1254	195188	137
1255	195325	156
1256	195481	157
1257	195638	175
1258	195813	163
1259	195976	168
1260	196144	163
1261	196307	183
1262	196490	174
1263	196664	175
1264	196839	143
1265	196982	170
1266	197152	147
1267	197299	149
1268	197448	149
1269	197597	149
1270	197746	149
1271	197895	156
1272	198051	143
1273	198194	166
1274	198360	145
1275	198505	147
1276	198652	141
1277	198793	212
1278	199005	145
1279	199150	139
1280	199289	156
1281	199445	146
1282	199591	141
1283	199732	147
1284	199879	147
1285	200026	156
1286	200182	141
1287	200323	167
1288	200490	143
1289	200633	149
1290	200782	149
1291	200931	150
1292	201081	150
1293	201231	194
1294	201425	187
1295	201612	148
1296	201760	177
1297	201937	169
1298	202106	168
1299	202274	171
1300	202445	167
1301	202612	152
1302	202764	141
1303	202905	149
1304	203054	149
1305	203203	169
1306	203372	149
1307	203521	183
1308	203704	146
1309	203850	152
1310	204002	158
1311	204160	195
1312	204355	215
1313	204570	135
1314	204705	155
1315	204860	153
1316	205013	157
1317	205170	152
1318	205322	153
1319	205475	163
1320	205638	124
1321	205762	179
1322	205941	145
1323	206086	146
1324	206232	149
1325	206381	157
1326	206538	154
1327	206692	149
1328	206841	141
1329	206982	155
1330	207137	155
1331	207292	180
1332	207472	183
1333	207655	153
1334	207808	153
1335	207961	153
1336	208114	142
1337	208256	153
1338	208409	162
1339	208571	160
1340	208731	160
1341	208891	149
1342	209040	184
1343	209224	156
1344	209380	148
1345	209528	149
1346	209677	153
1347	209830	147
1348	209977	149
1349	210126	150
1350	210276	147
1351	210423	166
1352	210589	143
1353	210732	153
1354	210885	153
1355	211038	149
1356	211187	160
1357	211347	154
1358	211501	154
1359	211655	154
1360	211809	154
1361	211963	154
1362	212117	154
1363	212271	154
1364	212425	154
1365	212579	185
1366	212764	152
1367	212916	145
1368	213061	153
1369	213214	155
1370	213369	173
1371	213542	173
1372	213715	173
1373	213888	173
1374	214061	173
1375	214234	173
1376	214407	121
1377	214528	156
1378	214684	150
1379	214834	193
1380	215027	153
1381	215180	212
1382	215392	176
1383	215568	165
1384	215733	154
1385	215887	161
1386	216048	151
1387	216199	201
1388	216400	199
1389	216599	147
1390	216746	151
1391	216897	150
1392	217047	160
1393	217207	158
1394	217365	136
1395	217501	154
1396	217655	153
1397	217808	201
1398	218009	181
1399	218190	131
1400	218321	156
1401	218477	156
1402	218633	166
1403	218799	124
1404	218923	166
1405	219089	144
1406	219233	121
1407	219354	137
1408	219491	119
1409	219610	150
1410	219760	129
1411	219889	139
1412	220028	229
1413	220257	131
1414	220388	180
1415	220568	125
1416	220693	136
1417	220829	185
1418	221014	161
1419	221175	144
1420	221319	123
1421	221442	171
1422	221613	173
1423	221786	188
1424	221974	119
1425	222093	124
1426	222217	124
1427	222341	154
1428	222495	136
1429	222631	148
1430	222779	151
1431	222930	193
1432	223123	154
1433	223277	125
1434	223402	256
1435	223658	141
1436	223799	170
1437	223969	140
1438	224109	157
1439	224266	208
1440	224474	231
1441	224705	149
1442	224854	151
1443	225005	155
1444	225160	139
1445	225299	155
1446	225454	192
1447	225646	198
1448	225844	160
1449	226004	144
1450	226148	167
1451	226315	152
1452	226467	147
1453	226614	145
1454	226759	136
1455	226895	133
1456	227028	135
1457	227163	165
1458	227328	102
1459	227430	109
1460	227539	126
1461	227665	116
1462	227781	118
1463	227899	102
1464	228001	110
1465	228111	120
1466	228231	157
1467	228388	145
1468	228533	150
1469	228683	161
1470	228844	160
1471	229004	162
1472	229166	156
1473	229322	138
1474	229460	146
1475	229606	153
1476	229759	153
1477	229912	156
1478	230068	154
1479	230222	153
1480	230375	180
1481	230555	196
1482	230751	198
1483	230949	167
1484	231116	205
1485	231321	187
1486	231508	226
1487	231734	195
1488	231929	193
1489	232122	148
1490	232270	141
1491	232411	140
1492	232551	141
1493	232692	141
1494	232833	140
1495	232973	141
1496	233114	141
1497	233255	155
1498	233410	140
1499	233550	141
1500	233691	141
1501	233832	141
1502	233973	141
1503	234114	141
1504	234255	141
1505	234396	158
1506	234554	171
1507	234725	141
1508	234866	141
1509	235007	141
1510	235148	141
1511	235289	141
1512	235430	141
1513	235571	140
1514	235711	142
1515	235853	141
1516	235994	141
1517	236135	142
1518	236277	141
1519	236418	193
1520	236611	161
1521	236772	161
1522	236933	141
1523	237074	141
1524	237215	140
1525	237355	141
1526	237496	140
1527	237636	141
1528	237777	140
1529	237917	141
1530	238058	198
1531	238256	142
1532	238398	141
1533	238539	160
1534	238699	160
1535	238859	160
1536	239019	157
1537	239176	156
1538	239332	156
1539	239488	151
1540	239639	137
1541	239776	156
1542	239932	149
1543	240081	167
1544	240248	175
1545	240423	168
1546	240591	163
1547	240754	172
1548	240926	174
1549	241100	163
1550	241263	173
1551	241436	170
1552	241606	147
1553	241753	149
1554	241902	149
1555	242051	149
1556	242200	149
1557	242349	156
1558	242505	133
1559	242638	166
1560	242804	147
1561	242951	149
1562	243100	141
1563	243241	217
1564	243458	145
1565	243603	139
1566	243742	154
1567	243896	146
1568	244042	147
1569	244189	147
1570	244336	147
1571	244483	150
1572	244633	151
1573	244784	164
1574	244948	143
1575	245091	149
1576	245240	149
1577	245389	150
1578	245539	150
1579	245689	188
1580	245877	190
1581	246067	148
1582	246215	177
1583	246392	168
1584	246560	169
1585	246729	159
1586	246888	167
1587	247055	161
1588	247216	153
1589	247369	149
1590	247518	149
1591	247667	169
1592	247836	149
1593	247985	148
1594	248133	146
1595	248279	159
1596	248438	152
1597	248590	202
1598	248792	149
1599	248941	141
1600	249082	153
1601	249235	153
1602	249388	158
1603	249546	157
1604	249703	153
1605	249856	163
1606	250019	124
1607	250143	149
1608	250292	156
1609	250448	146
1610	250594	149
1611	250743	158
1612	250901	154
1613	251055	149
1614	251204	151
1615	251355	155
1616	251510	193
1617	251703	160
1618	251863	183
1619	252046	153
1620	252199	153
1621	252352	153
1622	252505	143
1623	252648	153
1624	252801	162
1625	252963	160
1626	253123	160
1627	253283	149
1628	253432	184
1629	253616	129
1630	253745	157
1631	253902	149
1632	254051	153
1633	254204	147
1634	254351	149
1635	254500	150
1636	254650	149
1637	254799	143
1638	254942	143
1639	255085	153
1640	255238	156
1641	255394	149
1642	255543	159
1643	255702	154
1644	255856	154
1645	256010	154
1646	256164	154
1647	256318	154
1648	256472	154
1649	256626	154
1650	256780	154
1651	256934	187
1652	257121	152
1653	257273	145
1654	257418	150
1655	257568	155
1656	257723	173
1657	257896	173
1658	258069	173
1659	258242	173
1660	258415	173
1661	258588	173
1662	258761	121
1663	258882	164
1664	259046	153
1665	259199	193
1666	259392	153
1667	259545	202
1668	259747	166
1669	259913	182
1670	260095	154
1671	260249	147
1672	260396	151
1673	260547	154
1674	260701	199
1675	260900	147
1676	261047	171
1677	261218	150
1678	261368	155
1679	261523	158
1680	261681	136
1681	261817	154
1682	261971	153
1683	262124	182
1684	262306	147
1685	262453	131
1686	262584	156
1687	262740	156
1688	262896	166
1689	263062	124
1690	263186	161
1691	263347	144
1692	263491	121
1693	263612	119
1694	263731	119
1695	263850	145
1696	263995	133
1697	264128	121
1698	264249	121
1699	264370	149
1700	264519	180
1701	264699	125
1702	264824	144
1703	264968	199
1704	265167	161
1705	265328	137
1706	265465	124
1707	265589	163
1708	265752	173
1709	265925	167
1710	266092	119
1711	266211	156
1712	266367	124
1713	266491	123
1714	266614	149
1715	266763	132
1716	266895	155
1717	267050	193
1718	267243	155
1719	267398	125
1720	267523	218
1721	267741	141
1722	267882	174
1723	268056	140
1724	268196	157
1725	268353	206
1726	268559	211
1727	268770	149
1728	268919	155
1729	269074	155
1730	269229	170
1731	269399	138
1732	269537	226
1733	269763	198
1734	269961	160
1735	270121	128
1736	270249	167
1737	270416	152
1738	270568	147
1739	270715	145
1740	270860	136
1741	270996	133
1742	271129	135
1743	271264	165
1744	271429	102
1745	271531	109
1746	271640	128
1747	271768	116
1748	271884	148
1749	272032	102
1750	272134	147
1751	272281	118
1752	272399	157
1753	272556	145
1754	272701	149
1755	272850	160
1756	273010	164
1757	273174	160
1758	273334	156
1759	273490	138
1760	273628	149
1761	273777	153
1762	273930	153
1763	274083	169
1764	274252	154
1765	274406	187
1766	274593	180
1767	274773	196
1768	274969	197
1769	275166	221
1770	275387	226
1771	275613	212
1772	275825	226
1773	276051	200
1774	276251	192
1775	276443	148
1776	276591	141
1777	276732	141
1778	276873	141
1779	277014	140
1780	277154	141
1781	277295	141
1782	277436	141
1783	277577	162
1784	277739	141
1785	277880	141
1786	278021	141
1787	278162	141
1788	278303	141
1789	278444	141
1790	278585	140
1791	278725	158
1792	278883	143
1793	279026	141
1794	279167	141
1795	279308	140
1796	279448	141
1797	279589	142
1798	279731	142
1799	279873	141
1800	280014	142
1801	280156	141
1802	280297	142
1803	280439	141
1804	280580	142
1805	280722	161
1806	280883	161
1807	281044	161
1808	281205	140
1809	281345	141
1810	281486	142
1811	281628	141
1812	281769	141
1813	281910	142
1814	282052	141
1815	282193	141
1816	282334	192
1817	282526	142
1818	282668	141
1819	282809	160
1820	282969	160
1821	283129	160
1822	283289	157
1823	283446	156
1824	283602	156
1825	283758	151
1826	283909	137
1827	284046	190
1828	284236	153
1829	284389	166
1830	284555	166
1831	284721	172
1832	284893	175
1833	285068	166
1834	285234	168
1835	285402	170
1836	285572	173
1837	285745	170
1838	285915	147
1839	286062	149
1840	286211	149
1841	286360	149
1842	286509	149
1843	286658	159
1844	286817	139
1845	286956	166
1846	287122	132
1847	287254	155
1848	287409	143
1849	287552	219
1850	287771	145
1851	287916	139
1852	288055	156
1853	288211	139
1854	288350	147
1855	288497	147
1856	288644	147
1857	288791	150
1858	288941	160
1859	289101	167
1860	289268	143
1861	289411	149
1862	289560	149
1863	289709	150
1864	289859	150
1865	290009	194
1866	290203	179
1867	290382	148
1868	290530	177
1869	290707	177
1870	290884	171
1871	291055	177
1872	291232	167
1873	291399	161
1874	291560	210
1875	291770	149
1876	291919	149
1877	292068	183
1878	292251	149
1879	292400	149
1880	292549	146
1881	292695	159
1882	292854	152
1883	293006	225
1884	293231	158
1885	293389	138
1886	293527	163
1887	293690	153
1888	293843	158
1889	294001	157
1890	294158	153
1891	294311	160
1892	294471	124
1893	294595	215
1894	294810	153
1895	294963	167
1896	295130	149
1897	295279	137
1898	295416	145
1899	295561	149
1900	295710	141
1901	295851	155
1902	296006	193
1903	296199	160
1904	296359	153
1905	296512	153
1906	296665	153
1907	296818	153
1908	296971	142
1909	297113	153
1910	297266	162
1911	297428	160
1912	297588	160
1913	297748	149
1914	297897	198
1915	298095	184
1916	298279	191
1917	298470	149
1918	298619	150
1919	298769	198
1920	298967	149
1921	299116	150
1922	299266	149
1923	299415	143
1924	299558	143
1925	299701	153
1926	299854	155
1927	300009	149
1928	300158	162
1929	300320	154
1930	300474	154
1931	300628	154
1932	300782	154
1933	300936	154
1934	301090	154
1935	301244	154
1936	301398	154
1937	301552	187
1938	301739	143
1939	301882	151
1940	302033	150
1941	302183	157
1942	302340	173
1943	302513	173
1944	302686	173
1945	302859	173
1946	303032	173
1947	303205	173
1948	303378	121
1949	303499	164
1950	303663	155
1951	303818	193
1952	304011	189
1953	304200	194
1954	304394	176
1955	304570	153
1956	304723	154
1957	304877	147
1958	305024	210
1959	305234	169
1960	305403	199
1961	305602	153
1962	305755	146
1963	305901	150
1964	306051	152
1965	306203	158
1966	306361	136
1967	306497	154
1968	306651	145
1969	306796	191
1970	306987	147
1971	307134	137
1972	307271	156
1973	307427	156
1974	307583	166
1975	307749	124
1976	307873	161
1977	308034	142
1978	308176	118
1979	308294	119
1980	308413	120
1981	308533	175
1982	308708	134
1983	308842	150
1984	308992	141
1985	309133	136
1986	309269	180
1987	309449	125
1988	309574	181
1989	309755	199
1990	309954	161
1991	310115	140
1992	310255	124
1993	310379	171
1994	310550	169
1995	310719	171
1996	310890	118
1997	311008	124
1998	311132	124
1999	311256	123
2000	311379	117
2001	311496	137
2002	311633	155
2003	311788	193
2004	311981	155
2005	312136	131
2006	312267	258
2007	312525	141
2008	312666	208
2009	312874	140
2010	313014	155
2011	313169	206
2012	313375	215
2013	313590	149
2014	313739	155
2015	313894	189
2016	314083	152
2017	314235	138
2018	314373	192
2019	314565	196
2020	314761	160
2021	314921	128
2022	315049	167
2023	315216	152
2024	315368	147
2025	315515	145
2026	315660	151
2027	315811	133
2028	315944	143
2029	316087	165
2030	316252	102
2031	316354	109
2032	316463	128
2033	316591	116
2034	316707	122
2035	316829	102
2036	316931	122
2037	317053	118
2038	317171	157
2039	317328	145
2040	317473	151
2041	317624	161
2042	317785	163
2043	317948	160
2044	318108	234
2045	318342	135
2046	318477	199
2047	318676	153
2048	318829	153
2049	318982	169
2050	319151	154
2051	319305	187
2052	319492	180
2053	319672	196
2054	319868	206
2055	320074	221
2056	320295	221
2057	320516	211
2058	320727	226
2059	320953	200
2060	321153	197
2061	321350	148
2062	321498	141
2063	321639	142
2064	321781	141
2065	321922	141
2066	322063	141
2067	322204	141
2068	322345	140
2069	322485	166
2070	322651	141
2071	322792	141
2072	322933	141
2073	323074	141
2074	323215	141
2075	323356	141
2076	323497	141
2077	323638	158
2078	323796	152
2079	323948	141
2080	324089	141
2081	324230	141
2082	324371	141
2083	324512	141
2084	324653	145
2085	324798	141
2086	324939	142
2087	325081	141
2088	325222	141
2089	325363	141
2090	325504	141
2091	325645	161
2092	325806	161
2093	325967	161
2094	326128	141
2095	326269	141
2096	326410	141
2097	326551	141
2098	326692	142
2099	326834	141
2100	326975	142
2101	327117	141
2102	327258	193
2103	327451	142
2104	327593	141
2105	327734	160
2106	327894	160
2107	328054	160
2108	328214	157
2109	328371	156
2110	328527	156
2111	328683	187
2112	328870	137
2113	329007	152
2114	329159	149
2115	329308	163
2116	329471	175
2117	329646	164
2118	329810	163
2119	329973	163
2120	330136	174
2121	330310	181
2122	330491	173
2123	330664	170
2124	330834	147
2125	330981	149
2126	331130	149
2127	331279	149
2128	331428	149
2129	331577	159
2130	331736	139
2131	331875	154
2132	332029	161
2133	332190	155
2134	332345	143
2135	332488	192
2136	332680	145
2137	332825	139
2138	332964	170
2139	333134	139
2140	333273	147
2141	333420	147
2142	333567	147
2143	333714	150
2144	333864	137
2145	334001	167
2146	334168	156
2147	334324	149
2148	334473	149
2149	334622	150
2150	334772	156
2151	334928	190
2152	335118	176
2153	335294	146
2154	335440	177
2155	335617	177
2156	335794	177
2157	335971	168
2158	336139	167
2159	336306	161
2160	336467	151
2161	336618	149
2162	336767	149
2163	336916	152
2164	337068	149
2165	337217	171
2166	337388	146
2167	337534	159
2168	337693	152
2169	337845	183
2170	338028	138
2171	338166	151
2172	338317	150
2173	338467	148
2174	338615	157
2175	338772	153
2176	338925	124
2177	339049	160
2178	339209	124
2179	339333	150
2180	339483	153
2181	339636	167
2182	339803	149
2183	339952	135
2184	340087	142
2185	340229	149
2186	340378	140
2187	340518	155
2188	340673	153
2189	340826	160
2190	340986	153
2191	341139	153
2192	341292	153
2193	341445	153
2194	341598	143
2195	341741	147
2196	341888	162
2197	342050	160
2198	342210	160
2199	342370	149
2200	342519	162
2201	342681	146
2202	342827	150
2203	342977	149
2204	343126	153
2205	343279	155
2206	343434	149
2207	343583	150
2208	343733	149
2209	343882	143
2210	344025	143
2211	344168	153
2212	344321	155
2213	344476	149
2214	344625	143
2215	344768	154
2216	344922	154
2217	345076	154
2218	345230	154
2219	345384	154
2220	345538	154
2221	345692	154
2222	345846	154
2223	346000	185
2224	346185	192
2225	346377	160
2226	346537	150
2227	346687	157
2228	346844	173
2229	347017	173
2230	347190	173
2231	347363	173
2232	347536	173
2233	347709	173
2234	347882	155
2235	348037	172
2236	348209	155
2237	348364	193
2238	348557	189
2239	348746	170
2240	348916	172
2241	349088	153
2242	349241	154
2243	349395	150
2244	349545	213
2245	349758	168
2246	349926	199
2247	350125	155
2248	350280	156
2249	350436	145
2250	350581	186
2251	350767	158
2252	350925	136
2253	351061	154
2254	351215	145
2255	351360	189
2256	351549	147
2257	351696	137
2258	351833	153
2259	351986	153
2260	352139	166
2261	352305	124
2262	352429	161
2263	352590	144
2264	352734	118
2265	352852	119
2266	352971	118
2267	353089	183
2268	353272	133
2269	353405	150
2270	353555	189
2271	353744	136
2272	353880	185
2273	354065	125
2274	354190	177
2275	354367	199
2276	354566	161
2277	354727	121
2278	354848	124
2279	354972	169
2280	355141	169
2281	355310	181
2282	355491	118
2283	355609	124
2284	355733	129
2285	355862	123
2286	355985	149
2287	356134	155
2288	356289	191
2289	356480	155
2290	356635	131
2291	356766	104
2292	356870	141
2293	357011	174
2294	357185	148
2295	357333	155
2296	357488	206
2297	357694	215
2298	357909	149
2299	358058	153
2300	358211	153
2301	358364	169
2302	358533	138
2303	358671	204
2304	358875	196
2305	359071	160
2306	359231	128
2307	359359	166
2308	359525	152
2309	359677	170
2310	359847	145
2311	359992	129
2312	360121	133
2313	360254	143
2314	360397	165
2315	360562	102
2316	360664	127
2317	360791	128
2318	360919	116
2319	361035	122
2320	361157	102
2321	361259	122
2322	361381	118
2323	361499	157
2324	361656	145
2325	361801	157
2326	361958	154
2327	362112	162
2328	362274	160
2329	362434	262
2330	362696	154
2331	362850	166
2332	363016	153
2333	363169	153
2334	363322	154
2335	363476	154
2336	363630	187
2337	363817	180
2338	363997	196
2339	364193	196
2340	364389	221
2341	364610	217
2342	364827	215
2343	365042	226
2344	365268	200
2345	365468	190
2346	365658	148
2347	365806	141
2348	365947	141
2349	366088	141
2350	366229	141
2351	366370	141
2352	366511	141
2353	366652	141
2354	366793	164
2355	366957	141
2356	367098	141
2357	367239	141
2358	367380	141
2359	367521	140
2360	367661	141
2361	367802	140
2362	367942	159
2363	368101	152
2364	368253	141
2365	368394	141
2366	368535	141
2367	368676	141
2368	368817	141
2369	368958	145
2370	369103	141
2371	369244	140
2372	369384	141
2373	369525	141
2374	369666	142
2375	369808	141
2376	369949	161
2377	370110	161
2378	370271	146
2379	370417	141
2380	370558	141
2381	370699	141
2382	370840	141
2383	370981	140
2384	371121	141
2385	371262	141
2386	371403	141
2387	371544	198
2388	371742	141
2389	371883	140
2390	372023	160
2391	372183	160
2392	372343	160
2393	372503	157
2394	372660	156
2395	372816	156
2396	372972	140
2397	373112	137
2398	373249	149
2399	373398	157
2400	373555	174
2401	373729	163
2402	373892	172
2403	374064	177
2404	374241	179
2405	374420	175
2406	374595	167
2407	374762	173
2408	374935	162
2409	375097	168
2410	375265	149
2411	375414	149
2412	375563	149
2413	375712	149
2414	375861	157
2415	376018	164
2416	376182	144
2417	376326	203
2418	376529	159
2419	376688	145
2420	376833	213
2421	377046	145
2422	377191	139
2423	377330	157
2424	377487	139
2425	377626	147
2426	377773	147
2427	377920	139
2428	378059	153
2429	378212	149
2430	378361	167
2431	378528	156
2432	378684	149
2433	378833	149
2434	378982	150
2435	379132	158
2436	379290	194
2437	379484	187
2438	379671	159
2439	379830	159
2440	379989	177
2441	380166	171
2442	380337	159
2443	380496	167
2444	380663	161
2445	380824	151
2446	380975	149
2447	381124	149
2448	381273	150
2449	381423	149
2450	381572	144
2451	381716	146
2452	381862	152
2453	382014	159
2454	382173	200
2455	382373	156
2456	382529	143
2457	382672	150
2458	382822	179
2459	383001	157
2460	383158	152
2461	383310	124
2462	383434	162
2463	383596	124
2464	383720	147
2465	383867	153
2466	384020	162
2467	384182	149
2468	384331	151
2469	384482	148
2470	384630	149
2471	384779	141
2472	384920	155
2473	385075	155
2474	385230	160
2475	385390	153
2476	385543	153
2477	385696	153
2478	385849	153
2479	386002	142
2480	386144	175
2481	386319	162
2482	386481	160
2483	386641	160
2484	386801	149
2485	386950	138
2486	387088	146
2487	387234	252
2488	387486	149
2489	387635	143
2490	387778	155
2491	387933	149
2492	388082	150
2493	388232	145
2494	388377	143
2495	388520	143
2496	388663	153
2497	388816	155
2498	388971	149
2499	389120	169
2500	389289	154
2501	389443	154
2502	389597	154
2503	389751	154
2504	389905	154
2505	390059	154
2506	390213	154
2507	390367	154
2508	390521	185
2509	390706	192
2510	390898	166
2511	391064	150
2512	391214	160
2513	391374	173
2514	391547	173
2515	391720	173
2516	391893	173
2517	392066	173
2518	392239	173
2519	392412	147
2520	392559	163
2521	392722	155
2522	392877	193
2523	393070	157
2524	393227	170
2525	393397	177
2526	393574	152
2527	393726	154
2528	393880	150
2529	394030	211
2530	394241	168
2531	394409	199
2532	394608	156
2533	394764	176
2534	394940	151
2535	395091	150
2536	395241	158
2537	395399	136
2538	395535	154
2539	395689	145
2540	395834	174
2541	396008	147
2542	396155	195
2543	396350	150
2544	396500	153
2545	396653	166
2546	396819	124
2547	396943	166
2548	397109	144
2549	397253	118
2550	397371	119
2551	397490	118
2552	397608	182
2553	397790	133
2554	397923	150
2555	398073	146
2556	398219	136
2557	398355	180
2558	398535	125
2559	398660	161
2560	398821	199
2561	399020	161
2562	399181	121
2563	399302	173
2564	399475	169
2565	399644	179
2566	399823	181
2567	400004	118
2568	400122	144
2569	400266	132
2570	400398	151
2571	400549	151
2572	400700	155
2573	400855	249
2574	401104	155
2575	401259	131
2576	401390	104
2577	401494	139
2578	401633	174
2579	401807	162
2580	401969	155
2581	402124	206
2582	402330	215
2583	402545	147
2584	402692	153
2585	402845	153
2586	402998	160
2587	403158	138
2588	403296	218
2589	403514	196
2590	403710	123
2591	403833	128
2592	403961	166
2593	404127	152
2594	404279	164
2595	404443	145
2596	404588	151
2597	404739	133
2598	404872	143
2599	405015	165
2600	405180	100
2601	405280	128
2602	405408	128
2603	405536	116
2604	405652	158
2605	405810	102
2606	405912	122
2607	406034	118
2608	406152	157
2609	406309	145
2610	406454	151
2611	406605	161
2612	406766	162
2613	406928	161
2614	407089	236
2615	407325	154
2616	407479	152
2617	407631	153
2618	407784	153
2619	407937	154
2620	408091	154
2621	408245	187
2622	408432	180
2623	408612	196
2624	408808	197
2625	409005	221
2626	409226	167
2627	409393	203
2628	409596	226
2629	409822	200
2630	410022	190
2631	410212	148
2632	410360	141
2633	410501	141
2634	410642	141
2635	410783	140
2636	410923	142
2637	411065	141
2638	411206	141
2639	411347	162
2640	411509	140
2641	411649	141
2642	411790	141
2643	411931	141
2644	412072	141
2645	412213	140
2646	412353	140
2647	412493	179
2648	412672	159
2649	412831	141
2650	412972	141
2651	413113	141
2652	413254	141
2653	413395	141
2654	413536	145
2655	413681	142
2656	413823	141
2657	413964	139
2658	414103	140
2659	414243	142
2660	414385	141
2661	414526	161
2662	414687	161
2663	414848	146
2664	414994	141
2665	415135	142
2666	415277	140
2667	415417	140
2668	415557	141
2669	415698	142
2670	415840	141
2671	415981	142
2672	416123	192
2673	416315	141
2674	416456	140
2675	416596	160
2676	416756	160
2677	416916	160
2678	417076	157
2679	417233	156
2680	417389	156
2681	417545	155
2682	417700	137
2683	417837	149
2684	417986	157
2685	418143	167
2686	418310	163
2687	418473	166
2688	418639	175
2689	418814	167
2690	418981	163
2691	419144	166
2692	419310	173
2693	419483	162
2694	419645	149
2695	419794	149
2696	419943	149
2697	420092	149
2698	420241	149
2699	420390	156
2700	420546	164
2701	420710	144
2702	420854	158
2703	421012	153
2704	421165	145
2705	421310	203
2706	421513	145
2707	421658	139
2708	421797	168
2709	421965	141
2710	422106	147
2711	422253	147
2712	422400	139
2713	422539	153
2714	422692	149
2715	422841	164
2716	423005	156
2717	423161	149
2718	423310	149
2719	423459	150
2720	423609	158
2721	423767	196
2722	423963	178
2723	424141	159
2724	424300	171
2725	424471	171
2726	424642	177
2727	424819	159
2728	424978	167
2729	425145	161
2730	425306	151
2731	425457	149
2732	425606	149
2733	425755	149
2734	425904	149
2735	426053	149
2736	426202	138
2737	426340	158
2738	426498	158
2739	426656	205
2740	426861	156
2741	427017	151
2742	427168	154
2743	427322	179
2744	427501	152
2745	427653	156
2746	427809	124
2747	427933	163
2748	428096	124
2749	428220	156
2750	428376	132
2751	428508	152
2752	428660	149
2753	428809	151
2754	428960	197
2755	429157	149
2756	429306	141
2757	429447	155
2758	429602	155
2759	429757	160
2760	429917	153
2761	430070	153
2762	430223	153
2763	430376	153
2764	430529	142
2765	430671	156
2766	430827	162
2767	430989	160
2768	431149	160
2769	431309	149
2770	431458	174
2771	431632	152
2772	431784	147
2773	431931	149
2774	432080	153
2775	432233	150
2776	432383	149
2777	432532	150
2778	432682	149
2779	432831	143
2780	432974	143
2781	433117	153
2782	433270	155
2783	433425	176
2784	433601	169
2785	433770	154
2786	433924	154
2787	434078	154
2788	434232	154
2789	434386	154
2790	434540	154
2791	434694	154
2792	434848	154
2793	435002	173
2794	435175	192
2795	435367	141
2796	435508	171
2797	435679	160
2798	435839	173
2799	436012	173
2800	436185	173
2801	436358	173
2802	436531	173
2803	436704	173
2804	436877	147
2805	437024	159
2806	437183	155
2807	437338	193
2808	437531	155
2809	437686	166
2810	437852	160
2811	438012	180
2812	438192	154
2813	438346	157
2814	438503	211
2815	438714	168
2816	438882	199
2817	439081	155
2818	439236	150
2819	439386	145
2820	439531	150
2821	439681	158
2822	439839	136
2823	439975	153
2824	440128	145
2825	440273	188
2826	440461	147
2827	440608	165
2828	440773	150
2829	440923	153
2830	441076	166
2831	441242	207
2832	441449	150
2833	441599	144
2834	441743	136
2835	441879	119
2836	441998	119
2837	442117	153
2838	442270	172
2839	442442	155
2840	442597	146
2841	442743	144
2842	442887	185
2843	443072	125
2844	443197	150
2845	443347	199
2846	443546	161
2847	443707	145
2848	443852	179
2849	444031	169
2850	444200	179
2851	444379	155
2852	444534	121
2853	444655	144
2854	444799	124
2855	444923	144
2856	445067	146
2857	445213	153
2858	445366	219
2859	445585	155
2860	445740	131
2861	445871	104
2862	445975	139
2863	446114	172
2864	446286	146
2865	446432	155
2866	446587	206
2867	446793	215
2868	447008	147
2869	447155	153
2870	447308	153
2871	447461	156
2872	447617	138
2873	447755	254
2874	448009	196
2875	448205	123
2876	448328	128
2877	448456	166
2878	448622	152
2879	448774	163
2880	448937	145
2881	449082	145
2882	449227	133
2883	449360	143
2884	449503	153
2885	449656	100
2886	449756	116
2887	449872	126
2888	449998	113
2889	450111	140
2890	450251	102
2891	450353	122
2892	450475	118
2893	450593	157
2894	450750	145
2895	450895	157
2896	451052	160
2897	451212	163
2898	451375	161
2899	451536	264
2900	451800	154
2901	451954	152
2902	452106	153
2903	452259	153
2904	452412	154
2905	452566	154
2906	452720	187
2907	452907	180
2908	453087	196
2909	453283	197
2910	453480	221
2911	453701	217
2912	453918	199
2913	454117	226
2914	454343	193
2915	454536	196
2916	454732	153
2917	454885	141
2918	455026	141
2919	455167	141
2920	455308	140
2921	455448	141
2922	455589	141
2923	455730	141
2924	455871	166
2925	456037	140
2926	456177	141
2927	456318	141
2928	456459	142
2929	456601	141
2930	456742	141
2931	456883	141
2932	457024	153
2933	457177	155
2934	457332	140
2935	457472	141
2936	457613	140
2937	457753	140
2938	457893	141
2939	458034	145
2940	458179	141
2941	458320	142
2942	458462	141
2943	458603	141
2944	458744	142
2945	458886	141
2946	459027	161
2947	459188	161
2948	459349	146
2949	459495	141
2950	459636	141
2951	459777	141
2952	459918	141
2953	460059	141
2954	460200	140
2955	460340	140
2956	460480	141
2957	460621	190
2958	460811	141
2959	460952	140
2960	461092	160
2961	461252	160
2962	461412	160
2963	461572	157
2964	461729	156
2965	461885	156
2966	462041	155
2967	462196	137
2968	462333	149
2969	462482	169
2970	462651	163
2971	462814	177
2972	462991	163
2973	463154	166
2974	463320	178
2975	463498	172
2976	463670	163
2977	463833	173
2978	464006	162
2979	464168	151
2980	464319	149
2981	464468	149
2982	464617	149
2983	464766	149
2984	464915	156
2985	465071	156
2986	465227	141
2987	465368	133
2988	465501	137
2989	465638	157
2990	465795	155
2991	465950	169
2992	466119	139
2993	466258	173
2994	466431	141
2995	466572	147
2996	466719	147
2997	466866	141
2998	467007	153
2999	467160	149
3000	467309	167
3001	467476	156
3002	467632	149
3003	467781	149
3004	467930	150
3005	468080	139
3006	468219	196
3007	468415	183
3008	468598	159
3009	468757	177
3010	468934	169
3011	469103	177
3012	469280	170
3013	469450	167
3014	469617	161
3015	469778	143
3016	469921	149
3017	470070	149
3018	470219	160
3019	470379	149
3020	470528	149
3021	470677	184
3022	470861	152
3023	471013	158
3024	471171	217
3025	471388	156
3026	471544	151
3027	471695	154
3028	471849	179
3029	472028	157
3030	472185	148
3031	472333	165
3032	472498	154
3033	472652	124
3034	472776	156
3035	472932	106
3036	473038	152
3037	473190	149
3038	473339	151
3039	473490	192
3040	473682	149
3041	473831	150
3042	473981	155
3043	474136	149
3044	474285	160
3045	474445	153
3046	474598	153
3047	474751	153
3048	474904	143
3049	475047	142
3050	475189	135
3051	475324	162
3052	475486	160
3053	475646	160
3054	475806	149
3055	475955	174
3056	476129	152
3057	476281	156
3058	476437	149
3059	476586	155
3060	476741	150
3061	476891	149
3062	477040	150
3063	477190	149
3064	477339	143
3065	477482	143
3066	477625	153
3067	477778	155
3068	477933	160
3069	478093	169
3070	478262	154
3071	478416	154
3072	478570	154
3073	478724	154
3074	478878	154
3075	479032	154
3076	479186	154
3077	479340	154
3078	479494	184
3079	479678	192
3080	479870	155
3081	480025	143
3082	480168	160
3083	480328	173
3084	480501	173
3085	480674	173
3086	480847	173
3087	481020	173
3088	481193	173
3089	481366	147
3090	481513	193
3091	481706	155
3092	481861	163
3093	482024	152
3094	482176	156
3095	482332	160
3096	482492	158
3097	482650	154
3098	482804	157
3099	482961	211
3100	483172	168
3101	483340	199
3102	483539	155
3103	483694	149
3104	483843	151
3105	483994	150
3106	484144	158
3107	484302	133
3108	484435	152
3109	484587	145
3110	484732	174
3111	484906	147
3112	485053	164
3113	485217	153
3114	485370	153
3115	485523	166
3116	485689	208
3117	485897	142
3118	486039	142
3119	486181	136
3120	486317	119
3121	486436	119
3122	486555	150
3123	486705	145
3124	486850	155
3125	487005	146
3126	487151	147
3127	487298	180
3128	487478	131
3129	487609	145
3130	487754	199
3131	487953	139
3132	488092	144
3133	488236	171
3134	488407	169
3135	488576	165
3136	488741	165
3137	488906	131
3138	489037	144
3139	489181	124
3140	489305	135
3141	489440	146
3142	489586	153
3143	489739	249
3144	489988	153
3145	490141	129
3146	490270	104
3147	490374	139
3148	490513	172
3149	490685	146
3150	490831	155
3151	490986	206
3152	491192	213
3153	491405	147
3154	491552	153
3155	491705	153
3156	491858	157
3157	492015	124
3158	492139	167
3159	492306	196
3160	492502	163
3161	492665	126
3162	492791	166
3163	492957	152
3164	493109	150
3165	493259	145
3166	493404	135
3167	493539	133
3168	493672	127
3169	493799	123
3170	493922	100
3171	494022	120
3172	494142	112
3173	494254	113
3174	494367	140
3175	494507	112
3176	494619	120
3177	494739	118
3178	494857	157
3179	495014	145
3180	495159	150
3181	495309	163
3182	495472	161
3183	495633	161
3184	495794	236
3185	496030	154
3186	496184	193
3187	496377	153
3188	496530	153
3189	496683	154
3190	496837	154
3191	496991	187
3192	497178	180
3193	497358	197
3194	497555	198
3195	497753	190
3196	497943	213
3197	498156	205
3198	498361	226
3199	498587	194
3200	498781	156
3201	498937	153
3202	499090	141
3203	499231	140
3204	499371	141
3205	499512	141
3206	499653	142
3207	499795	140
3208	499935	141
3209	500076	164
3210	500240	141
3211	500381	141
3212	500522	141
3213	500663	142
3214	500805	141
3215	500946	141
3216	501087	141
3217	501228	149
3218	501377	155
3219	501532	140
3220	501672	141
3221	501813	141
3222	501954	141
3223	502095	141
3224	502236	153
3225	502389	141
3226	502530	142
3227	502672	141
3228	502813	142
3229	502955	141
3230	503096	142
3231	503238	161
3232	503399	161
3233	503560	146
3234	503706	142
3235	503848	142
3236	503990	140
3237	504130	142
3238	504272	141
3239	504413	141
3240	504554	141
3241	504695	152
3242	504847	194
3243	505041	141
3244	505182	141
3245	505323	160
3246	505483	160
3247	505643	160
3248	505803	163
3249	505966	156
3250	506122	156
3251	506278	155
3252	506433	137
3253	506570	149
3254	506719	160
3255	506879	171
3256	507050	175
3257	507225	164
3258	507389	166
3259	507555	167
3260	507722	164
3261	507886	175
3262	508061	173
3263	508234	162
3264	508396	139
3265	508535	149
3266	508684	149
3267	508833	149
3268	508982	149
3269	509131	157
3270	509288	156
3271	509444	153
3272	509597	177
3273	509774	153
3274	509927	155
3275	510082	153
3276	510235	169
3277	510404	139
3278	510543	158
3279	510701	141
3280	510842	147
3281	510989	147
3282	511136	139
3283	511275	153
3284	511428	195
3285	511623	169
3286	511792	156
3287	511948	149
3288	512097	149
3289	512246	150
3290	512396	152
3291	512548	188
3292	512736	187
3293	512923	159
3294	513082	177
3295	513259	169
3296	513428	159
3297	513587	177
3298	513764	146
3299	513910	161
3300	514071	143
3301	514214	149
3302	514363	149
3303	514512	160
3304	514672	189
3305	514861	145
3306	515006	143
3307	515149	158
3308	515307	159
3309	515466	217
3310	515683	156
3311	515839	151
3312	515990	154
3313	516144	179
3314	516323	157
3315	516480	154
3316	516634	166
3317	516800	167
3318	516967	124
3319	517091	163
3320	517254	106
3321	517360	152
3322	517512	190
3323	517702	151
3324	517853	192
3325	518045	149
3326	518194	145
3327	518339	155
3328	518494	141
3329	518635	160
3330	518795	153
3331	518948	153
3332	519101	153
3333	519254	146
3334	519400	142
3335	519542	139
3336	519681	162
3337	519843	160
3338	520003	160
3339	520163	149
3340	520312	155
3341	520467	152
3342	520619	139
3343	520758	149
3344	520907	155
3345	521062	150
3346	521212	149
3347	521361	150
3348	521511	144
3349	521655	143
3350	521798	143
3351	521941	153
3352	522094	153
3353	522247	159
3354	522406	169
3355	522575	154
3356	522729	154
3357	522883	154
3358	523037	154
3359	523191	154
3360	523345	154
3361	523499	154
3362	523653	152
3363	523805	187
3364	523992	192
3365	524184	151
3366	524335	159
3367	524494	160
3368	524654	173
3369	524827	173
3370	525000	173
3371	525173	173
3372	525346	173
3373	525519	173
3374	525692	147
3375	525839	165
3376	526004	144
3377	526148	159
3378	526307	153
3379	526460	149
3380	526609	160
3381	526769	180
3382	526949	154
3383	527103	157
3384	527260	214
3385	527474	168
3386	527642	199
3387	527841	155
3388	527996	164
3389	528160	147
3390	528307	150
3391	528457	158
3392	528615	172
3393	528787	152
3394	528939	145
3395	529084	176
3396	529260	147
3397	529407	163
3398	529570	150
3399	529720	153
3400	529873	166
3401	530039	208
3402	530247	159
3403	530406	141
3404	530547	119
3405	530666	119
3406	530785	119
3407	530904	150
3408	531054	145
3409	531199	155
3410	531354	146
3411	531500	142
3412	531642	180
3413	531822	125
3414	531947	145
3415	532092	124
3416	532216	136
3417	532352	147
3418	532499	161
3419	532660	169
3420	532829	169
3421	532998	179
3422	533177	118
3423	533295	144
3424	533439	122
3425	533561	160
3426	533721	137
3427	533858	153
3428	534011	201
3429	534212	153
3430	534365	129
3431	534494	104
3432	534598	139
3433	534737	172
3434	534909	146
3435	535055	157
3436	535212	206
3437	535418	213
3438	535631	147
3439	535778	153
3440	535931	153
3441	536084	137
3442	536221	122
3443	536343	147
3444	536490	196
3445	536686	159
3446	536845	126
3447	536971	166
3448	537137	152
3449	537289	154
3450	537443	119
3451	537562	135
3452	537697	129
3453	537826	127
3454	537953	123
3455	538076	100
3456	538176	120
3457	538296	116
3458	538412	113
3459	538525	140
3460	538665	112
3461	538777	120
3462	538897	118
3463	539015	157
3464	539172	145
3465	539317	151
3466	539468	163
3467	539631	169
3468	539800	154
3469	539954	264
3470	540218	154
3471	540372	198
3472	540570	153
3473	540723	153
3474	540876	154
3475	541030	154
3476	541184	187
3477	541371	180
3478	541551	199
3479	541750	198
3480	541948	193
3481	542141	221
3482	542362	209
3483	542571	226
3484	542797	203
3485	543000	156
3486	543156	152
3487	543308	140
3488	543448	141
3489	543589	141
3490	543730	141
3491	543871	141
3492	544012	141
3493	544153	141
3494	544294	163
3495	544457	141
3496	544598	141
3497	544739	141
3498	544880	142
3499	545022	141
3500	545163	141
3501	545304	141
3502	545445	159
3503	545604	155
3504	545759	141
3505	545900	142
3506	546042	142
3507	546184	141
3508	546325	141
3509	546466	153
3510	546619	141
3511	546760	141
3512	546901	139
3513	547040	140
3514	547180	141
3515	547321	141
3516	547462	161
3517	547623	161
3518	547784	166
3519	547950	141
3520	548091	141
3521	548232	142
3522	548374	140
3523	548514	141
3524	548655	141
3525	548796	142
3526	548938	140
3527	549078	190
3528	549268	140
3529	549408	140
3530	549548	160
3531	549708	160
3532	549868	160
3533	550028	141
3534	550169	156
3535	550325	156
3536	550481	155
3537	550636	137
3538	550773	149
3539	550922	143
3540	551065	166
3541	551231	164
3542	551395	163
3543	551558	163
3544	551721	167
3545	551888	166
3546	552054	175
3547	552229	173
3548	552402	162
3549	552564	192
3550	552756	149
3551	552905	149
3552	553054	149
3553	553203	149
3554	553352	157
3555	553509	156
3556	553665	153
3557	553818	161
3558	553979	153
3559	554132	150
3560	554282	195
3561	554477	162
3562	554639	139
3563	554778	158
3564	554936	141
3565	555077	147
3566	555224	147
3567	555371	141
3568	555512	153
3569	555665	196
3570	555861	167
3571	556028	156
3572	556184	149
3573	556333	149
3574	556482	150
3575	556632	178
3576	556810	194
3577	557004	191
3578	557195	159
3579	557354	168
3580	557522	169
3581	557691	177
3582	557868	159
3583	558027	146
3584	558173	161
3585	558334	161
3586	558495	149
3587	558644	149
3588	558793	177
3589	558970	192
3590	559162	150
3591	559312	147
3592	559459	158
3593	559617	159
3594	559776	190
3595	559966	153
3596	560119	151
3597	560270	154
3598	560424	179
3599	560603	157
3600	560760	156
3601	560916	166
3602	561082	147
3603	561229	166
3604	561395	155
3605	561550	106
3606	561656	152
3607	561808	142
3608	561950	150
3609	562100	146
3610	562246	149
3611	562395	153
3612	562548	155
3613	562703	143
3614	562846	160
3615	563006	153
3616	563159	153
3617	563312	153
3618	563465	151
3619	563616	143
3620	563759	153
3621	563912	162
3622	564074	160
3623	564234	160
3624	564394	149
3625	564543	155
3626	564698	152
3627	564850	152
3628	565002	149
3629	565151	155
3630	565306	150
3631	565456	149
3632	565605	150
3633	565755	145
3634	565900	143
3635	566043	143
3636	566186	153
3637	566339	157
3638	566496	159
3639	566655	169
3640	566824	154
3641	566978	154
3642	567132	154
3643	567286	154
3644	567440	154
3645	567594	154
3646	567748	154
3647	567902	142
3648	568044	185
3649	568229	188
3650	568417	153
3651	568570	169
3652	568739	149
3653	568888	173
3654	569061	173
3655	569234	173
3656	569407	173
3657	569580	173
3658	569753	173
3659	569926	147
3660	570073	165
3661	570238	162
3662	570400	159
3663	570559	153
3664	570712	131
3665	570843	160
3666	571003	136
3667	571139	154
3668	571293	157
3669	571450	214
3670	571664	168
3671	571832	199
3672	572031	184
3673	572215	186
3674	572401	143
3675	572544	150
3676	572694	158
3677	572852	161
3678	573013	152
3679	573165	145
3680	573310	185
3681	573495	147
3682	573642	165
3683	573807	150
3684	573957	153
3685	574110	166
3686	574276	208
3687	574484	159
3688	574643	128
3689	574771	137
3690	574908	119
3691	575027	119
3692	575146	150
3693	575296	145
3694	575441	155
3695	575596	146
3696	575742	119
3697	575861	185
3698	576046	125
3699	576171	133
3700	576304	124
3701	576428	136
3702	576564	134
3703	576698	167
3704	576865	163
3705	577028	169
3706	577197	171
3707	577368	118
3708	577486	144
3709	577630	120
3710	577750	168
3711	577918	137
3712	578055	153
3713	578208	213
3714	578421	153
3715	578574	129
3716	578703	104
3717	578807	139
3718	578946	172
3719	579118	146
3720	579264	182
3721	579446	169
3722	579615	213
3723	579828	147
3724	579975	153
3725	580128	153
3726	580281	141
3727	580422	122
3728	580544	151
3729	580695	196
3730	580891	147
3731	581038	126
3732	581164	166
3733	581330	150
3734	581480	154
3735	581634	137
3736	581771	135
3737	581906	129
3738	582035	127
3739	582162	123
3740	582285	100
3741	582385	120
3742	582505	131
3743	582636	111
3744	582747	126
3745	582873	112
3746	582985	120
3747	583105	129
3748	583234	157
3749	583391	134
3750	583525	153
3751	583678	163
3752	583841	162
3753	584003	162
3754	584165	230
3755	584395	154
3756	584549	198
3757	584747	153
3758	584900	153
3759	585053	154
3760	585207	154
3761	585361	180
3762	585541	180
3763	585721	199
3764	585920	201
3765	586121	193
3766	586314	217
3767	586531	203
3768	586734	226
3769	586960	202
3770	587162	156
3771	587318	186
3772	587504	141
3773	587645	141
3774	587786	141
3775	587927	141
3776	588068	140
3777	588208	141
3778	588349	141
3779	588490	164
3780	588654	141
3781	588795	142
3782	588937	141
3783	589078	141
3784	589219	141
3785	589360	141
3786	589501	141
3787	589642	159
3788	589801	155
3789	589956	141
3790	590097	140
3791	590237	141
3792	590378	141
3793	590519	141
3794	590660	153
3795	590813	141
3796	590954	142
3797	591096	155
3798	591251	142
3799	591393	141
3800	591534	142
3801	591676	161
3802	591837	161
3803	591998	166
3804	592164	140
3805	592304	140
3806	592444	141
3807	592585	141
3808	592726	142
3809	592868	141
3810	593009	141
3811	593150	141
3812	593291	192
3813	593483	140
3814	593623	141
3815	593764	160
3816	593924	160
3817	594084	160
3818	594244	148
3819	594392	156
3820	594548	156
3821	594704	155
3822	594859	137
3823	594996	149
3824	595145	163
3825	595308	172
3826	595480	178
3827	595658	167
3828	595825	166
3829	595991	178
3830	596169	166
3831	596335	172
3832	596507	173
3833	596680	162
3834	596842	152
3835	596994	149
3836	597143	149
3837	597292	149
3838	597441	149
3839	597590	157
3840	597747	156
3841	597903	153
3842	598056	158
3843	598214	153
3844	598367	149
3845	598516	153
3846	598669	150
3847	598819	139
3848	598958	158
3849	599116	141
3850	599257	147
3851	599404	147
3852	599551	139
3853	599690	153
3854	599843	200
3855	600043	167
3856	600210	156
3857	600366	149
3858	600515	149
3859	600664	150
3860	600814	180
3861	600994	178
3862	601172	187
3863	601359	159
3864	601518	177
3865	601695	169
3866	601864	159
3867	602023	159
3868	602182	261
3869	602443	161
3870	602604	198
3871	602802	149
3872	602951	149
3873	603100	177
3874	603277	240
3875	603517	150
3876	603667	149
3877	603816	149
3878	603965	159
3879	604124	190
3880	604314	153
3881	604467	149
3882	604616	155
3883	604771	159
3884	604930	152
3885	605082	156
3886	605238	142
3887	605380	154
3888	605534	136
3889	605670	151
3890	605821	106
3891	605927	152
3892	606079	141
3893	606220	141
3894	606361	146
3895	606507	149
3896	606656	153
3897	606809	155
3898	606964	143
3899	607107	160
3900	607267	153
3901	607420	153
3902	607573	153
3903	607726	146
3904	607872	142
3905	608014	153
3906	608167	162
3907	608329	160
3908	608489	160
3909	608649	149
3910	608798	155
3911	608953	152
3912	609105	147
3913	609252	149
3914	609401	184
3915	609585	133
3916	609718	149
3917	609867	150
3918	610017	145
3919	610162	143
3920	610305	143
3921	610448	181
3922	610629	156
3923	610785	160
3924	610945	169
3925	611114	154
3926	611268	154
3927	611422	154
3928	611576	154
3929	611730	154
3930	611884	154
3931	612038	154
3932	612192	148
3933	612340	185
3934	612525	188
3935	612713	155
3936	612868	167
3937	613035	156
3938	613191	173
3939	613364	173
3940	613537	173
3941	613710	173
3942	613883	173
3943	614056	173
3944	614229	147
3945	614376	165
3946	614541	162
3947	614703	159
3948	614862	153
3949	615015	131
3950	615146	165
3951	615311	136
3952	615447	154
3953	615601	157
3954	615758	209
3955	615967	168
3956	616135	199
3957	616334	237
3958	616571	144
3959	616715	180
3960	616895	178
3961	617073	158
3962	617231	161
3963	617392	152
3964	617544	145
3965	617689	197
3966	617886	147
3967	618033	147
3968	618180	180
3969	618360	145
3970	618505	166
3971	618671	208
3972	618879	154
3973	619033	121
3974	619154	119
3975	619273	119
3976	619392	119
3977	619511	163
3978	619674	153
3979	619827	155
3980	619982	146
3981	620128	119
3982	620247	185
3983	620432	125
3984	620557	185
3985	620742	124
3986	620866	136
3987	621002	143
3988	621145	170
3989	621315	163
3990	621478	169
3991	621647	165
3992	621812	118
3993	621930	163
3994	622093	127
3995	622220	123
3996	622343	119
3997	622462	153
3998	622615	251
3999	622866	153
4000	623019	129
4001	623148	104
4002	623252	139
4003	623391	172
4004	623563	144
4005	623707	177
4006	623884	173
4007	624057	213
4008	624270	147
4009	624417	153
4010	624570	153
4011	624723	161
4012	624884	122
4013	625006	151
4014	625157	137
4015	625294	147
4016	625441	126
4017	625567	166
4018	625733	154
4019	625887	154
4020	626041	117
4021	626158	135
4022	626293	129
4023	626422	127
4024	626549	123
4025	626672	100
4026	626772	120
4027	626892	131
4028	627023	111
4029	627134	140
4030	627274	112
4031	627386	120
4032	627506	142
4033	627648	157
4034	627805	155
4035	627960	153
4036	628113	161
4037	628274	161
4038	628435	154
4039	628589	236
4040	628825	154
4041	628979	193
4042	629172	153
4043	629325	153
4044	629478	154
4045	629632	154
4046	629786	180
4047	629966	180
4048	630146	199
4049	630345	196
4050	630541	197
4051	630738	233
4052	630971	185
4053	631156	226
4054	631382	202
4055	631584	156
4056	631740	176
4057	631916	142
4058	632058	141
4059	632199	142
4060	632341	141
4061	632482	141
4062	632623	142
4063	632765	141
4064	632906	164
4065	633070	141
4066	633211	141
4067	633352	141
4068	633493	141
4069	633634	141
4070	633775	142
4071	633917	141
4072	634058	173
4073	634231	160
4074	634391	142
4075	634533	142
4076	634675	142
4077	634817	141
4078	634958	141
4079	635099	153
4080	635252	141
4081	635393	141
4082	635534	155
4083	635689	141
4084	635830	141
4085	635971	141
4086	636112	161
4087	636273	161
4088	636434	166
4089	636600	141
4090	636741	141
4091	636882	142
4092	637024	140
4093	637164	141
4094	637305	141
4095	637446	141
4096	637587	141
4097	637728	192
4098	637920	140
4099	638060	141
4100	638201	160
4101	638361	160
4102	638521	163
4103	638684	156
4104	638840	156
4105	638996	156
4106	639152	151
4107	639303	137
4108	639440	149
4109	639589	163
4110	639752	177
4111	639929	172
4112	640101	167
4113	640268	181
4114	640449	164
4115	640613	175
4116	640788	151
4117	640939	173
4118	641112	162
4119	641274	157
4120	641431	149
4121	641580	149
4122	641729	149
4123	641878	149
4124	642027	157
4125	642184	164
4126	642348	153
4127	642501	151
4128	642652	153
4129	642805	150
4130	642955	153
4131	643108	150
4132	643258	139
4133	643397	158
4134	643555	141
4135	643696	147
4136	643843	147
4137	643990	139
4138	644129	153
4139	644282	200
4140	644482	167
4141	644649	156
4142	644805	149
4143	644954	149
4144	645103	150
4145	645253	178
4146	645431	188
4147	645619	187
4148	645806	159
4149	645965	177
4150	646142	159
4151	646301	171
4152	646472	177
4153	646649	179
4154	646828	161
4155	646989	154
4156	647143	149
4157	647292	149
4158	647441	177
4159	647618	195
4160	647813	147
4161	647960	144
4162	648104	149
4163	648253	159
4164	648412	190
4165	648602	153
4166	648755	133
4167	648888	150
4168	649038	151
4169	649189	157
4170	649346	147
4171	649493	136
4172	649629	169
4173	649798	136
4174	649934	147
4175	650081	106
4176	650187	152
4177	650339	162
4178	650501	150
4179	650651	146
4180	650797	141
4181	650938	153
4182	651091	155
4183	651246	153
4184	651399	160
4185	651559	153
4186	651712	153
4187	651865	153
4188	652018	156
4189	652174	142
4190	652316	155
4191	652471	162
4192	652633	160
4193	652793	160
4194	652953	149
4195	653102	150
4196	653252	152
4197	653404	151
4198	653555	149
4199	653704	147
4200	653851	121
4201	653972	149
4202	654121	150
4203	654271	149
4204	654420	143
4205	654563	143
4206	654706	145
4207	654851	164
4208	655015	157
4209	655172	169
4210	655341	154
4211	655495	154
4212	655649	154
4213	655803	154
4214	655957	154
4215	656111	154
4216	656265	154
4217	656419	147
4218	656566	184
4219	656750	188
4220	656938	155
4221	657093	161
4222	657254	156
4223	657410	173
4224	657583	173
4225	657756	173
4226	657929	173
4227	658102	173
4228	658275	166
4229	658441	147
4230	658588	165
4231	658753	162
4232	658915	155
4233	659070	152
4234	659222	137
4235	659359	158
4236	659517	153
4237	659670	154
4238	659824	157
4239	659981	209
4240	660190	169
4241	660359	156
4242	660515	151
4243	660666	154
4244	660820	186
4245	661006	178
4246	661184	158
4247	661342	159
4248	661501	152
4249	661653	145
4250	661798	197
4251	661995	133
4252	662128	179
4253	662307	175
4254	662482	144
4255	662626	124
4256	662750	208
4257	662958	159
4258	663117	122
4259	663239	119
4260	663358	119
4261	663477	119
4262	663596	153
4263	663749	164
4264	663913	155
4265	664068	146
4266	664214	119
4267	664333	180
4268	664513	124
4269	664637	133
4270	664770	124
4271	664894	131
4272	665025	141
4273	665166	163
4274	665329	169
4275	665498	169
4276	665667	171
4277	665838	124
4278	665962	163
4279	666125	128
4280	666253	123
4281	666376	147
4282	666523	153
4283	666676	171
4284	666847	155
4285	667002	129
4286	667131	104
4287	667235	188
4288	667423	172
4289	667595	144
4290	667739	183
4291	667922	173
4292	668095	213
4293	668308	147
4294	668455	155
4295	668610	146
4296	668756	150
4297	668906	156
4298	669062	151
4299	669213	163
4300	669376	147
4301	669523	126
4302	669649	188
4303	669837	154
4304	669991	152
4305	670143	117
4306	670260	133
4307	670393	129
4308	670522	127
4309	670649	121
4310	670770	100
4311	670870	118
4312	670988	131
4313	671119	111
4314	671230	126
4315	671356	102
4316	671458	120
4317	671578	134
4318	671712	157
4319	671869	155
4320	672024	153
4321	672177	160
4322	672337	161
4323	672498	161
4324	672659	264
4325	672923	154
4326	673077	194
4327	673271	153
4328	673424	153
4329	673577	154
4330	673731	154
4331	673885	180
4332	674065	180
4333	674245	198
4334	674443	201
4335	674644	188
4336	674832	229
4337	675061	173
4338	675234	226
4339	675460	202
4340	675662	156
4341	675818	186
4342	676004	141
4343	676145	140
4344	676285	140
4345	676425	141
4346	676566	141
4347	676707	140
4348	676847	141
4349	676988	165
4350	677153	140
4351	677293	142
4352	677435	141
4353	677576	141
4354	677717	140
4355	677857	141
4356	677998	141
4357	678139	159
4358	678298	160
4359	678458	141
4360	678599	141
4361	678740	141
4362	678881	141
4363	679022	141
4364	679163	158
4365	679321	141
4366	679462	140
4367	679602	177
4368	679779	141
4369	679920	141
4370	680061	142
4371	680203	161
4372	680364	161
4373	680525	166
4374	680691	140
4375	680831	141
4376	680972	142
4377	681114	141
4378	681255	141
4379	681396	140
4380	681536	141
4381	681677	141
4382	681818	192
4383	682010	142
4384	682152	141
4385	682293	160
4386	682453	160
4387	682613	163
4388	682776	178
4389	682954	156
4390	683110	156
4391	683266	156
4392	683422	137
4393	683559	149
4394	683708	163
4395	683871	175
4396	684046	175
4397	684221	163
4398	684384	164
4399	684548	177
4400	684725	168
4401	684893	151
4402	685044	173
4403	685217	148
4404	685365	149
4405	685514	149
4406	685663	149
4407	685812	149
4408	685961	149
4409	686110	158
4410	686268	164
4411	686432	153
4412	686585	155
4413	686740	153
4414	686893	150
4415	687043	149
4416	687192	150
4417	687342	139
4418	687481	155
4419	687636	141
4420	687777	147
4421	687924	147
4422	688071	141
4423	688212	153
4424	688365	206
4425	688571	164
4426	688735	156
4427	688891	149
4428	689040	149
4429	689189	150
4430	689339	183
4431	689522	183
4432	689705	180
4433	689885	159
4434	690044	177
4435	690221	159
4436	690380	177
4437	690557	177
4438	690734	176
4439	690910	161
4440	691071	149
4441	691220	149
4442	691369	149
4443	691518	177
4444	691695	202
4445	691897	147
4446	692044	155
4447	692199	149
4448	692348	175
4449	692523	190
4450	692713	153
4451	692866	159
4452	693025	150
4453	693175	150
4454	693325	152
4455	693477	147
4456	693624	136
4457	693760	158
4458	693918	150
4459	694068	162
4460	694230	152
4461	694382	153
4462	694535	150
4463	694685	145
4464	694830	146
4465	694976	142
4466	695118	153
4467	695271	155
4468	695426	153
4469	695579	160
4470	695739	153
4471	695892	153
4472	696045	153
4473	696198	143
4474	696341	156
4475	696497	159
4476	696656	162
4477	696818	160
4478	696978	160
4479	697138	149
4480	697287	150
4481	697437	152
4482	697589	151
4483	697740	149
4484	697889	169
4485	698058	150
4486	698208	149
4487	698357	150
4488	698507	149
4489	698656	143
4490	698799	143
4491	698942	145
4492	699087	158
4493	699245	160
4494	699405	169
4495	699574	154
4496	699728	154
4497	699882	154
4498	700036	154
4499	700190	154
4500	700344	154
4501	700498	154
4502	700652	147
4503	700799	181
4504	700980	197
4505	701177	153
4506	701330	167
4507	701497	156
4508	701653	173
4509	701826	173
4510	701999	173
4511	702172	173
4512	702345	173
4513	702518	166
4514	702684	147
4515	702831	165
4516	702996	164
4517	703160	155
4518	703315	150
4519	703465	161
4520	703626	158
4521	703784	177
4522	703961	154
4523	704115	162
4524	704277	209
4525	704486	169
4526	704655	152
4527	704807	142
4528	704949	150
4529	705099	180
4530	705279	184
4531	705463	158
4532	705621	169
4533	705790	152
4534	705942	145
4535	706087	186
4536	706273	145
4537	706418	177
4538	706595	175
4539	706770	153
4540	706923	124
4541	707047	208
4542	707255	150
4543	707405	152
4544	707557	119
4545	707676	119
4546	707795	119
4547	707914	150
4548	708064	147
4549	708211	155
4550	708366	146
4551	708512	119
4552	708631	180
4553	708811	125
4554	708936	139
4555	709075	124
4556	709199	170
4557	709369	123
4558	709492	176
4559	709668	169
4560	709837	151
4561	709988	201
4562	710189	124
4563	710313	161
4564	710474	122
4565	710596	123
4566	710719	175
4567	710894	153
4568	711047	169
4569	711216	159
4570	711375	129
4571	711504	104
4572	711608	172
4573	711780	172
4574	711952	144
4575	712096	152
4576	712248	173
4577	712421	213
4578	712634	153
4579	712787	155
4580	712942	146
4581	713088	140
4582	713228	124
4583	713352	149
4584	713501	140
4585	713641	147
4586	713788	126
4587	713914	169
4588	714083	154
4589	714237	152
4590	714389	117
4591	714506	133
4592	714639	127
4593	714766	127
4594	714893	121
4595	715014	116
4596	715130	118
4597	715248	131
4598	715379	111
4599	715490	126
4600	715616	102
4601	715718	120
4602	715838	132
4603	715970	157
4604	716127	155
4605	716282	153
4606	716435	154
4607	716589	161
4608	716750	154
4609	716904	230
4610	717134	234
4611	717368	192
4612	717560	153
4613	717713	153
4614	717866	154
4615	718020	154
4616	718174	180
4617	718354	180
4618	718534	206
4619	718740	196
4620	718936	195
4621	719131	217
4622	719348	226
4623	719574	226
4624	719800	196
4625	719996	156
4626	720152	149
4627	720301	141
4628	720442	141
4629	720583	141
4630	720724	141
4631	720865	142
4632	721007	141
4633	721148	141
4634	721289	165
4635	721454	142
4636	721596	141
4637	721737	141
4638	721878	141
4639	722019	142
4640	722161	141
4641	722302	141
4642	722443	159
4643	722602	160
4644	722762	141
4645	722903	140
4646	723043	140
4647	723183	141
4648	723324	141
4649	723465	158
4650	723623	141
4651	723764	141
4652	723905	146
4653	724051	140
4654	724191	141
4655	724332	141
4656	724473	161
4657	724634	161
4658	724795	165
4659	724960	141
4660	725101	142
4661	725243	140
4662	725383	141
4663	725524	141
4664	725665	141
4665	725806	140
4666	725946	141
4667	726087	189
4668	726276	141
4669	726417	142
4670	726559	160
4671	726719	160
4672	726879	157
4673	727036	178
4674	727214	156
4675	727370	156
4676	727526	181
4677	727707	137
4678	727844	149
4679	727993	163
4680	728156	175
4681	728331	173
4682	728504	163
4683	728667	175
4684	728842	172
4685	729014	167
4686	729181	218
4687	729399	173
4688	729572	156
4689	729728	149
4690	729877	149
4691	730026	149
4692	730175	149
4693	730324	149
4694	730473	160
4695	730633	164
4696	730797	156
4697	730953	161
4698	731114	153
4699	731267	150
4700	731417	149
4701	731566	150
4702	731716	139
4703	731855	155
4704	732010	141
4705	732151	147
4706	732298	147
4707	732445	141
4708	732586	153
4709	732739	206
4710	732945	167
4711	733112	156
4712	733268	149
4713	733417	149
4714	733566	150
4715	733716	184
4716	733900	190
4717	734090	177
4718	734267	159
4719	734426	177
4720	734603	159
4721	734762	176
4722	734938	171
4723	735109	123
4724	735232	161
4725	735393	149
4726	735542	149
4727	735691	149
4728	735840	177
4729	736017	207
4730	736224	166
4731	736390	155
4732	736545	149
4733	736694	178
4734	736872	190
4735	737062	153
4736	737215	149
4737	737364	155
4738	737519	150
4739	737669	157
4740	737826	147
4741	737973	136
4742	738109	154
4743	738263	152
4744	738415	158
4745	738573	143
4746	738716	153
4747	738869	133
4748	739002	145
4749	739147	163
4750	739310	141
4751	739451	153
4752	739604	155
4753	739759	156
4754	739915	160
4755	740075	153
4756	740228	153
4757	740381	153
4758	740534	156
4759	740690	153
4760	740843	166
4761	741009	162
4762	741171	160
4763	741331	160
4764	741491	149
4765	741640	150
4766	741790	152
4767	741942	146
4768	742088	149
4769	742237	151
4770	742388	149
4771	742537	149
4772	742686	150
4773	742836	155
4774	742991	143
4775	743134	143
4776	743277	155
4777	743432	155
4778	743587	160
4779	743747	156
4780	743903	154
4781	744057	154
4782	744211	154
4783	744365	154
4784	744519	154
4785	744673	154
4786	744827	154
4787	744981	143
4788	745124	187
4789	745311	155
4790	745466	147
4791	745613	167
4792	745780	156
4793	745936	173
4794	746109	173
4795	746282	173
4796	746455	173
4797	746628	173
4798	746801	166
4799	746967	147
4800	747114	165
4801	747279	162
4802	747441	147
4803	747588	150
4804	747738	142
4805	747880	158
4806	748038	147
4807	748185	154
4808	748339	162
4809	748501	211
4810	748712	169
4811	748881	158
4812	749039	157
4813	749196	150
4814	749346	186
4815	749532	143
4816	749675	158
4817	749833	168
4818	750001	152
4819	750153	145
4820	750298	192
4821	750490	169
4822	750659	177
4823	750836	175
4824	751011	161
4825	751172	124
4826	751296	208
4827	751504	150
4828	751654	158
4829	751812	119
4830	751931	119
4831	752050	119
4832	752169	150
4833	752319	156
4834	752475	155
4835	752630	146
4836	752776	119
4837	752895	180
4838	753075	125
4839	753200	156
4840	753356	124
4841	753480	171
4842	753651	123
4843	753774	165
4844	753939	159
4845	754098	163
4846	754261	124
4847	754385	124
4848	754509	173
4849	754682	122
4850	754804	137
4851	754941	119
4852	755060	167
4853	755227	162
4854	755389	159
4855	755548	129
4856	755677	104
4857	755781	172
4858	755953	171
4859	756124	144
4860	756268	147
4861	756415	171
4862	756586	213
4863	756799	196
4864	756995	155
4865	757150	146
4866	757296	134
4867	757430	156
4868	757586	149
4869	757735	154
4870	757889	145
4871	758034	180
4872	758214	170
4873	758384	154
4874	758538	152
4875	758690	117
4876	758807	133
4877	758940	127
4878	759067	127
4879	759194	121
4880	759315	106
4881	759421	118
4882	759539	131
4883	759670	111
4884	759781	126
4885	759907	102
4886	760009	120
4887	760129	134
4888	760263	157
4889	760420	155
4890	760575	156
4891	760731	154
4892	760885	161
4893	761046	162
4894	761208	230
4895	761438	200
4896	761638	194
4897	761832	153
4898	761985	153
4899	762138	154
4900	762292	154
4901	762446	180
4902	762626	180
4903	762806	201
4904	763007	196
4905	763203	195
4906	763398	213
4907	763611	226
4908	763837	226
4909	764063	196
4910	764259	156
4911	764415	165
4912	764580	140
4913	764720	140
4914	764860	141
4915	765001	141
4916	765142	141
4917	765283	141
4918	765424	141
4919	765565	163
4920	765728	140
4921	765868	141
4922	766009	141
4923	766150	141
4924	766291	142
4925	766433	141
4926	766574	141
4927	766715	173
4928	766888	160
4929	767048	140
4930	767188	142
4931	767330	140
4932	767470	142
4933	767612	141
4934	767753	140
4935	767893	141
4936	768034	141
4937	768175	149
4938	768324	140
4939	768464	141
4940	768605	141
4941	768746	161
4942	768907	161
4943	769068	165
4944	769233	141
4945	769374	141
4946	769515	141
4947	769656	141
4948	769797	141
4949	769938	141
4950	770079	140
4951	770219	142
4952	770361	192
4953	770553	141
4954	770694	142
4955	770836	160
4956	770996	160
4957	771156	163
4958	771319	178
4959	771497	156
4960	771653	156
4961	771809	181
4962	771990	137
4963	772127	149
4964	772276	163
4965	772439	165
4966	772604	176
4967	772780	166
4968	772946	177
4969	773123	165
4970	773288	177
4971	773465	226
4972	773691	173
4973	773864	148
4974	774012	149
4975	774161	149
4976	774310	149
4977	774459	149
4978	774608	149
4979	774757	159
4980	774916	164
4981	775080	144
4982	775224	161
4983	775385	152
4984	775537	150
4985	775687	143
4986	775830	150
4987	775980	139
4988	776119	143
4989	776262	142
4990	776404	147
4991	776551	147
4992	776698	141
4993	776839	153
4994	776992	206
4995	777198	167
4996	777365	156
4997	777521	149
4998	777670	149
4999	777819	150
5000	777969	183
5001	778152	190
5002	778342	179
5003	778521	159
5004	778680	177
5005	778857	171
5006	779028	177
5007	779205	159
5008	779364	162
5009	779526	161
5010	779687	150
5011	779837	149
5012	779986	149
5013	780135	219
5014	780354	204
5015	780558	135
5016	780693	155
5017	780848	149
5018	780997	178
5019	781175	216
5020	781391	153
5021	781544	149
5022	781693	155
5023	781848	150
5024	781998	152
5025	782150	147
5026	782297	136
5027	782433	154
5028	782587	202
5029	782789	186
5030	782975	151
5031	783126	153
5032	783279	147
5033	783426	146
5034	783572	135
5035	783707	141
5036	783848	153
5037	784001	155
5038	784156	156
5039	784312	160
5040	784472	153
5041	784625	153
5042	784778	153
5043	784931	156
5044	785087	153
5045	785240	168
5046	785408	162
5047	785570	160
5048	785730	160
5049	785890	149
5050	786039	150
5051	786189	152
5052	786341	146
5053	786487	153
5054	786640	165
5055	786805	149
5056	786954	149
5057	787103	150
5058	787253	155
5059	787408	143
5060	787551	143
5061	787694	147
5062	787841	155
5063	787996	160
5064	788156	149
5065	788305	154
5066	788459	154
5067	788613	154
5068	788767	154
5069	788921	154
5070	789075	154
5071	789229	154
5072	789383	173
5073	789556	184
5074	789740	133
5075	789873	147
5076	790020	167
5077	790187	156
5078	790343	173
5079	790516	173
5080	790689	173
5081	790862	173
5082	791035	173
5083	791208	151
5084	791359	154
5085	791513	165
5086	791678	162
5087	791840	147
5088	791987	150
5089	792137	147
5090	792284	158
5091	792442	150
5092	792592	154
5093	792746	157
5094	792903	211
5095	793114	172
5096	793286	158
5097	793444	161
5098	793605	150
5099	793755	180
5100	793935	159
5101	794094	158
5102	794252	166
5103	794418	152
5104	794570	145
5105	794715	183
5106	794898	158
5107	795056	177
5108	795233	181
5109	795414	143
5110	795557	124
5111	795681	162
5112	795843	150
5113	795993	150
5114	796143	119
5115	796262	119
5116	796381	119
5117	796500	158
5118	796658	154
5119	796812	155
5120	796967	158
5121	797125	119
5122	797244	180
5123	797424	125
5124	797549	137
5125	797686	121
5126	797807	161
5127	797968	123
5128	798091	163
5129	798254	161
5130	798415	173
5131	798588	117
5132	798705	124
5133	798829	175
5134	799004	120
5135	799124	137
5136	799261	151
5137	799412	193
5138	799605	127
5139	799732	153
5140	799885	126
5141	800011	104
5142	800115	172
5143	800287	141
5144	800428	144
5145	800572	137
5146	800709	171
5147	800880	161
5148	801041	154
5149	801195	155
5150	801350	180
5151	801530	134
5152	801664	123
5153	801787	149
5154	801936	154
5155	802090	145
5156	802235	156
5157	802391	170
5158	802561	152
5159	802713	152
5160	802865	105
5161	802970	133
5162	803103	127
5163	803230	117
5164	803347	121
5165	803468	110
5166	803578	118
5167	803696	131
5168	803827	111
5169	803938	126
5170	804064	102
5171	804166	136
5172	804302	145
5173	804447	157
5174	804604	155
5175	804759	156
5176	804915	154
5177	805069	154
5178	805223	161
5179	805384	264
5180	805648	238
5181	805886	196
5182	806082	153
5183	806235	153
5184	806388	154
5185	806542	154
5186	806696	180
5187	806876	180
5188	807056	201
5189	807257	196
5190	807453	195
5191	807648	207
5192	807855	226
5193	808081	226
5194	808307	196
5195	808503	156
5196	808659	169
5197	808828	141
5198	808969	141
5199	809110	141
5200	809251	141
5201	809392	141
5202	809533	142
5203	809675	141
5204	809816	147
5205	809963	142
5206	810105	142
5207	810247	141
5208	810388	141
5209	810529	141
5210	810670	142
5211	810812	141
5212	810953	175
5213	811128	160
5214	811288	142
5215	811430	140
5216	811570	141
5217	811711	141
5218	811852	141
5219	811993	140
5220	812133	140
5221	812273	141
5222	812414	148
5223	812562	141
5224	812703	141
5225	812844	141
5226	812985	161
5227	813146	161
5228	813307	165
5229	813472	141
5230	813613	141
5231	813754	142
5232	813896	141
5233	814037	141
5234	814178	141
5235	814319	140
5236	814459	142
5237	814601	201
5238	814802	141
5239	814943	141
5240	815084	160
5241	815244	160
5242	815404	163
5243	815567	178
5244	815745	156
5245	815901	156
5246	816057	181
5247	816238	137
5248	816375	149
5249	816524	163
5250	816687	177
5251	816864	175
5252	817039	166
5253	817205	170
5254	817375	177
5255	817552	168
5256	817720	198
5257	817918	173
5258	818091	148
5259	818239	149
5260	818388	149
5261	818537	149
5262	818686	149
5263	818835	189
5264	819024	151
5265	819175	164
5266	819339	153
5267	819492	162
5268	819654	145
5269	819799	150
5270	819949	149
5271	820098	150
5272	820248	139
5273	820387	143
5274	820530	141
5275	820671	147
5276	820818	147
5277	820965	149
5278	821114	153
5279	821267	206
5280	821473	158
5281	821631	156
5282	821787	149
5283	821936	149
5284	822085	150
5285	822235	183
5286	822418	188
5287	822606	178
5288	822784	171
5289	822955	177
5290	823132	171
5291	823303	159
5292	823462	177
5293	823639	161
5294	823800	161
5295	823961	143
5296	824104	149
5297	824253	149
5298	824402	147
5299	824549	171
5300	824720	156
5301	824876	155
5302	825031	149
5303	825180	154
5304	825334	199
5305	825533	153
5306	825686	149
5307	825835	147
5308	825982	158
5309	826140	157
5310	826297	147
5311	826444	136
5312	826580	159
5313	826739	225
5314	826964	186
5315	827150	146
5316	827296	153
5317	827449	141
5318	827590	154
5319	827744	156
5320	827900	141
5321	828041	153
5322	828194	155
5323	828349	164
5324	828513	160
5325	828673	153
5326	828826	153
5327	828979	153
5328	829132	156
5329	829288	150
5330	829438	160
5331	829598	162
5332	829760	160
5333	829920	160
5334	830080	149
5335	830229	156
5336	830385	152
5337	830537	146
5338	830683	162
5339	830845	154
5340	830999	151
5341	831150	149
5342	831299	150
5343	831449	155
5344	831604	143
5345	831747	143
5346	831890	151
5347	832041	155
5348	832196	157
5349	832353	149
5350	832502	154
5351	832656	154
5352	832810	154
5353	832964	154
5354	833118	154
5355	833272	154
5356	833426	154
5357	833580	187
5358	833767	191
5359	833958	133
5360	834091	217
5361	834308	158
5362	834466	164
5363	834630	173
5364	834803	173
5365	834976	173
5366	835149	173
5367	835322	173
5368	835495	160
5369	835655	146
5370	835801	165
5371	835966	191
5372	836157	143
5373	836300	150
5374	836450	147
5375	836597	158
5376	836755	150
5377	836905	154
5378	837059	158
5379	837217	203
5380	837420	153
5381	837573	158
5382	837731	147
5383	837878	147
5384	838025	186
5385	838211	159
5386	838370	158
5387	838528	170
5388	838698	152
5389	838850	145
5390	838995	147
5391	839142	121
5392	839263	177
5393	839440	166
5394	839606	162
5395	839768	124
5396	839892	165
5397	840057	150
5398	840207	154
5399	840361	119
5400	840480	119
5401	840599	119
5402	840718	154
5403	840872	154
5404	841026	155
5405	841181	158
5406	841339	119
5407	841458	180
5408	841638	125
5409	841763	151
5410	841914	121
5411	842035	142
5412	842177	131
5413	842308	161
5414	842469	173
5415	842642	169
5416	842811	119
5417	842930	153
5418	843083	179
5419	843262	122
5420	843384	123
5421	843507	146
5422	843653	168
5423	843821	139
5424	843960	153
5425	844113	126
5426	844239	128
5427	844367	172
5428	844539	185
5429	844724	144
5430	844868	131
5431	844999	171
5432	845170	129
5433	845299	154
5434	845453	153
5435	845606	144
5436	845750	134
5437	845884	162
5438	846046	149
5439	846195	154
5440	846349	145
5441	846494	136
5442	846630	149
5443	846779	152
5444	846931	152
5445	847083	105
5446	847188	133
5447	847321	127
5448	847448	117
5449	847565	121
5450	847686	110
5451	847796	118
5452	847914	131
5453	848045	111
5454	848156	132
5455	848288	112
5456	848400	136
5457	848536	145
5458	848681	157
5459	848838	155
5460	848993	156
5461	849149	154
5462	849303	169
5463	849472	154
5464	849626	264
5465	849890	240
5466	850130	193
5467	850323	153
5468	850476	153
5469	850629	154
5470	850783	154
5471	850937	180
5472	851117	180
5473	851297	197
5474	851494	149
5475	851643	195
5476	851838	195
5477	852033	226
5478	852259	226
5479	852485	201
5480	852686	156
5481	852842	150
5482	852992	141
5483	853133	141
5484	853274	141
5485	853415	141
5486	853556	141
5487	853697	140
5488	853837	141
5489	853978	147
5490	854125	140
5491	854265	141
5492	854406	140
5493	854546	141
5494	854687	141
5495	854828	141
5496	854969	141
5497	855110	161
5498	855271	141
5499	855412	141
5500	855553	140
5501	855693	142
5502	855835	141
5503	855976	141
5504	856117	141
5505	856258	140
5506	856398	141
5507	856539	143
5508	856682	141
5509	856823	140
5510	856963	142
5511	857105	161
5512	857266	161
5513	857427	165
5514	857592	141
5515	857733	141
5516	857874	141
5517	858015	141
5518	858156	141
5519	858297	141
5520	858438	141
5521	858579	141
5522	858720	140
5523	858860	141
5524	859001	141
5525	859142	160
5526	859302	160
5527	859462	163
5528	859625	178
5529	859803	156
5530	859959	156
5531	860115	181
5532	860296	145
5533	860441	149
5534	860590	149
5535	860739	177
5536	860916	168
5537	861084	163
5538	861247	170
5539	861417	172
5540	861589	174
5541	861763	189
5542	861952	173
5543	862125	146
5544	862271	149
5545	862420	149
5546	862569	149
5547	862718	149
5548	862867	179
5549	863046	137
5550	863183	164
5551	863347	175
5552	863522	161
5553	863683	146
5554	863829	150
5555	863979	149
5556	864128	150
5557	864278	139
5558	864417	143
5559	864560	153
5560	864713	147
5561	864860	147
5562	865007	149
5563	865156	153
5564	865309	206
5565	865515	158
5566	865673	156
5567	865829	149
5568	865978	149
5569	866127	150
5570	866277	185
5571	866462	185
5572	866647	187
5573	866834	169
5574	867003	168
5575	867171	177
5576	867348	177
5577	867525	171
5578	867696	146
5579	867842	169
5580	868011	147
5581	868158	149
5582	868307	149
5583	868456	153
5584	868609	155
5585	868764	150
5586	868914	155
5587	869069	149
5588	869218	154
5589	869372	193
5590	869565	153
5591	869718	149
5592	869867	135
5593	870002	158
5594	870160	157
5595	870317	147
5596	870464	136
5597	870600	154
5598	870754	237
5599	870991	186
5600	871177	146
5601	871323	153
5602	871476	150
5603	871626	149
5604	871775	156
5605	871931	139
5606	872070	153
5607	872223	155
5608	872378	156
5609	872534	160
5610	872694	153
5611	872847	153
5612	873000	153
5613	873153	156
5614	873309	153
5615	873462	160
5616	873622	162
5617	873784	160
5618	873944	160
5619	874104	149
5620	874253	138
5621	874391	152
5622	874543	163
5623	874706	136
5624	874842	148
5625	874990	159
5626	875149	149
5627	875298	150
5628	875448	155
5629	875603	143
5630	875746	143
5631	875889	164
5632	876053	155
5633	876208	159
5634	876367	149
5635	876516	154
5636	876670	154
5637	876824	154
5638	876978	154
5639	877132	154
5640	877286	154
5641	877440	154
5642	877594	184
5643	877778	173
5644	877951	133
5645	878084	216
5646	878300	158
5647	878458	154
5648	878612	173
5649	878785	173
5650	878958	173
5651	879131	173
5652	879304	173
5653	879477	144
5654	879621	153
5655	879774	165
5656	879939	168
5657	880107	151
5658	880258	150
5659	880408	147
5660	880555	158
5661	880713	150
5662	880863	154
5663	881017	158
5664	881175	204
5665	881379	153
5666	881532	147
5667	881679	149
5668	881828	154
5669	881982	169
5670	882151	159
5671	882310	158
5672	882468	166
5673	882634	152
5674	882786	145
5675	882931	147
5676	883078	205
5677	883283	177
5678	883460	168
5679	883628	153
5680	883781	124
5681	883905	163
5682	884068	150
5683	884218	154
5684	884372	119
5685	884491	119
5686	884610	119
5687	884729	129
5688	884858	149
5689	885007	155
5690	885162	139
5691	885301	119
5692	885420	180
5693	885600	125
5694	885725	141
5695	885866	121
5696	885987	142
5697	886129	131
5698	886260	159
5699	886419	167
5700	886586	161
5701	886747	154
5702	886901	124
5703	887025	124
5704	887149	119
5705	887268	119
5706	887387	148
5707	887535	169
5708	887704	131
5709	887835	153
5710	887988	126
5711	888114	128
5712	888242	170
5713	888412	152
5714	888564	144
5715	888708	131
5716	888839	171
5717	889010	152
5718	889162	154
5719	889316	153
5720	889469	144
5721	889613	132
5722	889745	142
5723	889887	149
5724	890036	140
5725	890176	145
5726	890321	173
5727	890494	153
5728	890647	152
5729	890799	152
5730	890951	105
5731	891056	133
5732	891189	127
5733	891316	117
5734	891433	121
5735	891554	110
5736	891664	118
5737	891782	133
5738	891915	106
5739	892021	126
5740	892147	102
5741	892249	136
5742	892385	120
5743	892505	157
5744	892662	155
5745	892817	156
5746	892973	169
5747	893142	154
5748	893296	154
5749	893450	236
5750	893686	196
5751	893882	193
5752	894075	153
5753	894228	153
5754	894381	154
5755	894535	154
5756	894689	180
5757	894869	180
5758	895049	196
5759	895245	144
5760	895389	195
5761	895584	219
5762	895803	226
5763	896029	226
5764	896255	196
5765	896451	165
5766	896616	150
5767	896766	141
5768	896907	141
5769	897048	141
5770	897189	141
5771	897330	141
5772	897471	140
5773	897611	141
5774	897752	197
5775	897949	141
5776	898090	141
5777	898231	142
5778	898373	141
5779	898514	142
5780	898656	140
5781	898796	141
5782	898937	175
5783	899112	156
5784	899268	141
5785	899409	140
5786	899549	142
5787	899691	141
5788	899832	141
5789	899973	141
5790	900114	142
5791	900256	141
5792	900397	147
5793	900544	142
5794	900686	142
5795	900828	139
5796	900967	161
5797	901128	161
5798	901289	165
5799	901454	141
5800	901595	220
5801	901815	139
5802	901954	141
5803	902095	141
5804	902236	141
5805	902377	140
5806	902517	140
5807	902657	141
5808	902798	141
5809	902939	141
5810	903080	160
5811	903240	160
5812	903400	157
5813	903557	178
5814	903735	156
5815	903891	156
5816	904047	181
5817	904228	137
5818	904365	149
5819	904514	198
5820	904712	170
5821	904882	168
5822	905050	175
5823	905225	170
5824	905395	172
5825	905567	175
5826	905742	224
5827	905966	173
5828	906139	202
5829	906341	149
5830	906490	149
5831	906639	149
5832	906788	149
5833	906937	186
5834	907123	153
5835	907276	164
5836	907440	191
5837	907631	165
5838	907796	141
5839	907937	150
5840	908087	149
5841	908236	150
5842	908386	139
5843	908525	143
5844	908668	147
5845	908815	147
5846	908962	147
5847	909109	149
5848	909258	153
5849	909411	206
5850	909617	158
5851	909775	146
5852	909921	149
5853	910070	149
5854	910219	150
5855	910369	183
5856	910552	188
5857	910740	179
5858	910919	177
5859	911096	177
5860	911273	177
5861	911450	168
5862	911618	177
5863	911795	146
5864	911941	169
5865	912110	147
5866	912257	149
5867	912406	149
5868	912555	151
5869	912706	155
5870	912861	149
5871	913010	155
5872	913165	149
5873	913314	146
5874	913460	217
5875	913677	153
5876	913830	149
5877	913979	161
5878	914140	157
5879	914297	157
5880	914454	153
5881	914607	136
5882	914743	172
5883	914915	223
5884	915138	186
5885	915324	146
5886	915470	153
5887	915623	154
5888	915777	140
5889	915917	156
5890	916073	139
5891	916212	153
5892	916365	155
5893	916520	162
5894	916682	160
5895	916842	153
5896	916995	153
5897	917148	153
5898	917301	155
5899	917456	148
5900	917604	160
5901	917764	162
5902	917926	160
5903	918086	160
5904	918246	149
5905	918395	161
5906	918556	152
5907	918708	163
5908	918871	156
5909	919027	167
5910	919194	151
5911	919345	149
5912	919494	150
5913	919644	155
5914	919799	143
5915	919942	143
5916	920085	171
5917	920256	214
5918	920470	160
5919	920630	149
5920	920779	154
5921	920933	154
5922	921087	154
5923	921241	154
5924	921395	154
5925	921549	154
5926	921703	154
5927	921857	173
5928	922030	180
5929	922210	144
5930	922354	204
5931	922558	158
5932	922716	153
5933	922869	173
5934	923042	173
5935	923215	173
5936	923388	173
5937	923561	173
5938	923734	157
5939	923891	153
5940	924044	165
5941	924209	168
5942	924377	168
5943	924545	150
5944	924695	156
5945	924851	158
5946	925009	150
5947	925159	154
5948	925313	146
5949	925459	215
5950	925674	153
5951	925827	159
5952	925986	149
5953	926135	163
5954	926298	140
5955	926438	159
5956	926597	146
5957	926743	166
5958	926909	152
5959	927061	145
5960	927206	147
5961	927353	201
5962	927554	181
5963	927735	160
5964	927895	147
5965	928042	124
5966	928166	154
5967	928320	127
5968	928447	154
5969	928601	119
5970	928720	119
5971	928839	119
5972	928958	129
5973	929087	146
5974	929233	155
5975	929388	143
5976	929531	118
5977	929649	145
5978	929794	125
5979	929919	199
5980	930118	121
5981	930239	124
5982	930363	125
5983	930488	159
5984	930647	172
5985	930819	169
5986	930988	119
5987	931107	124
5988	931231	140
5989	931371	155
5990	931526	172
5991	931698	123
5992	931821	177
5993	931998	132
5994	932130	151
5995	932281	126
5996	932407	128
5997	932535	170
5998	932705	163
5999	932868	160
6000	933028	131
6001	933159	171
6002	933330	141
6003	933471	154
6004	933625	153
6005	933778	144
6006	933922	132
6007	934054	146
6008	934200	149
6009	934349	140
6010	934489	145
6011	934634	153
6012	934787	153
6013	934940	152
6014	935092	152
6015	935244	105
6016	935349	133
6017	935482	127
6018	935609	117
6019	935726	121
6020	935847	108
6021	935955	118
6022	936073	131
6023	936204	104
6024	936308	114
6025	936422	102
6026	936524	106
6027	936630	159
6028	936789	157
6029	936946	155
6030	937101	155
6031	937256	161
6032	937417	160
6033	937577	163
6034	937740	234
6035	937974	188
6036	938162	195
6037	938357	153
6038	938510	153
6039	938663	154
6040	938817	154
6041	938971	180
6042	939151	180
6043	939331	198
6044	939529	149
6045	939678	195
6046	939873	215
6047	940088	226
6048	940314	226
6049	940540	196
6050	940736	155
6051	940891	150
6052	941041	141
6053	941182	141
6054	941323	141
6055	941464	141
6056	941605	140
6057	941745	141
6058	941886	141
6059	942027	165
6060	942192	142
6061	942334	141
6062	942475	141
6063	942616	141
6064	942757	140
6065	942897	141
6066	943038	141
6067	943179	161
6068	943340	143
6069	943483	141
6070	943624	141
6071	943765	140
6072	943905	141
6073	944046	141
6074	944187	141
6075	944328	142
6076	944470	140
6077	944610	147
6078	944757	141
6079	944898	141
6080	945039	161
6081	945200	161
6082	945361	161
6083	945522	165
6084	945687	141
6085	945828	217
6086	946045	141
6087	946186	139
6088	946325	141
6089	946466	142
6090	946608	141
6091	946749	189
6092	946938	141
6093	947079	141
6094	947220	141
6095	947361	160
6096	947521	160
6097	947681	157
6098	947838	152
6099	947990	156
6100	948146	156
6101	948302	181
6102	948483	155
6103	948638	149
6104	948787	198
6105	948985	175
6106	949160	170
6107	949330	164
6108	949494	175
6109	949669	168
6110	949837	166
6111	950003	224
6112	950227	173
6113	950400	212
6114	950612	149
6115	950761	149
6116	950910	149
6117	951059	149
6118	951208	166
6119	951374	153
6120	951527	153
6121	951680	169
6122	951849	200
6123	952049	141
6124	952190	150
6125	952340	151
6126	952491	150
6127	952641	139
6128	952780	143
6129	952923	147
6130	953070	147
6131	953217	147
6132	953364	149
6133	953513	153
6134	953666	202
6135	953868	158
6136	954026	162
6137	954188	149
6138	954337	149
6139	954486	150
6140	954636	184
6141	954820	190
6142	955010	174
6143	955184	171
6144	955355	177
6145	955532	171
6146	955703	177
6147	955880	169
6148	956049	146
6149	956195	169
6150	956364	147
6151	956511	149
6152	956660	149
6153	956809	152
6154	956961	155
6155	957116	149
6156	957265	155
6157	957420	149
6158	957569	193
6159	957762	217
6160	957979	146
6161	958125	149
6162	958274	170
6163	958444	153
6164	958597	157
6165	958754	153
6166	958907	136
6167	959043	172
6168	959215	227
6169	959442	151
6170	959593	146
6171	959739	153
6172	959892	162
6173	960054	150
6174	960204	156
6175	960360	140
6176	960500	153
6177	960653	155
6178	960808	162
6179	960970	160
6180	961130	153
6181	961283	153
6182	961436	153
6183	961589	149
6184	961738	146
6185	961884	160
6186	962044	162
6187	962206	160
6188	962366	160
6189	962526	149
6190	962675	161
6191	962836	152
6192	962988	163
6193	963151	156
6194	963307	148
6195	963455	220
6196	963675	149
6197	963824	147
6198	963971	155
6199	964126	143
6200	964269	143
6201	964412	131
6202	964543	214
6203	964757	159
6204	964916	149
6205	965065	154
6206	965219	154
6207	965373	154
6208	965527	154
6209	965681	154
6210	965835	154
6211	965989	154
6212	966143	187
6213	966330	191
6214	966521	134
6215	966655	218
6216	966873	157
6217	967030	150
6218	967180	173
6219	967353	173
6220	967526	173
6221	967699	173
6222	967872	173
6223	968045	157
6224	968202	157
6225	968359	165
6226	968524	168
6227	968692	171
6228	968863	150
6229	969013	161
6230	969174	158
6231	969332	153
6232	969485	154
6233	969639	165
6234	969804	204
6235	970008	128
6236	970136	151
6237	970287	149
6238	970436	145
6239	970581	147
6240	970728	159
6241	970887	146
6242	971033	165
6243	971198	152
6244	971350	145
6245	971495	170
6246	971665	203
6247	971868	186
6248	972054	160
6249	972214	147
6250	972361	124
6251	972485	154
6252	972639	150
6253	972789	154
6254	972943	119
6255	973062	137
6256	973199	119
6257	973318	164
6258	973482	145
6259	973627	155
6260	973782	143
6261	973925	119
6262	974044	145
6263	974189	125
6264	974314	199
6265	974513	121
6266	974634	139
6267	974773	131
6268	974904	159
6269	975063	168
6270	975231	161
6271	975392	119
6272	975511	124
6273	975635	138
6274	975773	163
6275	975936	130
6276	976066	135
6277	976201	183
6278	976384	218
6279	976602	151
6280	976753	114
6281	976867	128
6282	976995	170
6283	977165	157
6284	977322	141
6285	977463	129
6286	977592	171
6287	977763	145
6288	977908	154
6289	978062	153
6290	978215	144
6291	978359	132
6292	978491	146
6293	978637	149
6294	978786	138
6295	978924	145
6296	979069	157
6297	979226	153
6298	979379	152
6299	979531	144
6300	979675	117
6301	979792	113
6302	979905	127
6303	980032	105
6304	980137	158
6305	980295	108
6306	980403	158
6307	980561	131
6308	980692	104
6309	980796	114
6310	980910	156
6311	981066	106
6312	981172	134
6313	981306	153
6314	981459	155
6315	981614	156
6316	981770	160
6317	981930	162
6318	982092	164
6319	982256	262
6320	982518	142
6321	982660	198
6322	982858	153
6323	983011	153
6324	983164	154
6325	983318	154
6326	983472	180
6327	983652	180
6328	983832	196
6329	984028	143
6330	984171	191
6331	984362	209
6332	984571	226
6333	984797	226
6334	985023	201
6335	985224	155
6336	985379	150
6337	985529	141
6338	985670	141
6339	985811	141
6340	985952	140
6341	986092	141
6342	986233	141
6343	986374	140
6344	986514	188
6345	986702	141
6346	986843	141
6347	986984	141
6348	987125	141
6349	987266	141
6350	987407	141
6351	987548	143
6352	987691	161
6353	987852	150
6354	988002	142
6355	988144	141
6356	988285	141
6357	988426	141
6358	988567	140
6359	988707	140
6360	988847	141
6361	988988	142
6362	989130	147
6363	989277	142
6364	989419	141
6365	989560	139
6366	989699	161
6367	989860	161
6368	990021	165
6369	990186	140
6370	990326	190
6371	990516	142
6372	990658	141
6373	990799	141
6374	990940	141
6375	991081	141
6376	991222	190
6377	991412	141
6378	991553	141
6379	991694	149
6380	991843	160
6381	992003	160
6382	992163	163
6383	992326	170
6384	992496	156
6385	992652	150
6386	992802	177
6387	992979	155
6388	993134	149
6389	993283	198
6390	993481	163
6391	993644	164
6392	993808	172
6393	993980	165
6394	994145	166
6395	994311	164
6396	994475	224
6397	994699	173
6398	994872	196
6399	995068	149
6400	995217	149
6401	995366	149
6402	995515	149
6403	995664	176
6404	995840	153
6405	995993	145
6406	996138	167
6407	996305	191
6408	996496	141
6409	996637	150
6410	996787	149
6411	996936	150
6412	997086	139
6413	997225	143
6414	997368	147
6415	997515	147
6416	997662	147
6417	997809	153
6418	997962	153
6419	998115	202
6420	998317	158
6421	998475	162
6422	998637	149
6423	998786	149
6424	998935	150
6425	999085	179
6426	999264	188
6427	999452	188
6428	999640	169
6429	999809	177
6430	999986	177
6431	1000163	177
6432	1000340	171
6433	1000511	155
6434	1000666	169
6435	1000835	147
6436	1000982	149
6437	1001131	149
6438	1001280	152
6439	1001432	155
6440	1001587	149
6441	1001736	155
6442	1001891	149
6443	1002040	184
6444	1002224	218
6445	1002442	165
6446	1002607	150
6447	1002757	156
6448	1002913	153
6449	1003066	157
6450	1003223	147
6451	1003370	136
6452	1003506	172
6453	1003678	199
6454	1003877	151
6455	1004028	146
6456	1004174	153
6457	1004327	153
6458	1004480	150
6459	1004630	155
6460	1004785	139
6461	1004924	153
6462	1005077	164
6463	1005241	162
6464	1005403	160
6465	1005563	153
6466	1005716	153
6467	1005869	153
6468	1006022	149
6469	1006171	191
6470	1006362	160
6471	1006522	162
6472	1006684	160
6473	1006844	160
6474	1007004	149
6475	1007153	161
6476	1007314	152
6477	1007466	163
6478	1007629	156
6479	1007785	195
6480	1007980	185
6481	1008165	149
6482	1008314	147
6483	1008461	155
6484	1008616	143
6485	1008759	143
6486	1008902	155
6487	1009057	153
6488	1009210	160
6489	1009370	149
6490	1009519	154
6491	1009673	154
6492	1009827	154
6493	1009981	154
6494	1010135	154
6495	1010289	154
6496	1010443	154
6497	1010597	185
6498	1010782	173
6499	1010955	129
6500	1011084	224
6501	1011308	129
6502	1011437	150
6503	1011587	173
6504	1011760	173
6505	1011933	173
6506	1012106	173
6507	1012279	173
6508	1012452	157
6509	1012609	149
6510	1012758	165
6511	1012923	172
6512	1013095	172
6513	1013267	150
6514	1013417	168
6515	1013585	133
6516	1013718	153
6517	1013871	154
6518	1014025	144
6519	1014169	212
6520	1014381	148
6521	1014529	133
6522	1014662	149
6523	1014811	150
6524	1014961	153
6525	1015114	158
6526	1015272	146
6527	1015418	166
6528	1015584	152
6529	1015736	145
6530	1015881	151
6531	1016032	211
6532	1016243	159
6533	1016402	159
6534	1016561	147
6535	1016708	124
6536	1016832	154
6537	1016986	150
6538	1017136	154
6539	1017290	119
6540	1017409	137
6541	1017546	150
6542	1017696	164
6543	1017860	141
6544	1018001	155
6545	1018156	139
6546	1018295	119
6547	1018414	152
6548	1018566	125
6549	1018691	199
6550	1018890	122
6551	1019012	141
6552	1019153	117
6553	1019270	163
6554	1019433	168
6555	1019601	179
6556	1019780	119
6557	1019899	124
6558	1020023	118
6559	1020141	119
6560	1020260	123
6561	1020383	159
6562	1020542	147
6563	1020689	122
6564	1020811	151
6565	1020962	114
6566	1021076	130
6567	1021206	170
6568	1021376	164
6569	1021540	141
6570	1021681	129
6571	1021810	171
6572	1021981	145
6573	1022126	154
6574	1022280	153
6575	1022433	144
6576	1022577	132
6577	1022709	146
6578	1022855	170
6579	1023025	138
6580	1023163	145
6581	1023308	157
6582	1023465	153
6583	1023618	152
6584	1023770	148
6585	1023918	105
6586	1024023	113
6587	1024136	179
6588	1024315	105
6589	1024420	142
6590	1024562	108
6591	1024670	126
6592	1024796	132
6593	1024928	104
6594	1025032	114
6595	1025146	156
6596	1025302	104
6597	1025406	134
6598	1025540	150
6599	1025690	155
6600	1025845	161
6601	1026006	162
6602	1026168	160
6603	1026328	161
6604	1026489	228
6605	1026717	141
6606	1026858	192
6607	1027050	153
6608	1027203	153
6609	1027356	154
6610	1027510	154
6611	1027664	180
6612	1027844	180
6613	1028024	195
6614	1028219	143
6615	1028362	196
6616	1028558	205
6617	1028763	226
6618	1028989	226
6619	1029215	221
6620	1029436	149
6621	1029585	150
6622	1029735	140
6623	1029875	141
6624	1030016	141
6625	1030157	141
6626	1030298	141
6627	1030439	141
6628	1030580	140
6629	1030720	145
6630	1030865	141
6631	1031006	141
6632	1031147	140
6633	1031287	141
6634	1031428	141
6635	1031569	140
6636	1031709	148
6637	1031857	175
6638	1032032	150
6639	1032182	140
6640	1032322	141
6641	1032463	140
6642	1032603	141
6643	1032744	141
6644	1032885	141
6645	1033026	141
6646	1033167	141
6647	1033308	147
6648	1033455	141
6649	1033596	140
6650	1033736	156
6651	1033892	161
6652	1034053	161
6653	1034214	165
6654	1034379	141
6655	1034520	201
6656	1034721	141
6657	1034862	141
6658	1035003	141
6659	1035144	141
6660	1035285	141
6661	1035426	190
6662	1035616	140
6663	1035756	141
6664	1035897	162
6665	1036059	160
6666	1036219	160
6667	1036379	163
6668	1036542	175
6669	1036717	156
6670	1036873	141
6671	1037014	177
6672	1037191	155
6673	1037346	149
6674	1037495	143
6675	1037638	166
6676	1037804	163
6677	1037967	175
6678	1038142	175
6679	1038317	179
6680	1038496	175
6681	1038671	196
6682	1038867	173
6683	1039040	153
6684	1039193	149
6685	1039342	149
6686	1039491	149
6687	1039640	149
6688	1039789	156
6689	1039945	153
6690	1040098	145
6691	1040243	169
6692	1040412	192
6693	1040604	145
6694	1040749	150
6695	1040899	149
6696	1041048	150
6697	1041198	139
6698	1041337	156
6699	1041493	147
6700	1041640	147
6701	1041787	147
6702	1041934	153
6703	1042087	153
6704	1042240	208
6705	1042448	147
6706	1042595	162
6707	1042757	149
6708	1042906	149
6709	1043055	150
6710	1043205	185
6711	1043390	188
6712	1043578	181
6713	1043759	177
6714	1043936	177
6715	1044113	177
6716	1044290	159
6717	1044449	168
6718	1044617	171
6719	1044788	169
6720	1044957	149
6721	1045106	149
6722	1045255	149
6723	1045404	152
6724	1045556	218
6725	1045774	149
6726	1045923	156
6727	1046079	149
6728	1046228	191
6729	1046419	190
6730	1046609	155
6731	1046764	158
6732	1046922	165
6733	1047087	153
6734	1047240	157
6735	1047397	147
6736	1047544	136
6737	1047680	172
6738	1047852	223
6739	1048075	133
6740	1048208	146
6741	1048354	153
6742	1048507	153
6743	1048660	150
6744	1048810	139
6745	1048949	141
6746	1049090	153
6747	1049243	164
6748	1049407	162
6749	1049569	160
6750	1049729	153
6751	1049882	153
6752	1050035	147
6753	1050182	149
6754	1050331	155
6755	1050486	153
6756	1050639	162
6757	1050801	160
6758	1050961	160
6759	1051121	149
6760	1051270	161
6761	1051431	152
6762	1051583	163
6763	1051746	156
6764	1051902	164
6765	1052066	146
6766	1052212	149
6767	1052361	147
6768	1052508	155
6769	1052663	143
6770	1052806	143
6771	1052949	147
6772	1053096	153
6773	1053249	159
6774	1053408	149
6775	1053557	154
6776	1053711	154
6777	1053865	154
6778	1054019	154
6779	1054173	154
6780	1054327	154
6781	1054481	154
6782	1054635	184
6783	1054819	187
6784	1055006	159
6785	1055165	221
6786	1055386	153
6787	1055539	150
6788	1055689	173
6789	1055862	173
6790	1056035	173
6791	1056208	173
6792	1056381	173
6793	1056554	148
6794	1056702	149
6795	1056851	165
6796	1057016	160
6797	1057176	169
6798	1057345	150
6799	1057495	175
6800	1057670	151
6801	1057821	147
6802	1057968	154
6803	1058122	156
6804	1058278	207
6805	1058485	147
6806	1058632	143
6807	1058775	147
6808	1058922	137
6809	1059059	160
6810	1059219	161
6811	1059380	150
6812	1059530	176
6813	1059706	152
6814	1059858	145
6815	1060003	151
6816	1060154	202
6817	1060356	147
6818	1060503	159
6819	1060662	166
6820	1060828	124
6821	1060952	154
6822	1061106	149
6823	1061255	158
6824	1061413	119
6825	1061532	119
6826	1061651	150
6827	1061801	164
6828	1061965	154
6829	1062119	155
6830	1062274	137
6831	1062411	119
6832	1062530	152
6833	1062682	125
6834	1062807	199
6835	1063006	150
6836	1063156	126
6837	1063282	182
6838	1063464	161
6839	1063625	170
6840	1063795	163
6841	1063958	119
6842	1064077	124
6843	1064201	118
6844	1064319	123
6845	1064442	128
6846	1064570	120
6847	1064690	191
6848	1064881	134
6849	1065015	151
6850	1065166	114
6851	1065280	130
6852	1065410	170
6853	1065580	159
6854	1065739	139
6855	1065878	129
6856	1066007	150
6857	1066157	145
6858	1066302	152
6859	1066454	153
6860	1066607	144
6861	1066751	132
6862	1066883	144
6863	1067027	154
6864	1067181	138
6865	1067319	165
6866	1067484	157
6867	1067641	151
6868	1067792	152
6869	1067944	148
6870	1068092	105
6871	1068197	113
6872	1068310	129
6873	1068439	105
6874	1068544	142
6875	1068686	108
6876	1068794	126
6877	1068920	132
6878	1069052	102
6879	1069154	114
6880	1069268	140
6881	1069408	104
6882	1069512	130
6883	1069642	150
6884	1069792	155
6885	1069947	162
6886	1070109	154
6887	1070263	154
6888	1070417	160
6889	1070577	228
6890	1070805	141
6891	1070946	192
6892	1071138	153
6893	1071291	153
6894	1071444	154
6895	1071598	154
6896	1071752	180
6897	1071932	180
6898	1072112	196
6899	1072308	143
6900	1072451	191
6901	1072642	189
6902	1072831	226
6903	1073057	226
6904	1073283	221
6905	1073504	146
6906	1073650	149
6907	1073799	141
6908	1073940	141
6909	1074081	142
6910	1074223	141
6911	1074364	141
6912	1074505	142
6913	1074647	142
6914	1074789	141
6915	1074930	141
6916	1075071	141
6917	1075212	140
6918	1075352	141
6919	1075493	141
6920	1075634	141
6921	1075775	143
6922	1075918	161
6923	1076079	146
6924	1076225	141
6925	1076366	141
6926	1076507	142
6927	1076649	141
6928	1076790	141
6929	1076931	141
6930	1077072	141
6931	1077213	142
6932	1077355	147
6933	1077502	141
6934	1077643	140
6935	1077783	156
6936	1077939	161
6937	1078100	161
6938	1078261	165
6939	1078426	142
6940	1078568	186
6941	1078754	141
6942	1078895	141
6943	1079036	141
6944	1079177	141
6945	1079318	141
6946	1079459	190
6947	1079649	141
6948	1079790	141
6949	1079931	162
6950	1080093	160
6951	1080253	160
6952	1080413	163
6953	1080576	152
6954	1080728	156
6955	1080884	159
6956	1081043	177
6957	1081220	155
6958	1081375	149
6959	1081524	163
6960	1081687	183
6961	1081870	175
6962	1082045	173
6963	1082218	163
6964	1082381	165
6965	1082546	177
6966	1082723	231
6967	1082954	173
6968	1083127	153
6969	1083280	149
6970	1083429	149
6971	1083578	149
6972	1083727	149
6973	1083876	156
6974	1084032	153
6975	1084185	145
6976	1084330	141
6977	1084471	193
6978	1084664	141
6979	1084805	139
6980	1084944	146
6981	1085090	150
6982	1085240	139
6983	1085379	144
6984	1085523	147
6985	1085670	147
6986	1085817	147
6987	1085964	145
6988	1086109	153
6989	1086262	208
6990	1086470	147
6991	1086617	183
6992	1086800	149
6993	1086949	149
6994	1087098	150
6995	1087248	184
6996	1087432	190
6997	1087622	181
6998	1087803	168
6999	1087971	177
7000	1088148	177
7001	1088325	159
7002	1088484	169
7003	1088653	139
7004	1088792	141
7005	1088933	149
7006	1089082	149
7007	1089231	149
7008	1089380	152
7009	1089532	161
7010	1089693	149
7011	1089842	145
7012	1089987	149
7013	1090136	171
7014	1090307	187
7015	1090494	155
7016	1090649	155
7017	1090804	156
7018	1090960	158
7019	1091118	158
7020	1091276	147
7021	1091423	136
7022	1091559	136
7023	1091695	228
7024	1091923	152
7025	1092075	146
7026	1092221	155
7027	1092376	148
7028	1092524	150
7029	1092674	139
7030	1092813	141
7031	1092954	153
7032	1093107	164
7033	1093271	194
7034	1093465	160
7035	1093625	153
7036	1093778	153
7037	1093931	153
7038	1094084	149
7039	1094233	155
7040	1094388	162
7041	1094550	162
7042	1094712	160
7043	1094872	160
7044	1095032	149
7045	1095181	161
7046	1095342	152
7047	1095494	163
7048	1095657	156
7049	1095813	146
7050	1095959	143
7051	1096102	149
7052	1096251	147
7053	1096398	155
7054	1096553	143
7055	1096696	143
7056	1096839	125
7057	1096964	152
7058	1097116	159
7059	1097275	227
7060	1097502	154
7061	1097656	154
7062	1097810	154
7063	1097964	154
7064	1098118	154
7065	1098272	154
7066	1098426	154
7067	1098580	184
7068	1098764	181
7069	1098945	152
7070	1099097	226
7071	1099323	153
7072	1099476	150
7073	1099626	173
7074	1099799	173
7075	1099972	173
7076	1100145	173
7077	1100318	173
7078	1100491	169
7079	1100660	149
7080	1100809	165
7081	1100974	149
7082	1101123	172
7083	1101295	150
7084	1101445	175
7085	1101620	130
7086	1101750	153
7087	1101903	154
7088	1102057	151
7089	1102208	203
7090	1102411	152
7091	1102563	155
7092	1102718	149
7093	1102867	158
7094	1103025	160
7095	1103185	150
7096	1103335	141
7097	1103476	157
7098	1103633	149
7099	1103782	145
7100	1103927	151
7101	1104078	213
7102	1104291	153
7103	1104444	165
7104	1104609	149
7105	1104758	124
7106	1104882	154
7107	1105036	147
7108	1105183	161
7109	1105344	119
7110	1105463	119
7111	1105582	150
7112	1105732	164
7113	1105896	122
7114	1106018	155
7115	1106173	137
7116	1106310	193
7117	1106503	152
7118	1106655	138
7119	1106793	199
7120	1106992	136
7121	1107128	159
7122	1107287	179
7123	1107466	169
7124	1107635	170
7125	1107805	179
7126	1107984	119
7127	1108103	156
7128	1108259	124
7129	1108383	160
7130	1108543	128
7131	1108671	139
7132	1108810	159
7133	1108969	142
7134	1109111	151
7135	1109262	114
7136	1109376	130
7137	1109506	170
7138	1109676	168
7139	1109844	139
7140	1109983	129
7141	1110112	134
7142	1110246	145
7143	1110391	152
7144	1110543	153
7145	1110696	144
7146	1110840	132
7147	1110972	144
7148	1111116	152
7149	1111268	194
7150	1111462	179
7151	1111641	157
7152	1111798	151
7153	1111949	152
7154	1112101	148
7155	1112249	165
7156	1112414	113
7157	1112527	137
7158	1112664	105
7159	1112769	142
7160	1112911	108
7161	1113019	126
7162	1113145	124
7163	1113269	102
7164	1113371	116
7165	1113487	140
7166	1113627	104
7167	1113731	134
7168	1113865	150
7169	1114015	155
7170	1114170	162
7171	1114332	169
7172	1114501	154
7173	1114655	160
7174	1114815	228
7175	1115043	141
7176	1115184	193
7177	1115377	153
7178	1115530	153
7179	1115683	154
7180	1115837	150
7181	1115987	180
7182	1116167	180
7183	1116347	201
7184	1116548	143
7185	1116691	191
7186	1116882	219
7187	1117101	226
7188	1117327	226
7189	1117553	221
7190	1117774	148
7191	1117922	149
7192	1118071	141
7193	1118212	140
7194	1118352	141
7195	1118493	141
7196	1118634	141
7197	1118775	141
7198	1118916	141
7199	1119057	141
7200	1119198	141
7201	1119339	141
7202	1119480	141
7203	1119621	141
7204	1119762	141
7205	1119903	141
7206	1120044	145
7207	1120189	161
7208	1120350	174
7209	1120524	141
7210	1120665	141
7211	1120806	141
7212	1120947	141
7213	1121088	141
7214	1121229	141
7215	1121370	141
7216	1121511	141
7217	1121652	147
7218	1121799	141
7219	1121940	142
7220	1122082	156
7221	1122238	161
7222	1122399	161
7223	1122560	165
7224	1122725	141
7225	1122866	236
7226	1123102	141
7227	1123243	141
7228	1123384	142
7229	1123526	140
7230	1123666	141
7231	1123807	190
7232	1123997	141
7233	1124138	140
7234	1124278	162
7235	1124440	160
7236	1124600	160
7237	1124760	163
7238	1124923	170
7239	1125093	156
7240	1125249	148
7241	1125397	177
7242	1125574	155
7243	1125729	149
7244	1125878	166
7245	1126044	183
7246	1126227	170
7247	1126397	164
7248	1126561	163
7249	1126724	176
7250	1126900	173
7251	1127073	222
7252	1127295	173
7253	1127468	153
7254	1127621	149
7255	1127770	149
7256	1127919	149
7257	1128068	149
7258	1128217	156
7259	1128373	153
7260	1128526	159
7261	1128685	146
7262	1128831	185
7263	1129016	140
7264	1129156	178
7265	1129334	149
7266	1129483	150
7267	1129633	139
7268	1129772	148
7269	1129920	147
7270	1130067	147
7271	1130214	147
7272	1130361	155
7273	1130516	153
7274	1130669	208
7275	1130877	147
7276	1131024	144
7277	1131168	149
7278	1131317	149
7279	1131466	150
7280	1131616	179
7281	1131795	188
7282	1131983	183
7283	1132166	177
7284	1132343	177
7285	1132520	177
7286	1132697	177
7287	1132874	159
7288	1133033	159
7289	1133192	141
7290	1133333	149
7291	1133482	149
7292	1133631	149
7293	1133780	147
7294	1133927	143
7295	1134070	149
7296	1134219	178
7297	1134397	159
7298	1134556	194
7299	1134750	220
7300	1134970	147
7301	1135117	153
7302	1135270	162
7303	1135432	157
7304	1135589	157
7305	1135746	153
7306	1135899	157
7307	1136056	163
7308	1136219	219
7309	1136438	144
7310	1136582	146
7311	1136728	149
7312	1136877	142
7313	1137019	165
7314	1137184	139
7315	1137323	141
7316	1137464	155
7317	1137619	164
7318	1137783	154
7319	1137937	160
7320	1138097	153
7321	1138250	153
7322	1138403	153
7323	1138556	149
7324	1138705	155
7325	1138860	162
7326	1139022	162
7327	1139184	160
7328	1139344	160
7329	1139504	149
7330	1139653	146
7331	1139799	152
7332	1139951	149
7333	1140100	156
7334	1140256	174
7335	1140430	149
7336	1140579	149
7337	1140728	147
7338	1140875	155
7339	1141030	143
7340	1141173	143
7341	1141316	125
7342	1141441	149
7343	1141590	160
7344	1141750	154
7345	1141904	154
7346	1142058	154
7347	1142212	154
7348	1142366	154
7349	1142520	154
7350	1142674	154
7351	1142828	154
7352	1142982	187
7353	1143169	191
7354	1143360	152
7355	1143512	173
7356	1143685	159
7357	1143844	177
7358	1144021	173
7359	1144194	173
7360	1144367	173
7361	1144540	173
7362	1144713	173
7363	1144886	205
7364	1145091	154
7365	1145245	165
7366	1145410	177
7367	1145587	174
7368	1145761	150
7369	1145911	175
7370	1146086	130
7371	1146216	153
7372	1146369	154
7373	1146523	155
7374	1146678	212
7375	1146890	154
7376	1147044	155
7377	1147199	156
7378	1147355	161
7379	1147516	160
7380	1147676	150
7381	1147826	154
7382	1147980	146
7383	1148126	147
7384	1148273	146
7385	1148419	151
7386	1148570	215
7387	1148785	167
7388	1148952	163
7389	1149115	134
7390	1149249	124
7391	1149373	154
7392	1149527	147
7393	1149674	156
7394	1149830	119
7395	1149949	119
7396	1150068	150
7397	1150218	164
7398	1150382	121
7399	1150503	155
7400	1150658	137
7401	1150795	158
7402	1150953	156
7403	1151109	136
7404	1151245	199
7405	1151444	136
7406	1151580	159
7407	1151739	127
7408	1151866	163
7409	1152029	170
7410	1152199	179
7411	1152378	119
7412	1152497	155
7413	1152652	124
7414	1152776	141
7415	1152917	128
7416	1153045	152
7417	1153197	145
7418	1153342	179
7419	1153521	151
7420	1153672	126
7421	1153798	130
7422	1153928	170
7423	1154098	162
7424	1154260	139
7425	1154399	129
7426	1154528	134
7427	1154662	143
7428	1154805	152
7429	1154957	155
7430	1155112	142
7431	1155254	132
7432	1155386	144
7433	1155530	152
7434	1155682	142
7435	1155824	179
7436	1156003	155
7437	1156158	151
7438	1156309	152
7439	1156461	146
7440	1156607	145
7441	1156752	111
7442	1156863	143
7443	1157006	117
7444	1157123	142
7445	1157265	108
7446	1157373	126
7447	1157499	118
7448	1157617	102
7449	1157719	116
7450	1157835	140
7451	1157975	104
7452	1158079	157
7453	1158236	149
7454	1158385	155
7455	1158540	160
7456	1158700	160
7457	1158860	160
7458	1159020	162
7459	1159182	234
7460	1159416	141
7461	1159557	196
7462	1159753	153
7463	1159906	153
7464	1160059	162
7465	1160221	190
7466	1160411	180
7467	1160591	187
7468	1160778	197
7469	1160975	143
7470	1161118	196
7471	1161314	215
7472	1161529	226
7473	1161755	226
7474	1161981	221
7475	1162202	131
7476	1162333	149
7477	1162482	141
7478	1162623	141
7479	1162764	141
7480	1162905	141
7481	1163046	141
7482	1163187	141
7483	1163328	140
7484	1163468	142
7485	1163610	141
7486	1163751	141
7487	1163892	141
7488	1164033	141
7489	1164174	141
7490	1164315	140
7491	1164455	174
7492	1164629	175
7493	1164804	171
7494	1164975	140
7495	1165115	141
7496	1165256	141
7497	1165397	142
7498	1165539	141
7499	1165680	142
7500	1165822	141
7501	1165963	141
7502	1166104	147
7503	1166251	142
7504	1166393	140
7505	1166533	156
7506	1166689	161
7507	1166850	161
7508	1167011	165
7509	1167176	140
7510	1167316	185
7511	1167501	141
7512	1167642	140
7513	1167782	141
7514	1167923	141
7515	1168064	140
7516	1168204	187
7517	1168391	140
7518	1168531	141
7519	1168672	160
7520	1168832	160
7521	1168992	160
7522	1169152	163
7523	1169315	163
7524	1169478	156
7525	1169634	137
7526	1169771	177
7527	1169948	155
7528	1170103	149
7529	1170252	166
7530	1170418	178
7531	1170596	166
7532	1170762	172
7533	1170934	163
7534	1171097	175
7535	1171272	176
7536	1171448	220
7537	1171668	173
7538	1171841	156
7539	1171997	149
7540	1172146	149
7541	1172295	149
7542	1172444	149
7543	1172593	156
7544	1172749	146
7545	1172895	152
7546	1173047	176
7547	1173223	196
7548	1173419	141
7549	1173560	155
7550	1173715	149
7551	1173864	150
7552	1174014	139
7553	1174153	146
7554	1174299	147
7555	1174446	147
7556	1174593	147
7557	1174740	155
7558	1174895	153
7559	1175048	208
7560	1175256	161
7561	1175417	149
7562	1175566	149
7563	1175715	154
7564	1175869	150
7565	1176019	180
7566	1176199	190
7567	1176389	198
7568	1176587	169
7569	1176756	171
7570	1176927	177
7571	1177104	177
7572	1177281	156
7573	1177437	139
7574	1177576	141
7575	1177717	146
7576	1177863	149
7577	1178012	149
7578	1178161	149
7579	1178310	179
7580	1178489	147
7581	1178636	158
7582	1178794	159
7583	1178953	200
7584	1179153	218
7585	1179371	147
7586	1179518	156
7587	1179674	161
7588	1179835	153
7589	1179988	157
7590	1180145	147
7591	1180292	165
7592	1180457	166
7593	1180623	208
7594	1180831	147
7595	1180978	146
7596	1181124	149
7597	1181273	153
7598	1181426	153
7599	1181579	172
7600	1181751	141
7601	1181892	155
7602	1182047	164
7603	1182211	154
7604	1182365	160
7605	1182525	153
7606	1182678	153
7607	1182831	153
7608	1182984	149
7609	1183133	155
7610	1183288	162
7611	1183450	162
7612	1183612	160
7613	1183772	160
7614	1183932	149
7615	1184081	150
7616	1184231	152
7617	1184383	137
7618	1184520	156
7619	1184676	143
7620	1184819	149
7621	1184968	149
7622	1185117	147
7623	1185264	147
7624	1185411	143
7625	1185554	143
7626	1185697	189
7627	1185886	149
7628	1186035	160
7629	1186195	154
7630	1186349	154
7631	1186503	154
7632	1186657	154
7633	1186811	154
7634	1186965	154
7635	1187119	154
7636	1187273	154
7637	1187427	184
7638	1187611	163
7639	1187774	152
7640	1187926	209
7641	1188135	159
7642	1188294	191
7643	1188485	173
7644	1188658	173
7645	1188831	173
7646	1189004	173
7647	1189177	173
7648	1189350	136
7649	1189486	170
7650	1189656	165
7651	1189821	193
7652	1190014	187
7653	1190201	150
7654	1190351	175
7655	1190526	130
7656	1190656	147
7657	1190803	154
7658	1190957	155
7659	1191112	212
7660	1191324	153
7661	1191477	169
7662	1191646	153
7663	1191799	162
7664	1191961	139
7665	1192100	120
7666	1192220	154
7667	1192374	146
7668	1192520	153
7669	1192673	159
7670	1192832	151
7671	1192983	183
7672	1193166	151
7673	1193317	163
7674	1193480	172
7675	1193652	124
7676	1193776	154
7677	1193930	141
7678	1194071	160
7679	1194231	119
7680	1194350	119
7681	1194469	154
7682	1194623	164
7683	1194787	166
7684	1194953	213
7685	1195166	139
7686	1195305	158
7687	1195463	138
7688	1195601	138
7689	1195739	199
7690	1195938	164
7691	1196102	159
7692	1196261	159
7693	1196420	169
7694	1196589	165
7695	1196754	163
7696	1196917	118
7697	1197035	151
7698	1197186	124
7699	1197310	116
7700	1197426	183
7701	1197609	154
7702	1197763	147
7703	1197910	194
7704	1198104	151
7705	1198255	114
7706	1198369	128
7707	1198497	154
7708	1198651	164
7709	1198815	139
7710	1198954	129
7711	1199083	134
7712	1199217	143
7713	1199360	152
7714	1199512	155
7715	1199667	146
7716	1199813	137
7717	1199950	144
7718	1200094	154
7719	1200248	178
7720	1200426	179
7721	1200605	155
7722	1200760	151
7723	1200911	165
7724	1201076	146
7725	1201222	154
7726	1201376	111
7727	1201487	151
7728	1201638	105
7729	1201743	150
7730	1201893	108
7731	1202001	124
7732	1202125	118
7733	1202243	102
7734	1202345	116
7735	1202461	132
7736	1202593	124
7737	1202717	157
7738	1202874	149
7739	1203023	155
7740	1203178	161
7741	1203339	162
7742	1203501	163
7743	1203664	162
7744	1203826	262
7745	1204088	141
7746	1204229	153
7747	1204382	153
7748	1204535	175
7749	1204710	162
7750	1204872	156
7751	1205028	180
7752	1205208	187
7753	1205395	196
7754	1205591	143
7755	1205734	191
7756	1205925	197
7757	1206122	226
7758	1206348	226
7759	1206574	221
7760	1206795	151
7761	1206946	149
7762	1207095	141
7763	1207236	141
7764	1207377	141
7765	1207518	142
7766	1207660	142
7767	1207802	141
7768	1207943	141
7769	1208084	141
7770	1208225	141
7771	1208366	141
7772	1208507	141
7773	1208648	141
7774	1208789	141
7775	1208930	141
7776	1209071	174
7777	1209245	137
7778	1209382	141
7779	1209523	141
7780	1209664	141
7781	1209805	141
7782	1209946	141
7783	1210087	140
7784	1210227	141
7785	1210368	142
7786	1210510	141
7787	1210651	153
7788	1210804	142
7789	1210946	141
7790	1211087	156
7791	1211243	161
7792	1211404	161
7793	1211565	165
7794	1211730	141
7795	1211871	217
7796	1212088	141
7797	1212229	141
7798	1212370	141
7799	1212511	141
7800	1212652	140
7801	1212792	192
7802	1212984	141
7803	1213125	141
7804	1213266	160
7805	1213426	160
7806	1213586	160
7807	1213746	163
7808	1213909	167
7809	1214076	156
7810	1214232	159
7811	1214391	200
7812	1214591	155
7813	1214746	149
7814	1214895	165
7815	1215060	163
7816	1215223	177
7817	1215400	163
7818	1215563	163
7819	1215726	181
7820	1215907	175
7821	1216082	218
7822	1216300	173
7823	1216473	151
7824	1216624	149
7825	1216773	149
7826	1216922	149
7827	1217071	149
7828	1217220	159
7829	1217379	146
7830	1217525	155
7831	1217680	143
7832	1217823	197
7833	1218020	140
7834	1218160	155
7835	1218315	149
7836	1218464	150
7837	1218614	137
7838	1218751	160
7839	1218911	147
7840	1219058	147
7841	1219205	147
7842	1219352	155
7843	1219507	153
7844	1219660	208
7845	1219868	161
7846	1220029	149
7847	1220178	149
7848	1220327	155
7849	1220482	150
7850	1220632	184
7851	1220816	194
7852	1221010	185
7853	1221195	177
7854	1221372	177
7855	1221549	169
7856	1221718	177
7857	1221895	156
7858	1222051	143
7859	1222194	141
7860	1222335	146
7861	1222481	149
7862	1222630	149
7863	1222779	149
7864	1222928	151
7865	1223079	147
7866	1223226	158
7867	1223384	159
7868	1223543	201
7869	1223744	201
7870	1223945	147
7871	1224092	165
7872	1224257	165
7873	1224422	157
7874	1224579	153
7875	1224732	147
7876	1224879	136
7877	1225015	158
7878	1225173	196
7879	1225369	154
7880	1225523	146
7881	1225669	149
7882	1225818	167
7883	1225985	156
7884	1226141	136
7885	1226277	141
7886	1226418	155
7887	1226573	164
7888	1226737	154
7889	1226891	151
7890	1227042	153
7891	1227195	153
7892	1227348	153
7893	1227501	149
7894	1227650	155
7895	1227805	162
7896	1227967	152
7897	1228119	160
7898	1228279	160
7899	1228439	149
7900	1228588	153
7901	1228741	152
7902	1228893	150
7903	1229043	156
7904	1229199	163
7905	1229362	149
7906	1229511	149
7907	1229660	147
7908	1229807	147
7909	1229954	143
7910	1230097	143
7911	1230240	189
7912	1230429	149
7913	1230578	160
7914	1230738	154
7915	1230892	154
7916	1231046	154
7917	1231200	154
7918	1231354	154
7919	1231508	154
7920	1231662	154
7921	1231816	154
7922	1231970	173
7923	1232143	133
7924	1232276	147
7925	1232423	143
7926	1232566	144
7927	1232710	160
7928	1232870	173
7929	1233043	173
7930	1233216	173
7931	1233389	173
7932	1233562	173
7933	1233735	153
7934	1233888	166
7935	1234054	165
7936	1234219	193
7937	1234412	187
7938	1234599	150
7939	1234749	168
7940	1234917	177
7941	1235094	147
7942	1235241	153
7943	1235394	150
7944	1235544	207
7945	1235751	165
7946	1235916	168
7947	1236084	153
7948	1236237	150
7949	1236387	123
7950	1236510	156
7951	1236666	147
7952	1236813	148
7953	1236961	145
7954	1237106	156
7955	1237262	151
7956	1237413	161
7957	1237574	159
7958	1237733	163
7959	1237896	174
7960	1238070	124
7961	1238194	154
7962	1238348	144
7963	1238492	168
7964	1238660	119
7965	1238779	119
7966	1238898	188
7967	1239086	164
7968	1239250	146
7969	1239396	213
7970	1239609	137
7971	1239746	158
7972	1239904	138
7973	1240042	138
7974	1240180	199
7975	1240379	164
7976	1240543	159
7977	1240702	169
7978	1240871	169
7979	1241040	165
7980	1241205	159
7981	1241364	119
7982	1241483	123
7983	1241606	126
7984	1241732	133
7985	1241865	169
7986	1242034	148
7987	1242182	145
7988	1242327	181
7989	1242508	127
7990	1242635	114
7991	1242749	130
7992	1242879	162
7993	1243041	156
7994	1243197	139
7995	1243336	129
7996	1243465	134
7997	1243599	143
7998	1243742	152
7999	1243894	155
8000	1244049	146
8001	1244195	137
8002	1244332	144
8003	1244476	154
8004	1244630	184
8005	1244814	149
8006	1244963	155
8007	1245118	151
8008	1245269	155
8009	1245424	146
8010	1245570	136
8011	1245706	111
8012	1245817	151
8013	1245968	105
8014	1246073	140
8015	1246213	117
8016	1246330	124
8017	1246454	124
8018	1246578	112
8019	1246690	116
8020	1246806	132
8021	1246938	104
8022	1247042	157
8023	1247199	149
8024	1247348	155
8025	1247503	162
8026	1247665	154
8027	1247819	160
8028	1247979	161
8029	1248140	234
8030	1248374	141
8031	1248515	153
8032	1248668	153
8033	1248821	175
8034	1248996	162
8035	1249158	155
8036	1249313	180
8037	1249493	162
8038	1249655	198
8039	1249853	143
8040	1249996	195
8041	1250191	193
8042	1250384	226
8043	1250610	226
8044	1250836	221
8045	1251057	162
8046	1251219	149
8047	1251368	141
8048	1251509	142
8049	1251651	140
8050	1251791	141
8051	1251932	141
8052	1252073	141
8053	1252214	141
8054	1252355	141
8055	1252496	141
8056	1252637	141
8057	1252778	141
8058	1252919	141
8059	1253060	141
8060	1253201	141
8061	1253342	193
8062	1253535	151
8063	1253686	141
8064	1253827	141
8065	1253968	141
8066	1254109	141
8067	1254250	141
8068	1254391	140
8069	1254531	141
8070	1254672	140
8071	1254812	141
8072	1254953	140
8073	1255093	141
8074	1255234	141
8075	1255375	147
8076	1255522	161
8077	1255683	161
8078	1255844	165
8079	1256009	141
8080	1256150	205
8081	1256355	141
8082	1256496	141
8083	1256637	141
8084	1256778	140
8085	1256918	142
8086	1257060	192
8087	1257252	140
8088	1257392	141
8089	1257533	160
8090	1257693	160
8091	1257853	160
8092	1258013	163
8093	1258176	143
8094	1258319	156
8095	1258475	147
8096	1258622	200
8097	1258822	155
8098	1258977	149
8099	1259126	170
8100	1259296	175
8101	1259471	167
8102	1259638	163
8103	1259801	163
8104	1259964	172
8105	1260136	167
8106	1260303	209
8107	1260512	173
8108	1260685	143
8109	1260828	149
8110	1260977	149
8111	1261126	149
8112	1261275	149
8113	1261424	157
8114	1261581	146
8115	1261727	156
8116	1261883	147
8117	1262030	164
8118	1262194	140
8119	1262334	155
8120	1262489	143
8121	1262632	150
8122	1262782	151
8123	1262933	165
8124	1263098	147
8125	1263245	147
8126	1263392	147
8127	1263539	155
8128	1263694	153
8129	1263847	208
8130	1264055	161
8131	1264216	149
8132	1264365	149
8133	1264514	161
8134	1264675	150
8135	1264825	179
8136	1265004	194
8137	1265198	180
8138	1265378	177
8139	1265555	177
8140	1265732	177
8141	1265909	171
8142	1266080	156
8143	1266236	143
8144	1266379	141
8145	1266520	152
8146	1266672	149
8147	1266821	149
8148	1266970	149
8149	1267119	151
8150	1267270	147
8151	1267417	158
8152	1267575	159
8153	1267734	206
8154	1267940	233
8155	1268173	147
8156	1268320	141
8157	1268461	165
8158	1268626	157
8159	1268783	152
8160	1268935	147
8161	1269082	136
8162	1269218	163
8163	1269381	137
8164	1269518	141
8165	1269659	146
8166	1269805	149
8167	1269954	176
8168	1270130	151
8169	1270281	147
8170	1270428	141
8171	1270569	155
8172	1270724	164
8173	1270888	154
8174	1271042	165
8175	1271207	153
8176	1271360	153
8177	1271513	153
8178	1271666	149
8179	1271815	155
8180	1271970	162
8181	1272132	146
8182	1272278	160
8183	1272438	160
8184	1272598	149
8185	1272747	175
8186	1272922	152
8187	1273074	150
8188	1273224	156
8189	1273380	154
8190	1273534	149
8191	1273683	149
8192	1273832	147
8193	1273979	161
8194	1274140	143
8195	1274283	143
8196	1274426	189
8197	1274615	149
8198	1274764	159
8199	1274923	154
8200	1275077	154
8201	1275231	154
8202	1275385	154
8203	1275539	154
8204	1275693	154
8205	1275847	154
8206	1276001	154
8207	1276155	185
8208	1276340	156
8209	1276496	154
8210	1276650	143
8211	1276793	155
8212	1276948	135
8213	1277083	173
8214	1277256	173
8215	1277429	173
8216	1277602	173
8217	1277775	173
8218	1277948	165
8219	1278113	171
8220	1278284	165
8221	1278449	193
8222	1278642	187
8223	1278829	196
8224	1279025	166
8225	1279191	161
8226	1279352	161
8227	1279513	153
8228	1279666	156
8229	1279822	212
8230	1280034	199
8231	1280233	169
8232	1280402	153
8233	1280555	156
8234	1280711	139
8235	1280850	156
8236	1281006	156
8237	1281162	146
8238	1281308	150
8239	1281458	129
8240	1281587	151
8241	1281738	178
8242	1281916	160
8243	1282076	162
8244	1282238	166
8245	1282404	124
8246	1282528	154
8247	1282682	144
8248	1282826	180
8249	1283006	119
8250	1283125	137
8251	1283262	169
8252	1283431	164
8253	1283595	170
8254	1283765	213
8255	1283978	137
8256	1284115	166
8257	1284281	124
8258	1284405	130
8259	1284535	199
8260	1284734	164
8261	1284898	153
8262	1285051	147
8263	1285198	167
8264	1285365	163
8265	1285528	163
8266	1285691	119
8267	1285810	124
8268	1285934	140
8269	1286074	121
8270	1286195	127
8271	1286322	123
8272	1286445	147
8273	1286592	170
8274	1286762	127
8275	1286889	232
8276	1287121	142
8277	1287263	110
8278	1287373	158
8279	1287531	139
8280	1287670	121
8281	1287791	132
8282	1287923	143
8283	1288066	152
8284	1288218	153
8285	1288371	146
8286	1288517	137
8287	1288654	144
8288	1288798	152
8289	1288950	190
8290	1289140	149
8291	1289289	155
8292	1289444	151
8293	1289595	149
8294	1289744	146
8295	1289890	134
8296	1290024	111
8297	1290135	151
8298	1290286	137
8299	1290423	140
8300	1290563	111
8301	1290674	124
8302	1290798	132
8303	1290930	122
8304	1291052	114
8305	1291166	132
8306	1291298	122
8307	1291420	157
8308	1291577	149
8309	1291726	155
8310	1291881	160
8311	1292041	154
8312	1292195	154
8313	1292349	161
8314	1292510	262
8315	1292772	141
8316	1292913	153
8317	1293066	153
8318	1293219	153
8319	1293372	162
8320	1293534	155
8321	1293689	180
8322	1293869	149
8323	1294018	198
8324	1294216	167
8325	1294383	166
8326	1294549	203
8327	1294752	226
8328	1294978	226
8329	1295204	221
8330	1295425	162
8331	1295587	149
8332	1295736	141
8333	1295877	141
8334	1296018	141
8335	1296159	141
8336	1296300	141
8337	1296441	141
8338	1296582	141
8339	1296723	141
8340	1296864	141
8341	1297005	141
8342	1297146	140
8343	1297286	141
8344	1297427	141
8345	1297568	141
8346	1297709	145
8347	1297854	173
8348	1298027	142
8349	1298169	142
8350	1298311	141
8351	1298452	141
8352	1298593	141
8353	1298734	141
8354	1298875	141
8355	1299016	141
8356	1299157	141
8357	1299298	142
8358	1299440	141
8359	1299581	141
8360	1299722	147
8361	1299869	161
8362	1300030	161
8363	1300191	165
8364	1300356	140
8365	1300496	218
8366	1300714	141
8367	1300855	141
8368	1300996	141
8369	1301137	141
8370	1301278	141
8371	1301419	189
8372	1301608	141
8373	1301749	141
8374	1301890	160
8375	1302050	160
8376	1302210	160
8377	1302370	163
8378	1302533	143
8379	1302676	156
8380	1302832	140
8381	1302972	190
8382	1303162	155
8383	1303317	149
8384	1303466	166
8385	1303632	164
8386	1303796	166
8387	1303962	183
8388	1304145	166
8389	1304311	165
8390	1304476	168
8391	1304644	218
8392	1304862	173
8393	1305035	147
8394	1305182	149
8395	1305331	149
8396	1305480	149
8397	1305629	149
8398	1305778	157
8399	1305935	146
8400	1306081	155
8401	1306236	149
8402	1306385	160
8403	1306545	140
8404	1306685	155
8405	1306840	149
8406	1306989	150
8407	1307139	155
8408	1307294	162
8409	1307456	147
8410	1307603	147
8411	1307750	147
8412	1307897	155
8413	1308052	153
8414	1308205	211
8415	1308416	172
8416	1308588	149
8417	1308737	149
8418	1308886	143
8419	1309029	150
8420	1309179	179
8421	1309358	188
8422	1309546	188
8423	1309734	171
8424	1309905	168
8425	1310073	177
8426	1310250	159
8427	1310409	156
8428	1310565	143
8429	1310708	141
8430	1310849	146
8431	1310995	149
8432	1311144	149
8433	1311293	149
8434	1311442	177
8435	1311619	147
8436	1311766	158
8437	1311924	159
8438	1312083	209
8439	1312292	217
8440	1312509	147
8441	1312656	141
8442	1312797	171
8443	1312968	157
8444	1313125	153
8445	1313278	147
8446	1313425	136
8447	1313561	163
8448	1313724	141
8449	1313865	153
8450	1314018	146
8451	1314164	149
8452	1314313	170
8453	1314483	183
8454	1314666	154
8455	1314820	142
8456	1314962	155
8457	1315117	164
8458	1315281	154
8459	1315435	180
8460	1315615	153
8461	1315768	153
8462	1315921	153
8463	1316074	149
8464	1316223	155
8465	1316378	162
8466	1316540	187
8467	1316727	160
8468	1316887	160
8469	1317047	149
8470	1317196	158
8471	1317354	152
8472	1317506	150
8473	1317656	156
8474	1317812	170
8475	1317982	149
8476	1318131	149
8477	1318280	147
8478	1318427	154
8479	1318581	143
8480	1318724	163
8481	1318887	189
8482	1319076	149
8483	1319225	160
8484	1319385	154
8485	1319539	154
8486	1319693	154
8487	1319847	154
8488	1320001	154
8489	1320155	154
8490	1320309	154
8491	1320463	154
8492	1320617	173
8493	1320790	204
8494	1320994	152
8495	1321146	147
8496	1321293	155
8497	1321448	173
8498	1321621	173
8499	1321794	173
8500	1321967	173
8501	1322140	173
8502	1322313	173
8503	1322486	157
8504	1322643	145
8505	1322788	165
8506	1322953	193
8507	1323146	179
8508	1323325	191
8509	1323516	175
8510	1323691	153
8511	1323844	144
8512	1323988	153
8513	1324141	156
8514	1324297	214
8515	1324511	199
8516	1324710	169
8517	1324879	153
8518	1325032	161
8519	1325193	143
8520	1325336	156
8521	1325492	156
8522	1325648	146
8523	1325794	150
8524	1325944	123
8525	1326067	151
8526	1326218	181
8527	1326399	146
8528	1326545	153
8529	1326698	166
8530	1326864	124
8531	1326988	151
8532	1327139	142
8533	1327281	156
8534	1327437	137
8535	1327574	137
8536	1327711	170
8537	1327881	164
8538	1328045	130
8539	1328175	213
8540	1328388	139
8541	1328527	162
8542	1328689	124
8543	1328813	132
8544	1328945	199
8545	1329144	146
8546	1329290	151
8547	1329441	151
8548	1329592	163
8549	1329755	174
8550	1329929	179
8551	1330108	119
8552	1330227	124
8553	1330351	149
8554	1330500	133
8555	1330633	133
8556	1330766	121
8557	1330887	147
8558	1331034	164
8559	1331198	127
8560	1331325	232
8561	1331557	157
8562	1331714	171
8563	1331885	172
8564	1332057	139
8565	1332196	129
8566	1332325	132
8567	1332457	143
8568	1332600	147
8569	1332747	153
8570	1332900	144
8571	1333044	137
8572	1333181	144
8573	1333325	152
8574	1333477	162
8575	1333639	147
8576	1333786	155
8577	1333941	151
8578	1334092	149
8579	1334241	146
8580	1334387	138
8581	1334525	111
8582	1334636	151
8583	1334787	193
8584	1334980	140
8585	1335120	111
8586	1335231	158
8587	1335389	124
8588	1335513	126
8589	1335639	124
8590	1335763	132
8591	1335895	128
8592	1336023	157
8593	1336180	149
8594	1336329	155
8595	1336484	154
8596	1336638	162
8597	1336800	161
8598	1336961	160
8599	1337121	234
8600	1337355	142
8601	1337497	153
8602	1337650	153
8603	1337803	153
8604	1337956	169
8605	1338125	153
8606	1338278	180
8607	1338458	196
8608	1338654	200
8609	1338854	167
8610	1339021	166
8611	1339187	198
8612	1339385	226
8613	1339611	226
8614	1339837	221
8615	1340058	148
8616	1340206	145
8617	1340351	141
8618	1340492	141
8619	1340633	141
8620	1340774	141
8621	1340915	141
8622	1341056	141
8623	1341197	140
8624	1341337	140
8625	1341477	141
8626	1341618	141
8627	1341759	141
8628	1341900	141
8629	1342041	141
8630	1342182	141
8631	1342323	145
8632	1342468	161
8633	1342629	142
8634	1342771	141
8635	1342912	141
8636	1343053	141
8637	1343194	141
8638	1343335	142
8639	1343477	141
8640	1343618	141
8641	1343759	141
8642	1343900	141
8643	1344041	141
8644	1344182	141
8645	1344323	147
8646	1344470	161
8647	1344631	161
8648	1344792	165
8649	1344957	141
8650	1345098	201
8651	1345299	140
8652	1345439	141
8653	1345580	141
8654	1345721	141
8655	1345862	141
8656	1346003	194
8657	1346197	141
8658	1346338	142
8659	1346480	160
8660	1346640	160
8661	1346800	160
8662	1346960	163
8663	1347123	143
8664	1347266	156
8665	1347422	148
8666	1347570	190
8667	1347760	156
8668	1347916	149
8669	1348065	177
8670	1348242	177
8671	1348419	175
8672	1348594	175
8673	1348769	163
8674	1348932	174
8675	1349106	166
8676	1349272	227
8677	1349499	173
8678	1349672	147
8679	1349819	149
8680	1349968	149
8681	1350117	149
8682	1350266	149
8683	1350415	157
8684	1350572	159
8685	1350731	155
8686	1350886	150
8687	1351036	182
8688	1351218	140
8689	1351358	146
8690	1351504	149
8691	1351653	139
8692	1351792	150
8693	1351942	212
8694	1352154	147
8695	1352301	147
8696	1352448	147
8697	1352595	176
8698	1352771	153
8699	1352924	150
8700	1353074	172
8701	1353246	149
8702	1353395	149
8703	1353544	150
8704	1353694	150
8705	1353844	179
8706	1354023	188
8707	1354211	184
8708	1354395	177
8709	1354572	171
8710	1354743	168
8711	1354911	159
8712	1355070	156
8713	1355226	162
8714	1355388	141
8715	1355529	158
8716	1355687	149
8717	1355836	149
8718	1355985	149
8719	1356134	156
8720	1356290	147
8721	1356437	152
8722	1356589	159
8723	1356748	204
8724	1356952	216
8725	1357168	196
8726	1357364	137
8727	1357501	153
8728	1357654	157
8729	1357811	157
8730	1357968	153
8731	1358121	169
8732	1358290	163
8733	1358453	139
8734	1358592	139
8735	1358731	146
8736	1358877	149
8737	1359026	164
8738	1359190	151
8739	1359341	151
8740	1359492	150
8741	1359642	155
8742	1359797	164
8743	1359961	154
8744	1360115	180
8745	1360295	153
8746	1360448	153
8747	1360601	153
8748	1360754	143
8749	1360897	155
8750	1361052	162
8751	1361214	155
8752	1361369	160
8753	1361529	160
8754	1361689	149
8755	1361838	135
8756	1361973	152
8757	1362125	150
8758	1362275	156
8759	1362431	163
8760	1362594	149
8761	1362743	150
8762	1362893	147
8763	1363040	155
8764	1363195	143
8765	1363338	153
8766	1363491	189
8767	1363680	149
8768	1363829	160
8769	1363989	154
8770	1364143	154
8771	1364297	154
8772	1364451	154
8773	1364605	154
8774	1364759	154
8775	1364913	154
8776	1365067	154
8777	1365221	185
8778	1365406	148
8779	1365554	154
8780	1365708	147
8781	1365855	158
8782	1366013	173
8783	1366186	173
8784	1366359	173
8785	1366532	173
8786	1366705	173
8787	1366878	173
8788	1367051	157
8789	1367208	145
8790	1367353	165
8791	1367518	193
8792	1367711	185
8793	1367896	208
8794	1368104	171
8795	1368275	151
8796	1368426	147
8797	1368573	153
8798	1368726	156
8799	1368882	208
8800	1369090	199
8801	1369289	159
8802	1369448	156
8803	1369604	150
8804	1369754	150
8805	1369904	159
8806	1370063	150
8807	1370213	154
8808	1370367	177
8809	1370544	161
8810	1370705	151
8811	1370856	131
8812	1370987	151
8813	1371138	153
8814	1371291	166
8815	1371457	124
8816	1371581	151
8817	1371732	142
8818	1371874	161
8819	1372035	119
8820	1372154	119
8821	1372273	174
8822	1372447	135
8823	1372582	130
8824	1372712	213
8825	1372925	137
8826	1373062	162
8827	1373224	125
8828	1373349	138
8829	1373487	199
8830	1373686	162
8831	1373848	139
8832	1373987	123
8833	1374110	159
8834	1374269	166
8835	1374435	165
8836	1374600	119
8837	1374719	124
8838	1374843	127
8839	1374970	192
8840	1375162	142
8841	1375304	119
8842	1375423	145
8843	1375568	150
8844	1375718	127
8845	1375845	232
8846	1376077	190
8847	1376267	171
8848	1376438	172
8849	1376610	169
8850	1376779	137
8851	1376916	132
8852	1377048	143
8853	1377191	171
8854	1377362	153
8855	1377515	144
8856	1377659	123
8857	1377782	164
8858	1377946	152
8859	1378098	162
8860	1378260	147
8861	1378407	155
8862	1378562	150
8863	1378712	149
8864	1378861	146
8865	1379007	138
8866	1379145	111
8867	1379256	135
8868	1379391	173
8869	1379564	140
8870	1379704	111
8871	1379815	124
8872	1379939	132
8873	1380071	130
8874	1380201	128
8875	1380329	144
8876	1380473	134
8877	1380607	157
8878	1380764	149
8879	1380913	155
8880	1381068	161
8881	1381229	162
8882	1381391	154
8883	1381545	169
8884	1381714	262
8885	1381976	150
8886	1382126	153
8887	1382279	153
8888	1382432	153
8889	1382585	169
8890	1382754	153
8891	1382907	180
8892	1383087	196
8893	1383283	195
8894	1383478	167
8895	1383645	226
8896	1383871	219
8897	1384090	226
8898	1384316	226
8899	1384542	221
8900	1384763	147
8901	1384910	141
8902	1385051	141
8903	1385192	141
8904	1385333	141
8905	1385474	140
8906	1385614	140
8907	1385754	141
8908	1385895	141
8909	1386036	141
8910	1386177	141
8911	1386318	141
8912	1386459	141
8913	1386600	141
8914	1386741	141
8915	1386882	140
8916	1387022	145
8917	1387167	175
8918	1387342	141
8919	1387483	141
8920	1387624	141
8921	1387765	141
8922	1387906	141
8923	1388047	141
8924	1388188	142
8925	1388330	141
8926	1388471	141
8927	1388612	141
8928	1388753	141
8929	1388894	141
8930	1389035	147
8931	1389182	161
8932	1389343	161
8933	1389504	141
8934	1389645	141
8935	1389786	238
8936	1390024	141
8937	1390165	140
8938	1390305	141
8939	1390446	142
8940	1390588	141
8941	1390729	191
8942	1390920	141
8943	1391061	141
8944	1391202	160
8945	1391362	160
8946	1391522	160
8947	1391682	163
8948	1391845	143
8949	1391988	156
8950	1392144	150
8951	1392294	186
8952	1392480	156
8953	1392636	149
8954	1392785	177
8955	1392962	172
8956	1393134	166
8957	1393300	175
8958	1393475	165
8959	1393640	166
8960	1393806	163
8961	1393969	201
8962	1394170	180
8963	1394350	147
8964	1394497	149
8965	1394646	149
8966	1394795	149
8967	1394944	149
8968	1395093	156
8969	1395249	159
8970	1395408	150
8971	1395558	150
8972	1395708	119
8973	1395827	140
8974	1395967	169
8975	1396136	149
8976	1396285	139
8977	1396424	210
8978	1396634	212
8979	1396846	147
8980	1396993	147
8981	1397140	147
8982	1397287	154
8983	1397441	153
8984	1397594	164
8985	1397758	172
8986	1397930	149
8987	1398079	149
8988	1398228	150
8989	1398378	150
8990	1398528	188
8991	1398716	183
8992	1398899	159
8993	1399058	177
8994	1399235	171
8995	1399406	159
8996	1399565	171
8997	1399736	147
8998	1399883	152
8999	1400035	146
9000	1400181	164
9001	1400345	149
9002	1400494	149
9003	1400643	149
9004	1400792	151
9005	1400943	149
9006	1401092	158
9007	1401250	159
9008	1401409	184
9009	1401593	217
9010	1401810	149
9011	1401959	137
9012	1402096	153
9013	1402249	157
9014	1402406	152
9015	1402558	153
9016	1402711	167
9017	1402878	169
9018	1403047	146
9019	1403193	156
9020	1403349	146
9021	1403495	149
9022	1403644	164
9023	1403808	140
9024	1403948	177
9025	1404125	151
9026	1404276	155
9027	1404431	164
9028	1404595	154
9029	1404749	175
9030	1404924	153
9031	1405077	147
9032	1405224	153
9033	1405377	143
9034	1405520	155
9035	1405675	162
9036	1405837	151
9037	1405988	160
9038	1406148	160
9039	1406308	149
9040	1406457	135
9041	1406592	189
9042	1406781	150
9043	1406931	156
9044	1407087	147
9045	1407234	149
9046	1407383	150
9047	1407533	147
9048	1407680	148
9049	1407828	143
9050	1407971	153
9051	1408124	144
9052	1408268	149
9053	1408417	159
9054	1408576	154
9055	1408730	154
9056	1408884	154
9057	1409038	154
9058	1409192	154
9059	1409346	154
9060	1409500	154
9061	1409654	154
9062	1409808	184
9063	1409992	152
9064	1410144	148
9065	1410292	146
9066	1410438	155
9067	1410593	173
9068	1410766	173
9069	1410939	173
9070	1411112	173
9071	1411285	173
9072	1411458	173
9073	1411631	157
9074	1411788	145
9075	1411933	165
9076	1412098	193
9077	1412291	147
9078	1412438	187
9079	1412625	170
9080	1412795	149
9081	1412944	147
9082	1413091	161
9083	1413252	151
9084	1413403	207
9085	1413610	199
9086	1413809	149
9087	1413958	153
9088	1414111	151
9089	1414262	151
9090	1414413	159
9091	1414572	150
9092	1414722	154
9093	1414876	174
9094	1415050	153
9095	1415203	165
9096	1415368	131
9097	1415499	189
9098	1415688	156
9099	1415844	166
9100	1416010	124
9101	1416134	151
9102	1416285	142
9103	1416427	151
9104	1416578	119
9105	1416697	119
9106	1416816	177
9107	1416993	135
9108	1417128	130
9109	1417258	213
9110	1417471	137
9111	1417608	180
9112	1417788	125
9113	1417913	136
9114	1418049	199
9115	1418248	162
9116	1418410	131
9117	1418541	123
9118	1418664	161
9119	1418825	164
9120	1418989	171
9121	1419160	119
9122	1419279	124
9123	1419403	158
9124	1419561	154
9125	1419715	126
9126	1419841	123
```
