## Supplementary material for "Deep-mining of vertebrate genomes reveals an unexpected diversity of endogenous viral elements": Picornaviridae_rep.index

```
0	0	2262
1	2262	158
4	2420	279
5	2699	640
8	3339	2148
11	5487	461
13	5948	79
14	6027	375
15	6402	101
16	6503	240
17	6743	22
18	6765	252
19	7017	106
20	7123	463
22	7586	308
24	7894	278
27	8172	94
28	8266	204
29	8470	286
30	8756	23
32	8779	274
34	9053	221
37	9274	2183
43	11457	998
48	12455	2220
54	14675	791
55	15466	863
76	16329	49
110	16378	2294
148	18672	2191
224	20863	2367
246	23230	2135
265	25365	2251
286	27616	2312
287	29928	68
291	29996	2312
292	32308	2487
293	34795	294
296	35089	491
299	35580	24
300	35604	86
303	35690	201
304	35891	314
305	36205	29
308	36234	193
309	36427	66
310	36493	121
313	36614	230
314	36844	480
315	37324	304
316	37628	255
318	37883	240
319	38123	256
320	38379	491
321	38870	2136
329	41006	1668
340	42674	311
341	42985	640
362	43625	58
427	43683	2491
467	46174	2393
493	48567	2377
552	50944	158
557	51102	2179
563	53281	2352
572	55633	2093
573	57726	56
578	57782	2209
580	59991	492
581	60483	150
582	60633	2715
585	63348	178
586	63526	30
587	63556	91
588	63647	191
589	63838	475
590	64313	143
591	64456	200
592	64656	2339
594	66995	117
596	67112	155
597	67267	273
599	67540	221
601	67761	114
603	67875	278
604	68153	304
607	68457	22
619	68479	2097
626	70576	669
627	71245	2213
669	73458	2157
795	75615	2218
858	77833	2326
859	80159	35
860	80194	2145
864	82339	2130
871	84469	463
872	84932	187
874	85119	53
875	85172	2235
876	87407	128
877	87535	492
878	88027	52
879	88079	298
880	88377	332
882	88709	348
883	89057	232
885	89289	221
887	89510	335
889	89845	144
890	89989	99
891	90088	299
893	90387	224
912	90611	274
1144	90885	2193
1145	93078	25
1146	93103	2284
1147	95387	24
1149	95411	190
1155	95601	54
1156	95655	2493
1157	98148	394
1158	98542	480
1160	99022	135
1162	99157	343
1164	99500	66
1166	99566	94
1167	99660	250
1168	99910	79
1169	99989	300
1171	100289	41
1172	100330	453
1173	100783	96
1176	100879	331
1178	101210	332
1179	101542	247
1198	101789	594
1430	102383	53
1431	102436	228
1432	102664	2772
1434	105436	25
1435	105461	82
1436	105543	94
1439	105637	275
1441	105912	73
1442	105985	23
1443	106008	168
1446	106176	237
1447	106413	245
1448	106658	89
1450	106747	242
1452	106989	24
1453	107013	121
1454	107134	31
1455	107165	33
1456	107198	463
1457	107661	129
1458	107790	71
1459	107861	23
1461	107884	129
1462	108013	89
1463	108102	101
1465	108203	283
1477	108486	2110
1484	110596	378
1485	110974	2839
1519	113813	2344
1716	116157	84
1717	116241	258
1718	116499	181
1721	116680	232
1722	116912	66
1724	116978	224
1725	117202	138
1726	117340	90
1727	117430	237
1729	117667	250
1732	117917	339
1733	118256	312
1734	118568	28
1735	118596	255
1736	118851	228
1737	119079	122
1738	119201	186
1739	119387	164
1740	119551	197
1741	119748	121
1743	119869	318
1744	120187	255
1745	120442	185
1746	120627	138
1748	120765	24
1749	120789	331
1751	121120	165
1770	121285	2337
1771	123622	2892
1792	126514	2312
1884	128826	266
2002	129092	243
2003	129335	299
2004	129634	95
2007	129729	228
2008	129957	262
2010	130219	222
2011	130441	218
2012	130659	66
2013	130725	235
2018	130960	91
2019	131051	136
2020	131187	204
2021	131391	246
2022	131637	307
2024	131944	459
2029	132403	135
2030	132538	245
2031	132783	468
2035	133251	88
2037	133339	92
2040	133431	1875
2044	135306	840
2046	136146	3081
2056	139227	2373
2111	141600	2326
2287	143926	231
2288	144157	338
2289	144495	226
2290	144721	250
2291	144971	71
2292	145042	250
2293	145292	234
2295	145526	204
2296	145730	340
2297	146070	266
2298	146336	247
2299	146583	203
2303	146786	41
2304	146827	139
2305	146966	485
2306	147451	292
2307	147743	202
2309	147945	2430
2310	150375	86
2311	150461	2126
2312	152587	104
2313	152691	271
2314	152962	27
2315	152989	281
2317	153270	323
2318	153593	22
2319	153615	151
2322	153766	328
2325	154094	867
2341	154961	674
2362	155635	1874
2416	157509	1903
2418	159412	2487
2469	161899	2974
2572	164873	239
2573	165112	104
2574	165216	223
2575	165439	237
2576	165676	265
2578	165941	257
2580	166198	107
2581	166305	93
2582	166398	231
2583	166629	147
2584	166776	198
2586	166974	2682
2588	169656	207
2590	169863	111
2591	169974	19
2592	169993	105
2594	170098	2257
2596	172355	2126
2599	174481	210
2600	174691	14
2602	174705	78
2605	174783	185
2607	174968	67
2610	175035	1725
2614	176760	795
2626	177555	3263
2627	180818	1744
2701	182562	1045
2703	183607	2118
2858	185725	341
2859	186066	234
2860	186300	311
2861	186611	240
2862	186851	138
2863	186989	56
2864	187045	71
2865	187116	78
2866	187194	34
2867	187228	263
2868	187491	140
2869	187631	342
2871	187973	2552
2872	190525	276
2873	190801	526
2874	191327	126
2875	191453	646
2876	192099	114
2877	192213	338
2878	192551	25
2881	192576	2128
2885	194704	110
2886	194814	120
2888	194934	372
2889	195306	55
2892	195361	23
2895	195384	817
2899	196201	1983
2911	198184	1994
2912	200178	901
2932	201079	2428
2969	203507	2353
2989	205860	2367
3082	208227	283
3094	208510	2742
3142	211252	164
3143	211416	91
3144	211507	22
3146	211529	289
3147	211818	317
3148	212135	197
3149	212332	249
3150	212581	30
3151	212611	194
3152	212805	34
3153	212839	334
3158	213173	2354
3159	215527	31
3161	215558	127
3162	215685	149
3163	215834	185
3164	216019	175
3165	216194	472
3166	216666	70
3169	216736	69
3170	216805	335
3171	217140	76
3173	217216	226
3177	217442	217
3184	217659	808
3196	218467	919
3197	219386	790
3254	220176	2158
3270	222334	2169
3362	224503	2337
3387	226840	2338
3427	229178	328
3428	229506	31
3429	229537	129
3432	229666	97
3433	229763	328
3434	230091	237
3435	230328	25
3437	230353	165
3438	230518	87
3441	230605	116
3443	230721	108
3444	230829	196
3445	231025	86
3446	231111	333
3447	231444	25
3449	231469	310
3451	231779	272
3453	232051	129
3454	232180	263
3455	232443	105
3456	232548	281
3458	232829	280
3459	233109	236
3460	233345	265
3462	233610	488
3469	234098	1768
3481	235866	1882
3482	237748	1805
3673	239553	2283
3712	241836	53
3713	241889	218
3714	242107	313
3716	242420	97
3717	242517	207
3718	242724	102
3719	242826	309
3721	243135	150
3722	243285	366
3723	243651	21
3724	243672	192
3726	243864	371
3727	244235	331
3728	244566	374
3730	244940	83
3731	245023	92
3732	245115	184
3733	245299	75
3734	245374	234
3737	245608	272
3738	245880	327
3739	246207	237
3740	246444	24
3741	246468	244
3743	246712	113
3744	246825	228
3745	247053	240
3749	247293	2754
3754	250047	2844
3766	252891	981
3868	253872	2398
3945	256270	240
3950	256510	2209
3958	258719	2373
3959	261092	846
3997	261938	28
3998	261966	486
3999	262452	111
4002	262563	466
4003	263029	22
4004	263051	155
4006	263206	377
4007	263583	92
4008	263675	197
4011	263872	2818
4013	266690	226
4015	266916	241
4016	267157	27
4018	267184	67
4019	267251	250
4020	267501	71
4021	267572	280
4022	267852	233
4023	268085	88
4024	268173	276
4025	268449	187
4026	268636	264
4028	268900	167
4029	269067	287
4032	269354	2591
4039	271945	892
4051	272837	1901
4052	274738	2714
4140	277452	2210
4167	279662	2233
4244	281895	1408
4282	283303	205
4284	283508	26
4288	283534	219
4289	283753	101
4291	283854	225
4292	284079	22
4293	284101	470
4294	284571	284
4295	284855	385
4298	285240	287
4300	285527	225
4301	285752	193
4303	285945	240
4304	286185	131
4305	286316	255
4306	286571	39
4307	286610	296
4308	286906	22
4309	286928	144
4310	287072	465
4314	287537	107
4315	287644	152
4316	287796	24
4324	287820	1761
4336	289581	1036
4337	290617	2777
4364	293394	2443
4448	295837	2230
4492	298067	2422
4506	300489	2209
4530	302698	2484
4567	305182	465
4569	305647	211
4570	305858	185
4571	306043	23
4573	306066	469
4574	306535	330
4577	306865	211
4579	307076	260
4580	307336	182
4583	307518	105
4585	307623	237
4586	307860	457
4587	308317	2340
4588	310657	233
4589	310890	190
4590	311080	244
4592	311324	32
4593	311356	219
4594	311575	101
4596	311676	148
4597	311824	279
4598	312103	97
4599	312200	334
4609	312534	2877
4610	315411	2184
4621	317595	1773
4728	319368	2212
4737	321580	2381
4812	323961	2476
4852	326437	2430
4853	328867	2305
4854	331172	471
4856	331643	185
4859	331828	90
4861	331918	141
4862	332059	469
4864	332528	219
4865	332747	249
4866	332996	342
4868	333338	152
4869	333490	258
4870	333748	23
4873	333771	302
4874	334073	351
4875	334424	284
4876	334708	323
4877	335031	122
4879	335153	328
4880	335481	189
4881	335670	323
4882	335993	145
4883	336138	29
4884	336167	102
4894	336269	671
4895	336940	646
4906	337586	1058
5013	338644	2328
5022	340972	2180
5139	343152	255
5140	343407	71
5141	343478	462
5144	343940	24
5145	343964	462
5146	344426	187
5148	344613	2172
5149	346785	196
5150	346981	326
5152	347307	321
5153	347628	339
5154	347967	239
5155	348206	236
5156	348442	1174
5159	349616	97
5161	349713	105
5164	349818	77
5166	349895	93
5167	349988	152
5168	350140	192
5169	350332	24
5171	350356	261
5179	350617	1678
5180	352295	399
5191	352694	2586
5339	355280	1975
5347	357255	2198
5368	359453	2448
5380	361901	2208
5422	364109	2289
5424	366398	236
5425	366634	252
5427	366886	87
5429	366973	186
5431	367159	341
5432	367500	2235
5433	369735	248
5434	369983	115
5435	370098	201
5436	370299	317
5438	370616	80
5440	370696	326
5441	371022	130
5442	371152	57
5443	371209	217
5444	371426	44
5448	371470	254
5449	371724	24
5450	371748	225
5451	371973	27
5452	372000	327
5453	372327	470
5454	372797	184
5456	372981	246
5464	373227	1752
5465	374979	222
5476	375201	523
5551	375724	1032
5709	376756	227
5710	376983	241
5712	377224	345
5715	377569	208
5716	377777	95
5717	377872	2208
5718	380080	249
5719	380329	329
5720	380658	194
5722	380852	206
5723	381058	31
5724	381089	22
5725	381111	113
5727	381224	67
5729	381291	191
5732	381482	21
5733	381503	242
5734	381745	185
5735	381930	269
5736	382199	207
5737	382406	110
5741	382516	299
5749	382815	719
5750	383534	626
5761	384160	1887
5774	386047	2143
5828	388190	2067
5836	390257	719
5957	390976	2369
5990	393345	72
5992	393417	921
5993	394338	2189
5994	396527	288
5995	396815	304
5997	397119	107
5998	397226	2220
6000	399446	282
6001	399728	34
6002	399762	85
6003	399847	257
6004	400104	72
6005	400176	374
6007	400550	369
6008	400919	192
6009	401111	287
6010	401398	29
6011	401427	51
6012	401478	237
6017	401715	205
6018	401920	291
6019	402211	462
6021	402673	454
6022	403127	207
6024	403334	71
6026	403405	22
6034	403427	865
6035	404292	1023
6046	405315	971
6059	406286	2778
6113	409064	829
6121	409893	1448
6160	411341	2383
6195	413724	2504
6277	416228	1529
6279	417757	108
6280	417865	149
6283	418014	2175
6284	420189	227
6286	420416	194
6287	420610	50
6288	420660	33
6289	420693	23
6290	420716	152
6292	420868	225
6293	421093	470
6294	421563	121
6295	421684	210
6296	421894	67
6297	421961	229
6299	422190	55
6302	422245	464
6304	422709	2052
6306	424761	221
6307	424982	462
6309	425444	264
6319	425708	2031
6331	427739	1782
6398	429521	2819
6406	432340	664
6445	433004	2350
6515	435354	158
6552	435512	2523
6562	438035	2246
6564	440281	332
6565	440613	101
6566	440714	146
6567	440860	60
6568	440920	2482
6569	443402	238
6572	443640	237
6573	443877	135
6574	444012	180
6575	444192	29
6577	444221	290
6578	444511	2261
6579	446772	335
6580	447107	458
6581	447565	245
6582	447810	309
6583	448119	116
6584	448235	332
6586	448567	267
6588	448834	101
6589	448935	268
6591	449203	73
6593	449276	283
6594	449559	238
6595	449797	23
6604	449820	3319
6616	453139	1088
6670	454227	2431
6691	456658	3130
6718	459788	2548
6730	462336	2504
6764	464840	2488
6784	467328	2121
6793	469449	2470
6847	471919	2399
6849	474318	77
6852	474395	52
6854	474447	55
6857	474502	226
6858	474728	137
6859	474865	452
6860	475317	204
6861	475521	28
6862	475549	115
6863	475664	250
6864	475914	95
6866	476009	230
6867	476239	210
6869	476449	226
6871	476675	235
6874	476910	234
6875	477144	96
6876	477240	258
6879	477498	291
6881	477789	335
6889	478124	3462
6901	481586	2789
7059	484375	2253
7121	486628	2250
7132	488878	2421
7134	491299	22
7135	491321	89
7138	491410	2356
7139	493766	119
7140	493885	152
7141	494037	24
7142	494061	292
7143	494353	334
7144	494687	381
7145	495068	474
7147	495542	167
7148	495709	234
7149	495943	36
7150	495979	240
7151	496219	313
7152	496532	111
7154	496643	248
7155	496891	469
7156	497360	295
7158	497655	89
7159	497744	184
7160	497928	32
7161	497960	231
7162	498191	145
7166	498336	132
7174	498468	3098
7186	501566	1849
7288	503415	327
7417	503742	470
7418	504212	2304
7419	506516	180
7420	506696	24
7424	506720	337
7425	507057	32
7427	507089	198
7428	507287	99
7429	507386	258
7430	507644	184
7432	507828	337
7433	508165	285
7434	508450	183
7435	508633	231
7436	508864	267
7439	509131	124
7441	509255	32
7442	509287	73
7444	509360	31
7445	509391	194
7446	509585	326
7447	509911	101
7449	510012	99
7451	510111	31
7459	510142	1035
7465	511177	2277
7471	513454	884
7491	514338	2285
7572	516623	2296
7702	518919	461
7703	519380	2241
7704	521621	460
7705	522081	185
7707	522266	2670
7708	524936	2488
7709	527424	65
7711	527489	251
7712	527740	109
7713	527849	30
7714	527879	242
7715	528121	332
7717	528453	92
7718	528545	21
7719	528566	455
7720	529021	297
7721	529318	113
7722	529431	135
7724	529566	168
7728	529734	185
7729	529919	102
7731	530021	18
7732	530039	91
7734	530130	332
7735	530462	191
7736	530653	200
7744	530853	1820
7756	532673	1641
7777	534314	2267
7810	536581	2236
7923	538817	2225
7933	541042	2235
7985	543277	94
7987	543371	337
7992	543708	2333
7993	546041	2696
7994	548737	32
7995	548769	474
7996	549243	279
7997	549522	351
7998	549873	197
7999	550070	193
8000	550263	247
8002	550510	29
8003	550539	142
8005	550681	19
8006	550700	333
8007	551033	25
8008	551058	114
8009	551172	332
8010	551504	476
8013	551980	464
8014	552444	112
8015	552556	90
8016	552646	285
8018	552931	25
8019	552956	87
8020	553043	109
8021	553152	472
8029	553624	835
8041	554459	814
8117	555273	2430
8133	557703	2345
8168	560048	2324
8189	562372	2262
8226	564634	2167
8272	566801	238
8273	567039	2200
8279	569239	217
8281	569456	334
8282	569790	137
8283	569927	473
8284	570400	280
8285	570680	270
8288	570950	128
8290	571078	138
8291	571216	110
8293	571326	116
8294	571442	93
8295	571535	116
8296	571651	110
8297	571761	233
8299	571994	299
8300	572293	69
8301	572362	319
8303	572681	185
8304	572866	25
8305	572891	337
8306	573228	2255
8314	575483	1925
8326	577408	2759
8453	580167	2241
8470	582408	2211
8557	584619	225
8558	584844	2250
8559	587094	242
8560	587336	248
8562	587584	1589
8566	589173	85
8567	589258	24
8569	589282	115
8570	589397	135
8573	589532	375
8574	589907	46
8575	589953	262
8576	590215	25
8578	590240	195
8579	590435	30
8580	590465	369
8582	590834	275
8584	591109	110
8585	591219	240
8586	591459	470
8587	591929	78
8589	592007	184
8590	592191	76
8599	592267	1024
8611	593291	2970
8632	596261	100
8697	596361	2142
8763	598503	2307
8809	600810	2345
8842	603155	216
8845	603371	244
8847	603615	881
8850	604496	1064
8852	605560	189
8854	605749	334
8855	606083	187
8857	606270	2271
8858	608541	148
8859	608689	240
8860	608929	344
8862	609273	76
8863	609349	229
8864	609578	197
8865	609775	226
8866	610001	205
8867	610206	144
8868	610350	209
8869	610559	48
8870	610607	243
8871	610850	136
8872	610986	73
8884	611059	1717
8894	612776	2869
8895	615645	2225
8896	617870	1799
8950	619669	2204
8951	621873	1987
8982	623860	2306
9051	626166	2460
```
