## Supplementary material for "Deep-mining of vertebrate genomes reveals an unexpected diversity of endogenous viral elements": aln_step0.index

```
0	0	42
1	42	43
2	6176	42
3	2479	43
20	2743	90
149	2833	91
481	5805	40
484	5845	45
485	2522	45
529	2567	40
555	85	40
940	125	45
941	2924	49
1016	2973	92
1089	5890	46
1258	4521	93
1395	2607	90
1567	2697	46
1568	4614	46
2650	4660	41
3257	170	41
3602	5348	45
3732	580	50
3830	630	83
4785	5393	181
4786	5574	46
4788	5620	46
5345	5666	46
5370	4701	46
5399	4747	138
5407	1794	46
5413	1840	46
5868	1886	181
5994	2067	46
6232	4200	46
6263	4246	46
6487	2113	45
6489	211	46
6498	3065	181
6978	3246	46
6985	257	91
6999	348	46
7565	4292	46
7569	4338	46
8060	394	46
8070	440	140
8073	3292	45
8105	3337	46
8656	2158	41
8749	2199	46
9135	713	45
9142	758	46
9690	4384	137
10815	851	46
11277	3383	95
11278	3478	47
11898	2245	94
12409	2339	47
12433	897	42
12979	939	46
13441	3525	181
13515	3706	47
14597	985	47
15142	1032	94
16149	3753	46
16697	3799	93
16829	804	47
17051	5114	47
17776	2386	93
18852	4885	51
19507	3892	46
19933	3938	42
19934	3980	42
19974	4022	42
21558	5161	47
22712	5208	47
23035	1126	47
23764	1173	47
24824	4064	47
24897	4111	47
25369	5255	51
25973	5306	42
27446	1220	42
28347	1262	42
28590	1304	42
28618	1346	47
29384	4936	42
29700	4978	47
30061	1393	83
30278	1476	93
30301	1569	42
30306	1611	183
30620	5025	42
30779	5067	47
30829	5936	95
31143	6031	47
31692	5712	46
32225	5758	47
33012	6078	47
33307	6125	51
34028	4158	42
```
