## Supplementary material for "Deep-mining of vertebrate genomes reveals an unexpected diversity of endogenous viral elements": clu_redundancy.index

```
0	0	16785
1	16785	44
2	16829	16759
3	33588	1000
20	34588	16713
149	104043	999
481	105042	938
484	105980	64
485	106044	5
529	106049	60
555	106109	7286
940	113395	1113
941	114508	1014
1016	115522	295
1089	115817	633
1258	116450	10374
1395	126824	50
1567	126874	65
1568	126939	6
2650	126945	65
3257	127010	58
3602	127068	6
3732	127074	65
3830	127139	34
4785	127173	6
4786	127179	6
4788	127185	17
5345	127202	274
5370	127476	59
5399	127535	65
5407	127600	59
5413	127659	23
5868	127682	6
5994	127688	23
6232	127711	16758
6263	144469	35
6487	51301	62
6489	51363	18
6498	51381	6
6978	51387	65
6985	51452	7165
6999	58617	16
7565	58633	1061
7569	59694	63
8060	144504	65
8070	144569	6
8073	144575	6
8105	59757	6
8656	59763	24
8749	162069	67
9135	59787	8236
9142	68023	66
9690	85065	41
10815	144581	19
11277	68089	7
11278	68096	16783
11898	85106	7
12409	85113	1078
12433	86191	7
12979	86198	67
13441	144600	19
13515	86265	7
14597	144619	7
15142	162136	36
16149	162172	7
16697	162179	20
16829	162199	7
17051	162206	17758
17776	86272	26
18852	84879	7
19507	86298	7
19933	86305	7
19934	86312	7
19974	86319	7
21558	84886	7
22712	144626	12
23035	144638	12
23764	144650	641
24824	179964	126
24897	180090	7
25369	86326	16559
25973	180097	7
27446	84893	7
28347	102885	7
28590	102892	13
28618	102905	1064
29384	180104	16643
29700	84900	7
30061	84907	7
30278	84914	18
30301	84932	63
30306	84995	23
30620	85018	7
30779	85025	7
30829	145291	16778
31143	85032	7
31692	85039	12
32225	85051	7
33012	103969	23
33307	103992	51
34028	85058	7
```
