## Supplementary material for "Deep-mining of vertebrate genomes reveals an unexpected diversity of endogenous viral elements": clu_step0.index

```
0	0	3
1	3	3
2	6	3
3	9	3
149	12	10
481	22	5
484	27	5
485	32	5
529	37	5
555	42	5
940	47	5
941	52	5
1089	57	6
1395	63	9
1567	72	6
1568	78	6
2650	84	6
3257	90	6
3602	96	6
3732	102	6
4786	108	6
4788	114	6
5345	120	6
5370	126	6
5407	132	6
5413	138	6
5994	144	6
6232	150	6
6263	156	6
6487	162	6
6489	168	6
6498	174	22
6978	196	6
6999	202	6
7565	208	6
7569	214	6
8060	220	6
8070	226	18
8073	244	6
8105	250	6
8656	256	6
8749	262	6
9135	268	6
9142	274	6
10815	280	7
11277	287	13
11278	300	7
12409	307	7
12433	314	7
12979	321	7
13515	328	7
14597	335	7
15142	342	13
16149	355	7
16829	362	7
17051	369	7
17776	376	12
18852	388	7
19507	395	7
19933	402	7
19934	409	7
19974	416	7
21558	423	7
22712	430	7
23035	437	7
23764	444	7
24824	451	7
24897	458	7
25369	465	7
25973	472	7
27446	479	7
28347	486	7
28590	493	7
28618	500	7
29384	507	7
29700	514	7
30061	521	12
30301	533	7
30306	540	22
30620	562	7
30779	569	7
31143	576	7
31692	583	7
32225	590	7
33012	597	7
33307	604	7
34028	611	7
```
