## Supplementary material for "Deep-mining of vertebrate genomes reveals an unexpected diversity of endogenous viral elements": input_step_redundancy

```
XSym
0077
ca530b62b3779a87822b2c82fb39ec2d
/Users/user/Desktop/Postdoc/Queries/Orthornavirae/Pneumoviridae/Pneumoviridae
                                                                                                                                                                                                                                                                                                                                                                                                                                                                                                                                                                                                                                                                                                                                                                                                                                                                                                                                                                                  
```
