## Supplementary material for "Deep-mining of vertebrate genomes reveals an unexpected diversity of endogenous viral elements": input_step_redundancy.index

```
0	0	141
1	141	280
2	421	126
3	547	296
20	6596	243
149	60823	321
481	198494	73
484	199339	539
485	199878	230
529	217880	83
555	227327	95
940	398208	541
941	398749	2007
1016	427841	238
1089	458638	258
1258	530221	325
1395	586819	243
1567	648119	178
1568	648297	548
2650	1093998	100
3257	1352231	73
3602	1491119	104
3732	1541610	2042
3830	1585754	75
4785	1958632	156
4786	1958788	181
4788	1959166	416
5345	2205270	181
5370	2217962	238
5399	2232697	243
5407	2238556	177
5413	2239889	176
5868	2427586	156
5994	2481219	393
6232	2580486	202
6263	2590675	230
6487	2684619	115
6489	2684990	254
6498	2689508	139
6978	2892430	395
6985	2894560	330
6999	2899655	161
7565	3147434	194
7569	3148465	158
8060	3361347	297
8070	3364866	216
8073	3365407	122
8105	3378742	277
8656	3602803	77
8749	3643995	265
9135	3802298	103
9142	3805298	259
9690	4043276	244
10815	4503115	139
11277	4702008	221
11278	4702229	403
11898	4976925	587
12409	5186355	261
12433	5196092	75
12979	5410668	116
13441	5602452	156
13515	5632791	175
14597	6089187	442
15142	6304941	587
16149	6725975	134
16697	6944508	256
16829	7004202	437
17051	7095266	591
17776	7397155	291
18852	7857441	1569
19507	8118756	126
19933	8300852	96
19934	8300948	62
19974	8314403	59
21558	8983291	238
22712	9478454	177
23035	9609150	552
23764	9913019	191
24824	10363734	421
24897	10393291	636
25369	10586287	2413
25973	10828408	56
27446	11441515	82
28347	11799637	90
28590	11894621	63
28618	11905335	398
29384	12247876	66
29700	12386985	315
30061	12533845	75
30278	12616825	199
30301	12626224	95
30306	12627121	243
30620	12754340	82
30779	12823495	241
30829	12842358	257
31143	12969035	177
31692	13215638	486
32225	13446858	391
33012	13778055	219
33307	13899906	2008
34028	14215779	75
```
