## Supplementary material for "Deep-mining of vertebrate genomes reveals an unexpected diversity of endogenous viral elements": input_step_redundancy.source

```
XSym
0084
1e0efc526d2a757f480137907eb2349b
/Users/user/Desktop/Postdoc/Queries/Orthornavirae/Pneumoviridae/Pneumoviridae.source
                                                                                                                                                                                                                                                                                                                                                                                                                                                                                                                                                                                                                                                                                                                                                                                                                                                                                                                                                                           
```
