## Supplementary material for "Deep-mining of vertebrate genomes reveals an unexpected diversity of endogenous viral elements": aln.index

```
0	8594	42
1	4087	43
2	0	42
3	42	43
20	5927	44
84	8636	80
149	85	1677
466	3121	45
481	4130	40
484	5971	45
485	5004	45
529	8716	40
551	4170	45
555	6016	40
570	4215	45
793	3166	45
940	1762	45
941	6056	49
1016	1807	46
1089	8756	183
1258	4260	46
1395	6105	46
1567	2355	46
1568	3211	46
1624	8939	46
2619	5049	46
2621	4306	94
2624	6151	82
2650	2401	41
2707	8985	89
2726	4400	46
3035	2259	50
3257	6233	41
3602	2442	45
3732	7353	50
3821	4446	46
3830	9074	41
4785	6795	45
4786	8180	46
4788	2487	46
5345	4492	46
5370	9115	46
5399	9161	46
5402	9207	92
5407	9299	46
5413	9345	46
5868	9391	45
5870	9436	50
5941	4538	50
5994	7403	46
6232	9486	46
6263	4588	46
6487	7449	45
6489	2309	46
6498	3257	45
6638	6840	46
6978	2533	46
6985	9532	1350
6999	7494	46
7023	8226	46
7565	4634	46
7569	2579	46
8060	7540	46
8070	5327	46
8073	3302	45
8105	7586	46
8656	2625	41
8749	2666	46
8804	5095	46
9125	4680	46
9135	5141	45
9142	2712	46
9688	8272	46
9690	6274	46
10566	5373	47
10815	6886	46
10970	3347	47
11277	7632	47
11278	5186	47
11759	2758	47
11898	6320	47
12409	6932	47
12433	8318	42
12697	5420	47
12961	5233	47
12979	2805	46
13441	6979	46
13515	3394	47
14597	7679	47
14628	5467	47
15142	6367	47
15679	7302	51
15711	5702	47
15746	5280	47
15913	7950	47
16149	3713	46
16697	8407	47
16737	2851	92
16810	7025	47
16829	6414	47
17051	1853	47
17776	3759	47
17893	3806	47
18852	3853	51
19230	5749	47
19507	8454	46
19933	7997	42
19934	3904	42
19974	5796	42
20302	8500	47
21558	3946	47
22468	8039	47
22712	3993	47
23035	5838	47
23764	2943	47
24271	8086	47
24824	7072	47
24897	6461	47
25369	1900	204
25717	8547	47
25973	7820	41
26530	5608	47
27446	2990	42
28347	3582	42
28590	7213	42
28618	4726	184
29384	3624	42
29563	6508	93
29700	4910	47
29981	7861	47
29992	5655	47
30049	7255	47
30061	7908	42
30278	3032	47
30301	6601	42
30306	3666	47
30620	3079	42
30779	8360	47
30829	3441	47
31143	7726	47
31235	4957	47
31692	5514	47
31855	2104	155
32225	3488	47
32371	7119	47
32608	7773	47
33012	5561	47
33252	3535	47
33287	7166	47
33298	4040	47
33307	6643	152
34009	8133	47
34028	5885	42
```
