## Supplementary material for "Deep-mining of vertebrate genomes reveals an unexpected diversity of endogenous viral elements": clust.index

```
0	0	3
1	3	8
2	11	3
3	14	3
20	17	4
149	21	191
481	212	5
484	217	5
485	222	5
529	227	5
555	232	5
940	237	5
941	242	5
1016	247	12
1089	259	23
1258	282	12
1395	294	6
1567	300	6
1568	306	6
2650	312	6
3257	318	6
3602	324	6
3732	330	6
3830	336	11
4785	347	6
4786	353	6
4788	359	6
5345	365	6
5370	371	6
5399	377	6
5407	383	6
5413	389	6
5868	395	6
5994	401	6
6232	407	6
6263	413	6
6487	419	6
6489	425	6
6498	431	6
6978	437	6
6985	443	17
6999	460	6
7565	466	6
7569	472	6
8060	478	6
8070	484	6
8073	490	6
8105	496	6
8656	502	6
8749	508	6
9135	514	6
9142	520	6
9690	526	6
10815	532	7
11277	539	7
11278	546	7
11898	553	7
12409	560	7
12433	567	7
12979	574	7
13441	581	7
13515	588	7
14597	595	7
15142	602	7
16149	609	7
16697	616	7
16829	623	7
17051	630	7
17776	637	7
18852	644	7
19507	651	7
19933	658	7
19934	665	7
19974	672	7
21558	679	7
22712	686	7
23035	693	7
23764	700	7
24824	707	7
24897	714	7
25369	721	23
25973	744	7
27446	751	7
28347	758	7
28590	765	7
28618	772	21
29384	793	10
29700	803	7
30061	810	7
30278	817	7
30301	824	7
30306	831	7
30620	838	7
30779	845	7
30829	852	12
31143	864	7
31692	871	7
32225	878	7
33012	885	7
33307	892	18
34028	910	7
```
