## Supplementary material for "Deep-mining of vertebrate genomes reveals an unexpected diversity of endogenous viral elements": input_step_redundancy.lookup

```
XSym
0084
549fe4e502bc7973487b7d998638a2ad
/Users/user/Desktop/Postdoc/Queries/Orthornavirae/Pneumoviridae/Pneumoviridae.lookup
                                                                                                                                                                                                                                                                                                                                                                                                                                                                                                                                                                                                                                                                                                                                                                                                                                                                                                                                                                           
```
