## Supplementary material for "Deep-mining of vertebrate genomes reveals an unexpected diversity of endogenous viral elements": input_step_redundancy_h

```
XSym
0079
d8d48afdb511ccbba47faa9e338aa574
/Users/user/Desktop/Postdoc/Queries/Orthornavirae/Pneumoviridae/Pneumoviridae_h
                                                                                                                                                                                                                                                                                                                                                                                                                                                                                                                                                                                                                                                                                                                                                                                                                                                                                                                                                                                
```
