## Supplementary material for "Deep-mining of vertebrate genomes reveals an unexpected diversity of endogenous viral elements": input_step_redundancy_h.index

```
XSym
0085
e0fcc3fef1d77d4895daabb6e3ce71dd
/Users/user/Desktop/Postdoc/Queries/Orthornavirae/Pneumoviridae/Pneumoviridae_h.index
                                                                                                                                                                                                                                                                                                                                                                                                                                                                                                                                                                                                                                                                                                                                                                                                                                                                                                                                                                          
```
