## Supplementary material for "Deep-mining of vertebrate genomes reveals an unexpected diversity of endogenous viral elements": order_redundancy

```
0
1
2
3
20
84
149
466
481
484
485
529
551
555
570
793
940
941
1016
1089
1258
1395
1567
1568
1624
2619
2621
2624
2650
2707
2726
3035
3257
3602
3732
3821
3830
4785
4786
4788
5345
5370
5399
5402
5407
5413
5868
5870
5941
5994
6232
6263
6487
6489
6498
6638
6978
6985
6999
7023
7565
7569
8060
8070
8073
8105
8656
8749
8804
9125
9135
9142
9688
9690
10566
10815
10970
11277
11278
11759
11898
12409
12433
12697
12961
12979
13441
13515
14597
14628
15142
15679
15711
15746
15913
16149
16697
16737
16810
16829
17051
17776
17893
18852
19230
19507
19933
19934
19974
20302
21558
22468
22712
23035
23764
24271
24824
24897
25369
25717
25973
26530
27446
28347
28590
28618
29384
29563
29700
29981
29992
30049
30061
30278
30301
30306
30620
30779
30829
31143
31235
31692
31855
32225
32371
32608
33012
33252
33287
33298
33307
34009
34028
```
