## Supplementary material for "Deep-mining of vertebrate genomes reveals an unexpected diversity of endogenous viral elements": pre_clust.index

```
0	0	16785
1	16785	21
2	16806	16759
3	33565	1000
20	34565	16713
84	51278	16631
149	67909	477
466	68386	5
481	68391	938
484	69329	64
485	69393	5
529	69398	60
551	69458	1006
555	70464	7286
570	77750	73
793	77823	5
940	77828	1113
941	78941	1014
1016	79955	191
1089	80146	418
1258	80564	85
1395	80649	50
1567	80699	65
1568	80764	6
1624	80770	48
2619	80818	6
2621	80824	16772
2624	97596	12
2650	97608	65
2707	97673	24
2726	97697	35
3035	97732	6
3257	97738	58
3602	97796	6
3732	97802	65
3821	97867	24
3830	97891	23
4785	97914	6
4786	97920	6
4788	97926	17
5345	97943	274
5370	98217	59
5399	98276	65
5402	98341	101
5407	98442	59
5413	98501	23
5868	98524	6
5870	98530	39
5941	98569	69
5994	98638	23
6232	98661	16758
6263	115419	35
6487	115454	62
6489	115516	18
6498	115534	6
6638	115540	6
6978	115546	65
6985	115611	7154
6999	122765	16
7023	122781	6
7565	122787	1061
7569	123848	63
8060	123911	65
8070	123976	6
8073	123982	6
8105	123988	6
8656	123994	24
8749	124018	67
8804	124085	121
9125	124206	66
9135	124272	8236
9142	132508	66
9688	132574	6
9690	132580	41
10566	132621	7
10815	132628	19
10970	132647	7
11277	132654	7
11278	132661	16783
11759	149444	110
11898	149554	7
12409	149561	1078
12433	150639	7
12697	150646	7
12961	150653	7
12979	150660	67
13441	150727	19
13515	150746	7
14597	150753	7
14628	150760	7
15142	150767	36
15679	150803	7
15711	150810	7
15746	150817	19
15913	150836	13
16149	150849	7
16697	150856	20
16737	150876	105
16810	150981	7
16829	150988	7
17051	150995	17758
17776	168753	26
17893	168779	12
18852	168791	7
19230	168798	13
19507	168811	7
19933	168818	7
19934	168825	7
19974	168832	7
20302	168839	7
21558	168846	7
22468	168853	7
22712	168860	12
23035	168872	12
23764	168884	641
24271	169525	7
24824	169532	126
24897	169658	7
25369	169665	16480
25717	186145	7
25973	186152	7
26530	186159	24
27446	186183	7
28347	186190	7
28590	186197	13
28618	186210	7
29384	186217	13
29563	186230	10290
29700	196520	7
29981	196527	7
29992	196534	7
30049	196541	7
30061	196548	7
30278	196555	18
30301	196573	63
30306	196636	23
30620	196659	7
30779	196666	7
30829	196673	7
31143	196680	7
31235	196687	7
31692	196694	12
31855	196706	7
32225	196713	7
32371	196720	7
32608	196727	7
33012	196734	23
33252	196757	7
33287	196764	7
33298	196771	7
33307	196778	7
34009	196785	7
34028	196792	7
```
