## Supplementary material for "Deep-mining of vertebrate genomes reveals an unexpected diversity of endogenous viral elements": pref.index

```
0	0	31503
1	31503	40
2	31543	28598
3	60141	1796
4	61937	131
5	62068	1574
6	63642	1537
7	65179	6480
8	71659	30086
9	101745	229
10	101974	7180
12	109154	26474
15	135628	7262
16	142890	12489
17	155379	27679
18	183058	16230
19	199288	16233
20	215521	28498
21	244019	357
24	244376	2513
25	246889	7631
26	254520	9553
27	264073	20290
28	284363	1992
32	286355	11161
33	297516	1341
34	298857	5279
35	304136	1038
39	305174	1329
40	306503	15249
50	321752	849
53	322601	1005
72	323606	135
78	323741	13520
81	337261	9648
82	346909	1754
83	348663	28
84	348691	29652
85	378343	9954
86	388297	75
90	388372	48
93	388420	6309
94	394729	1884
95	396613	13799
96	410412	11033
98	421445	2771
100	424216	76
102	424292	495
104	424787	426
105	425213	1176
108	426389	3099
114	429488	483
115	429971	19
116	429990	438
120	430428	1049
122	431477	3371
126	434848	1013
127	435861	2953
130	438814	12442
131	451256	5314
132	456570	13565
134	470135	557
136	470692	252
137	470944	175
138	471119	494
139	471613	4805
144	476418	1057
145	477475	19
147	477494	368
148	477862	714
149	478576	14014
155	492590	94
156	492684	116
157	492800	104
159	492904	29
160	492933	8763
162	501696	74
167	501770	57
169	501827	28
171	501855	641
173	502496	228
177	502724	105
183	502829	1137
185	503966	153
186	504119	29
189	504148	39
198	504187	106
199	504293	214
207	504507	76
210	504583	155
215	504738	116
219	504854	29
222	504883	48
226	504931	67
234	504998	58
238	505056	38
245	505094	76
246	505170	852
249	506022	29
261	506051	106
262	506157	7515
263	513672	543
269	514215	48
273	514263	49
276	514312	330
285	514642	106
293	514748	87
297	514835	244
309	515079	127
316	515206	191
320	515397	1135
323	516532	1246
330	517778	2245
331	520023	29
332	520052	86
338	520138	19
342	520157	2213
343	522370	29
350	522399	125
351	522524	335
360	522859	48
361	522907	115
372	523022	519
373	523541	18
374	523559	586
384	524145	5586
389	529731	802
405	530533	29
412	530562	19
416	530581	58
420	530639	86
424	530725	310
430	531035	27
435	531062	19
436	531081	29
438	531110	66
439	531176	435
455	531611	12541
456	544152	19
458	544171	89
464	544260	1009
468	545269	229
469	545498	38
471	545536	1215
473	546751	3528
481	550279	1712
482	551991	851
483	552842	330
484	553172	118
487	553290	595
488	553885	18
489	553903	543
492	554446	29
494	554475	39
504	554514	78
506	554592	165
511	554757	1148
513	555905	29
516	555934	19
517	555953	48
524	556001	18
527	556019	234
529	556253	95
530	556348	37
532	556385	1108
534	557493	29
541	557522	48
547	557570	2695
549	560265	2194
551	562459	1754
552	564213	346
553	564559	1257
554	565816	69
555	565885	14450
557	580335	337
558	580672	97
559	580769	4486
560	585255	1383
561	586638	236
566	586874	19
567	586893	859
568	587752	363
569	588115	261
570	588376	125
571	588501	1149
573	589650	340
577	589990	66
579	590056	260
582	590316	132
583	590448	4023
587	594471	87
592	594558	87
596	594645	712
602	595357	38
609	595395	954
613	596349	78
620	596427	19
623	596446	330
624	596776	37
635	596813	136
642	596949	38
644	596987	19
648	597006	126
653	597132	19
658	597151	301
659	597452	19
666	597471	259
670	597730	8316
672	606046	284
677	606330	456
681	606786	95
688	606881	57
692	606938	1769
706	608707	877
710	609584	96
714	609680	469
722	610149	460
725	610609	821
726	611430	29
727	611459	123
737	611582	86
744	611668	388
745	612056	225
747	612281	917
756	613198	19
760	613217	39
768	613256	11435
769	624691	1661
773	626352	465
774	626817	1142
776	627959	745
779	628704	2429
780	631133	29
782	631162	911
789	632073	55
791	632128	207
794	632335	250
795	632585	135
796	632720	97
800	632817	554
801	633371	108
804	633479	3594
806	637073	144
807	637217	96
808	637313	57
812	637370	19
817	637389	19
820	637408	29
824	637437	135
825	637572	506
827	638078	39
828	638117	302
836	638419	28
838	638447	49
839	638496	271
846	638767	2729
849	641496	2884
850	644380	242
854	644622	914
855	645536	706
885	646242	95
889	646337	341
892	646678	88
893	646766	660
896	647426	172
899	647598	86
907	647684	2936
918	650620	132
919	650752	97
920	650849	244
921	651093	29
924	651122	108
925	651230	19
929	651249	448
932	651697	49
936	651746	273
937	652019	968
938	652987	485
939	653472	183
940	653655	2080
941	655735	1896
942	657631	1128
943	658759	1333
944	660092	250
945	660342	95
946	660437	241
947	660678	1349
948	662027	164
950	662191	48
951	662239	384
957	662623	48
961	662671	18
963	662689	133
969	662822	37
973	662859	308
979	663167	37
981	663204	133
984	663337	28
989	663365	117
992	663482	11690
994	675172	27
995	675199	45
996	675244	262
997	675506	29
1008	675535	60
1011	675595	58
1016	675653	319
1022	675972	39
1033	676011	158
1034	676169	97
1035	676266	565
1036	676831	50
1038	676881	99
1041	676980	677
1042	677657	271
1046	677928	2528
1053	680456	29
1056	680485	197
1057	680682	20
1062	680702	274
1064	680976	116
1069	681092	621
1070	681713	89
1071	681802	253
1072	682055	263
1073	682318	40
1075	682358	41
1077	682399	39
1080	682438	523
1081	682961	70
1087	683031	165
1089	683196	1229
1091	684425	20
1092	684445	118
1101	684563	235
1112	684798	20
1124	684818	40
1130	684858	20
1145	684878	98
1146	684976	175
1156	685151	20
1168	685171	30
1174	685201	20
1178	685221	49
1199	685270	40
1200	685310	109
1208	685419	13178
1211	698597	234
1218	698831	49
1221	698880	97
1222	698977	268
1232	699245	98
1233	699343	127
1235	699470	49
1240	699519	20
1244	699539	70
1253	699609	19
1257	699628	1640
1258	701268	10768
1265	712036	177
1266	712213	20
1269	712233	20
1270	712253	20
1273	712273	128
1277	712401	48
1279	712449	30
1283	712479	292
1290	712771	67
1294	712838	68
1295	712906	29
1296	712935	30
1304	712965	28
1306	712993	20
1308	713013	67
1309	713080	49
1310	713129	20
1321	713149	39
1322	713188	48
1327	713236	78
1329	713314	30
1333	713344	19
1346	713363	1189
1353	714552	393
1356	714945	167
1358	715112	39
1369	715151	50
1374	715201	19
1376	715220	29
1377	715249	57
1382	715306	79
1389	715385	30
1393	715415	29
1395	715444	77
1398	715521	29
1404	715550	116
1405	715666	146
1415	715812	425
1422	716237	20
1423	716257	58
1435	716315	30
1445	716345	170
1456	716515	19
1458	716534	109
1469	716643	78
1489	716721	321
1490	717042	1131
1503	718173	98
1505	718271	1440
1507	719711	20
1524	719731	106
1532	719837	69
1541	719906	69
1550	719975	20
1554	719995	116
1555	720111	156
1564	720267	29
1567	720296	119
1584	720415	30
1589	720445	166
1590	720611	77
1592	720688	138
1597	720826	110
1606	720936	287
1612	721223	96
1618	721319	245
1624	721564	82
1635	721646	20
1637	721666	150
1638	721816	139
1642	721955	108
1643	722063	89
1648	722152	156
1651	722308	49
1658	722357	33
1664	722390	128
1665	722518	71
1666	722589	40
1668	722629	20
1697	722649	29
1704	722678	20
1706	722698	70
1708	722768	69
1718	722837	77
1722	722914	20
1728	722934	247
1731	723181	97
1737	723278	39
1738	723317	19
1743	723336	40
1750	723376	20
1754	723396	49
1770	723445	333
1787	723778	464
1817	724242	80
1821	724322	292
1828	724614	303
1832	724917	78
1851	724995	574
1860	725569	20
1862	725589	39
1869	725628	87
1874	725715	447
1877	726162	273
1885	726435	97
1888	726532	255
1890	726787	70
1895	726857	20
1897	726877	20
1898	726897	146
1908	727043	78
1909	727121	96
1910	727217	40
1912	727257	368
1931	727625	195
1936	727820	1255
1968	729075	76
1969	729151	30
1980	729181	29
2001	729210	59
2006	729269	30
2018	729299	302
2020	729601	257
2021	729858	526
2022	730384	20
2029	730404	127
2034	730531	127
2039	730658	20
2041	730678	39
2053	730717	68
2061	730785	29
2068	730814	488
2073	731302	39
2076	731341	330
2079	731671	79
2081	731750	108
2082	731858	39
2083	731897	78
2084	731975	20
2086	731995	30
2092	732025	79
2096	732104	77
2097	732181	122
2098	732303	156
2109	732459	39
2115	732498	605
2117	733103	107
2118	733210	20
2120	733230	148
2121	733378	88
2123	733466	30
2137	733496	77
2138	733573	186
2139	733759	127
2149	733886	626
2150	734512	322
2153	734834	29
2158	734863	60
2160	734923	109
2163	735032	20
2164	735052	50
2167	735102	20
2168	735122	58
2170	735180	127
2172	735307	314
2174	735621	238
2175	735859	108
2185	735967	177
2202	736144	20
2207	736164	50
2221	736214	30
2251	736244	20
2257	736264	130
2258	736394	49
2259	736443	57
2262	736500	205
2267	736705	40
2269	736745	203
2270	736948	77
2281	737025	76
2282	737101	108
2283	737209	69
2295	737278	418
2302	737696	50
2306	737746	19
2316	737765	40
2317	737805	403
2323	738208	38
2338	738246	89
2340	738335	138
2341	738473	184
2342	738657	212
2346	738869	78
2358	738947	67
2367	739014	50
2378	739064	29
2383	739093	1795
2390	740888	40
2402	740928	20
2405	740948	58
2406	741006	136
2413	741142	49
2417	741191	166
2418	741357	10
2424	741367	79
2426	741446	60
2427	741506	291
2437	741797	20
2449	741817	40
2454	741857	20
2461	741877	68
2473	741945	89
2475	742034	49
2477	742083	225
2479	742308	170
2481	742478	50
2487	742528	48
2488	742576	29
2499	742605	40
2510	742645	20
2529	742665	117
2541	742782	20
2553	742802	19
2559	742821	20
2573	742841	108
2598	742949	118
2606	743067	80
2607	743147	28
2621	743175	34513
2624	777688	59
2625	777747	20
2632	777767	87
2635	777854	99
2637	777953	19
2639	777972	28
2649	778000	129
2650	778129	119
2655	778248	140
2656	778388	87
2665	778475	50
2666	778525	20
2670	778545	79
2681	778624	48
2695	778672	262
2702	778934	30
2707	778964	87
2720	779051	20
2726	779071	59
2727	779130	259
2738	779389	20
2739	779409	265
2740	779674	20
2748	779694	39
2749	779733	20
2756	779753	60
2772	779813	106
2780	779919	79
2799	779998	30
2803	780028	79
2812	780107	202
2815	780309	60
2838	780369	1726
2845	782095	29
2850	782124	108
2871	782232	80
2879	782312	58
2882	782370	58
2912	782428	20
2926	782448	30
2928	782478	48
2934	782526	19
2939	782545	20
2950	782565	39
2955	782604	216
2957	782820	91
2965	782911	89
2970	783000	20
2984	783020	50
2993	783070	30
2996	783100	108
2999	783208	46
3050	783254	116
3052	783370	50
3063	783420	29
3074	783449	20
3080	783469	215
3084	783684	281
3085	783965	30
3092	783995	135
3095	784130	39
3096	784169	30
3101	784199	39
3102	784238	20
3103	784258	30
3107	784288	20
3108	784308	410
3110	784718	117
3112	784835	48
3126	784883	29
3130	784912	68
3135	784980	49
3151	785029	177
3152	785206	20
3155	785226	68
3158	785294	79
3162	785373	30
3163	785403	79
3164	785482	138
3176	785620	50
3177	785670	188
3180	785858	166
3181	786024	242
3184	786266	29
3197	786295	20
3198	786315	185
3199	786500	30
3200	786530	119
3202	786649	39
3205	786688	109
3206	786797	60
3207	786857	29
3208	786886	20
3213	786906	69
3214	786975	30
3224	787005	20
3227	787025	106
3237	787131	265
3238	787396	88
3240	787484	60
3241	787544	40
3250	787584	39
3252	787623	49
3253	787672	177
3254	787849	244
3257	788093	107
3275	788200	78
3331	788278	70
3334	788348	215
3341	788563	67
3343	788630	68
3344	788698	69
3345	788767	50
3348	788817	98
3352	788915	49
3353	788964	29
3356	788993	19
3364	789012	100
3367	789112	20
3374	789132	20
3378	789152	413
3389	789565	214
3394	789779	160
3396	789939	39
3397	789978	127
3400	790105	49
3411	790154	119
3421	790273	146
3425	790419	167
3426	790586	252
3433	790838	47
3446	790885	99
3450	790984	30
3459	791014	117
3463	791131	199
3466	791330	262
3473	791592	39
3489	791631	30
3493	791661	117
3499	791778	20
3500	791798	20
3501	791818	20
3525	791838	117
3526	791955	11511
3528	803466	88
3531	803554	19
3537	803573	29
3544	803602	40
3556	803642	80
3560	803722	109
3561	803831	224
3567	804055	49
3571	804104	20
3572	804124	20
3578	804144	40
3602	804184	10
3612	804194	40
3623	804234	20
3645	804254	146
3661	804400	59
3672	804459	20
3690	804479	19
3702	804498	40
3706	804538	59
3707	804597	20
3713	804617	20
3717	804637	90
3732	804727	2102
3737	806829	178
3745	807007	20
3749	807027	40
3752	807067	40
3764	807107	20
3772	807127	30
3773	807157	100
3781	807257	108
3789	807365	40
3809	807405	259
3810	807664	106
3820	807770	50
3821	807820	40
3829	807860	20
3830	807880	42
3860	807922	19
3861	807941	59
3864	808000	40
3875	808040	100
3883	808140	89
3906	808229	30
3909	808259	20
3910	808279	20
3929	808299	70
3931	808369	20
3943	808389	60
3965	808449	30
3973	808479	39
3985	808518	148
4011	808666	20
4042	808686	87
4044	808773	185
4055	808958	30
4061	808988	20
4062	809008	40
4067	809048	49
4074	809097	79
4075	809176	20
4076	809196	1656
4086	810852	20
4100	810872	59
4132	810931	98
4136	811029	59
4137	811088	40
4142	811128	20
4147	811148	280
4148	811428	465
4170	811893	30
4171	811923	30
4175	811953	20
4180	811973	39
4183	812012	119
4187	812131	20
4188	812151	138
4190	812289	29
4191	812318	148
4197	812466	20
4209	812486	59
4213	812545	176
4227	812721	30
4231	812751	155
4233	812906	147
4244	813053	96
4245	813149	30
4251	813179	19
4256	813198	126
4266	813324	20
4272	813344	78
4273	813422	106
4279	813528	20
4282	813548	99
4284	813647	88
4286	813735	344
4287	814079	119
4293	814198	20
4296	814218	20
4297	814238	79
4303	814317	158
4304	814475	20
4311	814495	40
4317	814535	40
4319	814575	246
4320	814821	174
4321	814995	30
4323	815025	60
4324	815085	80
4326	815165	29
4329	815194	50
4332	815244	61
4334	815305	80
4336	815385	98
4339	815483	102
4340	815585	20
4343	815605	19
4351	815624	20
4358	815644	49
4392	815693	40
4394	815733	30
4413	815763	30
4415	815793	68
4417	815861	177
4421	816038	20
4439	816058	167
4447	816225	79
4461	816304	50
4483	816354	48
4490	816402	49
4494	816451	59
4500	816510	20
4503	816530	147
4519	816677	50
4527	816727	30
4529	816757	20
4540	816777	138
4549	816915	20
4556	816935	59
4557	816994	59
4560	817053	40
4561	817093	50
4562	817143	39
4568	817182	40
4572	817222	79
4579	817301	30
4592	817331	78
4596	817409	29
4608	817438	20
4615	817458	129
4627	817587	30
4631	817617	20
4642	817637	48
4654	817685	244
4661	817929	19
4714	817948	30
4726	817978	30
4727	818008	30
4728	818038	99
4756	818137	48
4772	818185	119
4774	818304	20
4788	818324	30
4791	818354	78
4795	818432	118
4805	818550	20
4814	818570	115
4817	818685	20
4828	818705	20
4834	818725	59
4859	818784	110
4871	818894	20
4879	818914	20
4884	818934	59
4891	818993	150
4898	819143	119
4905	819262	40
4907	819302	30
4912	819332	42
4943	819374	20
4958	819394	47
4978	819441	19
4989	819460	20
5000	819480	89
5005	819569	189
5033	819758	20
5037	819778	50
5038	819828	30
5056	819858	30
5067	819888	149
5090	820037	39
5111	820076	19
5124	820095	59
5126	820154	78
5137	820232	60
5138	820292	59
5147	820351	89
5151	820440	20
5152	820460	38
5158	820498	90
5161	820588	232
5168	820820	70
5171	820890	482
5198	821372	128
5216	821500	50
5219	821550	79
5230	821629	29
5241	821658	156
5248	821814	88
5252	821902	30
5253	821932	30
5257	821962	30
5258	821992	60
5260	822052	69
5265	822121	107
5270	822228	20
5279	822248	30
5280	822278	30
5285	822308	60
5289	822368	30
5296	822398	30
5311	822428	29
5312	822457	19
5325	822476	30
5326	822506	20
5327	822526	40
5331	822566	20
5333	822586	19
5334	822605	89
5345	822694	484
5352	823178	80
5353	823258	20
5355	823278	20
5356	823298	48
5363	823346	49
5364	823395	20
5367	823415	40
5370	823455	120
5371	823575	49
5387	823624	20
5399	823644	120
5402	823764	164
5403	823928	30
5405	823958	40
5406	823998	248
5407	824246	91
5413	824337	30
5414	824367	39
5416	824406	68
5417	824474	30
5421	824504	70
5422	824574	20
5434	824594	80
5463	824674	20
5477	824694	20
5498	824714	40
5511	824754	89
5512	824843	40
5515	824883	20
5527	824903	30
5529	824933	79
5543	825012	108
5544	825120	20
5550	825140	30
5562	825170	30
5573	825200	30
5576	825230	59
5603	825289	2877
5632	828166	30
5644	828196	30
5655	828226	20
5661	828246	88
5679	828334	99
5703	828433	79
5724	828512	29
5737	828541	231
5744	828772	50
5753	828822	30
5761	828852	20
5767	828872	29
5778	828901	49
5794	828950	19
5803	828969	38
5804	829007	20
5808	829027	40
5837	829067	108
5840	829175	60
5850	829235	118
5856	829353	20
5867	829373	49
5868	829422	22
5870	829444	68
5872	829512	19
5873	829531	237
5874	829768	29
5886	829797	48
5892	829845	20
5894	829865	20
5896	829885	117
5900	830002	19
5902	830021	97
5912	830118	50
5923	830168	70
5930	830238	40
5934	830278	1341
5941	831619	117
5951	831736	90
5954	831826	89
5963	831915	30
5985	831945	60
5987	832005	30
5994	832035	42
5995	832077	20
5999	832097	40
6017	832137	69
6050	832206	50
6061	832256	20
6087	832276	40
6094	832316	20
6098	832336	20
6105	832356	20
6117	832376	29
6182	832405	259
6197	832664	50
6199	832714	30
6214	832744	30
6219	832774	60
6231	832834	69
6232	832903	28679
6233	861582	70
6234	861652	19
6243	861671	40
6248	861711	78
6253	861789	149
6263	861938	50
6264	861988	49
6298	862037	40
6302	862077	19
6309	862096	30
6324	862126	40
6331	862166	20
6338	862186	59
6339	862245	80
6343	862325	40
6350	862365	479
6357	862844	100
6359	862944	479
6361	863423	20
6367	863443	20
6390	863463	20
6393	863483	19
6397	863502	20
6399	863522	169
6408	863691	20
6413	863711	20
6417	863731	20
6427	863751	40
6439	863791	20
6445	863811	29
6446	863840	295
6449	864135	20
6452	864155	20
6460	864175	19
6469	864194	130
6487	864324	100
6495	864424	20
6496	864444	39
6497	864483	40
6499	864523	501
6503	865024	105
6534	865129	49
6549	865178	30
6575	865208	98
6579	865306	20
6588	865326	20
6591	865346	50
6594	865396	20
6605	865416	29
6613	865445	20
6623	865465	30
6635	865495	39
6645	865534	20
6675	865554	20
6691	865574	30
6714	865604	20
6727	865624	49
6785	865673	19
6793	865692	30
6798	865722	20
6805	865742	20
6806	865762	98
6808	865860	20
6831	865880	40
6838	865920	20
6842	865940	20
6846	865960	30
6862	865990	49
6875	866039	198
6886	866237	30
6893	866267	19
6924	866286	89
6943	866375	20
6947	866395	50
6949	866445	13484
6953	879929	20
6959	879949	50
6966	879999	20
6978	880019	119
6979	880138	19
6985	880157	29461
6987	909618	20
6995	909638	79
6999	909717	30
7035	909747	48
7038	909795	20
7045	909815	20
7047	909835	39
7067	909874	30
7071	909904	30
7073	909934	20
7076	909954	48
7092	910002	30
7102	910032	40
7110	910072	20
7121	910092	50
7123	910142	49
7131	910191	128
7132	910319	20
7153	910339	39
7158	910378	20
7159	910398	20
7177	910418	20
7189	910438	20
7207	910458	79
7214	910537	30
7225	910567	40
7267	910607	20
7280	910627	20
7291	910647	39
7293	910686	20
7301	910706	40
7303	910746	20
7317	910766	129
7332	910895	40
7337	910935	20
7376	910955	109
7412	911064	30
7416	911094	30
7421	911124	20
7426	911144	29
7428	911173	70
7439	911243	90
7458	911333	79
7473	911412	40
7487	911452	20
7489	911472	30
7505	911502	40
7509	911542	210
7525	911752	50
7527	911802	29
7533	911831	247
7534	912078	100
7536	912178	40
7565	912218	1970
7566	914188	50
7567	914238	38
7569	914276	98
7570	914374	20
7571	914394	70
7577	914464	20
7578	914484	59
7580	914543	68
7586	914611	69
7589	914680	30
7605	914710	152
7607	914862	59
7633	914921	50
7658	914971	20
7660	914991	20
7667	915011	30
7688	915041	19
7690	915060	20
7699	915080	30
7710	915110	196
7721	915306	309
7735	915615	20
7745	915635	50
7754	915685	20
7765	915705	30
7767	915735	20
7778	915755	30
7789	915785	20
7794	915805	20
7797	915825	20
7809	915845	50
7810	915895	19
7817	915914	30
7828	915944	39
7829	915983	20
7833	916003	108
7853	916111	126
7878	916237	120
7888	916357	69
7892	916426	30
7914	916456	30
7933	916486	20
7949	916506	20
7956	916526	98
7970	916624	49
7977	916673	30
8006	916703	20
8042	916723	20
8048	916743	69
8054	916812	20
8060	916832	119
8068	916951	40
8072	916991	20
8078	917011	30
8100	917041	81
8114	917122	60
8121	917182	30
8127	917212	40
8128	917252	20
8130	917272	146
8142	917418	60
8157	917478	30
8161	917508	30
8165	917538	60
8174	917598	30
8175	917628	60
8182	917688	30
8195	917718	30
8207	917748	30
8221	917778	30
8231	917808	30
8234	917838	50
8248	917888	19
8253	917907	20
8264	917927	59
8282	917986	50
8284	918036	20
8287	918056	15744
8293	933800	30
8314	933830	40
8320	933870	20
8344	933890	30
8346	933920	40
8351	933960	1094
8354	935054	20
8365	935074	19
8376	935093	59
8386	935152	30
8387	935182	30
8388	935212	20
8389	935232	20
8399	935252	39
8475	935291	90
8491	935381	30
8496	935411	50
8513	935461	30
8521	935491	50
8532	935541	20
8545	935561	20
8555	935581	40
8556	935621	40
8569	935661	50
8570	935711	30
8574	935741	21
8577	935762	20
8591	935782	40
8604	935822	29
8608	935851	30
8609	935881	29
8611	935910	136
8616	936046	209
8623	936255	100
8636	936355	40
8640	936395	457
8644	936852	30
8651	936882	20
8654	936902	59
8656	936961	43
8659	937004	40
8662	937044	20
8712	937064	20
8723	937084	20
8749	937104	116
8781	937220	39
8782	937259	10118
8789	947377	30
8793	947407	30
8803	947437	30
8804	947467	205
8815	947672	60
8828	947732	20
8853	947752	6518
8865	954270	3671
8896	957941	20
8910	957961	59
8925	958020	40
8928	958060	40
8931	958100	20
8936	958120	20
8945	958140	80
8948	958220	20
8952	958240	20
8959	958260	20
8960	958280	40
8961	958320	20
8971	958340	21
8986	958361	20
9004	958381	50
9010	958431	30
9028	958461	20
9038	958481	30
9062	958511	20
9076	958531	30
9088	958561	20
9098	958581	20
9108	958601	80
9109	958681	60
9119	958741	20
9125	958761	110
9133	958871	29
9135	958900	28996
9142	987896	120
9153	988016	19
9169	988035	80
9172	988115	40
9182	988155	20
9187	988175	20
9193	988195	20
9203	988215	30
9209	988245	30
9225	988275	30
9278	988305	39
9286	988344	40
9290	988384	20
9301	988404	30
9302	988434	40
9324	988474	20
9330	988494	20
9332	988514	30
9389	988544	20
9418	988564	20
9423	988584	40
9426	988624	20
9443	988644	20
9455	988664	20
9463	988684	70
9472	988754	360
9473	989114	40
9491	989154	20
9496	989174	40
9551	989214	30
9560	989244	20
9573	989264	30
9578	989294	50
9579	989344	20
9584	989364	70
9586	989434	30
9597	989464	20
9599	989484	20
9613	989504	20
9638	989524	50
9639	989574	20
9652	989594	20
9667	989614	106
9670	989720	50
9673	989770	40
9676	989810	40
9690	989850	512
9693	990362	80
9696	990442	213
9699	990655	78
9701	990733	30
9729	990763	271
9733	991034	90
9739	991124	30
9741	991154	30
9742	991184	40
9744	991224	40
9746	991264	911
9821	992175	50
9824	992225	20
9827	992245	100
9831	992345	30
9840	992375	40
9843	992415	30
9854	992445	20
9863	992465	30
9865	992495	30
9876	992525	50
9885	992575	186
9905	992761	79
9911	992840	80
9913	992920	39
9923	992959	20
9926	992979	89
9931	993068	20
9942	993088	30
9947	993118	20
9948	993138	2597
9987	995735	40
9995	995775	20
10031	995795	21
10054	995816	21
10065	995837	21
10068	995858	21
10080	995879	21
10090	995900	31
10133	995931	216
10158	996147	21
10172	996168	91
10202	996259	31
10210	996290	21
10217	996311	61
10224	996372	91
10225	996463	21
10262	996484	21
10266	996505	21
10269	996526	223
10277	996749	21
10301	996770	21
10308	996791	71
10327	996862	21
10362	996883	21
10371	996904	41
10412	996945	21
10415	996966	31
10418	996997	31
10419	997028	61
10424	997089	21
10475	997110	21
10478	997131	21
10509	997152	69
10525	997221	21
10545	997242	51
10559	997293	81
10562	997374	31
10582	997405	41
10645	997446	101
10667	997547	31
10677	997578	21
10679	997599	21
10691	997620	21
10711	997641	21
10721	997662	21
10722	997683	21
10735	997704	21
10760	997725	21
10771	997746	301
10772	998047	41
10775	998088	21
10778	998109	129
10798	998238	51
10807	998289	21
10812	998310	81
10815	998391	33
10823	998424	21
10826	998445	61
10827	998506	61
10828	998567	61
10835	998628	31
10922	998659	21
10923	998680	110
10933	998790	31
10937	998821	21
10958	998842	51
10981	998893	4311
11003	1003204	21
11020	1003225	21
11031	1003246	31
11059	1003277	31
11062	1003308	61
11069	1003369	31
11126	1003400	21
11137	1003421	31
11141	1003452	113
11152	1003565	68
11157	1003633	31
11172	1003664	21
11227	1003685	21
11240	1003706	21
11254	1003727	51
11273	1003778	41
11278	1003819	32919
11287	1036738	21
11289	1036759	31
11299	1036790	31
11306	1036821	204
11311	1037025	21
11319	1037046	21
11321	1037067	41
11327	1037108	61
11338	1037169	11601
11349	1048770	51
11351	1048821	118
11370	1048939	21
11376	1048960	41
11379	1049001	41
11382	1049042	31
11398	1049073	21
11400	1049094	71
11411	1049165	21
11414	1049186	21
11430	1049207	61
11434	1049268	81
11437	1049349	21
11452	1049370	21
11472	1049391	61
11494	1049452	21
11576	1049473	21
11591	1049494	21
11603	1049515	21
11607	1049536	41
11615	1049577	21
11622	1049598	21
11648	1049619	101
11660	1049720	41
11719	1049761	21
11737	1049782	21
11757	1049803	61
11759	1049864	177
11801	1050041	21
11816	1050062	21
11824	1050083	21
11827	1050104	21
11834	1050125	21
11848	1050146	21
11853	1050167	150
11874	1050317	21
11876	1050338	21
11895	1050359	31
11897	1050390	61
11898	1050451	21
11902	1050472	41
11903	1050513	31
11905	1050544	21
11990	1050565	21
11993	1050586	62
11995	1050648	21
12005	1050669	31
12009	1050700	21
12018	1050721	21
12028	1050742	31
12042	1050773	31
12063	1050804	21
12073	1050825	51
12077	1050876	21
12090	1050897	21
12114	1050918	22
12185	1050940	31
12193	1050971	21
12245	1050992	21
12254	1051013	31
12265	1051044	40
12338	1051084	21
12345	1051105	51
12388	1051156	51
12393	1051207	21
12409	1051228	2004
12410	1053232	21
12428	1053253	21
12432	1053274	50
12434	1053324	21
12435	1053345	31
12455	1053376	21
12458	1053397	31
12459	1053428	61
12474	1053489	31
12478	1053520	21
12483	1053541	21
12495	1053562	31
12507	1053593	21
12520	1053614	21
12529	1053635	31
12574	1053666	51
12602	1053717	21
12618	1053738	41
12675	1053779	11
12682	1053790	41
12712	1053831	31
12748	1053862	21
12818	1053883	186
12872	1054069	41
12887	1054110	21
12900	1054131	21
12904	1054152	21
12914	1054173	21
12916	1054194	41
12936	1054235	21
12949	1054256	31
12961	1054287	21
12962	1054308	31
12964	1054339	21
12974	1054360	21
12977	1054381	31
12979	1054412	119
12987	1054531	21
13018	1054552	31
13077	1054583	108
13103	1054691	31
13133	1054722	21
13136	1054743	21
13138	1054764	31
13155	1054795	51
13156	1054846	21
13169	1054867	71
13173	1054938	21
13193	1054959	21
13199	1054980	79
13208	1055059	31
13209	1055090	21
13225	1055111	21
13273	1055132	21
13290	1055153	21
13295	1055174	31
13314	1055205	21
13329	1055226	21
13334	1055247	31
13409	1055278	21
13441	1055299	31
13447	1055330	101
13475	1055431	21
13481	1055452	31
13520	1055483	31
13541	1055514	41
13556	1055555	21
13582	1055576	71
13590	1055647	30
13593	1055677	21
13629	1055698	21
13631	1055719	21
13658	1055740	61
13697	1055801	21
13724	1055822	30
13747	1055852	21
13751	1055873	151
13754	1056024	21
13755	1056045	50
13756	1056095	100
13758	1056195	21
13791	1056216	31
13805	1056247	31
13882	1056278	21
13883	1056299	21
13919	1056320	31
13947	1056351	31
13949	1056382	21
13980	1056403	31
13985	1056434	75
13987	1056509	40
14009	1056549	21
14017	1056570	130
14025	1056700	21
14026	1056721	31
14028	1056752	21
14061	1056773	21
14062	1056794	51
14069	1056845	51
14149	1056896	21
14161	1056917	101
14164	1057018	21
14192	1057039	21
14198	1057060	184
14239	1057244	41
14240	1057285	30
14266	1057315	70
14272	1057385	21
14295	1057406	21
14341	1057427	11
14371	1057438	21
14390	1057459	41
14418	1057500	21
14510	1057521	41
14527	1057562	31
14533	1057593	21
14537	1057614	91
14558	1057705	51
14564	1057756	31
14573	1057787	1321
14576	1059108	21
14587	1059129	41
14619	1059170	31
14673	1059201	31
14684	1059232	21
14705	1059253	21
14717	1059274	21
14737	1059295	21
14740	1059316	104
14773	1059420	21
14792	1059441	21
14806	1059462	21
14826	1059483	21
14838	1059504	61
14848	1059565	21
14857	1059586	21
14864	1059607	21
14899	1059628	21
14977	1059649	21
15020	1059670	21
15054	1059691	21
15076	1059712	21
15086	1059733	91
15100	1059824	21
15108	1059845	90
15110	1059935	21
15119	1059956	21
15131	1059977	21
15138	1059998	51
15141	1060049	21
15142	1060070	51
15143	1060121	21
15146	1060142	21
15151	1060163	21
15225	1060184	21
15243	1060205	31
15270	1060236	31
15280	1060267	194
15292	1060461	21
15313	1060482	21
15352	1060503	42
15359	1060545	31
15391	1060576	21
15399	1060597	21
15427	1060618	21
15439	1060639	21
15500	1060660	21
15552	1060681	21
15592	1060702	418
15615	1061120	51
15618	1061171	33
15646	1061204	21
15649	1061225	21
15655	1061246	89
15687	1061335	21
15697	1061356	31
15707	1061387	97
15723	1061484	21
15727	1061505	51
15734	1061556	21
15746	1061577	31
15812	1061608	21
15822	1061629	21
15834	1061650	21
15880	1061671	31
15905	1061702	31
15927	1061733	31
15931	1061764	21
15935	1061785	21
15945	1061806	41
15946	1061847	20
15969	1061867	21
16088	1061888	630
16097	1062518	21
16138	1062539	21
16157	1062560	31
16161	1062591	21
16178	1062612	31
16187	1062643	21
16193	1062664	21
16206	1062685	1750
16210	1064435	21
16219	1064456	21
16223	1064477	31
16233	1064508	31
16237	1064539	20
16392	1064559	31
16395	1064590	21
16405	1064611	21
16414	1064632	21
16435	1064653	21
16481	1064674	21
16541	1064695	21
16577	1064716	21
16582	1064737	21
16612	1064758	21
16616	1064779	21
16659	1064800	21
16688	1064821	28044
16707	1092865	31
16731	1092896	21
16737	1092917	679
16749	1093596	21
16764	1093617	31
16769	1093648	21
16770	1093669	41
16782	1093710	21
16783	1093731	30
16790	1093761	21
16806	1093782	21
16810	1093803	21
16818	1093824	63
16829	1093887	11
16836	1093898	21
16837	1093919	51
16849	1093970	31
16871	1094001	21
16904	1094022	21
16917	1094043	60
16939	1094103	21
17040	1094124	21
17051	1094145	36661
17143	1130806	21
17177	1130827	31
17183	1130858	21
17186	1130879	31
17193	1130910	31
17218	1130941	21
17228	1130962	21
17250	1130983	94
17282	1131077	31
17297	1131108	21
17304	1131129	187
17305	1131316	31
17310	1131347	51
17313	1131398	21
17341	1131419	21
17464	1131440	21
17484	1131461	21
17494	1131482	60
17501	1131542	21
17516	1131563	21
17518	1131584	21
17553	1131605	21
17569	1131626	41
17581	1131667	31
17761	1131698	61
17769	1131759	21
17770	1131780	21
17786	1131801	51
17787	1131852	51
17828	1131903	31
17852	1131934	31
17861	1131965	31
17865	1131996	111
17868	1132107	21
17899	1132128	31
17901	1132159	31
17908	1132190	1899
17919	1134089	31
17921	1134120	21
17927	1134141	21
17967	1134162	21
17986	1134183	21
18079	1134204	61
18104	1134265	31
18110	1134296	11
18190	1134307	31
18214	1134338	21
18238	1134359	21
18259	1134380	41
18303	1134421	21
18320	1134442	21
18346	1134463	21
18370	1134484	41
18384	1134525	21
18387	1134546	31
18389	1134577	21
18395	1134598	21
18396	1134619	235
18398	1134854	31
18400	1134885	31
18401	1134916	21
18515	1134937	118
18518	1135055	21
18551	1135076	41
18564	1135117	31
18600	1135148	21
18676	1135169	93
18683	1135262	21
18693	1135283	41
18700	1135324	21
18711	1135345	31
18718	1135376	31
18744	1135407	21
18746	1135428	21
18764	1135449	21
18769	1135470	21
18857	1135491	21
18876	1135512	21
18908	1135533	21
18943	1135554	31
18956	1135585	21
18961	1135606	31
18974	1135637	156
18976	1135793	51
19068	1135844	21
19173	1135865	31
19215	1135896	41
19235	1135937	21
19305	1135958	21
19320	1135979	21
19334	1136000	71
19355	1136071	31
19364	1136102	50
19396	1136152	41
19424	1136193	321
19427	1136514	20
19428	1136534	421
19434	1136955	31
19437	1136986	30
19448	1137016	21
19459	1137037	21
19466	1137058	21
19469	1137079	31
19479	1137110	21
19564	1137131	21
19568	1137152	21
19623	1137173	21
19641	1137194	21
19647	1137215	41
19660	1137256	21
19759	1137277	21
19781	1137298	31
19793	1137329	21
19828	1137350	21
19926	1137371	21
19970	1137392	21
20026	1137413	21
20074	1137434	21
20078	1137455	21
20122	1137476	21
20135	1137497	21
20140	1137518	21
20174	1137539	21
20177	1137560	51
20195	1137611	21
20222	1137632	393
20243	1138025	71
20246	1138096	21
20263	1138117	21
20267	1138138	234
20297	1138372	21
20312	1138393	21
20402	1138414	21
20447	1138435	31
20495	1138466	31
20509	1138497	21
20510	1138518	21
20549	1138539	21
20575	1138560	100
20628	1138660	21
20654	1138681	21
20737	1138702	31
20848	1138733	21
20883	1138754	41
20888	1138795	21
20929	1138816	21
21026	1138837	59
21029	1138896	11
21038	1138907	31
21057	1138938	21
21102	1138959	21
21107	1138980	21
21123	1139001	41
21141	1139042	21
21203	1139063	516
21227	1139579	21
21228	1139600	21
21283	1139621	21
21337	1139642	31
21339	1139673	21
21350	1139694	125
21361	1139819	21
21369	1139840	21
21372	1139861	70
21453	1139931	11
21484	1139942	21
21506	1139963	525
21514	1140488	21
21528	1140509	332
21529	1140841	31
21530	1140872	21
21574	1140893	21
21589	1140914	21
21616	1140935	41
21635	1140976	21
21641	1140997	21
21644	1141018	21
21734	1141039	21
21789	1141060	51
21846	1141111	21
21936	1141132	21
21965	1141153	21
22075	1141174	32
22189	1141206	21
22221	1141227	20
22268	1141247	21
22358	1141268	21
22366	1141289	21
22373	1141310	21
22465	1141331	21
22486	1141352	21
22487	1141373	21
22547	1141394	41
22566	1141435	21
22589	1141456	41
22601	1141497	21
22673	1141518	51
22680	1141569	21
22683	1141590	21
22697	1141611	21
22717	1141632	21
22872	1141653	616
22883	1142269	31
23005	1142300	31
23162	1142331	21
23192	1142352	21
23196	1142373	21
23221	1142394	107
23224	1142501	21
23253	1142522	2053
23257	1144575	49
23264	1144624	21
23271	1144645	21
23274	1144666	139
23297	1144805	21
23346	1144826	21
23372	1144847	21
23424	1144868	21
23488	1144889	21
23536	1144910	21
23619	1144931	20
23648	1144951	21
23720	1144972	31
23764	1145003	1634
23781	1146637	21
23805	1146658	21
23809	1146679	11
23900	1146690	50
23922	1146740	21
23944	1146761	41
23975	1146802	31
23988	1146833	21
24126	1146854	31
24293	1146885	21
24364	1146906	31
24387	1146937	21
24430	1146958	21
24431	1146979	31
24505	1147010	31
24572	1147041	21
24583	1147062	21
24692	1147083	41
24748	1147124	21
24821	1147145	21
24824	1147166	219
24846	1147385	39
24884	1147424	21
24897	1147445	11
25002	1147456	31
25038	1147487	30
25107	1147517	21
25215	1147538	21
25241	1147559	21
25274	1147580	41
25357	1147621	21
25369	1147642	33136
25375	1180778	21
25391	1180799	21
25402	1180820	21
25459	1180841	21
25482	1180862	59
25513	1180921	21
25533	1180942	21
25774	1180963	41
25826	1181004	21
25835	1181025	21
25883	1181046	21
25901	1181067	21
25912	1181088	21
25925	1181109	50
25963	1181159	21
26066	1181180	24
26142	1181204	21
26246	1181225	21
26258	1181246	21
26414	1181267	21
26455	1181288	207
26475	1181495	105
26523	1181600	20
26551	1181620	21
26596	1181641	21
26642	1181662	50
26759	1181712	21
26762	1181733	21
26784	1181754	21
26798	1181775	2735
26807	1184510	21
26862	1184531	21
26912	1184552	21
26913	1184573	96
26922	1184669	20
26929	1184689	21
26983	1184710	21
27004	1184731	21
27015	1184752	1834
27025	1186586	21
27138	1186607	21
27182	1186628	30
27214	1186658	21
27219	1186679	21
27241	1186700	31
27285	1186731	21
27446	1186752	11
27572	1186763	216
27676	1186979	31
27677	1187010	21
27962	1187031	21
28028	1187052	98
28062	1187150	21
28083	1187171	21
28129	1187192	21
28137	1187213	21
28272	1187234	41
28284	1187275	21
28333	1187296	21
28400	1187317	21
28431	1187338	31
28464	1187369	21
28589	1187390	31429
28598	1218819	21
28602	1218840	71
28618	1218911	14569
28637	1233480	109
28651	1233589	60
28659	1233649	21
28665	1233670	21
28712	1233691	716
28751	1234407	20
28886	1234427	430
28931	1234857	107
28979	1234964	184
29111	1235148	271
29118	1235419	21
29156	1235440	235
29181	1235675	1228
29207	1236903	20
29224	1236923	30
29237	1236953	21
29482	1236974	21
29563	1236995	18969
29617	1255964	21
29645	1255985	21
29700	1256006	1972
29727	1257978	40
29812	1258018	670
29865	1258688	21
29957	1258709	21
30066	1258730	21
30123	1258751	21
30222	1258772	21
30247	1258793	75
30249	1258868	40
30278	1258908	20
30284	1258928	80
30287	1259008	11
30301	1259019	116
30602	1259135	39
30620	1259174	11
30924	1259185	21
30928	1259206	21
30939	1259227	54
30952	1259281	21
31007	1259302	29
31018	1259331	21
31064	1259352	11
31091	1259363	21
31235	1259384	39
31503	1259423	60
31514	1259483	182
31547	1259665	12522
31761	1272187	21
31844	1272208	21
31855	1272229	34041
31864	1306270	118
31925	1306388	21
31979	1306409	54
32169	1306463	70
32586	1306533	1675
32916	1308208	21
32959	1308229	21
33185	1308250	137
33307	1308387	1808
33493	1310195	21
33647	1310216	40
33715	1310256	99
33925	1310355	21
34027	1310376	54
34040	1310430	265
34588	1310695	19
11	1310714	8
13	1310722	8
14	1310730	8
22	1310738	8
23	1310746	8
29	1310754	8
30	1310762	8
31	1310770	8
36	1310778	8
37	1310786	8
38	1310794	8
41	1310802	8
42	1310810	8
43	1310818	8
44	1310826	8
45	1310834	8
46	1310842	8
47	1310850	8
48	1310858	8
49	1310866	8
51	1310874	8
52	1310882	8
54	1310890	8
55	1310898	8
56	1310906	8
57	1310914	8
58	1310922	8
59	1310930	8
60	1310938	8
61	1310946	8
62	1310954	8
63	1310962	8
64	1310970	8
65	1310978	8
66	1310986	8
67	1310994	8
68	1311002	8
69	1311010	8
70	1311018	8
71	1311026	8
73	1311034	8
74	1311042	8
75	1311050	8
76	1311058	8
77	1311066	8
79	1311074	8
80	1311082	8
87	1311090	8
88	1311098	8
89	1311106	8
91	1311114	8
92	1311122	8
97	1311130	8
99	1311138	8
101	1311146	9
103	1311155	9
106	1311164	9
107	1311173	9
109	1311182	9
110	1311191	9
111	1311200	9
112	1311209	9
113	1311218	9
117	1311227	9
118	1311236	9
119	1311245	9
121	1311254	9
123	1311263	9
124	1311272	9
125	1311281	9
128	1311290	9
129	1311299	9
133	1311308	9
135	1311317	9
140	1311326	9
141	1311335	9
142	1311344	9
143	1311353	9
146	1311362	9
150	1311371	9
151	1311380	9
152	1311389	9
153	1311398	9
154	1311407	9
158	1311416	9
161	1311425	9
163	1311434	9
164	1311443	9
165	1311452	9
166	1311461	9
168	1311470	9
170	1311479	9
172	1311488	9
174	1311497	9
175	1311506	9
176	1311515	9
178	1311524	9
179	1311533	9
180	1311542	9
181	1311551	9
182	1311560	9
184	1311569	9
187	1311578	9
188	1311587	9
190	1311596	9
191	1311605	9
192	1311614	9
193	1311623	9
194	1311632	9
195	1311641	9
196	1311650	9
197	1311659	9
200	1311668	9
201	1311677	9
202	1311686	9
203	1311695	9
204	1311704	9
205	1311713	9
206	1311722	9
208	1311731	9
209	1311740	9
211	1311749	9
212	1311758	9
213	1311767	9
214	1311776	9
216	1311785	9
217	1311794	9
218	1311803	9
220	1311812	9
221	1311821	9
223	1311830	9
224	1311839	9
225	1311848	9
227	1311857	9
228	1311866	9
229	1311875	9
230	1311884	9
231	1311893	9
232	1311902	9
233	1311911	9
235	1311920	9
236	1311929	9
237	1311938	9
239	1311947	9
240	1311956	9
241	1311965	9
242	1311974	9
243	1311983	9
244	1311992	9
247	1312001	9
248	1312010	9
250	1312019	9
251	1312028	9
252	1312037	9
253	1312046	9
254	1312055	9
255	1312064	9
256	1312073	9
257	1312082	9
258	1312091	9
259	1312100	9
260	1312109	9
264	1312118	9
265	1312127	9
266	1312136	9
267	1312145	9
268	1312154	9
270	1312163	9
271	1312172	9
272	1312181	9
274	1312190	9
275	1312199	9
277	1312208	9
278	1312217	9
279	1312226	9
280	1312235	9
281	1312244	9
282	1312253	9
283	1312262	9
284	1312271	9
286	1312280	9
287	1312289	9
288	1312298	9
289	1312307	9
290	1312316	9
291	1312325	9
292	1312334	9
294	1312343	9
295	1312352	9
296	1312361	9
298	1312370	9
299	1312379	9
300	1312388	9
301	1312397	9
302	1312406	9
303	1312415	9
304	1312424	9
305	1312433	9
306	1312442	9
307	1312451	9
308	1312460	9
310	1312469	9
311	1312478	9
312	1312487	9
313	1312496	9
314	1312505	9
315	1312514	9
317	1312523	9
318	1312532	9
319	1312541	9
321	1312550	9
322	1312559	9
324	1312568	9
325	1312577	9
326	1312586	9
327	1312595	9
328	1312604	9
329	1312613	9
333	1312622	9
334	1312631	9
335	1312640	9
336	1312649	9
337	1312658	9
339	1312667	9
340	1312676	9
341	1312685	9
344	1312694	9
345	1312703	9
346	1312712	9
347	1312721	9
348	1312730	9
349	1312739	9
352	1312748	9
353	1312757	9
354	1312766	9
355	1312775	9
356	1312784	9
357	1312793	9
358	1312802	9
359	1312811	9
362	1312820	9
363	1312829	9
364	1312838	9
365	1312847	9
366	1312856	9
367	1312865	9
368	1312874	9
369	1312883	9
370	1312892	9
371	1312901	9
375	1312910	9
376	1312919	9
377	1312928	9
378	1312937	9
379	1312946	9
380	1312955	9
381	1312964	9
382	1312973	9
383	1312982	9
385	1312991	9
386	1313000	9
387	1313009	9
388	1313018	9
390	1313027	9
391	1313036	9
392	1313045	9
393	1313054	9
394	1313063	9
395	1313072	9
396	1313081	9
397	1313090	9
398	1313099	9
399	1313108	9
400	1313117	9
401	1313126	9
402	1313135	9
403	1313144	9
404	1313153	9
406	1313162	9
407	1313171	9
408	1313180	9
409	1313189	9
410	1313198	9
411	1313207	9
413	1313216	9
414	1313225	9
415	1313234	9
417	1313243	9
418	1313252	9
419	1313261	9
421	1313270	9
422	1313279	9
423	1313288	9
425	1313297	9
426	1313306	9
427	1313315	9
428	1313324	9
429	1313333	9
431	1313342	9
432	1313351	9
433	1313360	9
434	1313369	9
437	1313378	9
440	1313387	9
441	1313396	9
442	1313405	9
443	1313414	9
444	1313423	9
445	1313432	9
446	1313441	9
447	1313450	9
448	1313459	9
449	1313468	9
450	1313477	9
451	1313486	9
452	1313495	9
453	1313504	9
454	1313513	9
457	1313522	9
459	1313531	9
460	1313540	9
461	1313549	9
462	1313558	9
463	1313567	9
465	1313576	9
466	1313585	9
467	1313594	9
470	1313603	9
472	1313612	9
474	1313621	9
475	1313630	9
476	1313639	9
477	1313648	9
478	1313657	9
479	1313666	9
480	1313675	9
485	1313684	9
486	1313693	9
490	1313702	9
491	1313711	9
493	1313720	9
495	1313729	9
496	1313738	9
497	1313747	9
498	1313756	9
499	1313765	9
500	1313774	9
501	1313783	9
502	1313792	9
503	1313801	9
505	1313810	9
507	1313819	9
508	1313828	9
509	1313837	9
510	1313846	9
512	1313855	9
514	1313864	9
515	1313873	9
518	1313882	9
519	1313891	9
520	1313900	9
521	1313909	9
522	1313918	9
523	1313927	9
525	1313936	9
526	1313945	9
528	1313954	9
531	1313963	9
533	1313972	9
535	1313981	9
536	1313990	9
537	1313999	9
538	1314008	9
539	1314017	9
540	1314026	9
542	1314035	9
543	1314044	9
544	1314053	9
545	1314062	9
546	1314071	9
548	1314080	9
550	1314089	9
556	1314098	9
562	1314107	9
563	1314116	9
564	1314125	9
565	1314134	9
572	1314143	9
574	1314152	9
575	1314161	9
576	1314170	9
578	1314179	9
580	1314188	9
581	1314197	9
584	1314206	9
585	1314215	9
586	1314224	9
588	1314233	9
589	1314242	9
590	1314251	9
591	1314260	9
593	1314269	9
594	1314278	9
595	1314287	9
597	1314296	9
598	1314305	9
599	1314314	9
600	1314323	9
601	1314332	9
603	1314341	9
604	1314350	9
605	1314359	9
606	1314368	9
607	1314377	9
608	1314386	9
610	1314395	9
611	1314404	9
612	1314413	9
614	1314422	9
615	1314431	9
616	1314440	9
617	1314449	9
618	1314458	9
619	1314467	9
621	1314476	9
622	1314485	9
625	1314494	9
626	1314503	9
627	1314512	9
628	1314521	9
629	1314530	9
630	1314539	9
631	1314548	9
632	1314557	9
633	1314566	9
634	1314575	9
636	1314584	9
637	1314593	9
638	1314602	9
639	1314611	9
640	1314620	9
641	1314629	9
643	1314638	9
645	1314647	9
646	1314656	9
647	1314665	9
649	1314674	9
650	1314683	9
651	1314692	9
652	1314701	9
654	1314710	9
655	1314719	9
656	1314728	9
657	1314737	9
660	1314746	9
661	1314755	9
662	1314764	9
663	1314773	9
664	1314782	9
665	1314791	9
667	1314800	9
668	1314809	9
669	1314818	9
671	1314827	9
673	1314836	9
674	1314845	9
675	1314854	9
676	1314863	9
678	1314872	9
679	1314881	9
680	1314890	9
682	1314899	9
683	1314908	9
684	1314917	9
685	1314926	9
686	1314935	9
687	1314944	9
689	1314953	9
690	1314962	9
691	1314971	9
693	1314980	9
694	1314989	9
695	1314998	9
696	1315007	9
697	1315016	9
698	1315025	9
699	1315034	9
700	1315043	9
701	1315052	9
702	1315061	9
703	1315070	9
704	1315079	9
705	1315088	9
707	1315097	9
708	1315106	9
709	1315115	9
711	1315124	9
712	1315133	9
713	1315142	9
715	1315151	9
716	1315160	9
717	1315169	9
718	1315178	9
719	1315187	9
720	1315196	9
721	1315205	9
723	1315214	9
724	1315223	9
728	1315232	9
729	1315241	9
730	1315250	9
731	1315259	9
732	1315268	9
733	1315277	9
734	1315286	9
735	1315295	9
736	1315304	9
738	1315313	9
739	1315322	9
740	1315331	9
741	1315340	9
742	1315349	9
743	1315358	9
746	1315367	9
748	1315376	9
749	1315385	9
750	1315394	9
751	1315403	9
752	1315412	9
753	1315421	9
754	1315430	9
755	1315439	9
757	1315448	9
758	1315457	9
759	1315466	9
761	1315475	9
762	1315484	9
763	1315493	9
764	1315502	9
765	1315511	9
766	1315520	9
767	1315529	9
770	1315538	9
771	1315547	9
772	1315556	9
775	1315565	9
777	1315574	9
778	1315583	9
781	1315592	9
783	1315601	9
784	1315610	9
785	1315619	9
786	1315628	9
787	1315637	9
788	1315646	9
790	1315655	9
792	1315664	9
793	1315673	9
797	1315682	9
798	1315691	9
799	1315700	9
802	1315709	9
803	1315718	9
805	1315727	9
809	1315736	9
810	1315745	9
811	1315754	9
813	1315763	9
814	1315772	9
815	1315781	9
816	1315790	9
818	1315799	9
819	1315808	9
821	1315817	9
822	1315826	9
823	1315835	9
826	1315844	9
829	1315853	9
830	1315862	9
831	1315871	9
832	1315880	9
833	1315889	9
834	1315898	9
835	1315907	9
837	1315916	9
840	1315925	9
841	1315934	9
842	1315943	9
843	1315952	9
844	1315961	9
845	1315970	9
847	1315979	9
848	1315988	9
851	1315997	9
852	1316006	9
853	1316015	9
856	1316024	9
857	1316033	9
858	1316042	9
859	1316051	9
860	1316060	9
861	1316069	9
862	1316078	9
863	1316087	9
864	1316096	9
865	1316105	9
866	1316114	9
867	1316123	9
868	1316132	9
869	1316141	9
870	1316150	9
871	1316159	9
872	1316168	9
873	1316177	9
874	1316186	9
875	1316195	9
876	1316204	9
877	1316213	9
878	1316222	9
879	1316231	9
880	1316240	9
881	1316249	9
882	1316258	9
883	1316267	9
884	1316276	9
886	1316285	9
887	1316294	9
888	1316303	9
890	1316312	9
891	1316321	9
894	1316330	9
895	1316339	9
897	1316348	9
898	1316357	9
900	1316366	9
901	1316375	9
902	1316384	9
903	1316393	9
904	1316402	9
905	1316411	9
906	1316420	9
908	1316429	9
909	1316438	9
910	1316447	9
911	1316456	9
912	1316465	9
913	1316474	9
914	1316483	9
915	1316492	9
916	1316501	9
917	1316510	9
922	1316519	9
923	1316528	9
926	1316537	9
927	1316546	9
928	1316555	9
930	1316564	9
931	1316573	9
933	1316582	9
934	1316591	9
935	1316600	9
949	1316609	9
952	1316618	9
953	1316627	9
954	1316636	9
955	1316645	9
956	1316654	9
958	1316663	9
959	1316672	9
960	1316681	9
962	1316690	9
964	1316699	9
965	1316708	9
966	1316717	9
967	1316726	9
968	1316735	9
970	1316744	9
971	1316753	9
972	1316762	9
974	1316771	9
975	1316780	9
976	1316789	9
977	1316798	9
978	1316807	9
980	1316816	9
982	1316825	9
983	1316834	9
985	1316843	9
986	1316852	9
987	1316861	9
988	1316870	9
990	1316879	9
991	1316888	9
993	1316897	9
998	1316906	9
999	1316915	9
1000	1316924	10
1001	1316934	10
1002	1316944	10
1003	1316954	10
1004	1316964	10
1005	1316974	10
1006	1316984	10
1007	1316994	10
1009	1317004	10
1010	1317014	10
1012	1317024	10
1013	1317034	10
1014	1317044	10
1015	1317054	10
1017	1317064	10
1018	1317074	10
1019	1317084	10
1020	1317094	10
1021	1317104	10
1023	1317114	10
1024	1317124	10
1025	1317134	10
1026	1317144	10
1027	1317154	10
1028	1317164	10
1029	1317174	10
1030	1317184	10
1031	1317194	10
1032	1317204	10
1037	1317214	10
1039	1317224	10
1040	1317234	10
1043	1317244	10
1044	1317254	10
1045	1317264	10
1047	1317274	10
1048	1317284	10
1049	1317294	10
1050	1317304	10
1051	1317314	10
1052	1317324	10
1054	1317334	10
1055	1317344	10
1058	1317354	10
1059	1317364	10
1060	1317374	10
1061	1317384	10
1063	1317394	10
1065	1317404	10
1066	1317414	10
1067	1317424	10
1068	1317434	10
1074	1317444	10
1076	1317454	10
1078	1317464	10
1079	1317474	10
1082	1317484	10
1083	1317494	10
1084	1317504	10
1085	1317514	10
1086	1317524	10
1088	1317534	10
1090	1317544	10
1093	1317554	10
1094	1317564	10
1095	1317574	10
1096	1317584	10
1097	1317594	10
1098	1317604	10
1099	1317614	10
1100	1317624	10
1102	1317634	10
1103	1317644	10
1104	1317654	10
1105	1317664	10
1106	1317674	10
1107	1317684	10
1108	1317694	10
1109	1317704	10
1110	1317714	10
1111	1317724	10
1113	1317734	10
1114	1317744	10
1115	1317754	10
1116	1317764	10
1117	1317774	10
1118	1317784	10
1119	1317794	10
1120	1317804	10
1121	1317814	10
1122	1317824	10
1123	1317834	10
1125	1317844	10
1126	1317854	10
1127	1317864	10
1128	1317874	10
1129	1317884	10
1131	1317894	10
1132	1317904	10
1133	1317914	10
1134	1317924	10
1135	1317934	10
1136	1317944	10
1137	1317954	10
1138	1317964	10
1139	1317974	10
1140	1317984	10
1141	1317994	10
1142	1318004	10
1143	1318014	10
1144	1318024	10
1147	1318034	10
1148	1318044	10
1149	1318054	10
1150	1318064	10
1151	1318074	10
1152	1318084	10
1153	1318094	10
1154	1318104	10
1155	1318114	10
1157	1318124	10
1158	1318134	10
1159	1318144	10
1160	1318154	10
1161	1318164	10
1162	1318174	10
1163	1318184	10
1164	1318194	10
1165	1318204	10
1166	1318214	10
1167	1318224	10
1169	1318234	10
1170	1318244	10
1171	1318254	10
1172	1318264	10
1173	1318274	10
1175	1318284	10
1176	1318294	10
1177	1318304	10
1179	1318314	10
1180	1318324	10
1181	1318334	10
1182	1318344	10
1183	1318354	10
1184	1318364	10
1185	1318374	10
1186	1318384	10
1187	1318394	10
1188	1318404	10
1189	1318414	10
1190	1318424	10
1191	1318434	10
1192	1318444	10
1193	1318454	10
1194	1318464	10
1195	1318474	10
1196	1318484	10
1197	1318494	10
1198	1318504	10
1201	1318514	10
1202	1318524	10
1203	1318534	10
1204	1318544	10
1205	1318554	10
1206	1318564	10
1207	1318574	10
1209	1318584	10
1210	1318594	10
1212	1318604	10
1213	1318614	10
1214	1318624	10
1215	1318634	10
1216	1318644	10
1217	1318654	10
1219	1318664	10
1220	1318674	10
1223	1318684	10
1224	1318694	10
1225	1318704	10
1226	1318714	10
1227	1318724	10
1228	1318734	10
1229	1318744	10
1230	1318754	10
1231	1318764	10
1234	1318774	10
1236	1318784	10
1237	1318794	10
1238	1318804	10
1239	1318814	10
1241	1318824	10
1242	1318834	10
1243	1318844	10
1245	1318854	10
1246	1318864	10
1247	1318874	10
1248	1318884	10
1249	1318894	10
1250	1318904	10
1251	1318914	10
1252	1318924	10
1254	1318934	10
1255	1318944	10
1256	1318954	10
1259	1318964	10
1260	1318974	10
1261	1318984	10
1262	1318994	10
1263	1319004	10
1264	1319014	10
1267	1319024	10
1268	1319034	10
1271	1319044	10
1272	1319054	10
1274	1319064	10
1275	1319074	10
1276	1319084	10
1278	1319094	10
1280	1319104	10
1281	1319114	10
1282	1319124	10
1284	1319134	10
1285	1319144	10
1286	1319154	10
1287	1319164	10
1288	1319174	10
1289	1319184	10
1291	1319194	10
1292	1319204	10
1293	1319214	10
1297	1319224	10
1298	1319234	10
1299	1319244	10
1300	1319254	10
1301	1319264	10
1302	1319274	10
1303	1319284	10
1305	1319294	10
1307	1319304	10
1311	1319314	10
1312	1319324	10
1313	1319334	10
1314	1319344	10
1315	1319354	10
1316	1319364	10
1317	1319374	10
1318	1319384	10
1319	1319394	10
1320	1319404	10
1323	1319414	10
1324	1319424	10
1325	1319434	10
1326	1319444	10
1328	1319454	10
1330	1319464	10
1331	1319474	10
1332	1319484	10
1334	1319494	10
1335	1319504	10
1336	1319514	10
1337	1319524	10
1338	1319534	10
1339	1319544	10
1340	1319554	10
1341	1319564	10
1342	1319574	10
1343	1319584	10
1344	1319594	10
1345	1319604	10
1347	1319614	10
1348	1319624	10
1349	1319634	10
1350	1319644	10
1351	1319654	10
1352	1319664	10
1354	1319674	10
1355	1319684	10
1357	1319694	10
1359	1319704	10
1360	1319714	10
1361	1319724	10
1362	1319734	10
1363	1319744	10
1364	1319754	10
1365	1319764	10
1366	1319774	10
1367	1319784	10
1368	1319794	10
1370	1319804	10
1371	1319814	10
1372	1319824	10
1373	1319834	10
1375	1319844	10
1378	1319854	10
1379	1319864	10
1380	1319874	10
1381	1319884	10
1383	1319894	10
1384	1319904	10
1385	1319914	10
1386	1319924	10
1387	1319934	10
1388	1319944	10
1390	1319954	10
1391	1319964	10
1392	1319974	10
1394	1319984	10
1396	1319994	10
1397	1320004	10
1399	1320014	10
1400	1320024	10
1401	1320034	10
1402	1320044	10
1403	1320054	10
1406	1320064	10
1407	1320074	10
1408	1320084	10
1409	1320094	10
1410	1320104	10
1411	1320114	10
1412	1320124	10
1413	1320134	10
1414	1320144	10
1416	1320154	10
1417	1320164	10
1418	1320174	10
1419	1320184	10
1420	1320194	10
1421	1320204	10
1424	1320214	10
1425	1320224	10
1426	1320234	10
1427	1320244	10
1428	1320254	10
1429	1320264	10
1430	1320274	10
1431	1320284	10
1432	1320294	10
1433	1320304	10
1434	1320314	10
1436	1320324	10
1437	1320334	10
1438	1320344	10
1439	1320354	10
1440	1320364	10
1441	1320374	10
1442	1320384	10
1443	1320394	10
1444	1320404	10
1446	1320414	10
1447	1320424	10
1448	1320434	10
1449	1320444	10
1450	1320454	10
1451	1320464	10
1452	1320474	10
1453	1320484	10
1454	1320494	10
1455	1320504	10
1457	1320514	10
1459	1320524	10
1460	1320534	10
1461	1320544	10
1462	1320554	10
1463	1320564	10
1464	1320574	10
1465	1320584	10
1466	1320594	10
1467	1320604	10
1468	1320614	10
1470	1320624	10
1471	1320634	10
1472	1320644	10
1473	1320654	10
1474	1320664	10
1475	1320674	10
1476	1320684	10
1477	1320694	10
1478	1320704	10
1479	1320714	10
1480	1320724	10
1481	1320734	10
1482	1320744	10
1483	1320754	10
1484	1320764	10
1485	1320774	10
1486	1320784	10
1487	1320794	10
1488	1320804	10
1491	1320814	10
1492	1320824	10
1493	1320834	10
1494	1320844	10
1495	1320854	10
1496	1320864	10
1497	1320874	10
1498	1320884	10
1499	1320894	10
1500	1320904	10
1501	1320914	10
1502	1320924	10
1504	1320934	10
1506	1320944	10
1508	1320954	10
1509	1320964	10
1510	1320974	10
1511	1320984	10
1512	1320994	10
1513	1321004	10
1514	1321014	10
1515	1321024	10
1516	1321034	10
1517	1321044	10
1518	1321054	10
1519	1321064	10
1520	1321074	10
1521	1321084	10
1522	1321094	10
1523	1321104	10
1525	1321114	10
1526	1321124	10
1527	1321134	10
1528	1321144	10
1529	1321154	10
1530	1321164	10
1531	1321174	10
1533	1321184	10
1534	1321194	10
1535	1321204	10
1536	1321214	10
1537	1321224	10
1538	1321234	10
1539	1321244	10
1540	1321254	10
1542	1321264	10
1543	1321274	10
1544	1321284	10
1545	1321294	10
1546	1321304	10
1547	1321314	10
1548	1321324	10
1549	1321334	10
1551	1321344	10
1552	1321354	10
1553	1321364	10
1556	1321374	10
1557	1321384	10
1558	1321394	10
1559	1321404	10
1560	1321414	10
1561	1321424	10
1562	1321434	10
1563	1321444	10
1565	1321454	10
1566	1321464	10
1568	1321474	10
1569	1321484	10
1570	1321494	10
1571	1321504	10
1572	1321514	10
1573	1321524	10
1574	1321534	10
1575	1321544	10
1576	1321554	10
1577	1321564	10
1578	1321574	10
1579	1321584	10
1580	1321594	10
1581	1321604	10
1582	1321614	10
1583	1321624	10
1585	1321634	10
1586	1321644	10
1587	1321654	10
1588	1321664	10
1591	1321674	10
1593	1321684	10
1594	1321694	10
1595	1321704	10
1596	1321714	10
1598	1321724	10
1599	1321734	10
1600	1321744	10
1601	1321754	10
1602	1321764	10
1603	1321774	10
1604	1321784	10
1605	1321794	10
1607	1321804	10
1608	1321814	10
1609	1321824	10
1610	1321834	10
1611	1321844	10
1613	1321854	10
1614	1321864	10
1615	1321874	10
1616	1321884	10
1617	1321894	10
1619	1321904	10
1620	1321914	10
1621	1321924	10
1622	1321934	10
1623	1321944	10
1625	1321954	10
1626	1321964	10
1627	1321974	10
1628	1321984	10
1629	1321994	10
1630	1322004	10
1631	1322014	10
1632	1322024	10
1633	1322034	10
1634	1322044	10
1636	1322054	10
1639	1322064	10
1640	1322074	10
1641	1322084	10
1644	1322094	10
1645	1322104	10
1646	1322114	10
1647	1322124	10
1649	1322134	10
1650	1322144	10
1652	1322154	10
1653	1322164	10
1654	1322174	10
1655	1322184	10
1656	1322194	10
1657	1322204	10
1659	1322214	10
1660	1322224	10
1661	1322234	10
1662	1322244	10
1663	1322254	10
1667	1322264	10
1669	1322274	10
1670	1322284	10
1671	1322294	10
1672	1322304	10
1673	1322314	10
1674	1322324	10
1675	1322334	10
1676	1322344	10
1677	1322354	10
1678	1322364	10
1679	1322374	10
1680	1322384	10
1681	1322394	10
1682	1322404	10
1683	1322414	10
1684	1322424	10
1685	1322434	10
1686	1322444	10
1687	1322454	10
1688	1322464	10
1689	1322474	10
1690	1322484	10
1691	1322494	10
1692	1322504	10
1693	1322514	10
1694	1322524	10
1695	1322534	10
1696	1322544	10
1698	1322554	10
1699	1322564	10
1700	1322574	10
1701	1322584	10
1702	1322594	10
1703	1322604	10
1705	1322614	10
1707	1322624	10
1709	1322634	10
1710	1322644	10
1711	1322654	10
1712	1322664	10
1713	1322674	10
1714	1322684	10
1715	1322694	10
1716	1322704	10
1717	1322714	10
1719	1322724	10
1720	1322734	10
1721	1322744	10
1723	1322754	10
1724	1322764	10
1725	1322774	10
1726	1322784	10
1727	1322794	10
1729	1322804	10
1730	1322814	10
1732	1322824	10
1733	1322834	10
1734	1322844	10
1735	1322854	10
1736	1322864	10
1739	1322874	10
1740	1322884	10
1741	1322894	10
1742	1322904	10
1744	1322914	10
1745	1322924	10
1746	1322934	10
1747	1322944	10
1748	1322954	10
1749	1322964	10
1751	1322974	10
1752	1322984	10
1753	1322994	10
1755	1323004	10
1756	1323014	10
1757	1323024	10
1758	1323034	10
1759	1323044	10
1760	1323054	10
1761	1323064	10
1762	1323074	10
1763	1323084	10
1764	1323094	10
1765	1323104	10
1766	1323114	10
1767	1323124	10
1768	1323134	10
1769	1323144	10
1771	1323154	10
1772	1323164	10
1773	1323174	10
1774	1323184	10
1775	1323194	10
1776	1323204	10
1777	1323214	10
1778	1323224	10
1779	1323234	10
1780	1323244	10
1781	1323254	10
1782	1323264	10
1783	1323274	10
1784	1323284	10
1785	1323294	10
1786	1323304	10
1788	1323314	10
1789	1323324	10
1790	1323334	10
1791	1323344	10
1792	1323354	10
1793	1323364	10
1794	1323374	10
1795	1323384	10
1796	1323394	10
1797	1323404	10
1798	1323414	10
1799	1323424	10
1800	1323434	10
1801	1323444	10
1802	1323454	10
1803	1323464	10
1804	1323474	10
1805	1323484	10
1806	1323494	10
1807	1323504	10
1808	1323514	10
1809	1323524	10
1810	1323534	10
1811	1323544	10
1812	1323554	10
1813	1323564	10
1814	1323574	10
1815	1323584	10
1816	1323594	10
1818	1323604	10
1819	1323614	10
1820	1323624	10
1822	1323634	10
1823	1323644	10
1824	1323654	10
1825	1323664	10
1826	1323674	10
1827	1323684	10
1829	1323694	10
1830	1323704	10
1831	1323714	10
1833	1323724	10
1834	1323734	10
1835	1323744	10
1836	1323754	10
1837	1323764	10
1838	1323774	10
1839	1323784	10
1840	1323794	10
1841	1323804	10
1842	1323814	10
1843	1323824	10
1844	1323834	10
1845	1323844	10
1846	1323854	10
1847	1323864	10
1848	1323874	10
1849	1323884	10
1850	1323894	10
1852	1323904	10
1853	1323914	10
1854	1323924	10
1855	1323934	10
1856	1323944	10
1857	1323954	10
1858	1323964	10
1859	1323974	10
1861	1323984	10
1863	1323994	10
1864	1324004	10
1865	1324014	10
1866	1324024	10
1867	1324034	10
1868	1324044	10
1870	1324054	10
1871	1324064	10
1872	1324074	10
1873	1324084	10
1875	1324094	10
1876	1324104	10
1878	1324114	10
1879	1324124	10
1880	1324134	10
1881	1324144	10
1882	1324154	10
1883	1324164	10
1884	1324174	10
1886	1324184	10
1887	1324194	10
1889	1324204	10
1891	1324214	10
1892	1324224	10
1893	1324234	10
1894	1324244	10
1896	1324254	10
1899	1324264	10
1900	1324274	10
1901	1324284	10
1902	1324294	10
1903	1324304	10
1904	1324314	10
1905	1324324	10
1906	1324334	10
1907	1324344	10
1911	1324354	10
1913	1324364	10
1914	1324374	10
1915	1324384	10
1916	1324394	10
1917	1324404	10
1918	1324414	10
1919	1324424	10
1920	1324434	10
1921	1324444	10
1922	1324454	10
1923	1324464	10
1924	1324474	10
1925	1324484	10
1926	1324494	10
1927	1324504	10
1928	1324514	10
1929	1324524	10
1930	1324534	10
1932	1324544	10
1933	1324554	10
1934	1324564	10
1935	1324574	10
1937	1324584	10
1938	1324594	10
1939	1324604	10
1940	1324614	10
1941	1324624	10
1942	1324634	10
1943	1324644	10
1944	1324654	10
1945	1324664	10
1946	1324674	10
1947	1324684	10
1948	1324694	10
1949	1324704	10
1950	1324714	10
1951	1324724	10
1952	1324734	10
1953	1324744	10
1954	1324754	10
1955	1324764	10
1956	1324774	10
1957	1324784	10
1958	1324794	10
1959	1324804	10
1960	1324814	10
1961	1324824	10
1962	1324834	10
1963	1324844	10
1964	1324854	10
1965	1324864	10
1966	1324874	10
1967	1324884	10
1970	1324894	10
1971	1324904	10
1972	1324914	10
1973	1324924	10
1974	1324934	10
1975	1324944	10
1976	1324954	10
1977	1324964	10
1978	1324974	10
1979	1324984	10
1981	1324994	10
1982	1325004	10
1983	1325014	10
1984	1325024	10
1985	1325034	10
1986	1325044	10
1987	1325054	10
1988	1325064	10
1989	1325074	10
1990	1325084	10
1991	1325094	10
1992	1325104	10
1993	1325114	10
1994	1325124	10
1995	1325134	10
1996	1325144	10
1997	1325154	10
1998	1325164	10
1999	1325174	10
2000	1325184	10
2002	1325194	10
2003	1325204	10
2004	1325214	10
2005	1325224	10
2007	1325234	10
2008	1325244	10
2009	1325254	10
2010	1325264	10
2011	1325274	10
2012	1325284	10
2013	1325294	10
2014	1325304	10
2015	1325314	10
2016	1325324	10
2017	1325334	10
2019	1325344	10
2023	1325354	10
2024	1325364	10
2025	1325374	10
2026	1325384	10
2027	1325394	10
2028	1325404	10
2030	1325414	10
2031	1325424	10
2032	1325434	10
2033	1325444	10
2035	1325454	10
2036	1325464	10
2037	1325474	10
2038	1325484	10
2040	1325494	10
2042	1325504	10
2043	1325514	10
2044	1325524	10
2045	1325534	10
2046	1325544	10
2047	1325554	10
2048	1325564	10
2049	1325574	10
2050	1325584	10
2051	1325594	10
2052	1325604	10
2054	1325614	10
2055	1325624	10
2056	1325634	10
2057	1325644	10
2058	1325654	10
2059	1325664	10
2060	1325674	10
2062	1325684	10
2063	1325694	10
2064	1325704	10
2065	1325714	10
2066	1325724	10
2067	1325734	10
2069	1325744	10
2070	1325754	10
2071	1325764	10
2072	1325774	10
2074	1325784	10
2075	1325794	10
2077	1325804	10
2078	1325814	10
2080	1325824	10
2085	1325834	10
2087	1325844	10
2088	1325854	10
2089	1325864	10
2090	1325874	10
2091	1325884	10
2093	1325894	10
2094	1325904	10
2095	1325914	10
2099	1325924	10
2100	1325934	10
2101	1325944	10
2102	1325954	10
2103	1325964	10
2104	1325974	10
2105	1325984	10
2106	1325994	10
2107	1326004	10
2108	1326014	10
2110	1326024	10
2111	1326034	10
2112	1326044	10
2113	1326054	10
2114	1326064	10
2116	1326074	10
2119	1326084	10
2122	1326094	10
2124	1326104	10
2125	1326114	10
2126	1326124	10
2127	1326134	10
2128	1326144	10
2129	1326154	10
2130	1326164	10
2131	1326174	10
2132	1326184	10
2133	1326194	10
2134	1326204	10
2135	1326214	10
2136	1326224	10
2140	1326234	10
2141	1326244	10
2142	1326254	10
2143	1326264	10
2144	1326274	10
2145	1326284	10
2146	1326294	10
2147	1326304	10
2148	1326314	10
2151	1326324	10
2152	1326334	10
2154	1326344	10
2155	1326354	10
2156	1326364	10
2157	1326374	10
2159	1326384	10
2161	1326394	10
2162	1326404	10
2165	1326414	10
2166	1326424	10
2169	1326434	10
2171	1326444	10
2173	1326454	10
2176	1326464	10
2177	1326474	10
2178	1326484	10
2179	1326494	10
2180	1326504	10
2181	1326514	10
2182	1326524	10
2183	1326534	10
2184	1326544	10
2186	1326554	10
2187	1326564	10
2188	1326574	10
2189	1326584	10
2190	1326594	10
2191	1326604	10
2192	1326614	10
2193	1326624	10
2194	1326634	10
2195	1326644	10
2196	1326654	10
2197	1326664	10
2198	1326674	10
2199	1326684	10
2200	1326694	10
2201	1326704	10
2203	1326714	10
2204	1326724	10
2205	1326734	10
2206	1326744	10
2208	1326754	10
2209	1326764	10
2210	1326774	10
2211	1326784	10
2212	1326794	10
2213	1326804	10
2214	1326814	10
2215	1326824	10
2216	1326834	10
2217	1326844	10
2218	1326854	10
2219	1326864	10
2220	1326874	10
2222	1326884	10
2223	1326894	10
2224	1326904	10
2225	1326914	10
2226	1326924	10
2227	1326934	10
2228	1326944	10
2229	1326954	10
2230	1326964	10
2231	1326974	10
2232	1326984	10
2233	1326994	10
2234	1327004	10
2235	1327014	10
2236	1327024	10
2237	1327034	10
2238	1327044	10
2239	1327054	10
2240	1327064	10
2241	1327074	10
2242	1327084	10
2243	1327094	10
2244	1327104	10
2245	1327114	10
2246	1327124	10
2247	1327134	10
2248	1327144	10
2249	1327154	10
2250	1327164	10
2252	1327174	10
2253	1327184	10
2254	1327194	10
2255	1327204	10
2256	1327214	10
2260	1327224	10
2261	1327234	10
2263	1327244	10
2264	1327254	10
2265	1327264	10
2266	1327274	10
2268	1327284	10
2271	1327294	10
2272	1327304	10
2273	1327314	10
2274	1327324	10
2275	1327334	10
2276	1327344	10
2277	1327354	10
2278	1327364	10
2279	1327374	10
2280	1327384	10
2284	1327394	10
2285	1327404	10
2286	1327414	10
2287	1327424	10
2288	1327434	10
2289	1327444	10
2290	1327454	10
2291	1327464	10
2292	1327474	10
2293	1327484	10
2294	1327494	10
2296	1327504	10
2297	1327514	10
2298	1327524	10
2299	1327534	10
2300	1327544	10
2301	1327554	10
2303	1327564	10
2304	1327574	10
2305	1327584	10
2307	1327594	10
2308	1327604	10
2309	1327614	10
2310	1327624	10
2311	1327634	10
2312	1327644	10
2313	1327654	10
2314	1327664	10
2315	1327674	10
2318	1327684	10
2319	1327694	10
2320	1327704	10
2321	1327714	10
2322	1327724	10
2324	1327734	10
2325	1327744	10
2326	1327754	10
2327	1327764	10
2328	1327774	10
2329	1327784	10
2330	1327794	10
2331	1327804	10
2332	1327814	10
2333	1327824	10
2334	1327834	10
2335	1327844	10
2336	1327854	10
2337	1327864	10
2339	1327874	10
2343	1327884	10
2344	1327894	10
2345	1327904	10
2347	1327914	10
2348	1327924	10
2349	1327934	10
2350	1327944	10
2351	1327954	10
2352	1327964	10
2353	1327974	10
2354	1327984	10
2355	1327994	10
2356	1328004	10
2357	1328014	10
2359	1328024	10
2360	1328034	10
2361	1328044	10
2362	1328054	10
2363	1328064	10
2364	1328074	10
2365	1328084	10
2366	1328094	10
2368	1328104	10
2369	1328114	10
2370	1328124	10
2371	1328134	10
2372	1328144	10
2373	1328154	10
2374	1328164	10
2375	1328174	10
2376	1328184	10
2377	1328194	10
2379	1328204	10
2380	1328214	10
2381	1328224	10
2382	1328234	10
2384	1328244	10
2385	1328254	10
2386	1328264	10
2387	1328274	10
2388	1328284	10
2389	1328294	10
2391	1328304	10
2392	1328314	10
2393	1328324	10
2394	1328334	10
2395	1328344	10
2396	1328354	10
2397	1328364	10
2398	1328374	10
2399	1328384	10
2400	1328394	10
2401	1328404	10
2403	1328414	10
2404	1328424	10
2407	1328434	10
2408	1328444	10
2409	1328454	10
2410	1328464	10
2411	1328474	10
2412	1328484	10
2414	1328494	10
2415	1328504	10
2416	1328514	10
2419	1328524	10
2420	1328534	10
2421	1328544	10
2422	1328554	10
2423	1328564	10
2425	1328574	10
2428	1328584	10
2429	1328594	10
2430	1328604	10
2431	1328614	10
2432	1328624	10
2433	1328634	10
2434	1328644	10
2435	1328654	10
2436	1328664	10
2438	1328674	10
2439	1328684	10
2440	1328694	10
2441	1328704	10
2442	1328714	10
2443	1328724	10
2444	1328734	10
2445	1328744	10
2446	1328754	10
2447	1328764	10
2448	1328774	10
2450	1328784	10
2451	1328794	10
2452	1328804	10
2453	1328814	10
2455	1328824	10
2456	1328834	10
2457	1328844	10
2458	1328854	10
2459	1328864	10
2460	1328874	10
2462	1328884	10
2463	1328894	10
2464	1328904	10
2465	1328914	10
2466	1328924	10
2467	1328934	10
2468	1328944	10
2469	1328954	10
2470	1328964	10
2471	1328974	10
2472	1328984	10
2474	1328994	10
2476	1329004	10
2478	1329014	10
2480	1329024	10
2482	1329034	10
2483	1329044	10
2484	1329054	10
2485	1329064	10
2486	1329074	10
2489	1329084	10
2490	1329094	10
2491	1329104	10
2492	1329114	10
2493	1329124	10
2494	1329134	10
2495	1329144	10
2496	1329154	10
2497	1329164	10
2498	1329174	10
2500	1329184	10
2501	1329194	10
2502	1329204	10
2503	1329214	10
2504	1329224	10
2505	1329234	10
2506	1329244	10
2507	1329254	10
2508	1329264	10
2509	1329274	10
2511	1329284	10
2512	1329294	10
2513	1329304	10
2514	1329314	10
2515	1329324	10
2516	1329334	10
2517	1329344	10
2518	1329354	10
2519	1329364	10
2520	1329374	10
2521	1329384	10
2522	1329394	10
2523	1329404	10
2524	1329414	10
2525	1329424	10
2526	1329434	10
2527	1329444	10
2528	1329454	10
2530	1329464	10
2531	1329474	10
2532	1329484	10
2533	1329494	10
2534	1329504	10
2535	1329514	10
2536	1329524	10
2537	1329534	10
2538	1329544	10
2539	1329554	10
2540	1329564	10
2542	1329574	10
2543	1329584	10
2544	1329594	10
2545	1329604	10
2546	1329614	10
2547	1329624	10
2548	1329634	10
2549	1329644	10
2550	1329654	10
2551	1329664	10
2552	1329674	10
2554	1329684	10
2555	1329694	10
2556	1329704	10
2557	1329714	10
2558	1329724	10
2560	1329734	10
2561	1329744	10
2562	1329754	10
2563	1329764	10
2564	1329774	10
2565	1329784	10
2566	1329794	10
2567	1329804	10
2568	1329814	10
2569	1329824	10
2570	1329834	10
2571	1329844	10
2572	1329854	10
2574	1329864	10
2575	1329874	10
2576	1329884	10
2577	1329894	10
2578	1329904	10
2579	1329914	10
2580	1329924	10
2581	1329934	10
2582	1329944	10
2583	1329954	10
2584	1329964	10
2585	1329974	10
2586	1329984	10
2587	1329994	10
2588	1330004	10
2589	1330014	10
2590	1330024	10
2591	1330034	10
2592	1330044	10
2593	1330054	10
2594	1330064	10
2595	1330074	10
2596	1330084	10
2597	1330094	10
2599	1330104	10
2600	1330114	10
2601	1330124	10
2602	1330134	10
2603	1330144	10
2604	1330154	10
2605	1330164	10
2608	1330174	10
2609	1330184	10
2610	1330194	10
2611	1330204	10
2612	1330214	10
2613	1330224	10
2614	1330234	10
2615	1330244	10
2616	1330254	10
2617	1330264	10
2618	1330274	10
2619	1330284	10
2620	1330294	10
2622	1330304	10
2623	1330314	10
2626	1330324	10
2627	1330334	10
2628	1330344	10
2629	1330354	10
2630	1330364	10
2631	1330374	10
2633	1330384	10
2634	1330394	10
2636	1330404	10
2638	1330414	10
2640	1330424	10
2641	1330434	10
2642	1330444	10
2643	1330454	10
2644	1330464	10
2645	1330474	10
2646	1330484	10
2647	1330494	10
2648	1330504	10
2651	1330514	10
2652	1330524	10
2653	1330534	10
2654	1330544	10
2657	1330554	10
2658	1330564	10
2659	1330574	10
2660	1330584	10
2661	1330594	10
2662	1330604	10
2663	1330614	10
2664	1330624	10
2667	1330634	10
2668	1330644	10
2669	1330654	10
2671	1330664	10
2672	1330674	10
2673	1330684	10
2674	1330694	10
2675	1330704	10
2676	1330714	10
2677	1330724	10
2678	1330734	10
2679	1330744	10
2680	1330754	10
2682	1330764	10
2683	1330774	10
2684	1330784	10
2685	1330794	10
2686	1330804	10
2687	1330814	10
2688	1330824	10
2689	1330834	10
2690	1330844	10
2691	1330854	10
2692	1330864	10
2693	1330874	10
2694	1330884	10
2696	1330894	10
2697	1330904	10
2698	1330914	10
2699	1330924	10
2700	1330934	10
2701	1330944	10
2703	1330954	10
2704	1330964	10
2705	1330974	10
2706	1330984	10
2708	1330994	10
2709	1331004	10
2710	1331014	10
2711	1331024	10
2712	1331034	10
2713	1331044	10
2714	1331054	10
2715	1331064	10
2716	1331074	10
2717	1331084	10
2718	1331094	10
2719	1331104	10
2721	1331114	10
2722	1331124	10
2723	1331134	10
2724	1331144	10
2725	1331154	10
2728	1331164	10
2729	1331174	10
2730	1331184	10
2731	1331194	10
2732	1331204	10
2733	1331214	10
2734	1331224	10
2735	1331234	10
2736	1331244	10
2737	1331254	10
2741	1331264	10
2742	1331274	10
2743	1331284	10
2744	1331294	10
2745	1331304	10
2746	1331314	10
2747	1331324	10
2750	1331334	10
2751	1331344	10
2752	1331354	10
2753	1331364	10
2754	1331374	10
2755	1331384	10
2757	1331394	10
2758	1331404	10
2759	1331414	10
2760	1331424	10
2761	1331434	10
2762	1331444	10
2763	1331454	10
2764	1331464	10
2765	1331474	10
2766	1331484	10
2767	1331494	10
2768	1331504	10
2769	1331514	10
2770	1331524	10
2771	1331534	10
2773	1331544	10
2774	1331554	10
2775	1331564	10
2776	1331574	10
2777	1331584	10
2778	1331594	10
2779	1331604	10
2781	1331614	10
2782	1331624	10
2783	1331634	10
2784	1331644	10
2785	1331654	10
2786	1331664	10
2787	1331674	10
2788	1331684	10
2789	1331694	10
2790	1331704	10
2791	1331714	10
2792	1331724	10
2793	1331734	10
2794	1331744	10
2795	1331754	10
2796	1331764	10
2797	1331774	10
2798	1331784	10
2800	1331794	10
2801	1331804	10
2802	1331814	10
2804	1331824	10
2805	1331834	10
2806	1331844	10
2807	1331854	10
2808	1331864	10
2809	1331874	10
2810	1331884	10
2811	1331894	10
2813	1331904	10
2814	1331914	10
2816	1331924	10
2817	1331934	10
2818	1331944	10
2819	1331954	10
2820	1331964	10
2821	1331974	10
2822	1331984	10
2823	1331994	10
2824	1332004	10
2825	1332014	10
2826	1332024	10
2827	1332034	10
2828	1332044	10
2829	1332054	10
2830	1332064	10
2831	1332074	10
2832	1332084	10
2833	1332094	10
2834	1332104	10
2835	1332114	10
2836	1332124	10
2837	1332134	10
2839	1332144	10
2840	1332154	10
2841	1332164	10
2842	1332174	10
2843	1332184	10
2844	1332194	10
2846	1332204	10
2847	1332214	10
2848	1332224	10
2849	1332234	10
2851	1332244	10
2852	1332254	10
2853	1332264	10
2854	1332274	10
2855	1332284	10
2856	1332294	10
2857	1332304	10
2858	1332314	10
2859	1332324	10
2860	1332334	10
2861	1332344	10
2862	1332354	10
2863	1332364	10
2864	1332374	10
2865	1332384	10
2866	1332394	10
2867	1332404	10
2868	1332414	10
2869	1332424	10
2870	1332434	10
2872	1332444	10
2873	1332454	10
2874	1332464	10
2875	1332474	10
2876	1332484	10
2877	1332494	10
2878	1332504	10
2880	1332514	10
2881	1332524	10
2883	1332534	10
2884	1332544	10
2885	1332554	10
2886	1332564	10
2887	1332574	10
2888	1332584	10
2889	1332594	10
2890	1332604	10
2891	1332614	10
2892	1332624	10
2893	1332634	10
2894	1332644	10
2895	1332654	10
2896	1332664	10
2897	1332674	10
2898	1332684	10
2899	1332694	10
2900	1332704	10
2901	1332714	10
2902	1332724	10
2903	1332734	10
2904	1332744	10
2905	1332754	10
2906	1332764	10
2907	1332774	10
2908	1332784	10
2909	1332794	10
2910	1332804	10
2911	1332814	10
2913	1332824	10
2914	1332834	10
2915	1332844	10
2916	1332854	10
2917	1332864	10
2918	1332874	10
2919	1332884	10
2920	1332894	10
2921	1332904	10
2922	1332914	10
2923	1332924	10
2924	1332934	10
2925	1332944	10
2927	1332954	10
2929	1332964	10
2930	1332974	10
2931	1332984	10
2932	1332994	10
2933	1333004	10
2935	1333014	10
2936	1333024	10
2937	1333034	10
2938	1333044	10
2940	1333054	10
2941	1333064	10
2942	1333074	10
2943	1333084	10
2944	1333094	10
2945	1333104	10
2946	1333114	10
2947	1333124	10
2948	1333134	10
2949	1333144	10
2951	1333154	10
2952	1333164	10
2953	1333174	10
2954	1333184	10
2956	1333194	10
2958	1333204	10
2959	1333214	10
2960	1333224	10
2961	1333234	10
2962	1333244	10
2963	1333254	10
2964	1333264	10
2966	1333274	10
2967	1333284	10
2968	1333294	10
2969	1333304	10
2971	1333314	10
2972	1333324	10
2973	1333334	10
2974	1333344	10
2975	1333354	10
2976	1333364	10
2977	1333374	10
2978	1333384	10
2979	1333394	10
2980	1333404	10
2981	1333414	10
2982	1333424	10
2983	1333434	10
2985	1333444	10
2986	1333454	10
2987	1333464	10
2988	1333474	10
2989	1333484	10
2990	1333494	10
2991	1333504	10
2992	1333514	10
2994	1333524	10
2995	1333534	10
2997	1333544	10
2998	1333554	10
3000	1333564	10
3001	1333574	10
3002	1333584	10
3003	1333594	10
3004	1333604	10
3005	1333614	10
3006	1333624	10
3007	1333634	10
3008	1333644	10
3009	1333654	10
3010	1333664	10
3011	1333674	10
3012	1333684	10
3013	1333694	10
3014	1333704	10
3015	1333714	10
3016	1333724	10
3017	1333734	10
3018	1333744	10
3019	1333754	10
3020	1333764	10
3021	1333774	10
3022	1333784	10
3023	1333794	10
3024	1333804	10
3025	1333814	10
3026	1333824	10
3027	1333834	10
3028	1333844	10
3029	1333854	10
3030	1333864	10
3031	1333874	10
3032	1333884	10
3033	1333894	10
3034	1333904	10
3035	1333914	10
3036	1333924	10
3037	1333934	10
3038	1333944	10
3039	1333954	10
3040	1333964	10
3041	1333974	10
3042	1333984	10
3043	1333994	10
3044	1334004	10
3045	1334014	10
3046	1334024	10
3047	1334034	10
3048	1334044	10
3049	1334054	10
3051	1334064	10
3053	1334074	10
3054	1334084	10
3055	1334094	10
3056	1334104	10
3057	1334114	10
3058	1334124	10
3059	1334134	10
3060	1334144	10
3061	1334154	10
3062	1334164	10
3064	1334174	10
3065	1334184	10
3066	1334194	10
3067	1334204	10
3068	1334214	10
3069	1334224	10
3070	1334234	10
3071	1334244	10
3072	1334254	10
3073	1334264	10
3075	1334274	10
3076	1334284	10
3077	1334294	10
3078	1334304	10
3079	1334314	10
3081	1334324	10
3082	1334334	10
3083	1334344	10
3086	1334354	10
3087	1334364	10
3088	1334374	10
3089	1334384	10
3090	1334394	10
3091	1334404	10
3093	1334414	10
3094	1334424	10
3097	1334434	10
3098	1334444	10
3099	1334454	10
3100	1334464	10
3104	1334474	10
3105	1334484	10
3106	1334494	10
3109	1334504	10
3111	1334514	10
3113	1334524	10
3114	1334534	10
3115	1334544	10
3116	1334554	10
3117	1334564	10
3118	1334574	10
3119	1334584	10
3120	1334594	10
3121	1334604	10
3122	1334614	10
3123	1334624	10
3124	1334634	10
3125	1334644	10
3127	1334654	10
3128	1334664	10
3129	1334674	10
3131	1334684	10
3132	1334694	10
3133	1334704	10
3134	1334714	10
3136	1334724	10
3137	1334734	10
3138	1334744	10
3139	1334754	10
3140	1334764	10
3141	1334774	10
3142	1334784	10
3143	1334794	10
3144	1334804	10
3145	1334814	10
3146	1334824	10
3147	1334834	10
3148	1334844	10
3149	1334854	10
3150	1334864	10
3153	1334874	10
3154	1334884	10
3156	1334894	10
3157	1334904	10
3159	1334914	10
3160	1334924	10
3161	1334934	10
3165	1334944	10
3166	1334954	10
3167	1334964	10
3168	1334974	10
3169	1334984	10
3170	1334994	10
3171	1335004	10
3172	1335014	10
3173	1335024	10
3174	1335034	10
3175	1335044	10
3178	1335054	10
3179	1335064	10
3182	1335074	10
3183	1335084	10
3185	1335094	10
3186	1335104	10
3187	1335114	10
3188	1335124	10
3189	1335134	10
3190	1335144	10
3191	1335154	10
3192	1335164	10
3193	1335174	10
3194	1335184	10
3195	1335194	10
3196	1335204	10
3201	1335214	10
3203	1335224	10
3204	1335234	10
3209	1335244	10
3210	1335254	10
3211	1335264	10
3212	1335274	10
3215	1335284	10
3216	1335294	10
3217	1335304	10
3218	1335314	10
3219	1335324	10
3220	1335334	10
3221	1335344	10
3222	1335354	10
3223	1335364	10
3225	1335374	10
3226	1335384	10
3228	1335394	10
3229	1335404	10
3230	1335414	10
3231	1335424	10
3232	1335434	10
3233	1335444	10
3234	1335454	10
3235	1335464	10
3236	1335474	10
3239	1335484	10
3242	1335494	10
3243	1335504	10
3244	1335514	10
3245	1335524	10
3246	1335534	10
3247	1335544	10
3248	1335554	10
3249	1335564	10
3251	1335574	10
3255	1335584	10
3256	1335594	10
3258	1335604	10
3259	1335614	10
3260	1335624	10
3261	1335634	10
3262	1335644	10
3263	1335654	10
3264	1335664	10
3265	1335674	10
3266	1335684	10
3267	1335694	10
3268	1335704	10
3269	1335714	10
3270	1335724	10
3271	1335734	10
3272	1335744	10
3273	1335754	10
3274	1335764	10
3276	1335774	10
3277	1335784	10
3278	1335794	10
3279	1335804	10
3280	1335814	10
3281	1335824	10
3282	1335834	10
3283	1335844	10
3284	1335854	10
3285	1335864	10
3286	1335874	10
3287	1335884	10
3288	1335894	10
3289	1335904	10
3290	1335914	10
3291	1335924	10
3292	1335934	10
3293	1335944	10
3294	1335954	10
3295	1335964	10
3296	1335974	10
3297	1335984	10
3298	1335994	10
3299	1336004	10
3300	1336014	10
3301	1336024	10
3302	1336034	10
3303	1336044	10
3304	1336054	10
3305	1336064	10
3306	1336074	10
3307	1336084	10
3308	1336094	10
3309	1336104	10
3310	1336114	10
3311	1336124	10
3312	1336134	10
3313	1336144	10
3314	1336154	10
3315	1336164	10
3316	1336174	10
3317	1336184	10
3318	1336194	10
3319	1336204	10
3320	1336214	10
3321	1336224	10
3322	1336234	10
3323	1336244	10
3324	1336254	10
3325	1336264	10
3326	1336274	10
3327	1336284	10
3328	1336294	10
3329	1336304	10
3330	1336314	10
3332	1336324	10
3333	1336334	10
3335	1336344	10
3336	1336354	10
3337	1336364	10
3338	1336374	10
3339	1336384	10
3340	1336394	10
3342	1336404	10
3346	1336414	10
3347	1336424	10
3349	1336434	10
3350	1336444	10
3351	1336454	10
3354	1336464	10
3355	1336474	10
3357	1336484	10
3358	1336494	10
3359	1336504	10
3360	1336514	10
3361	1336524	10
3362	1336534	10
3363	1336544	10
3365	1336554	10
3366	1336564	10
3368	1336574	10
3369	1336584	10
3370	1336594	10
3371	1336604	10
3372	1336614	10
3373	1336624	10
3375	1336634	10
3376	1336644	10
3377	1336654	10
3379	1336664	10
3380	1336674	10
3381	1336684	10
3382	1336694	10
3383	1336704	10
3384	1336714	10
3385	1336724	10
3386	1336734	10
3387	1336744	10
3388	1336754	10
3390	1336764	10
3391	1336774	10
3392	1336784	10
3393	1336794	10
3395	1336804	10
3398	1336814	10
3399	1336824	10
3401	1336834	10
3402	1336844	10
3403	1336854	10
3404	1336864	10
3405	1336874	10
3406	1336884	10
3407	1336894	10
3408	1336904	10
3409	1336914	10
3410	1336924	10
3412	1336934	10
3413	1336944	10
3414	1336954	10
3415	1336964	10
3416	1336974	10
3417	1336984	10
3418	1336994	10
3419	1337004	10
3420	1337014	10
3422	1337024	10
3423	1337034	10
3424	1337044	10
3427	1337054	10
3428	1337064	10
3429	1337074	10
3430	1337084	10
3431	1337094	10
3432	1337104	10
3434	1337114	10
3435	1337124	10
3436	1337134	10
3437	1337144	10
3438	1337154	10
3439	1337164	10
3440	1337174	10
3441	1337184	10
3442	1337194	10
3443	1337204	10
3444	1337214	10
3445	1337224	10
3447	1337234	10
3448	1337244	10
3449	1337254	10
3451	1337264	10
3452	1337274	10
3453	1337284	10
3454	1337294	10
3455	1337304	10
3456	1337314	10
3457	1337324	10
3458	1337334	10
3460	1337344	10
3461	1337354	10
3462	1337364	10
3464	1337374	10
3465	1337384	10
3467	1337394	10
3468	1337404	10
3469	1337414	10
3470	1337424	10
3471	1337434	10
3472	1337444	10
3474	1337454	10
3475	1337464	10
3476	1337474	10
3477	1337484	10
3478	1337494	10
3479	1337504	10
3480	1337514	10
3481	1337524	10
3482	1337534	10
3483	1337544	10
3484	1337554	10
3485	1337564	10
3486	1337574	10
3487	1337584	10
3488	1337594	10
3490	1337604	10
3491	1337614	10
3492	1337624	10
3494	1337634	10
3495	1337644	10
3496	1337654	10
3497	1337664	10
3498	1337674	10
3502	1337684	10
3503	1337694	10
3504	1337704	10
3505	1337714	10
3506	1337724	10
3507	1337734	10
3508	1337744	10
3509	1337754	10
3510	1337764	10
3511	1337774	10
3512	1337784	10
3513	1337794	10
3514	1337804	10
3515	1337814	10
3516	1337824	10
3517	1337834	10
3518	1337844	10
3519	1337854	10
3520	1337864	10
3521	1337874	10
3522	1337884	10
3523	1337894	10
3524	1337904	10
3527	1337914	10
3529	1337924	10
3530	1337934	10
3532	1337944	10
3533	1337954	10
3534	1337964	10
3535	1337974	10
3536	1337984	10
3538	1337994	10
3539	1338004	10
3540	1338014	10
3541	1338024	10
3542	1338034	10
3543	1338044	10
3545	1338054	10
3546	1338064	10
3547	1338074	10
3548	1338084	10
3549	1338094	10
3550	1338104	10
3551	1338114	10
3552	1338124	10
3553	1338134	10
3554	1338144	10
3555	1338154	10
3557	1338164	10
3558	1338174	10
3559	1338184	10
3562	1338194	10
3563	1338204	10
3564	1338214	10
3565	1338224	10
3566	1338234	10
3568	1338244	10
3569	1338254	10
3570	1338264	10
3573	1338274	10
3574	1338284	10
3575	1338294	10
3576	1338304	10
3577	1338314	10
3579	1338324	10
3580	1338334	10
3581	1338344	10
3582	1338354	10
3583	1338364	10
3584	1338374	10
3585	1338384	10
3586	1338394	10
3587	1338404	10
3588	1338414	10
3589	1338424	10
3590	1338434	10
3591	1338444	10
3592	1338454	10
3593	1338464	10
3594	1338474	10
3595	1338484	10
3596	1338494	10
3597	1338504	10
3598	1338514	10
3599	1338524	10
3600	1338534	10
3601	1338544	10
3603	1338554	10
3604	1338564	10
3605	1338574	10
3606	1338584	10
3607	1338594	10
3608	1338604	10
3609	1338614	10
3610	1338624	10
3611	1338634	10
3613	1338644	10
3614	1338654	10
3615	1338664	10
3616	1338674	10
3617	1338684	10
3618	1338694	10
3619	1338704	10
3620	1338714	10
3621	1338724	10
3622	1338734	10
3624	1338744	10
3625	1338754	10
3626	1338764	10
3627	1338774	10
3628	1338784	10
3629	1338794	10
3630	1338804	10
3631	1338814	10
3632	1338824	10
3633	1338834	10
3634	1338844	10
3635	1338854	10
3636	1338864	10
3637	1338874	10
3638	1338884	10
3639	1338894	10
3640	1338904	10
3641	1338914	10
3642	1338924	10
3643	1338934	10
3644	1338944	10
3646	1338954	10
3647	1338964	10
3648	1338974	10
3649	1338984	10
3650	1338994	10
3651	1339004	10
3652	1339014	10
3653	1339024	10
3654	1339034	10
3655	1339044	10
3656	1339054	10
3657	1339064	10
3658	1339074	10
3659	1339084	10
3660	1339094	10
3662	1339104	10
3663	1339114	10
3664	1339124	10
3665	1339134	10
3666	1339144	10
3667	1339154	10
3668	1339164	10
3669	1339174	10
3670	1339184	10
3671	1339194	10
3673	1339204	10
3674	1339214	10
3675	1339224	10
3676	1339234	10
3677	1339244	10
3678	1339254	10
3679	1339264	10
3680	1339274	10
3681	1339284	10
3682	1339294	10
3683	1339304	10
3684	1339314	10
3685	1339324	10
3686	1339334	10
3687	1339344	10
3688	1339354	10
3689	1339364	10
3691	1339374	10
3692	1339384	10
3693	1339394	10
3694	1339404	10
3695	1339414	10
3696	1339424	10
3697	1339434	10
3698	1339444	10
3699	1339454	10
3700	1339464	10
3701	1339474	10
3703	1339484	10
3704	1339494	10
3705	1339504	10
3708	1339514	10
3709	1339524	10
3710	1339534	10
3711	1339544	10
3712	1339554	10
3714	1339564	10
3715	1339574	10
3716	1339584	10
3718	1339594	10
3719	1339604	10
3720	1339614	10
3721	1339624	10
3722	1339634	10
3723	1339644	10
3724	1339654	10
3725	1339664	10
3726	1339674	10
3727	1339684	10
3728	1339694	10
3729	1339704	10
3730	1339714	10
3731	1339724	10
3733	1339734	10
3734	1339744	10
3735	1339754	10
3736	1339764	10
3738	1339774	10
3739	1339784	10
3740	1339794	10
3741	1339804	10
3742	1339814	10
3743	1339824	10
3744	1339834	10
3746	1339844	10
3747	1339854	10
3748	1339864	10
3750	1339874	10
3751	1339884	10
3753	1339894	10
3754	1339904	10
3755	1339914	10
3756	1339924	10
3757	1339934	10
3758	1339944	10
3759	1339954	10
3760	1339964	10
3761	1339974	10
3762	1339984	10
3763	1339994	10
3765	1340004	10
3766	1340014	10
3767	1340024	10
3768	1340034	10
3769	1340044	10
3770	1340054	10
3771	1340064	10
3774	1340074	10
3775	1340084	10
3776	1340094	10
3777	1340104	10
3778	1340114	10
3779	1340124	10
3780	1340134	10
3782	1340144	10
3783	1340154	10
3784	1340164	10
3785	1340174	10
3786	1340184	10
3787	1340194	10
3788	1340204	10
3790	1340214	10
3791	1340224	10
3792	1340234	10
3793	1340244	10
3794	1340254	10
3795	1340264	10
3796	1340274	10
3797	1340284	10
3798	1340294	10
3799	1340304	10
3800	1340314	10
3801	1340324	10
3802	1340334	10
3803	1340344	10
3804	1340354	10
3805	1340364	10
3806	1340374	10
3807	1340384	10
3808	1340394	10
3811	1340404	10
3812	1340414	10
3813	1340424	10
3814	1340434	10
3815	1340444	10
3816	1340454	10
3817	1340464	10
3818	1340474	10
3819	1340484	10
3822	1340494	10
3823	1340504	10
3824	1340514	10
3825	1340524	10
3826	1340534	10
3827	1340544	10
3828	1340554	10
3831	1340564	10
3832	1340574	10
3833	1340584	10
3834	1340594	10
3835	1340604	10
3836	1340614	10
3837	1340624	10
3838	1340634	10
3839	1340644	10
3840	1340654	10
3841	1340664	10
3842	1340674	10
3843	1340684	10
3844	1340694	10
3845	1340704	10
3846	1340714	10
3847	1340724	10
3848	1340734	10
3849	1340744	10
3850	1340754	10
3851	1340764	10
3852	1340774	10
3853	1340784	10
3854	1340794	10
3855	1340804	10
3856	1340814	10
3857	1340824	10
3858	1340834	10
3859	1340844	10
3862	1340854	10
3863	1340864	10
3865	1340874	10
3866	1340884	10
3867	1340894	10
3868	1340904	10
3869	1340914	10
3870	1340924	10
3871	1340934	10
3872	1340944	10
3873	1340954	10
3874	1340964	10
3876	1340974	10
3877	1340984	10
3878	1340994	10
3879	1341004	10
3880	1341014	10
3881	1341024	10
3882	1341034	10
3884	1341044	10
3885	1341054	10
3886	1341064	10
3887	1341074	10
3888	1341084	10
3889	1341094	10
3890	1341104	10
3891	1341114	10
3892	1341124	10
3893	1341134	10
3894	1341144	10
3895	1341154	10
3896	1341164	10
3897	1341174	10
3898	1341184	10
3899	1341194	10
3900	1341204	10
3901	1341214	10
3902	1341224	10
3903	1341234	10
3904	1341244	10
3905	1341254	10
3907	1341264	10
3908	1341274	10
3911	1341284	10
3912	1341294	10
3913	1341304	10
3914	1341314	10
3915	1341324	10
3916	1341334	10
3917	1341344	10
3918	1341354	10
3919	1341364	10
3920	1341374	10
3921	1341384	10
3922	1341394	10
3923	1341404	10
3924	1341414	10
3925	1341424	10
3926	1341434	10
3927	1341444	10
3928	1341454	10
3930	1341464	10
3932	1341474	10
3933	1341484	10
3934	1341494	10
3935	1341504	10
3936	1341514	10
3937	1341524	10
3938	1341534	10
3939	1341544	10
3940	1341554	10
3941	1341564	10
3942	1341574	10
3944	1341584	10
3945	1341594	10
3946	1341604	10
3947	1341614	10
3948	1341624	10
3949	1341634	10
3950	1341644	10
3951	1341654	10
3952	1341664	10
3953	1341674	10
3954	1341684	10
3955	1341694	10
3956	1341704	10
3957	1341714	10
3958	1341724	10
3959	1341734	10
3960	1341744	10
3961	1341754	10
3962	1341764	10
3963	1341774	10
3964	1341784	10
3966	1341794	10
3967	1341804	10
3968	1341814	10
3969	1341824	10
3970	1341834	10
3971	1341844	10
3972	1341854	10
3974	1341864	10
3975	1341874	10
3976	1341884	10
3977	1341894	10
3978	1341904	10
3979	1341914	10
3980	1341924	10
3981	1341934	10
3982	1341944	10
3983	1341954	10
3984	1341964	10
3986	1341974	10
3987	1341984	10
3988	1341994	10
3989	1342004	10
3990	1342014	10
3991	1342024	10
3992	1342034	10
3993	1342044	10
3994	1342054	10
3995	1342064	10
3996	1342074	10
3997	1342084	10
3998	1342094	10
3999	1342104	10
4000	1342114	10
4001	1342124	10
4002	1342134	10
4003	1342144	10
4004	1342154	10
4005	1342164	10
4006	1342174	10
4007	1342184	10
4008	1342194	10
4009	1342204	10
4010	1342214	10
4012	1342224	10
4013	1342234	10
4014	1342244	10
4015	1342254	10
4016	1342264	10
4017	1342274	10
4018	1342284	10
4019	1342294	10
4020	1342304	10
4021	1342314	10
4022	1342324	10
4023	1342334	10
4024	1342344	10
4025	1342354	10
4026	1342364	10
4027	1342374	10
4028	1342384	10
4029	1342394	10
4030	1342404	10
4031	1342414	10
4032	1342424	10
4033	1342434	10
4034	1342444	10
4035	1342454	10
4036	1342464	10
4037	1342474	10
4038	1342484	10
4039	1342494	10
4040	1342504	10
4041	1342514	10
4043	1342524	10
4045	1342534	10
4046	1342544	10
4047	1342554	10
4048	1342564	10
4049	1342574	10
4050	1342584	10
4051	1342594	10
4052	1342604	10
4053	1342614	10
4054	1342624	10
4056	1342634	10
4057	1342644	10
4058	1342654	10
4059	1342664	10
4060	1342674	10
4063	1342684	10
4064	1342694	10
4065	1342704	10
4066	1342714	10
4068	1342724	10
4069	1342734	10
4070	1342744	10
4071	1342754	10
4072	1342764	10
4073	1342774	10
4077	1342784	10
4078	1342794	10
4079	1342804	10
4080	1342814	10
4081	1342824	10
4082	1342834	10
4083	1342844	10
4084	1342854	10
4085	1342864	10
4087	1342874	10
4088	1342884	10
4089	1342894	10
4090	1342904	10
4091	1342914	10
4092	1342924	10
4093	1342934	10
4094	1342944	10
4095	1342954	10
4096	1342964	10
4097	1342974	10
4098	1342984	10
4099	1342994	10
4101	1343004	10
4102	1343014	10
4103	1343024	10
4104	1343034	10
4105	1343044	10
4106	1343054	10
4107	1343064	10
4108	1343074	10
4109	1343084	10
4110	1343094	10
4111	1343104	10
4112	1343114	10
4113	1343124	10
4114	1343134	10
4115	1343144	10
4116	1343154	10
4117	1343164	10
4118	1343174	10
4119	1343184	10
4120	1343194	10
4121	1343204	10
4122	1343214	10
4123	1343224	10
4124	1343234	10
4125	1343244	10
4126	1343254	10
4127	1343264	10
4128	1343274	10
4129	1343284	10
4130	1343294	10
4131	1343304	10
4133	1343314	10
4134	1343324	10
4135	1343334	10
4138	1343344	10
4139	1343354	10
4140	1343364	10
4141	1343374	10
4143	1343384	10
4144	1343394	10
4145	1343404	10
4146	1343414	10
4149	1343424	10
4150	1343434	10
4151	1343444	10
4152	1343454	10
4153	1343464	10
4154	1343474	10
4155	1343484	10
4156	1343494	10
4157	1343504	10
4158	1343514	10
4159	1343524	10
4160	1343534	10
4161	1343544	10
4162	1343554	10
4163	1343564	10
4164	1343574	10
4165	1343584	10
4166	1343594	10
4167	1343604	10
4168	1343614	10
4169	1343624	10
4172	1343634	10
4173	1343644	10
4174	1343654	10
4176	1343664	10
4177	1343674	10
4178	1343684	10
4179	1343694	10
4181	1343704	10
4182	1343714	10
4184	1343724	10
4185	1343734	10
4186	1343744	10
4189	1343754	10
4192	1343764	10
4193	1343774	10
4194	1343784	10
4195	1343794	10
4196	1343804	10
4198	1343814	10
4199	1343824	10
4200	1343834	10
4201	1343844	10
4202	1343854	10
4203	1343864	10
4204	1343874	10
4205	1343884	10
4206	1343894	10
4207	1343904	10
4208	1343914	10
4210	1343924	10
4211	1343934	10
4212	1343944	10
4214	1343954	10
4215	1343964	10
4216	1343974	10
4217	1343984	10
4218	1343994	10
4219	1344004	10
4220	1344014	10
4221	1344024	10
4222	1344034	10
4223	1344044	10
4224	1344054	10
4225	1344064	10
4226	1344074	10
4228	1344084	10
4229	1344094	10
4230	1344104	10
4232	1344114	10
4234	1344124	10
4235	1344134	10
4236	1344144	10
4237	1344154	10
4238	1344164	10
4239	1344174	10
4240	1344184	10
4241	1344194	10
4242	1344204	10
4243	1344214	10
4246	1344224	10
4247	1344234	10
4248	1344244	10
4249	1344254	10
4250	1344264	10
4252	1344274	10
4253	1344284	10
4254	1344294	10
4255	1344304	10
4257	1344314	10
4258	1344324	10
4259	1344334	10
4260	1344344	10
4261	1344354	10
4262	1344364	10
4263	1344374	10
4264	1344384	10
4265	1344394	10
4267	1344404	10
4268	1344414	10
4269	1344424	10
4270	1344434	10
4271	1344444	10
4274	1344454	10
4275	1344464	10
4276	1344474	10
4277	1344484	10
4278	1344494	10
4280	1344504	10
4281	1344514	10
4283	1344524	10
4285	1344534	10
4288	1344544	10
4289	1344554	10
4290	1344564	10
4291	1344574	10
4292	1344584	10
4294	1344594	10
4295	1344604	10
4298	1344614	10
4299	1344624	10
4300	1344634	10
4301	1344644	10
4302	1344654	10
4305	1344664	10
4306	1344674	10
4307	1344684	10
4308	1344694	10
4309	1344704	10
4310	1344714	10
4312	1344724	10
4313	1344734	10
4314	1344744	10
4315	1344754	10
4316	1344764	10
4318	1344774	10
4322	1344784	10
4325	1344794	10
4327	1344804	10
4328	1344814	10
4330	1344824	10
4331	1344834	10
4333	1344844	10
4335	1344854	10
4337	1344864	10
4338	1344874	10
4341	1344884	10
4342	1344894	10
4344	1344904	10
4345	1344914	10
4346	1344924	10
4347	1344934	10
4348	1344944	10
4349	1344954	10
4350	1344964	10
4352	1344974	10
4353	1344984	10
4354	1344994	10
4355	1345004	10
4356	1345014	10
4357	1345024	10
4359	1345034	10
4360	1345044	10
4361	1345054	10
4362	1345064	10
4363	1345074	10
4364	1345084	10
4365	1345094	10
4366	1345104	10
4367	1345114	10
4368	1345124	10
4369	1345134	10
4370	1345144	10
4371	1345154	10
4372	1345164	10
4373	1345174	10
4374	1345184	10
4375	1345194	10
4376	1345204	10
4377	1345214	10
4378	1345224	10
4379	1345234	10
4380	1345244	10
4381	1345254	10
4382	1345264	10
4383	1345274	10
4384	1345284	10
4385	1345294	10
4386	1345304	10
4387	1345314	10
4388	1345324	10
4389	1345334	10
4390	1345344	10
4391	1345354	10
4393	1345364	10
4395	1345374	10
4396	1345384	10
4397	1345394	10
4398	1345404	10
4399	1345414	10
4400	1345424	10
4401	1345434	10
4402	1345444	10
4403	1345454	10
4404	1345464	10
4405	1345474	10
4406	1345484	10
4407	1345494	10
4408	1345504	10
4409	1345514	10
4410	1345524	10
4411	1345534	10
4412	1345544	10
4414	1345554	10
4416	1345564	10
4418	1345574	10
4419	1345584	10
4420	1345594	10
4422	1345604	10
4423	1345614	10
4424	1345624	10
4425	1345634	10
4426	1345644	10
4427	1345654	10
4428	1345664	10
4429	1345674	10
4430	1345684	10
4431	1345694	10
4432	1345704	10
4433	1345714	10
4434	1345724	10
4435	1345734	10
4436	1345744	10
4437	1345754	10
4438	1345764	10
4440	1345774	10
4441	1345784	10
4442	1345794	10
4443	1345804	10
4444	1345814	10
4445	1345824	10
4446	1345834	10
4448	1345844	10
4449	1345854	10
4450	1345864	10
4451	1345874	10
4452	1345884	10
4453	1345894	10
4454	1345904	10
4455	1345914	10
4456	1345924	10
4457	1345934	10
4458	1345944	10
4459	1345954	10
4460	1345964	10
4462	1345974	10
4463	1345984	10
4464	1345994	10
4465	1346004	10
4466	1346014	10
4467	1346024	10
4468	1346034	10
4469	1346044	10
4470	1346054	10
4471	1346064	10
4472	1346074	10
4473	1346084	10
4474	1346094	10
4475	1346104	10
4476	1346114	10
4477	1346124	10
4478	1346134	10
4479	1346144	10
4480	1346154	10
4481	1346164	10
4482	1346174	10
4484	1346184	10
4485	1346194	10
4486	1346204	10
4487	1346214	10
4488	1346224	10
4489	1346234	10
4491	1346244	10
4492	1346254	10
4493	1346264	10
4495	1346274	10
4496	1346284	10
4497	1346294	10
4498	1346304	10
4499	1346314	10
4501	1346324	10
4502	1346334	10
4504	1346344	10
4505	1346354	10
4506	1346364	10
4507	1346374	10
4508	1346384	10
4509	1346394	10
4510	1346404	10
4511	1346414	10
4512	1346424	10
4513	1346434	10
4514	1346444	10
4515	1346454	10
4516	1346464	10
4517	1346474	10
4518	1346484	10
4520	1346494	10
4521	1346504	10
4522	1346514	10
4523	1346524	10
4524	1346534	10
4525	1346544	10
4526	1346554	10
4528	1346564	10
4530	1346574	10
4531	1346584	10
4532	1346594	10
4533	1346604	10
4534	1346614	10
4535	1346624	10
4536	1346634	10
4537	1346644	10
4538	1346654	10
4539	1346664	10
4541	1346674	10
4542	1346684	10
4543	1346694	10
4544	1346704	10
4545	1346714	10
4546	1346724	10
4547	1346734	10
4548	1346744	10
4550	1346754	10
4551	1346764	10
4552	1346774	10
4553	1346784	10
4554	1346794	10
4555	1346804	10
4558	1346814	10
4559	1346824	10
4563	1346834	10
4564	1346844	10
4565	1346854	10
4566	1346864	10
4567	1346874	10
4569	1346884	10
4570	1346894	10
4571	1346904	10
4573	1346914	10
4574	1346924	10
4575	1346934	10
4576	1346944	10
4577	1346954	10
4578	1346964	10
4580	1346974	10
4581	1346984	10
4582	1346994	10
4583	1347004	10
4584	1347014	10
4585	1347024	10
4586	1347034	10
4587	1347044	10
4588	1347054	10
4589	1347064	10
4590	1347074	10
4591	1347084	10
4593	1347094	10
4594	1347104	10
4595	1347114	10
4597	1347124	10
4598	1347134	10
4599	1347144	10
4600	1347154	10
4601	1347164	10
4602	1347174	10
4603	1347184	10
4604	1347194	10
4605	1347204	10
4606	1347214	10
4607	1347224	10
4609	1347234	10
4610	1347244	10
4611	1347254	10
4612	1347264	10
4613	1347274	10
4614	1347284	10
4616	1347294	10
4617	1347304	10
4618	1347314	10
4619	1347324	10
4620	1347334	10
4621	1347344	10
4622	1347354	10
4623	1347364	10
4624	1347374	10
4625	1347384	10
4626	1347394	10
4628	1347404	10
4629	1347414	10
4630	1347424	10
4632	1347434	10
4633	1347444	10
4634	1347454	10
4635	1347464	10
4636	1347474	10
4637	1347484	10
4638	1347494	10
4639	1347504	10
4640	1347514	10
4641	1347524	10
4643	1347534	10
4644	1347544	10
4645	1347554	10
4646	1347564	10
4647	1347574	10
4648	1347584	10
4649	1347594	10
4650	1347604	10
4651	1347614	10
4652	1347624	10
4653	1347634	10
4655	1347644	10
4656	1347654	10
4657	1347664	10
4658	1347674	10
4659	1347684	10
4660	1347694	10
4662	1347704	10
4663	1347714	10
4664	1347724	10
4665	1347734	10
4666	1347744	10
4667	1347754	10
4668	1347764	10
4669	1347774	10
4670	1347784	10
4671	1347794	10
4672	1347804	10
4673	1347814	10
4674	1347824	10
4675	1347834	10
4676	1347844	10
4677	1347854	10
4678	1347864	10
4679	1347874	10
4680	1347884	10
4681	1347894	10
4682	1347904	10
4683	1347914	10
4684	1347924	10
4685	1347934	10
4686	1347944	10
4687	1347954	10
4688	1347964	10
4689	1347974	10
4690	1347984	10
4691	1347994	10
4692	1348004	10
4693	1348014	10
4694	1348024	10
4695	1348034	10
4696	1348044	10
4697	1348054	10
4698	1348064	10
4699	1348074	10
4700	1348084	10
4701	1348094	10
4702	1348104	10
4703	1348114	10
4704	1348124	10
4705	1348134	10
4706	1348144	10
4707	1348154	10
4708	1348164	10
4709	1348174	10
4710	1348184	10
4711	1348194	10
4712	1348204	10
4713	1348214	10
4715	1348224	10
4716	1348234	10
4717	1348244	10
4718	1348254	10
4719	1348264	10
4720	1348274	10
4721	1348284	10
4722	1348294	10
4723	1348304	10
4724	1348314	10
4725	1348324	10
4729	1348334	10
4730	1348344	10
4731	1348354	10
4732	1348364	10
4733	1348374	10
4734	1348384	10
4735	1348394	10
4736	1348404	10
4737	1348414	10
4738	1348424	10
4739	1348434	10
4740	1348444	10
4741	1348454	10
4742	1348464	10
4743	1348474	10
4744	1348484	10
4745	1348494	10
4746	1348504	10
4747	1348514	10
4748	1348524	10
4749	1348534	10
4750	1348544	10
4751	1348554	10
4752	1348564	10
4753	1348574	10
4754	1348584	10
4755	1348594	10
4757	1348604	10
4758	1348614	10
4759	1348624	10
4760	1348634	10
4761	1348644	10
4762	1348654	10
4763	1348664	10
4764	1348674	10
4765	1348684	10
4766	1348694	10
4767	1348704	10
4768	1348714	10
4769	1348724	10
4770	1348734	10
4771	1348744	10
4773	1348754	10
4775	1348764	10
4776	1348774	10
4777	1348784	10
4778	1348794	10
4779	1348804	10
4780	1348814	10
4781	1348824	10
4782	1348834	10
4783	1348844	10
4784	1348854	10
4785	1348864	10
4786	1348874	10
4787	1348884	10
4789	1348894	10
4790	1348904	10
4792	1348914	10
4793	1348924	10
4794	1348934	10
4796	1348944	10
4797	1348954	10
4798	1348964	10
4799	1348974	10
4800	1348984	10
4801	1348994	10
4802	1349004	10
4803	1349014	10
4804	1349024	10
4806	1349034	10
4807	1349044	10
4808	1349054	10
4809	1349064	10
4810	1349074	10
4811	1349084	10
4812	1349094	10
4813	1349104	10
4815	1349114	10
4816	1349124	10
4818	1349134	10
4819	1349144	10
4820	1349154	10
4821	1349164	10
4822	1349174	10
4823	1349184	10
4824	1349194	10
4825	1349204	10
4826	1349214	10
4827	1349224	10
4829	1349234	10
4830	1349244	10
4831	1349254	10
4832	1349264	10
4833	1349274	10
4835	1349284	10
4836	1349294	10
4837	1349304	10
4838	1349314	10
4839	1349324	10
4840	1349334	10
4841	1349344	10
4842	1349354	10
4843	1349364	10
4844	1349374	10
4845	1349384	10
4846	1349394	10
4847	1349404	10
4848	1349414	10
4849	1349424	10
4850	1349434	10
4851	1349444	10
4852	1349454	10
4853	1349464	10
4854	1349474	10
4855	1349484	10
4856	1349494	10
4857	1349504	10
4858	1349514	10
4860	1349524	10
4861	1349534	10
4862	1349544	10
4863	1349554	10
4864	1349564	10
4865	1349574	10
4866	1349584	10
4867	1349594	10
4868	1349604	10
4869	1349614	10
4870	1349624	10
4872	1349634	10
4873	1349644	10
4874	1349654	10
4875	1349664	10
4876	1349674	10
4877	1349684	10
4878	1349694	10
4880	1349704	10
4881	1349714	10
4882	1349724	10
4883	1349734	10
4885	1349744	10
4886	1349754	10
4887	1349764	10
4888	1349774	10
4889	1349784	10
4890	1349794	10
4892	1349804	10
4893	1349814	10
4894	1349824	10
4895	1349834	10
4896	1349844	10
4897	1349854	10
4899	1349864	10
4900	1349874	10
4901	1349884	10
4902	1349894	10
4903	1349904	10
4904	1349914	10
4906	1349924	10
4908	1349934	10
4909	1349944	10
4910	1349954	10
4911	1349964	10
4913	1349974	10
4914	1349984	10
4915	1349994	10
4916	1350004	10
4917	1350014	10
4918	1350024	10
4919	1350034	10
4920	1350044	10
4921	1350054	10
4922	1350064	10
4923	1350074	10
4924	1350084	10
4925	1350094	10
4926	1350104	10
4927	1350114	10
4928	1350124	10
4929	1350134	10
4930	1350144	10
4931	1350154	10
4932	1350164	10
4933	1350174	10
4934	1350184	10
4935	1350194	10
4936	1350204	10
4937	1350214	10
4938	1350224	10
4939	1350234	10
4940	1350244	10
4941	1350254	10
4942	1350264	10
4944	1350274	10
4945	1350284	10
4946	1350294	10
4947	1350304	10
4948	1350314	10
4949	1350324	10
4950	1350334	10
4951	1350344	10
4952	1350354	10
4953	1350364	10
4954	1350374	10
4955	1350384	10
4956	1350394	10
4957	1350404	10
4959	1350414	10
4960	1350424	10
4961	1350434	10
4962	1350444	10
4963	1350454	10
4964	1350464	10
4965	1350474	10
4966	1350484	10
4967	1350494	10
4968	1350504	10
4969	1350514	10
4970	1350524	10
4971	1350534	10
4972	1350544	10
4973	1350554	10
4974	1350564	10
4975	1350574	10
4976	1350584	10
4977	1350594	10
4979	1350604	10
4980	1350614	10
4981	1350624	10
4982	1350634	10
4983	1350644	10
4984	1350654	10
4985	1350664	10
4986	1350674	10
4987	1350684	10
4988	1350694	10
4990	1350704	10
4991	1350714	10
4992	1350724	10
4993	1350734	10
4994	1350744	10
4995	1350754	10
4996	1350764	10
4997	1350774	10
4998	1350784	10
4999	1350794	10
5001	1350804	10
5002	1350814	10
5003	1350824	10
5004	1350834	10
5006	1350844	10
5007	1350854	10
5008	1350864	10
5009	1350874	10
5010	1350884	10
5011	1350894	10
5012	1350904	10
5013	1350914	10
5014	1350924	10
5015	1350934	10
5016	1350944	10
5017	1350954	10
5018	1350964	10
5019	1350974	10
5020	1350984	10
5021	1350994	10
5022	1351004	10
5023	1351014	10
5024	1351024	10
5025	1351034	10
5026	1351044	10
5027	1351054	10
5028	1351064	10
5029	1351074	10
5030	1351084	10
5031	1351094	10
5032	1351104	10
5034	1351114	10
5035	1351124	10
5036	1351134	10
5039	1351144	10
5040	1351154	10
5041	1351164	10
5042	1351174	10
5043	1351184	10
5044	1351194	10
5045	1351204	10
5046	1351214	10
5047	1351224	10
5048	1351234	10
5049	1351244	10
5050	1351254	10
5051	1351264	10
5052	1351274	10
5053	1351284	10
5054	1351294	10
5055	1351304	10
5057	1351314	10
5058	1351324	10
5059	1351334	10
5060	1351344	10
5061	1351354	10
5062	1351364	10
5063	1351374	10
5064	1351384	10
5065	1351394	10
5066	1351404	10
5068	1351414	10
5069	1351424	10
5070	1351434	10
5071	1351444	10
5072	1351454	10
5073	1351464	10
5074	1351474	10
5075	1351484	10
5076	1351494	10
5077	1351504	10
5078	1351514	10
5079	1351524	10
5080	1351534	10
5081	1351544	10
5082	1351554	10
5083	1351564	10
5084	1351574	10
5085	1351584	10
5086	1351594	10
5087	1351604	10
5088	1351614	10
5089	1351624	10
5091	1351634	10
5092	1351644	10
5093	1351654	10
5094	1351664	10
5095	1351674	10
5096	1351684	10
5097	1351694	10
5098	1351704	10
5099	1351714	10
5100	1351724	10
5101	1351734	10
5102	1351744	10
5103	1351754	10
5104	1351764	10
5105	1351774	10
5106	1351784	10
5107	1351794	10
5108	1351804	10
5109	1351814	10
5110	1351824	10
5112	1351834	10
5113	1351844	10
5114	1351854	10
5115	1351864	10
5116	1351874	10
5117	1351884	10
5118	1351894	10
5119	1351904	10
5120	1351914	10
5121	1351924	10
5122	1351934	10
5123	1351944	10
5125	1351954	10
5127	1351964	10
5128	1351974	10
5129	1351984	10
5130	1351994	10
5131	1352004	10
5132	1352014	10
5133	1352024	10
5134	1352034	10
5135	1352044	10
5136	1352054	10
5139	1352064	10
5140	1352074	10
5141	1352084	10
5142	1352094	10
5143	1352104	10
5144	1352114	10
5145	1352124	10
5146	1352134	10
5148	1352144	10
5149	1352154	10
5150	1352164	10
5153	1352174	10
5154	1352184	10
5155	1352194	10
5156	1352204	10
5157	1352214	10
5159	1352224	10
5160	1352234	10
5162	1352244	10
5163	1352254	10
5164	1352264	10
5165	1352274	10
5166	1352284	10
5167	1352294	10
5169	1352304	10
5170	1352314	10
5172	1352324	10
5173	1352334	10
5174	1352344	10
5175	1352354	10
5176	1352364	10
5177	1352374	10
5178	1352384	10
5179	1352394	10
5180	1352404	10
5181	1352414	10
5182	1352424	10
5183	1352434	10
5184	1352444	10
5185	1352454	10
5186	1352464	10
5187	1352474	10
5188	1352484	10
5189	1352494	10
5190	1352504	10
5191	1352514	10
5192	1352524	10
5193	1352534	10
5194	1352544	10
5195	1352554	10
5196	1352564	10
5197	1352574	10
5199	1352584	10
5200	1352594	10
5201	1352604	10
5202	1352614	10
5203	1352624	10
5204	1352634	10
5205	1352644	10
5206	1352654	10
5207	1352664	10
5208	1352674	10
5209	1352684	10
5210	1352694	10
5211	1352704	10
5212	1352714	10
5213	1352724	10
5214	1352734	10
5215	1352744	10
5217	1352754	10
5218	1352764	10
5220	1352774	10
5221	1352784	10
5222	1352794	10
5223	1352804	10
5224	1352814	10
5225	1352824	10
5226	1352834	10
5227	1352844	10
5228	1352854	10
5229	1352864	10
5231	1352874	10
5232	1352884	10
5233	1352894	10
5234	1352904	10
5235	1352914	10
5236	1352924	10
5237	1352934	10
5238	1352944	10
5239	1352954	10
5240	1352964	10
5242	1352974	10
5243	1352984	10
5244	1352994	10
5245	1353004	10
5246	1353014	10
5247	1353024	10
5249	1353034	10
5250	1353044	10
5251	1353054	10
5254	1353064	10
5255	1353074	10
5256	1353084	10
5259	1353094	10
5261	1353104	10
5262	1353114	10
5263	1353124	10
5264	1353134	10
5266	1353144	10
5267	1353154	10
5268	1353164	10
5269	1353174	10
5271	1353184	10
5272	1353194	10
5273	1353204	10
5274	1353214	10
5275	1353224	10
5276	1353234	10
5277	1353244	10
5278	1353254	10
5281	1353264	10
5282	1353274	10
5283	1353284	10
5284	1353294	10
5286	1353304	10
5287	1353314	10
5288	1353324	10
5290	1353334	10
5291	1353344	10
5292	1353354	10
5293	1353364	10
5294	1353374	10
5295	1353384	10
5297	1353394	10
5298	1353404	10
5299	1353414	10
5300	1353424	10
5301	1353434	10
5302	1353444	10
5303	1353454	10
5304	1353464	10
5305	1353474	10
5306	1353484	10
5307	1353494	10
5308	1353504	10
5309	1353514	10
5310	1353524	10
5313	1353534	10
5314	1353544	10
5315	1353554	10
5316	1353564	10
5317	1353574	10
5318	1353584	10
5319	1353594	10
5320	1353604	10
5321	1353614	10
5322	1353624	10
5323	1353634	10
5324	1353644	10
5328	1353654	10
5329	1353664	10
5330	1353674	10
5332	1353684	10
5335	1353694	10
5336	1353704	10
5337	1353714	10
5338	1353724	10
5339	1353734	10
5340	1353744	10
5341	1353754	10
5342	1353764	10
5343	1353774	10
5344	1353784	10
5346	1353794	10
5347	1353804	10
5348	1353814	10
5349	1353824	10
5350	1353834	10
5351	1353844	10
5354	1353854	10
5357	1353864	10
5358	1353874	10
5359	1353884	10
5360	1353894	10
5361	1353904	10
5362	1353914	10
5365	1353924	10
5366	1353934	10
5368	1353944	10
5369	1353954	10
5372	1353964	10
5373	1353974	10
5374	1353984	10
5375	1353994	10
5376	1354004	10
5377	1354014	10
5378	1354024	10
5379	1354034	10
5380	1354044	10
5381	1354054	10
5382	1354064	10
5383	1354074	10
5384	1354084	10
5385	1354094	10
5386	1354104	10
5388	1354114	10
5389	1354124	10
5390	1354134	10
5391	1354144	10
5392	1354154	10
5393	1354164	10
5394	1354174	10
5395	1354184	10
5396	1354194	10
5397	1354204	10
5398	1354214	10
5400	1354224	10
5401	1354234	10
5404	1354244	10
5408	1354254	10
5409	1354264	10
5410	1354274	10
5411	1354284	10
5412	1354294	10
5415	1354304	10
5418	1354314	10
5419	1354324	10
5420	1354334	10
5423	1354344	10
5424	1354354	10
5425	1354364	10
5426	1354374	10
5427	1354384	10
5428	1354394	10
5429	1354404	10
5430	1354414	10
5431	1354424	10
5432	1354434	10
5433	1354444	10
5435	1354454	10
5436	1354464	10
5437	1354474	10
5438	1354484	10
5439	1354494	10
5440	1354504	10
5441	1354514	10
5442	1354524	10
5443	1354534	10
5444	1354544	10
5445	1354554	10
5446	1354564	10
5447	1354574	10
5448	1354584	10
5449	1354594	10
5450	1354604	10
5451	1354614	10
5452	1354624	10
5453	1354634	10
5454	1354644	10
5455	1354654	10
5456	1354664	10
5457	1354674	10
5458	1354684	10
5459	1354694	10
5460	1354704	10
5461	1354714	10
5462	1354724	10
5464	1354734	10
5465	1354744	10
5466	1354754	10
5467	1354764	10
5468	1354774	10
5469	1354784	10
5470	1354794	10
5471	1354804	10
5472	1354814	10
5473	1354824	10
5474	1354834	10
5475	1354844	10
5476	1354854	10
5478	1354864	10
5479	1354874	10
5480	1354884	10
5481	1354894	10
5482	1354904	10
5483	1354914	10
5484	1354924	10
5485	1354934	10
5486	1354944	10
5487	1354954	10
5488	1354964	10
5489	1354974	10
5490	1354984	10
5491	1354994	10
5492	1355004	10
5493	1355014	10
5494	1355024	10
5495	1355034	10
5496	1355044	10
5497	1355054	10
5499	1355064	10
5500	1355074	10
5501	1355084	10
5502	1355094	10
5503	1355104	10
5504	1355114	10
5505	1355124	10
5506	1355134	10
5507	1355144	10
5508	1355154	10
5509	1355164	10
5510	1355174	10
5513	1355184	10
5514	1355194	10
5516	1355204	10
5517	1355214	10
5518	1355224	10
5519	1355234	10
5520	1355244	10
5521	1355254	10
5522	1355264	10
5523	1355274	10
5524	1355284	10
5525	1355294	10
5526	1355304	10
5528	1355314	10
5530	1355324	10
5531	1355334	10
5532	1355344	10
5533	1355354	10
5534	1355364	10
5535	1355374	10
5536	1355384	10
5537	1355394	10
5538	1355404	10
5539	1355414	10
5540	1355424	10
5541	1355434	10
5542	1355444	10
5545	1355454	10
5546	1355464	10
5547	1355474	10
5548	1355484	10
5549	1355494	10
5551	1355504	10
5552	1355514	10
5553	1355524	10
5554	1355534	10
5555	1355544	10
5556	1355554	10
5557	1355564	10
5558	1355574	10
5559	1355584	10
5560	1355594	10
5561	1355604	10
5563	1355614	10
5564	1355624	10
5565	1355634	10
5566	1355644	10
5567	1355654	10
5568	1355664	10
5569	1355674	10
5570	1355684	10
5571	1355694	10
5572	1355704	10
5574	1355714	10
5575	1355724	10
5577	1355734	10
5578	1355744	10
5579	1355754	10
5580	1355764	10
5581	1355774	10
5582	1355784	10
5583	1355794	10
5584	1355804	10
5585	1355814	10
5586	1355824	10
5587	1355834	10
5588	1355844	10
5589	1355854	10
5590	1355864	10
5591	1355874	10
5592	1355884	10
5593	1355894	10
5594	1355904	10
5595	1355914	10
5596	1355924	10
5597	1355934	10
5598	1355944	10
5599	1355954	10
5600	1355964	10
5601	1355974	10
5602	1355984	10
5604	1355994	10
5605	1356004	10
5606	1356014	10
5607	1356024	10
5608	1356034	10
5609	1356044	10
5610	1356054	10
5611	1356064	10
5612	1356074	10
5613	1356084	10
5614	1356094	10
5615	1356104	10
5616	1356114	10
5617	1356124	10
5618	1356134	10
5619	1356144	10
5620	1356154	10
5621	1356164	10
5622	1356174	10
5623	1356184	10
5624	1356194	10
5625	1356204	10
5626	1356214	10
5627	1356224	10
5628	1356234	10
5629	1356244	10
5630	1356254	10
5631	1356264	10
5633	1356274	10
5634	1356284	10
5635	1356294	10
5636	1356304	10
5637	1356314	10
5638	1356324	10
5639	1356334	10
5640	1356344	10
5641	1356354	10
5642	1356364	10
5643	1356374	10
5645	1356384	10
5646	1356394	10
5647	1356404	10
5648	1356414	10
5649	1356424	10
5650	1356434	10
5651	1356444	10
5652	1356454	10
5653	1356464	10
5654	1356474	10
5656	1356484	10
5657	1356494	10
5658	1356504	10
5659	1356514	10
5660	1356524	10
5662	1356534	10
5663	1356544	10
5664	1356554	10
5665	1356564	10
5666	1356574	10
5667	1356584	10
5668	1356594	10
5669	1356604	10
5670	1356614	10
5671	1356624	10
5672	1356634	10
5673	1356644	10
5674	1356654	10
5675	1356664	10
5676	1356674	10
5677	1356684	10
5678	1356694	10
5680	1356704	10
5681	1356714	10
5682	1356724	10
5683	1356734	10
5684	1356744	10
5685	1356754	10
5686	1356764	10
5687	1356774	10
5688	1356784	10
5689	1356794	10
5690	1356804	10
5691	1356814	10
5692	1356824	10
5693	1356834	10
5694	1356844	10
5695	1356854	10
5696	1356864	10
5697	1356874	10
5698	1356884	10
5699	1356894	10
5700	1356904	10
5701	1356914	10
5702	1356924	10
5704	1356934	10
5705	1356944	10
5706	1356954	10
5707	1356964	10
5708	1356974	10
5709	1356984	10
5710	1356994	10
5711	1357004	10
5712	1357014	10
5713	1357024	10
5714	1357034	10
5715	1357044	10
5716	1357054	10
5717	1357064	10
5718	1357074	10
5719	1357084	10
5720	1357094	10
5721	1357104	10
5722	1357114	10
5723	1357124	10
5725	1357134	10
5726	1357144	10
5727	1357154	10
5728	1357164	10
5729	1357174	10
5730	1357184	10
5731	1357194	10
5732	1357204	10
5733	1357214	10
5734	1357224	10
5735	1357234	10
5736	1357244	10
5738	1357254	10
5739	1357264	10
5740	1357274	10
5741	1357284	10
5742	1357294	10
5743	1357304	10
5745	1357314	10
5746	1357324	10
5747	1357334	10
5748	1357344	10
5749	1357354	10
5750	1357364	10
5751	1357374	10
5752	1357384	10
5754	1357394	10
5755	1357404	10
5756	1357414	10
5757	1357424	10
5758	1357434	10
5759	1357444	10
5760	1357454	10
5762	1357464	10
5763	1357474	10
5764	1357484	10
5765	1357494	10
5766	1357504	10
5768	1357514	10
5769	1357524	10
5770	1357534	10
5771	1357544	10
5772	1357554	10
5773	1357564	10
5774	1357574	10
5775	1357584	10
5776	1357594	10
5777	1357604	10
5779	1357614	10
5780	1357624	10
5781	1357634	10
5782	1357644	10
5783	1357654	10
5784	1357664	10
5785	1357674	10
5786	1357684	10
5787	1357694	10
5788	1357704	10
5789	1357714	10
5790	1357724	10
5791	1357734	10
5792	1357744	10
5793	1357754	10
5795	1357764	10
5796	1357774	10
5797	1357784	10
5798	1357794	10
5799	1357804	10
5800	1357814	10
5801	1357824	10
5802	1357834	10
5805	1357844	10
5806	1357854	10
5807	1357864	10
5809	1357874	10
5810	1357884	10
5811	1357894	10
5812	1357904	10
5813	1357914	10
5814	1357924	10
5815	1357934	10
5816	1357944	10
5817	1357954	10
5818	1357964	10
5819	1357974	10
5820	1357984	10
5821	1357994	10
5822	1358004	10
5823	1358014	10
5824	1358024	10
5825	1358034	10
5826	1358044	10
5827	1358054	10
5828	1358064	10
5829	1358074	10
5830	1358084	10
5831	1358094	10
5832	1358104	10
5833	1358114	10
5834	1358124	10
5835	1358134	10
5836	1358144	10
5838	1358154	10
5839	1358164	10
5841	1358174	10
5842	1358184	10
5843	1358194	10
5844	1358204	10
5845	1358214	10
5846	1358224	10
5847	1358234	10
5848	1358244	10
5849	1358254	10
5851	1358264	10
5852	1358274	10
5853	1358284	10
5854	1358294	10
5855	1358304	10
5857	1358314	10
5858	1358324	10
5859	1358334	10
5860	1358344	10
5861	1358354	10
5862	1358364	10
5863	1358374	10
5864	1358384	10
5865	1358394	10
5866	1358404	10
5869	1358414	10
5871	1358424	10
5875	1358434	10
5876	1358444	10
5877	1358454	10
5878	1358464	10
5879	1358474	10
5880	1358484	10
5881	1358494	10
5882	1358504	10
5883	1358514	10
5884	1358524	10
5885	1358534	10
5887	1358544	10
5888	1358554	10
5889	1358564	10
5890	1358574	10
5891	1358584	10
5893	1358594	10
5895	1358604	10
5897	1358614	10
5898	1358624	10
5899	1358634	10
5901	1358644	10
5903	1358654	10
5904	1358664	10
5905	1358674	10
5906	1358684	10
5907	1358694	10
5908	1358704	10
5909	1358714	10
5910	1358724	10
5911	1358734	10
5913	1358744	10
5914	1358754	10
5915	1358764	10
5916	1358774	10
5917	1358784	10
5918	1358794	10
5919	1358804	10
5920	1358814	10
5921	1358824	10
5922	1358834	10
5924	1358844	10
5925	1358854	10
5926	1358864	10
5927	1358874	10
5928	1358884	10
5929	1358894	10
5931	1358904	10
5932	1358914	10
5933	1358924	10
5935	1358934	10
5936	1358944	10
5937	1358954	10
5938	1358964	10
5939	1358974	10
5940	1358984	10
5942	1358994	10
5943	1359004	10
5944	1359014	10
5945	1359024	10
5946	1359034	10
5947	1359044	10
5948	1359054	10
5949	1359064	10
5950	1359074	10
5952	1359084	10
5953	1359094	10
5955	1359104	10
5956	1359114	10
5957	1359124	10
5958	1359134	10
5959	1359144	10
5960	1359154	10
5961	1359164	10
5962	1359174	10
5964	1359184	10
5965	1359194	10
5966	1359204	10
5967	1359214	10
5968	1359224	10
5969	1359234	10
5970	1359244	10
5971	1359254	10
5972	1359264	10
5973	1359274	10
5974	1359284	10
5975	1359294	10
5976	1359304	10
5977	1359314	10
5978	1359324	10
5979	1359334	10
5980	1359344	10
5981	1359354	10
5982	1359364	10
5983	1359374	10
5984	1359384	10
5986	1359394	10
5988	1359404	10
5989	1359414	10
5990	1359424	10
5991	1359434	10
5992	1359444	10
5993	1359454	10
5996	1359464	10
5997	1359474	10
5998	1359484	10
6000	1359494	10
6001	1359504	10
6002	1359514	10
6003	1359524	10
6004	1359534	10
6005	1359544	10
6006	1359554	10
6007	1359564	10
6008	1359574	10
6009	1359584	10
6010	1359594	10
6011	1359604	10
6012	1359614	10
6013	1359624	10
6014	1359634	10
6015	1359644	10
6016	1359654	10
6018	1359664	10
6019	1359674	10
6020	1359684	10
6021	1359694	10
6022	1359704	10
6023	1359714	10
6024	1359724	10
6025	1359734	10
6026	1359744	10
6027	1359754	10
6028	1359764	10
6029	1359774	10
6030	1359784	10
6031	1359794	10
6032	1359804	10
6033	1359814	10
6034	1359824	10
6035	1359834	10
6036	1359844	10
6037	1359854	10
6038	1359864	10
6039	1359874	10
6040	1359884	10
6041	1359894	10
6042	1359904	10
6043	1359914	10
6044	1359924	10
6045	1359934	10
6046	1359944	10
6047	1359954	10
6048	1359964	10
6049	1359974	10
6051	1359984	10
6052	1359994	10
6053	1360004	10
6054	1360014	10
6055	1360024	10
6056	1360034	10
6057	1360044	10
6058	1360054	10
6059	1360064	10
6060	1360074	10
6062	1360084	10
6063	1360094	10
6064	1360104	10
6065	1360114	10
6066	1360124	10
6067	1360134	10
6068	1360144	10
6069	1360154	10
6070	1360164	10
6071	1360174	10
6072	1360184	10
6073	1360194	10
6074	1360204	10
6075	1360214	10
6076	1360224	10
6077	1360234	10
6078	1360244	10
6079	1360254	10
6080	1360264	10
6081	1360274	10
6082	1360284	10
6083	1360294	10
6084	1360304	10
6085	1360314	10
6086	1360324	10
6088	1360334	10
6089	1360344	10
6090	1360354	10
6091	1360364	10
6092	1360374	10
6093	1360384	10
6095	1360394	10
6096	1360404	10
6097	1360414	10
6099	1360424	10
6100	1360434	10
6101	1360444	10
6102	1360454	10
6103	1360464	10
6104	1360474	10
6106	1360484	10
6107	1360494	10
6108	1360504	10
6109	1360514	10
6110	1360524	10
6111	1360534	10
6112	1360544	10
6113	1360554	10
6114	1360564	10
6115	1360574	10
6116	1360584	10
6118	1360594	10
6119	1360604	10
6120	1360614	10
6121	1360624	10
6122	1360634	10
6123	1360644	10
6124	1360654	10
6125	1360664	10
6126	1360674	10
6127	1360684	10
6128	1360694	10
6129	1360704	10
6130	1360714	10
6131	1360724	10
6132	1360734	10
6133	1360744	10
6134	1360754	10
6135	1360764	10
6136	1360774	10
6137	1360784	10
6138	1360794	10
6139	1360804	10
6140	1360814	10
6141	1360824	10
6142	1360834	10
6143	1360844	10
6144	1360854	10
6145	1360864	10
6146	1360874	10
6147	1360884	10
6148	1360894	10
6149	1360904	10
6150	1360914	10
6151	1360924	10
6152	1360934	10
6153	1360944	10
6154	1360954	10
6155	1360964	10
6156	1360974	10
6157	1360984	10
6158	1360994	10
6159	1361004	10
6160	1361014	10
6161	1361024	10
6162	1361034	10
6163	1361044	10
6164	1361054	10
6165	1361064	10
6166	1361074	10
6167	1361084	10
6168	1361094	10
6169	1361104	10
6170	1361114	10
6171	1361124	10
6172	1361134	10
6173	1361144	10
6174	1361154	10
6175	1361164	10
6176	1361174	10
6177	1361184	10
6178	1361194	10
6179	1361204	10
6180	1361214	10
6181	1361224	10
6183	1361234	10
6184	1361244	10
6185	1361254	10
6186	1361264	10
6187	1361274	10
6188	1361284	10
6189	1361294	10
6190	1361304	10
6191	1361314	10
6192	1361324	10
6193	1361334	10
6194	1361344	10
6195	1361354	10
6196	1361364	10
6198	1361374	10
6200	1361384	10
6201	1361394	10
6202	1361404	10
6203	1361414	10
6204	1361424	10
6205	1361434	10
6206	1361444	10
6207	1361454	10
6208	1361464	10
6209	1361474	10
6210	1361484	10
6211	1361494	10
6212	1361504	10
6213	1361514	10
6215	1361524	10
6216	1361534	10
6217	1361544	10
6218	1361554	10
6220	1361564	10
6221	1361574	10
6222	1361584	10
6223	1361594	10
6224	1361604	10
6225	1361614	10
6226	1361624	10
6227	1361634	10
6228	1361644	10
6229	1361654	10
6230	1361664	10
6235	1361674	10
6236	1361684	10
6237	1361694	10
6238	1361704	10
6239	1361714	10
6240	1361724	10
6241	1361734	10
6242	1361744	10
6244	1361754	10
6245	1361764	10
6246	1361774	10
6247	1361784	10
6249	1361794	10
6250	1361804	10
6251	1361814	10
6252	1361824	10
6254	1361834	10
6255	1361844	10
6256	1361854	10
6257	1361864	10
6258	1361874	10
6259	1361884	10
6260	1361894	10
6261	1361904	10
6262	1361914	10
6265	1361924	10
6266	1361934	10
6267	1361944	10
6268	1361954	10
6269	1361964	10
6270	1361974	10
6271	1361984	10
6272	1361994	10
6273	1362004	10
6274	1362014	10
6275	1362024	10
6276	1362034	10
6277	1362044	10
6278	1362054	10
6279	1362064	10
6280	1362074	10
6281	1362084	10
6282	1362094	10
6283	1362104	10
6284	1362114	10
6285	1362124	10
6286	1362134	10
6287	1362144	10
6288	1362154	10
6289	1362164	10
6290	1362174	10
6291	1362184	10
6292	1362194	10
6293	1362204	10
6294	1362214	10
6295	1362224	10
6296	1362234	10
6297	1362244	10
6299	1362254	10
6300	1362264	10
6301	1362274	10
6303	1362284	10
6304	1362294	10
6305	1362304	10
6306	1362314	10
6307	1362324	10
6308	1362334	10
6310	1362344	10
6311	1362354	10
6312	1362364	10
6313	1362374	10
6314	1362384	10
6315	1362394	10
6316	1362404	10
6317	1362414	10
6318	1362424	10
6319	1362434	10
6320	1362444	10
6321	1362454	10
6322	1362464	10
6323	1362474	10
6325	1362484	10
6326	1362494	10
6327	1362504	10
6328	1362514	10
6329	1362524	10
6330	1362534	10
6332	1362544	10
6333	1362554	10
6334	1362564	10
6335	1362574	10
6336	1362584	10
6337	1362594	10
6340	1362604	10
6341	1362614	10
6342	1362624	10
6344	1362634	10
6345	1362644	10
6346	1362654	10
6347	1362664	10
6348	1362674	10
6349	1362684	10
6351	1362694	10
6352	1362704	10
6353	1362714	10
6354	1362724	10
6355	1362734	10
6356	1362744	10
6358	1362754	10
6360	1362764	10
6362	1362774	10
6363	1362784	10
6364	1362794	10
6365	1362804	10
6366	1362814	10
6368	1362824	10
6369	1362834	10
6370	1362844	10
6371	1362854	10
6372	1362864	10
6373	1362874	10
6374	1362884	10
6375	1362894	10
6376	1362904	10
6377	1362914	10
6378	1362924	10
6379	1362934	10
6380	1362944	10
6381	1362954	10
6382	1362964	10
6383	1362974	10
6384	1362984	10
6385	1362994	10
6386	1363004	10
6387	1363014	10
6388	1363024	10
6389	1363034	10
6391	1363044	10
6392	1363054	10
6394	1363064	10
6395	1363074	10
6396	1363084	10
6398	1363094	10
6400	1363104	10
6401	1363114	10
6402	1363124	10
6403	1363134	10
6404	1363144	10
6405	1363154	10
6406	1363164	10
6407	1363174	10
6409	1363184	10
6410	1363194	10
6411	1363204	10
6412	1363214	10
6414	1363224	10
6415	1363234	10
6416	1363244	10
6418	1363254	10
6419	1363264	10
6420	1363274	10
6421	1363284	10
6422	1363294	10
6423	1363304	10
6424	1363314	10
6425	1363324	10
6426	1363334	10
6428	1363344	10
6429	1363354	10
6430	1363364	10
6431	1363374	10
6432	1363384	10
6433	1363394	10
6434	1363404	10
6435	1363414	10
6436	1363424	10
6437	1363434	10
6438	1363444	10
6440	1363454	10
6441	1363464	10
6442	1363474	10
6443	1363484	10
6444	1363494	10
6447	1363504	10
6448	1363514	10
6450	1363524	10
6451	1363534	10
6453	1363544	10
6454	1363554	10
6455	1363564	10
6456	1363574	10
6457	1363584	10
6458	1363594	10
6459	1363604	10
6461	1363614	10
6462	1363624	10
6463	1363634	10
6464	1363644	10
6465	1363654	10
6466	1363664	10
6467	1363674	10
6468	1363684	10
6470	1363694	10
6471	1363704	10
6472	1363714	10
6473	1363724	10
6474	1363734	10
6475	1363744	10
6476	1363754	10
6477	1363764	10
6478	1363774	10
6479	1363784	10
6480	1363794	10
6481	1363804	10
6482	1363814	10
6483	1363824	10
6484	1363834	10
6485	1363844	10
6486	1363854	10
6488	1363864	10
6489	1363874	10
6490	1363884	10
6491	1363894	10
6492	1363904	10
6493	1363914	10
6494	1363924	10
6498	1363934	10
6500	1363944	10
6501	1363954	10
6502	1363964	10
6504	1363974	10
6505	1363984	10
6506	1363994	10
6507	1364004	10
6508	1364014	10
6509	1364024	10
6510	1364034	10
6511	1364044	10
6512	1364054	10
6513	1364064	10
6514	1364074	10
6515	1364084	10
6516	1364094	10
6517	1364104	10
6518	1364114	10
6519	1364124	10
6520	1364134	10
6521	1364144	10
6522	1364154	10
6523	1364164	10
6524	1364174	10
6525	1364184	10
6526	1364194	10
6527	1364204	10
6528	1364214	10
6529	1364224	10
6530	1364234	10
6531	1364244	10
6532	1364254	10
6533	1364264	10
6535	1364274	10
6536	1364284	10
6537	1364294	10
6538	1364304	10
6539	1364314	10
6540	1364324	10
6541	1364334	10
6542	1364344	10
6543	1364354	10
6544	1364364	10
6545	1364374	10
6546	1364384	10
6547	1364394	10
6548	1364404	10
6550	1364414	10
6551	1364424	10
6552	1364434	10
6553	1364444	10
6554	1364454	10
6555	1364464	10
6556	1364474	10
6557	1364484	10
6558	1364494	10
6559	1364504	10
6560	1364514	10
6561	1364524	10
6562	1364534	10
6563	1364544	10
6564	1364554	10
6565	1364564	10
6566	1364574	10
6567	1364584	10
6568	1364594	10
6569	1364604	10
6570	1364614	10
6571	1364624	10
6572	1364634	10
6573	1364644	10
6574	1364654	10
6576	1364664	10
6577	1364674	10
6578	1364684	10
6580	1364694	10
6581	1364704	10
6582	1364714	10
6583	1364724	10
6584	1364734	10
6585	1364744	10
6586	1364754	10
6587	1364764	10
6589	1364774	10
6590	1364784	10
6592	1364794	10
6593	1364804	10
6595	1364814	10
6596	1364824	10
6597	1364834	10
6598	1364844	10
6599	1364854	10
6600	1364864	10
6601	1364874	10
6602	1364884	10
6603	1364894	10
6604	1364904	10
6606	1364914	10
6607	1364924	10
6608	1364934	10
6609	1364944	10
6610	1364954	10
6611	1364964	10
6612	1364974	10
6614	1364984	10
6615	1364994	10
6616	1365004	10
6617	1365014	10
6618	1365024	10
6619	1365034	10
6620	1365044	10
6621	1365054	10
6622	1365064	10
6624	1365074	10
6625	1365084	10
6626	1365094	10
6627	1365104	10
6628	1365114	10
6629	1365124	10
6630	1365134	10
6631	1365144	10
6632	1365154	10
6633	1365164	10
6634	1365174	10
6636	1365184	10
6637	1365194	10
6638	1365204	10
6639	1365214	10
6640	1365224	10
6641	1365234	10
6642	1365244	10
6643	1365254	10
6644	1365264	10
6646	1365274	10
6647	1365284	10
6648	1365294	10
6649	1365304	10
6650	1365314	10
6651	1365324	10
6652	1365334	10
6653	1365344	10
6654	1365354	10
6655	1365364	10
6656	1365374	10
6657	1365384	10
6658	1365394	10
6659	1365404	10
6660	1365414	10
6661	1365424	10
6662	1365434	10
6663	1365444	10
6664	1365454	10
6665	1365464	10
6666	1365474	10
6667	1365484	10
6668	1365494	10
6669	1365504	10
6670	1365514	10
6671	1365524	10
6672	1365534	10
6673	1365544	10
6674	1365554	10
6676	1365564	10
6677	1365574	10
6678	1365584	10
6679	1365594	10
6680	1365604	10
6681	1365614	10
6682	1365624	10
6683	1365634	10
6684	1365644	10
6685	1365654	10
6686	1365664	10
6687	1365674	10
6688	1365684	10
6689	1365694	10
6690	1365704	10
6692	1365714	10
6693	1365724	10
6694	1365734	10
6695	1365744	10
6696	1365754	10
6697	1365764	10
6698	1365774	10
6699	1365784	10
6700	1365794	10
6701	1365804	10
6702	1365814	10
6703	1365824	10
6704	1365834	10
6705	1365844	10
6706	1365854	10
6707	1365864	10
6708	1365874	10
6709	1365884	10
6710	1365894	10
6711	1365904	10
6712	1365914	10
6713	1365924	10
6715	1365934	10
6716	1365944	10
6717	1365954	10
6718	1365964	10
6719	1365974	10
6720	1365984	10
6721	1365994	10
6722	1366004	10
6723	1366014	10
6724	1366024	10
6725	1366034	10
6726	1366044	10
6728	1366054	10
6729	1366064	10
6730	1366074	10
6731	1366084	10
6732	1366094	10
6733	1366104	10
6734	1366114	10
6735	1366124	10
6736	1366134	10
6737	1366144	10
6738	1366154	10
6739	1366164	10
6740	1366174	10
6741	1366184	10
6742	1366194	10
6743	1366204	10
6744	1366214	10
6745	1366224	10
6746	1366234	10
6747	1366244	10
6748	1366254	10
6749	1366264	10
6750	1366274	10
6751	1366284	10
6752	1366294	10
6753	1366304	10
6754	1366314	10
6755	1366324	10
6756	1366334	10
6757	1366344	10
6758	1366354	10
6759	1366364	10
6760	1366374	10
6761	1366384	10
6762	1366394	10
6763	1366404	10
6764	1366414	10
6765	1366424	10
6766	1366434	10
6767	1366444	10
6768	1366454	10
6769	1366464	10
6770	1366474	10
6771	1366484	10
6772	1366494	10
6773	1366504	10
6774	1366514	10
6775	1366524	10
6776	1366534	10
6777	1366544	10
6778	1366554	10
6779	1366564	10
6780	1366574	10
6781	1366584	10
6782	1366594	10
6783	1366604	10
6784	1366614	10
6786	1366624	10
6787	1366634	10
6788	1366644	10
6789	1366654	10
6790	1366664	10
6791	1366674	10
6792	1366684	10
6794	1366694	10
6795	1366704	10
6796	1366714	10
6797	1366724	10
6799	1366734	10
6800	1366744	10
6801	1366754	10
6802	1366764	10
6803	1366774	10
6804	1366784	10
6807	1366794	10
6809	1366804	10
6810	1366814	10
6811	1366824	10
6812	1366834	10
6813	1366844	10
6814	1366854	10
6815	1366864	10
6816	1366874	10
6817	1366884	10
6818	1366894	10
6819	1366904	10
6820	1366914	10
6821	1366924	10
6822	1366934	10
6823	1366944	10
6824	1366954	10
6825	1366964	10
6826	1366974	10
6827	1366984	10
6828	1366994	10
6829	1367004	10
6830	1367014	10
6832	1367024	10
6833	1367034	10
6834	1367044	10
6835	1367054	10
6836	1367064	10
6837	1367074	10
6839	1367084	10
6840	1367094	10
6841	1367104	10
6843	1367114	10
6844	1367124	10
6845	1367134	10
6847	1367144	10
6848	1367154	10
6849	1367164	10
6850	1367174	10
6851	1367184	10
6852	1367194	10
6853	1367204	10
6854	1367214	10
6855	1367224	10
6856	1367234	10
6857	1367244	10
6858	1367254	10
6859	1367264	10
6860	1367274	10
6861	1367284	10
6863	1367294	10
6864	1367304	10
6865	1367314	10
6866	1367324	10
6867	1367334	10
6868	1367344	10
6869	1367354	10
6870	1367364	10
6871	1367374	10
6872	1367384	10
6873	1367394	10
6874	1367404	10
6876	1367414	10
6877	1367424	10
6878	1367434	10
6879	1367444	10
6880	1367454	10
6881	1367464	10
6882	1367474	10
6883	1367484	10
6884	1367494	10
6885	1367504	10
6887	1367514	10
6888	1367524	10
6889	1367534	10
6890	1367544	10
6891	1367554	10
6892	1367564	10
6894	1367574	10
6895	1367584	10
6896	1367594	10
6897	1367604	10
6898	1367614	10
6899	1367624	10
6900	1367634	10
6901	1367644	10
6902	1367654	10
6903	1367664	10
6904	1367674	10
6905	1367684	10
6906	1367694	10
6907	1367704	10
6908	1367714	10
6909	1367724	10
6910	1367734	10
6911	1367744	10
6912	1367754	10
6913	1367764	10
6914	1367774	10
6915	1367784	10
6916	1367794	10
6917	1367804	10
6918	1367814	10
6919	1367824	10
6920	1367834	10
6921	1367844	10
6922	1367854	10
6923	1367864	10
6925	1367874	10
6926	1367884	10
6927	1367894	10
6928	1367904	10
6929	1367914	10
6930	1367924	10
6931	1367934	10
6932	1367944	10
6933	1367954	10
6934	1367964	10
6935	1367974	10
6936	1367984	10
6937	1367994	10
6938	1368004	10
6939	1368014	10
6940	1368024	10
6941	1368034	10
6942	1368044	10
6944	1368054	10
6945	1368064	10
6946	1368074	10
6948	1368084	10
6950	1368094	10
6951	1368104	10
6952	1368114	10
6954	1368124	10
6955	1368134	10
6956	1368144	10
6957	1368154	10
6958	1368164	10
6960	1368174	10
6961	1368184	10
6962	1368194	10
6963	1368204	10
6964	1368214	10
6965	1368224	10
6967	1368234	10
6968	1368244	10
6969	1368254	10
6970	1368264	10
6971	1368274	10
6972	1368284	10
6973	1368294	10
6974	1368304	10
6975	1368314	10
6976	1368324	10
6977	1368334	10
6980	1368344	10
6981	1368354	10
6982	1368364	10
6983	1368374	10
6984	1368384	10
6986	1368394	10
6988	1368404	10
6989	1368414	10
6990	1368424	10
6991	1368434	10
6992	1368444	10
6993	1368454	10
6994	1368464	10
6996	1368474	10
6997	1368484	10
6998	1368494	10
7000	1368504	10
7001	1368514	10
7002	1368524	10
7003	1368534	10
7004	1368544	10
7005	1368554	10
7006	1368564	10
7007	1368574	10
7008	1368584	10
7009	1368594	10
7010	1368604	10
7011	1368614	10
7012	1368624	10
7013	1368634	10
7014	1368644	10
7015	1368654	10
7016	1368664	10
7017	1368674	10
7018	1368684	10
7019	1368694	10
7020	1368704	10
7021	1368714	10
7022	1368724	10
7023	1368734	10
7024	1368744	10
7025	1368754	10
7026	1368764	10
7027	1368774	10
7028	1368784	10
7029	1368794	10
7030	1368804	10
7031	1368814	10
7032	1368824	10
7033	1368834	10
7034	1368844	10
7036	1368854	10
7037	1368864	10
7039	1368874	10
7040	1368884	10
7041	1368894	10
7042	1368904	10
7043	1368914	10
7044	1368924	10
7046	1368934	10
7048	1368944	10
7049	1368954	10
7050	1368964	10
7051	1368974	10
7052	1368984	10
7053	1368994	10
7054	1369004	10
7055	1369014	10
7056	1369024	10
7057	1369034	10
7058	1369044	10
7059	1369054	10
7060	1369064	10
7061	1369074	10
7062	1369084	10
7063	1369094	10
7064	1369104	10
7065	1369114	10
7066	1369124	10
7068	1369134	10
7069	1369144	10
7070	1369154	10
7072	1369164	10
7074	1369174	10
7075	1369184	10
7077	1369194	10
7078	1369204	10
7079	1369214	10
7080	1369224	10
7081	1369234	10
7082	1369244	10
7083	1369254	10
7084	1369264	10
7085	1369274	10
7086	1369284	10
7087	1369294	10
7088	1369304	10
7089	1369314	10
7090	1369324	10
7091	1369334	10
7093	1369344	10
7094	1369354	10
7095	1369364	10
7096	1369374	10
7097	1369384	10
7098	1369394	10
7099	1369404	10
7100	1369414	10
7101	1369424	10
7103	1369434	10
7104	1369444	10
7105	1369454	10
7106	1369464	10
7107	1369474	10
7108	1369484	10
7109	1369494	10
7111	1369504	10
7112	1369514	10
7113	1369524	10
7114	1369534	10
7115	1369544	10
7116	1369554	10
7117	1369564	10
7118	1369574	10
7119	1369584	10
7120	1369594	10
7122	1369604	10
7124	1369614	10
7125	1369624	10
7126	1369634	10
7127	1369644	10
7128	1369654	10
7129	1369664	10
7130	1369674	10
7133	1369684	10
7134	1369694	10
7135	1369704	10
7136	1369714	10
7137	1369724	10
7138	1369734	10
7139	1369744	10
7140	1369754	10
7141	1369764	10
7142	1369774	10
7143	1369784	10
7144	1369794	10
7145	1369804	10
7146	1369814	10
7147	1369824	10
7148	1369834	10
7149	1369844	10
7150	1369854	10
7151	1369864	10
7152	1369874	10
7154	1369884	10
7155	1369894	10
7156	1369904	10
7157	1369914	10
7160	1369924	10
7161	1369934	10
7162	1369944	10
7163	1369954	10
7164	1369964	10
7165	1369974	10
7166	1369984	10
7167	1369994	10
7168	1370004	10
7169	1370014	10
7170	1370024	10
7171	1370034	10
7172	1370044	10
7173	1370054	10
7174	1370064	10
7175	1370074	10
7176	1370084	10
7178	1370094	10
7179	1370104	10
7180	1370114	10
7181	1370124	10
7182	1370134	10
7183	1370144	10
7184	1370154	10
7185	1370164	10
7186	1370174	10
7187	1370184	10
7188	1370194	10
7190	1370204	10
7191	1370214	10
7192	1370224	10
7193	1370234	10
7194	1370244	10
7195	1370254	10
7196	1370264	10
7197	1370274	10
7198	1370284	10
7199	1370294	10
7200	1370304	10
7201	1370314	10
7202	1370324	10
7203	1370334	10
7204	1370344	10
7205	1370354	10
7206	1370364	10
7208	1370374	10
7209	1370384	10
7210	1370394	10
7211	1370404	10
7212	1370414	10
7213	1370424	10
7215	1370434	10
7216	1370444	10
7217	1370454	10
7218	1370464	10
7219	1370474	10
7220	1370484	10
7221	1370494	10
7222	1370504	10
7223	1370514	10
7224	1370524	10
7226	1370534	10
7227	1370544	10
7228	1370554	10
7229	1370564	10
7230	1370574	10
7231	1370584	10
7232	1370594	10
7233	1370604	10
7234	1370614	10
7235	1370624	10
7236	1370634	10
7237	1370644	10
7238	1370654	10
7239	1370664	10
7240	1370674	10
7241	1370684	10
7242	1370694	10
7243	1370704	10
7244	1370714	10
7245	1370724	10
7246	1370734	10
7247	1370744	10
7248	1370754	10
7249	1370764	10
7250	1370774	10
7251	1370784	10
7252	1370794	10
7253	1370804	10
7254	1370814	10
7255	1370824	10
7256	1370834	10
7257	1370844	10
7258	1370854	10
7259	1370864	10
7260	1370874	10
7261	1370884	10
7262	1370894	10
7263	1370904	10
7264	1370914	10
7265	1370924	10
7266	1370934	10
7268	1370944	10
7269	1370954	10
7270	1370964	10
7271	1370974	10
7272	1370984	10
7273	1370994	10
7274	1371004	10
7275	1371014	10
7276	1371024	10
7277	1371034	10
7278	1371044	10
7279	1371054	10
7281	1371064	10
7282	1371074	10
7283	1371084	10
7284	1371094	10
7285	1371104	10
7286	1371114	10
7287	1371124	10
7288	1371134	10
7289	1371144	10
7290	1371154	10
7292	1371164	10
7294	1371174	10
7295	1371184	10
7296	1371194	10
7297	1371204	10
7298	1371214	10
7299	1371224	10
7300	1371234	10
7302	1371244	10
7304	1371254	10
7305	1371264	10
7306	1371274	10
7307	1371284	10
7308	1371294	10
7309	1371304	10
7310	1371314	10
7311	1371324	10
7312	1371334	10
7313	1371344	10
7314	1371354	10
7315	1371364	10
7316	1371374	10
7318	1371384	10
7319	1371394	10
7320	1371404	10
7321	1371414	10
7322	1371424	10
7323	1371434	10
7324	1371444	10
7325	1371454	10
7326	1371464	10
7327	1371474	10
7328	1371484	10
7329	1371494	10
7330	1371504	10
7331	1371514	10
7333	1371524	10
7334	1371534	10
7335	1371544	10
7336	1371554	10
7338	1371564	10
7339	1371574	10
7340	1371584	10
7341	1371594	10
7342	1371604	10
7343	1371614	10
7344	1371624	10
7345	1371634	10
7346	1371644	10
7347	1371654	10
7348	1371664	10
7349	1371674	10
7350	1371684	10
7351	1371694	10
7352	1371704	10
7353	1371714	10
7354	1371724	10
7355	1371734	10
7356	1371744	10
7357	1371754	10
7358	1371764	10
7359	1371774	10
7360	1371784	10
7361	1371794	10
7362	1371804	10
7363	1371814	10
7364	1371824	10
7365	1371834	10
7366	1371844	10
7367	1371854	10
7368	1371864	10
7369	1371874	10
7370	1371884	10
7371	1371894	10
7372	1371904	10
7373	1371914	10
7374	1371924	10
7375	1371934	10
7377	1371944	10
7378	1371954	10
7379	1371964	10
7380	1371974	10
7381	1371984	10
7382	1371994	10
7383	1372004	10
7384	1372014	10
7385	1372024	10
7386	1372034	10
7387	1372044	10
7388	1372054	10
7389	1372064	10
7390	1372074	10
7391	1372084	10
7392	1372094	10
7393	1372104	10
7394	1372114	10
7395	1372124	10
7396	1372134	10
7397	1372144	10
7398	1372154	10
7399	1372164	10
7400	1372174	10
7401	1372184	10
7402	1372194	10
7403	1372204	10
7404	1372214	10
7405	1372224	10
7406	1372234	10
7407	1372244	10
7408	1372254	10
7409	1372264	10
7410	1372274	10
7411	1372284	10
7413	1372294	10
7414	1372304	10
7415	1372314	10
7417	1372324	10
7418	1372334	10
7419	1372344	10
7420	1372354	10
7422	1372364	10
7423	1372374	10
7424	1372384	10
7425	1372394	10
7427	1372404	10
7429	1372414	10
7430	1372424	10
7431	1372434	10
7432	1372444	10
7433	1372454	10
7434	1372464	10
7435	1372474	10
7436	1372484	10
7437	1372494	10
7438	1372504	10
7440	1372514	10
7441	1372524	10
7442	1372534	10
7443	1372544	10
7444	1372554	10
7445	1372564	10
7446	1372574	10
7447	1372584	10
7448	1372594	10
7449	1372604	10
7450	1372614	10
7451	1372624	10
7452	1372634	10
7453	1372644	10
7454	1372654	10
7455	1372664	10
7456	1372674	10
7457	1372684	10
7459	1372694	10
7460	1372704	10
7461	1372714	10
7462	1372724	10
7463	1372734	10
7464	1372744	10
7465	1372754	10
7466	1372764	10
7467	1372774	10
7468	1372784	10
7469	1372794	10
7470	1372804	10
7471	1372814	10
7472	1372824	10
7474	1372834	10
7475	1372844	10
7476	1372854	10
7477	1372864	10
7478	1372874	10
7479	1372884	10
7480	1372894	10
7481	1372904	10
7482	1372914	10
7483	1372924	10
7484	1372934	10
7485	1372944	10
7486	1372954	10
7488	1372964	10
7490	1372974	10
7491	1372984	10
7492	1372994	10
7493	1373004	10
7494	1373014	10
7495	1373024	10
7496	1373034	10
7497	1373044	10
7498	1373054	10
7499	1373064	10
7500	1373074	10
7501	1373084	10
7502	1373094	10
7503	1373104	10
7504	1373114	10
7506	1373124	10
7507	1373134	10
7508	1373144	10
7510	1373154	10
7511	1373164	10
7512	1373174	10
7513	1373184	10
7514	1373194	10
7515	1373204	10
7516	1373214	10
7517	1373224	10
7518	1373234	10
7519	1373244	10
7520	1373254	10
7521	1373264	10
7522	1373274	10
7523	1373284	10
7524	1373294	10
7526	1373304	10
7528	1373314	10
7529	1373324	10
7530	1373334	10
7531	1373344	10
7532	1373354	10
7535	1373364	10
7537	1373374	10
7538	1373384	10
7539	1373394	10
7540	1373404	10
7541	1373414	10
7542	1373424	10
7543	1373434	10
7544	1373444	10
7545	1373454	10
7546	1373464	10
7547	1373474	10
7548	1373484	10
7549	1373494	10
7550	1373504	10
7551	1373514	10
7552	1373524	10
7553	1373534	10
7554	1373544	10
7555	1373554	10
7556	1373564	10
7557	1373574	10
7558	1373584	10
7559	1373594	10
7560	1373604	10
7561	1373614	10
7562	1373624	10
7563	1373634	10
7564	1373644	10
7568	1373654	10
7572	1373664	10
7573	1373674	10
7574	1373684	10
7575	1373694	10
7576	1373704	10
7579	1373714	10
7581	1373724	10
7582	1373734	10
7583	1373744	10
7584	1373754	10
7585	1373764	10
7587	1373774	10
7588	1373784	10
7590	1373794	10
7591	1373804	10
7592	1373814	10
7593	1373824	10
7594	1373834	10
7595	1373844	10
7596	1373854	10
7597	1373864	10
7598	1373874	10
7599	1373884	10
7600	1373894	10
7601	1373904	10
7602	1373914	10
7603	1373924	10
7604	1373934	10
7606	1373944	10
7608	1373954	10
7609	1373964	10
7610	1373974	10
7611	1373984	10
7612	1373994	10
7613	1374004	10
7614	1374014	10
7615	1374024	10
7616	1374034	10
7617	1374044	10
7618	1374054	10
7619	1374064	10
7620	1374074	10
7621	1374084	10
7622	1374094	10
7623	1374104	10
7624	1374114	10
7625	1374124	10
7626	1374134	10
7627	1374144	10
7628	1374154	10
7629	1374164	10
7630	1374174	10
7631	1374184	10
7632	1374194	10
7634	1374204	10
7635	1374214	10
7636	1374224	10
7637	1374234	10
7638	1374244	10
7639	1374254	10
7640	1374264	10
7641	1374274	10
7642	1374284	10
7643	1374294	10
7644	1374304	10
7645	1374314	10
7646	1374324	10
7647	1374334	10
7648	1374344	10
7649	1374354	10
7650	1374364	10
7651	1374374	10
7652	1374384	10
7653	1374394	10
7654	1374404	10
7655	1374414	10
7656	1374424	10
7657	1374434	10
7659	1374444	10
7661	1374454	10
7662	1374464	10
7663	1374474	10
7664	1374484	10
7665	1374494	10
7666	1374504	10
7668	1374514	10
7669	1374524	10
7670	1374534	10
7671	1374544	10
7672	1374554	10
7673	1374564	10
7674	1374574	10
7675	1374584	10
7676	1374594	10
7677	1374604	10
7678	1374614	10
7679	1374624	10
7680	1374634	10
7681	1374644	10
7682	1374654	10
7683	1374664	10
7684	1374674	10
7685	1374684	10
7686	1374694	10
7687	1374704	10
7689	1374714	10
7691	1374724	10
7692	1374734	10
7693	1374744	10
7694	1374754	10
7695	1374764	10
7696	1374774	10
7697	1374784	10
7698	1374794	10
7700	1374804	10
7701	1374814	10
7702	1374824	10
7703	1374834	10
7704	1374844	10
7705	1374854	10
7706	1374864	10
7707	1374874	10
7708	1374884	10
7709	1374894	10
7711	1374904	10
7712	1374914	10
7713	1374924	10
7714	1374934	10
7715	1374944	10
7716	1374954	10
7717	1374964	10
7718	1374974	10
7719	1374984	10
7720	1374994	10
7722	1375004	10
7723	1375014	10
7724	1375024	10
7725	1375034	10
7726	1375044	10
7727	1375054	10
7728	1375064	10
7729	1375074	10
7730	1375084	10
7731	1375094	10
7732	1375104	10
7733	1375114	10
7734	1375124	10
7736	1375134	10
7737	1375144	10
7738	1375154	10
7739	1375164	10
7740	1375174	10
7741	1375184	10
7742	1375194	10
7743	1375204	10
7744	1375214	10
7746	1375224	10
7747	1375234	10
7748	1375244	10
7749	1375254	10
7750	1375264	10
7751	1375274	10
7752	1375284	10
7753	1375294	10
7755	1375304	10
7756	1375314	10
7757	1375324	10
7758	1375334	10
7759	1375344	10
7760	1375354	10
7761	1375364	10
7762	1375374	10
7763	1375384	10
7764	1375394	10
7766	1375404	10
7768	1375414	10
7769	1375424	10
7770	1375434	10
7771	1375444	10
7772	1375454	10
7773	1375464	10
7774	1375474	10
7775	1375484	10
7776	1375494	10
7777	1375504	10
7779	1375514	10
7780	1375524	10
7781	1375534	10
7782	1375544	10
7783	1375554	10
7784	1375564	10
7785	1375574	10
7786	1375584	10
7787	1375594	10
7788	1375604	10
7790	1375614	10
7791	1375624	10
7792	1375634	10
7793	1375644	10
7795	1375654	10
7796	1375664	10
7798	1375674	10
7799	1375684	10
7800	1375694	10
7801	1375704	10
7802	1375714	10
7803	1375724	10
7804	1375734	10
7805	1375744	10
7806	1375754	10
7807	1375764	10
7808	1375774	10
7811	1375784	10
7812	1375794	10
7813	1375804	10
7814	1375814	10
7815	1375824	10
7816	1375834	10
7818	1375844	10
7819	1375854	10
7820	1375864	10
7821	1375874	10
7822	1375884	10
7823	1375894	10
7824	1375904	10
7825	1375914	10
7826	1375924	10
7827	1375934	10
7830	1375944	10
7831	1375954	10
7832	1375964	10
7834	1375974	10
7835	1375984	10
7836	1375994	10
7837	1376004	10
7838	1376014	10
7839	1376024	10
7840	1376034	10
7841	1376044	10
7842	1376054	10
7843	1376064	10
7844	1376074	10
7845	1376084	10
7846	1376094	10
7847	1376104	10
7848	1376114	10
7849	1376124	10
7850	1376134	10
7851	1376144	10
7852	1376154	10
7854	1376164	10
7855	1376174	10
7856	1376184	10
7857	1376194	10
7858	1376204	10
7859	1376214	10
7860	1376224	10
7861	1376234	10
7862	1376244	10
7863	1376254	10
7864	1376264	10
7865	1376274	10
7866	1376284	10
7867	1376294	10
7868	1376304	10
7869	1376314	10
7870	1376324	10
7871	1376334	10
7872	1376344	10
7873	1376354	10
7874	1376364	10
7875	1376374	10
7876	1376384	10
7877	1376394	10
7879	1376404	10
7880	1376414	10
7881	1376424	10
7882	1376434	10
7883	1376444	10
7884	1376454	10
7885	1376464	10
7886	1376474	10
7887	1376484	10
7889	1376494	10
7890	1376504	10
7891	1376514	10
7893	1376524	10
7894	1376534	10
7895	1376544	10
7896	1376554	10
7897	1376564	10
7898	1376574	10
7899	1376584	10
7900	1376594	10
7901	1376604	10
7902	1376614	10
7903	1376624	10
7904	1376634	10
7905	1376644	10
7906	1376654	10
7907	1376664	10
7908	1376674	10
7909	1376684	10
7910	1376694	10
7911	1376704	10
7912	1376714	10
7913	1376724	10
7915	1376734	10
7916	1376744	10
7917	1376754	10
7918	1376764	10
7919	1376774	10
7920	1376784	10
7921	1376794	10
7922	1376804	10
7923	1376814	10
7924	1376824	10
7925	1376834	10
7926	1376844	10
7927	1376854	10
7928	1376864	10
7929	1376874	10
7930	1376884	10
7931	1376894	10
7932	1376904	10
7934	1376914	10
7935	1376924	10
7936	1376934	10
7937	1376944	10
7938	1376954	10
7939	1376964	10
7940	1376974	10
7941	1376984	10
7942	1376994	10
7943	1377004	10
7944	1377014	10
7945	1377024	10
7946	1377034	10
7947	1377044	10
7948	1377054	10
7950	1377064	10
7951	1377074	10
7952	1377084	10
7953	1377094	10
7954	1377104	10
7955	1377114	10
7957	1377124	10
7958	1377134	10
7959	1377144	10
7960	1377154	10
7961	1377164	10
7962	1377174	10
7963	1377184	10
7964	1377194	10
7965	1377204	10
7966	1377214	10
7967	1377224	10
7968	1377234	10
7969	1377244	10
7971	1377254	10
7972	1377264	10
7973	1377274	10
7974	1377284	10
7975	1377294	10
7976	1377304	10
7978	1377314	10
7979	1377324	10
7980	1377334	10
7981	1377344	10
7982	1377354	10
7983	1377364	10
7984	1377374	10
7985	1377384	10
7986	1377394	10
7987	1377404	10
7988	1377414	10
7989	1377424	10
7990	1377434	10
7991	1377444	10
7992	1377454	10
7993	1377464	10
7994	1377474	10
7995	1377484	10
7996	1377494	10
7997	1377504	10
7998	1377514	10
7999	1377524	10
8000	1377534	10
8001	1377544	10
8002	1377554	10
8003	1377564	10
8004	1377574	10
8005	1377584	10
8007	1377594	10
8008	1377604	10
8009	1377614	10
8010	1377624	10
8011	1377634	10
8012	1377644	10
8013	1377654	10
8014	1377664	10
8015	1377674	10
8016	1377684	10
8017	1377694	10
8018	1377704	10
8019	1377714	10
8020	1377724	10
8021	1377734	10
8022	1377744	10
8023	1377754	10
8024	1377764	10
8025	1377774	10
8026	1377784	10
8027	1377794	10
8028	1377804	10
8029	1377814	10
8030	1377824	10
8031	1377834	10
8032	1377844	10
8033	1377854	10
8034	1377864	10
8035	1377874	10
8036	1377884	10
8037	1377894	10
8038	1377904	10
8039	1377914	10
8040	1377924	10
8041	1377934	10
8043	1377944	10
8044	1377954	10
8045	1377964	10
8046	1377974	10
8047	1377984	10
8049	1377994	10
8050	1378004	10
8051	1378014	10
8052	1378024	10
8053	1378034	10
8055	1378044	10
8056	1378054	10
8057	1378064	10
8058	1378074	10
8059	1378084	10
8061	1378094	10
8062	1378104	10
8063	1378114	10
8064	1378124	10
8065	1378134	10
8066	1378144	10
8067	1378154	10
8069	1378164	10
8070	1378174	10
8071	1378184	10
8073	1378194	10
8074	1378204	10
8075	1378214	10
8076	1378224	10
8077	1378234	10
8079	1378244	10
8080	1378254	10
8081	1378264	10
8082	1378274	10
8083	1378284	10
8084	1378294	10
8085	1378304	10
8086	1378314	10
8087	1378324	10
8088	1378334	10
8089	1378344	10
8090	1378354	10
8091	1378364	10
8092	1378374	10
8093	1378384	10
8094	1378394	10
8095	1378404	10
8096	1378414	10
8097	1378424	10
8098	1378434	10
8099	1378444	10
8101	1378454	10
8102	1378464	10
8103	1378474	10
8104	1378484	10
8105	1378494	10
8106	1378504	10
8107	1378514	10
8108	1378524	10
8109	1378534	10
8110	1378544	10
8111	1378554	10
8112	1378564	10
8113	1378574	10
8115	1378584	10
8116	1378594	10
8117	1378604	10
8118	1378614	10
8119	1378624	10
8120	1378634	10
8122	1378644	10
8123	1378654	10
8124	1378664	10
8125	1378674	10
8126	1378684	10
8129	1378694	10
8131	1378704	10
8132	1378714	10
8133	1378724	10
8134	1378734	10
8135	1378744	10
8136	1378754	10
8137	1378764	10
8138	1378774	10
8139	1378784	10
8140	1378794	10
8141	1378804	10
8143	1378814	10
8144	1378824	10
8145	1378834	10
8146	1378844	10
8147	1378854	10
8148	1378864	10
8149	1378874	10
8150	1378884	10
8151	1378894	10
8152	1378904	10
8153	1378914	10
8154	1378924	10
8155	1378934	10
8156	1378944	10
8158	1378954	10
8159	1378964	10
8160	1378974	10
8162	1378984	10
8163	1378994	10
8164	1379004	10
8166	1379014	10
8167	1379024	10
8168	1379034	10
8169	1379044	10
8170	1379054	10
8171	1379064	10
8172	1379074	10
8173	1379084	10
8176	1379094	10
8177	1379104	10
8178	1379114	10
8179	1379124	10
8180	1379134	10
8181	1379144	10
8183	1379154	10
8184	1379164	10
8185	1379174	10
8186	1379184	10
8187	1379194	10
8188	1379204	10
8189	1379214	10
8190	1379224	10
8191	1379234	10
8192	1379244	10
8193	1379254	10
8194	1379264	10
8196	1379274	10
8197	1379284	10
8198	1379294	10
8199	1379304	10
8200	1379314	10
8201	1379324	10
8202	1379334	10
8203	1379344	10
8204	1379354	10
8205	1379364	10
8206	1379374	10
8208	1379384	10
8209	1379394	10
8210	1379404	10
8211	1379414	10
8212	1379424	10
8213	1379434	10
8214	1379444	10
8215	1379454	10
8216	1379464	10
8217	1379474	10
8218	1379484	10
8219	1379494	10
8220	1379504	10
8222	1379514	10
8223	1379524	10
8224	1379534	10
8225	1379544	10
8226	1379554	10
8227	1379564	10
8228	1379574	10
8229	1379584	10
8230	1379594	10
8232	1379604	10
8233	1379614	10
8235	1379624	10
8236	1379634	10
8237	1379644	10
8238	1379654	10
8239	1379664	10
8240	1379674	10
8241	1379684	10
8242	1379694	10
8243	1379704	10
8244	1379714	10
8245	1379724	10
8246	1379734	10
8247	1379744	10
8249	1379754	10
8250	1379764	10
8251	1379774	10
8252	1379784	10
8254	1379794	10
8255	1379804	10
8256	1379814	10
8257	1379824	10
8258	1379834	10
8259	1379844	10
8260	1379854	10
8261	1379864	10
8262	1379874	10
8263	1379884	10
8265	1379894	10
8266	1379904	10
8267	1379914	10
8268	1379924	10
8269	1379934	10
8270	1379944	10
8271	1379954	10
8272	1379964	10
8273	1379974	10
8274	1379984	10
8275	1379994	10
8276	1380004	10
8277	1380014	10
8278	1380024	10
8279	1380034	10
8280	1380044	10
8281	1380054	10
8283	1380064	10
8285	1380074	10
8286	1380084	10
8288	1380094	10
8289	1380104	10
8290	1380114	10
8291	1380124	10
8292	1380134	10
8294	1380144	10
8295	1380154	10
8296	1380164	10
8297	1380174	10
8298	1380184	10
8299	1380194	10
8300	1380204	10
8301	1380214	10
8302	1380224	10
8303	1380234	10
8304	1380244	10
8305	1380254	10
8306	1380264	10
8307	1380274	10
8308	1380284	10
8309	1380294	10
8310	1380304	10
8311	1380314	10
8312	1380324	10
8313	1380334	10
8315	1380344	10
8316	1380354	10
8317	1380364	10
8318	1380374	10
8319	1380384	10
8321	1380394	10
8322	1380404	10
8323	1380414	10
8324	1380424	10
8325	1380434	10
8326	1380444	10
8327	1380454	10
8328	1380464	10
8329	1380474	10
8330	1380484	10
8331	1380494	10
8332	1380504	10
8333	1380514	10
8334	1380524	10
8335	1380534	10
8336	1380544	10
8337	1380554	10
8338	1380564	10
8339	1380574	10
8340	1380584	10
8341	1380594	10
8342	1380604	10
8343	1380614	10
8345	1380624	10
8347	1380634	10
8348	1380644	10
8349	1380654	10
8350	1380664	10
8352	1380674	10
8353	1380684	10
8355	1380694	10
8356	1380704	10
8357	1380714	10
8358	1380724	10
8359	1380734	10
8360	1380744	10
8361	1380754	10
8362	1380764	10
8363	1380774	10
8364	1380784	10
8366	1380794	10
8367	1380804	10
8368	1380814	10
8369	1380824	10
8370	1380834	10
8371	1380844	10
8372	1380854	10
8373	1380864	10
8374	1380874	10
8375	1380884	10
8377	1380894	10
8378	1380904	10
8379	1380914	10
8380	1380924	10
8381	1380934	10
8382	1380944	10
8383	1380954	10
8384	1380964	10
8385	1380974	10
8390	1380984	10
8391	1380994	10
8392	1381004	10
8393	1381014	10
8394	1381024	10
8395	1381034	10
8396	1381044	10
8397	1381054	10
8398	1381064	10
8400	1381074	10
8401	1381084	10
8402	1381094	10
8403	1381104	10
8404	1381114	10
8405	1381124	10
8406	1381134	10
8407	1381144	10
8408	1381154	10
8409	1381164	10
8410	1381174	10
8411	1381184	10
8412	1381194	10
8413	1381204	10
8414	1381214	10
8415	1381224	10
8416	1381234	10
8417	1381244	10
8418	1381254	10
8419	1381264	10
8420	1381274	10
8421	1381284	10
8422	1381294	10
8423	1381304	10
8424	1381314	10
8425	1381324	10
8426	1381334	10
8427	1381344	10
8428	1381354	10
8429	1381364	10
8430	1381374	10
8431	1381384	10
8432	1381394	10
8433	1381404	10
8434	1381414	10
8435	1381424	10
8436	1381434	10
8437	1381444	10
8438	1381454	10
8439	1381464	10
8440	1381474	10
8441	1381484	10
8442	1381494	10
8443	1381504	10
8444	1381514	10
8445	1381524	10
8446	1381534	10
8447	1381544	10
8448	1381554	10
8449	1381564	10
8450	1381574	10
8451	1381584	10
8452	1381594	10
8453	1381604	10
8454	1381614	10
8455	1381624	10
8456	1381634	10
8457	1381644	10
8458	1381654	10
8459	1381664	10
8460	1381674	10
8461	1381684	10
8462	1381694	10
8463	1381704	10
8464	1381714	10
8465	1381724	10
8466	1381734	10
8467	1381744	10
8468	1381754	10
8469	1381764	10
8470	1381774	10
8471	1381784	10
8472	1381794	10
8473	1381804	10
8474	1381814	10
8476	1381824	10
8477	1381834	10
8478	1381844	10
8479	1381854	10
8480	1381864	10
8481	1381874	10
8482	1381884	10
8483	1381894	10
8484	1381904	10
8485	1381914	10
8486	1381924	10
8487	1381934	10
8488	1381944	10
8489	1381954	10
8490	1381964	10
8492	1381974	10
8493	1381984	10
8494	1381994	10
8495	1382004	10
8497	1382014	10
8498	1382024	10
8499	1382034	10
8500	1382044	10
8501	1382054	10
8502	1382064	10
8503	1382074	10
8504	1382084	10
8505	1382094	10
8506	1382104	10
8507	1382114	10
8508	1382124	10
8509	1382134	10
8510	1382144	10
8511	1382154	10
8512	1382164	10
8514	1382174	10
8515	1382184	10
8516	1382194	10
8517	1382204	10
8518	1382214	10
8519	1382224	10
8520	1382234	10
8522	1382244	10
8523	1382254	10
8524	1382264	10
8525	1382274	10
8526	1382284	10
8527	1382294	10
8528	1382304	10
8529	1382314	10
8530	1382324	10
8531	1382334	10
8533	1382344	10
8534	1382354	10
8535	1382364	10
8536	1382374	10
8537	1382384	10
8538	1382394	10
8539	1382404	10
8540	1382414	10
8541	1382424	10
8542	1382434	10
8543	1382444	10
8544	1382454	10
8546	1382464	10
8547	1382474	10
8548	1382484	10
8549	1382494	10
8550	1382504	10
8551	1382514	10
8552	1382524	10
8553	1382534	10
8554	1382544	10
8557	1382554	10
8558	1382564	10
8559	1382574	10
8560	1382584	10
8561	1382594	10
8562	1382604	10
8563	1382614	10
8564	1382624	10
8565	1382634	10
8566	1382644	10
8567	1382654	10
8568	1382664	10
8571	1382674	10
8572	1382684	10
8573	1382694	10
8575	1382704	10
8576	1382714	10
8578	1382724	10
8579	1382734	10
8580	1382744	10
8581	1382754	10
8582	1382764	10
8583	1382774	10
8584	1382784	10
8585	1382794	10
8586	1382804	10
8587	1382814	10
8588	1382824	10
8589	1382834	10
8590	1382844	10
8592	1382854	10
8593	1382864	10
8594	1382874	10
8595	1382884	10
8596	1382894	10
8597	1382904	10
8598	1382914	10
8599	1382924	10
8600	1382934	10
8601	1382944	10
8602	1382954	10
8603	1382964	10
8605	1382974	10
8606	1382984	10
8607	1382994	10
8610	1383004	10
8612	1383014	10
8613	1383024	10
8614	1383034	10
8615	1383044	10
8617	1383054	10
8618	1383064	10
8619	1383074	10
8620	1383084	10
8621	1383094	10
8622	1383104	10
8624	1383114	10
8625	1383124	10
8626	1383134	10
8627	1383144	10
8628	1383154	10
8629	1383164	10
8630	1383174	10
8631	1383184	10
8632	1383194	10
8633	1383204	10
8634	1383214	10
8635	1383224	10
8637	1383234	10
8638	1383244	10
8639	1383254	10
8641	1383264	10
8642	1383274	10
8643	1383284	10
8645	1383294	10
8646	1383304	10
8647	1383314	10
8648	1383324	10
8649	1383334	10
8650	1383344	10
8652	1383354	10
8653	1383364	10
8655	1383374	10
8657	1383384	10
8658	1383394	10
8660	1383404	10
8661	1383414	10
8663	1383424	10
8664	1383434	10
8665	1383444	10
8666	1383454	10
8667	1383464	10
8668	1383474	10
8669	1383484	10
8670	1383494	10
8671	1383504	10
8672	1383514	10
8673	1383524	10
8674	1383534	10
8675	1383544	10
8676	1383554	10
8677	1383564	10
8678	1383574	10
8679	1383584	10
8680	1383594	10
8681	1383604	10
8682	1383614	10
8683	1383624	10
8684	1383634	10
8685	1383644	10
8686	1383654	10
8687	1383664	10
8688	1383674	10
8689	1383684	10
8690	1383694	10
8691	1383704	10
8692	1383714	10
8693	1383724	10
8694	1383734	10
8695	1383744	10
8696	1383754	10
8697	1383764	10
8698	1383774	10
8699	1383784	10
8700	1383794	10
8701	1383804	10
8702	1383814	10
8703	1383824	10
8704	1383834	10
8705	1383844	10
8706	1383854	10
8707	1383864	10
8708	1383874	10
8709	1383884	10
8710	1383894	10
8711	1383904	10
8713	1383914	10
8714	1383924	10
8715	1383934	10
8716	1383944	10
8717	1383954	10
8718	1383964	10
8719	1383974	10
8720	1383984	10
8721	1383994	10
8722	1384004	10
8724	1384014	10
8725	1384024	10
8726	1384034	10
8727	1384044	10
8728	1384054	10
8729	1384064	10
8730	1384074	10
8731	1384084	10
8732	1384094	10
8733	1384104	10
8734	1384114	10
8735	1384124	10
8736	1384134	10
8737	1384144	10
8738	1384154	10
8739	1384164	10
8740	1384174	10
8741	1384184	10
8742	1384194	10
8743	1384204	10
8744	1384214	10
8745	1384224	10
8746	1384234	10
8747	1384244	10
8748	1384254	10
8750	1384264	10
8751	1384274	10
8752	1384284	10
8753	1384294	10
8754	1384304	10
8755	1384314	10
8756	1384324	10
8757	1384334	10
8758	1384344	10
8759	1384354	10
8760	1384364	10
8761	1384374	10
8762	1384384	10
8763	1384394	10
8764	1384404	10
8765	1384414	10
8766	1384424	10
8767	1384434	10
8768	1384444	10
8769	1384454	10
8770	1384464	10
8771	1384474	10
8772	1384484	10
8773	1384494	10
8774	1384504	10
8775	1384514	10
8776	1384524	10
8777	1384534	10
8778	1384544	10
8779	1384554	10
8780	1384564	10
8783	1384574	10
8784	1384584	10
8785	1384594	10
8786	1384604	10
8787	1384614	10
8788	1384624	10
8790	1384634	10
8791	1384644	10
8792	1384654	10
8794	1384664	10
8795	1384674	10
8796	1384684	10
8797	1384694	10
8798	1384704	10
8799	1384714	10
8800	1384724	10
8801	1384734	10
8802	1384744	10
8805	1384754	10
8806	1384764	10
8807	1384774	10
8808	1384784	10
8809	1384794	10
8810	1384804	10
8811	1384814	10
8812	1384824	10
8813	1384834	10
8814	1384844	10
8816	1384854	10
8817	1384864	10
8818	1384874	10
8819	1384884	10
8820	1384894	10
8821	1384904	10
8822	1384914	10
8823	1384924	10
8824	1384934	10
8825	1384944	10
8826	1384954	10
8827	1384964	10
8829	1384974	10
8830	1384984	10
8831	1384994	10
8832	1385004	10
8833	1385014	10
8834	1385024	10
8835	1385034	10
8836	1385044	10
8837	1385054	10
8838	1385064	10
8839	1385074	10
8840	1385084	10
8841	1385094	10
8842	1385104	10
8843	1385114	10
8844	1385124	10
8845	1385134	10
8846	1385144	10
8847	1385154	10
8848	1385164	10
8849	1385174	10
8850	1385184	10
8851	1385194	10
8852	1385204	10
8854	1385214	10
8855	1385224	10
8856	1385234	10
8857	1385244	10
8858	1385254	10
8859	1385264	10
8860	1385274	10
8861	1385284	10
8862	1385294	10
8863	1385304	10
8864	1385314	10
8866	1385324	10
8867	1385334	10
8868	1385344	10
8869	1385354	10
8870	1385364	10
8871	1385374	10
8872	1385384	10
8873	1385394	10
8874	1385404	10
8875	1385414	10
8876	1385424	10
8877	1385434	10
8878	1385444	10
8879	1385454	10
8880	1385464	10
8881	1385474	10
8882	1385484	10
8883	1385494	10
8884	1385504	10
8885	1385514	10
8886	1385524	10
8887	1385534	10
8888	1385544	10
8889	1385554	10
8890	1385564	10
8891	1385574	10
8892	1385584	10
8893	1385594	10
8894	1385604	10
8895	1385614	10
8897	1385624	10
8898	1385634	10
8899	1385644	10
8900	1385654	10
8901	1385664	10
8902	1385674	10
8903	1385684	10
8904	1385694	10
8905	1385704	10
8906	1385714	10
8907	1385724	10
8908	1385734	10
8909	1385744	10
8911	1385754	10
8912	1385764	10
8913	1385774	10
8914	1385784	10
8915	1385794	10
8916	1385804	10
8917	1385814	10
8918	1385824	10
8919	1385834	10
8920	1385844	10
8921	1385854	10
8922	1385864	10
8923	1385874	10
8924	1385884	10
8926	1385894	10
8927	1385904	10
8929	1385914	10
8930	1385924	10
8932	1385934	10
8933	1385944	10
8934	1385954	10
8935	1385964	10
8937	1385974	10
8938	1385984	10
8939	1385994	10
8940	1386004	10
8941	1386014	10
8942	1386024	10
8943	1386034	10
8944	1386044	10
8946	1386054	10
8947	1386064	10
8949	1386074	10
8950	1386084	10
8951	1386094	10
8953	1386104	10
8954	1386114	10
8955	1386124	10
8956	1386134	10
8957	1386144	10
8958	1386154	10
8962	1386164	10
8963	1386174	10
8964	1386184	10
8965	1386194	10
8966	1386204	10
8967	1386214	10
8968	1386224	10
8969	1386234	10
8970	1386244	10
8972	1386254	10
8973	1386264	10
8974	1386274	10
8975	1386284	10
8976	1386294	10
8977	1386304	10
8978	1386314	10
8979	1386324	10
8980	1386334	10
8981	1386344	10
8982	1386354	10
8983	1386364	10
8984	1386374	10
8985	1386384	10
8987	1386394	10
8988	1386404	10
8989	1386414	10
8990	1386424	10
8991	1386434	10
8992	1386444	10
8993	1386454	10
8994	1386464	10
8995	1386474	10
8996	1386484	10
8997	1386494	10
8998	1386504	10
8999	1386514	10
9000	1386524	10
9001	1386534	10
9002	1386544	10
9003	1386554	10
9005	1386564	10
9006	1386574	10
9007	1386584	10
9008	1386594	10
9009	1386604	10
9011	1386614	10
9012	1386624	10
9013	1386634	10
9014	1386644	10
9015	1386654	10
9016	1386664	10
9017	1386674	10
9018	1386684	10
9019	1386694	10
9020	1386704	10
9021	1386714	10
9022	1386724	10
9023	1386734	10
9024	1386744	10
9025	1386754	10
9026	1386764	10
9027	1386774	10
9029	1386784	10
9030	1386794	10
9031	1386804	10
9032	1386814	10
9033	1386824	10
9034	1386834	10
9035	1386844	10
9036	1386854	10
9037	1386864	10
9039	1386874	10
9040	1386884	10
9041	1386894	10
9042	1386904	10
9043	1386914	10
9044	1386924	10
9045	1386934	10
9046	1386944	10
9047	1386954	10
9048	1386964	10
9049	1386974	10
9050	1386984	10
9051	1386994	10
9052	1387004	10
9053	1387014	10
9054	1387024	10
9055	1387034	10
9056	1387044	10
9057	1387054	10
9058	1387064	10
9059	1387074	10
9060	1387084	10
9061	1387094	10
9063	1387104	10
9064	1387114	10
9065	1387124	10
9066	1387134	10
9067	1387144	10
9068	1387154	10
9069	1387164	10
9070	1387174	10
9071	1387184	10
9072	1387194	10
9073	1387204	10
9074	1387214	10
9075	1387224	10
9077	1387234	10
9078	1387244	10
9079	1387254	10
9080	1387264	10
9081	1387274	10
9082	1387284	10
9083	1387294	10
9084	1387304	10
9085	1387314	10
9086	1387324	10
9087	1387334	10
9089	1387344	10
9090	1387354	10
9091	1387364	10
9092	1387374	10
9093	1387384	10
9094	1387394	10
9095	1387404	10
9096	1387414	10
9097	1387424	10
9099	1387434	10
9100	1387444	10
9101	1387454	10
9102	1387464	10
9103	1387474	10
9104	1387484	10
9105	1387494	10
9106	1387504	10
9107	1387514	10
9110	1387524	10
9111	1387534	10
9112	1387544	10
9113	1387554	10
9114	1387564	10
9115	1387574	10
9116	1387584	10
9117	1387594	10
9118	1387604	10
9120	1387614	10
9121	1387624	10
9122	1387634	10
9123	1387644	10
9124	1387654	10
9126	1387664	10
9127	1387674	10
9128	1387684	10
9129	1387694	10
9130	1387704	10
9131	1387714	10
9132	1387724	10
9134	1387734	10
9136	1387744	10
9137	1387754	10
9138	1387764	10
9139	1387774	10
9140	1387784	10
9141	1387794	10
9143	1387804	10
9144	1387814	10
9145	1387824	10
9146	1387834	10
9147	1387844	10
9148	1387854	10
9149	1387864	10
9150	1387874	10
9151	1387884	10
9152	1387894	10
9154	1387904	10
9155	1387914	10
9156	1387924	10
9157	1387934	10
9158	1387944	10
9159	1387954	10
9160	1387964	10
9161	1387974	10
9162	1387984	10
9163	1387994	10
9164	1388004	10
9165	1388014	10
9166	1388024	10
9167	1388034	10
9168	1388044	10
9170	1388054	10
9171	1388064	10
9173	1388074	10
9174	1388084	10
9175	1388094	10
9176	1388104	10
9177	1388114	10
9178	1388124	10
9179	1388134	10
9180	1388144	10
9181	1388154	10
9183	1388164	10
9184	1388174	10
9185	1388184	10
9186	1388194	10
9188	1388204	10
9189	1388214	10
9190	1388224	10
9191	1388234	10
9192	1388244	10
9194	1388254	10
9195	1388264	10
9196	1388274	10
9197	1388284	10
9198	1388294	10
9199	1388304	10
9200	1388314	10
9201	1388324	10
9202	1388334	10
9204	1388344	10
9205	1388354	10
9206	1388364	10
9207	1388374	10
9208	1388384	10
9210	1388394	10
9211	1388404	10
9212	1388414	10
9213	1388424	10
9214	1388434	10
9215	1388444	10
9216	1388454	10
9217	1388464	10
9218	1388474	10
9219	1388484	10
9220	1388494	10
9221	1388504	10
9222	1388514	10
9223	1388524	10
9224	1388534	10
9226	1388544	10
9227	1388554	10
9228	1388564	10
9229	1388574	10
9230	1388584	10
9231	1388594	10
9232	1388604	10
9233	1388614	10
9234	1388624	10
9235	1388634	10
9236	1388644	10
9237	1388654	10
9238	1388664	10
9239	1388674	10
9240	1388684	10
9241	1388694	10
9242	1388704	10
9243	1388714	10
9244	1388724	10
9245	1388734	10
9246	1388744	10
9247	1388754	10
9248	1388764	10
9249	1388774	10
9250	1388784	10
9251	1388794	10
9252	1388804	10
9253	1388814	10
9254	1388824	10
9255	1388834	10
9256	1388844	10
9257	1388854	10
9258	1388864	10
9259	1388874	10
9260	1388884	10
9261	1388894	10
9262	1388904	10
9263	1388914	10
9264	1388924	10
9265	1388934	10
9266	1388944	10
9267	1388954	10
9268	1388964	10
9269	1388974	10
9270	1388984	10
9271	1388994	10
9272	1389004	10
9273	1389014	10
9274	1389024	10
9275	1389034	10
9276	1389044	10
9277	1389054	10
9279	1389064	10
9280	1389074	10
9281	1389084	10
9282	1389094	10
9283	1389104	10
9284	1389114	10
9285	1389124	10
9287	1389134	10
9288	1389144	10
9289	1389154	10
9291	1389164	10
9292	1389174	10
9293	1389184	10
9294	1389194	10
9295	1389204	10
9296	1389214	10
9297	1389224	10
9298	1389234	10
9299	1389244	10
9300	1389254	10
9303	1389264	10
9304	1389274	10
9305	1389284	10
9306	1389294	10
9307	1389304	10
9308	1389314	10
9309	1389324	10
9310	1389334	10
9311	1389344	10
9312	1389354	10
9313	1389364	10
9314	1389374	10
9315	1389384	10
9316	1389394	10
9317	1389404	10
9318	1389414	10
9319	1389424	10
9320	1389434	10
9321	1389444	10
9322	1389454	10
9323	1389464	10
9325	1389474	10
9326	1389484	10
9327	1389494	10
9328	1389504	10
9329	1389514	10
9331	1389524	10
9333	1389534	10
9334	1389544	10
9335	1389554	10
9336	1389564	10
9337	1389574	10
9338	1389584	10
9339	1389594	10
9340	1389604	10
9341	1389614	10
9342	1389624	10
9343	1389634	10
9344	1389644	10
9345	1389654	10
9346	1389664	10
9347	1389674	10
9348	1389684	10
9349	1389694	10
9350	1389704	10
9351	1389714	10
9352	1389724	10
9353	1389734	10
9354	1389744	10
9355	1389754	10
9356	1389764	10
9357	1389774	10
9358	1389784	10
9359	1389794	10
9360	1389804	10
9361	1389814	10
9362	1389824	10
9363	1389834	10
9364	1389844	10
9365	1389854	10
9366	1389864	10
9367	1389874	10
9368	1389884	10
9369	1389894	10
9370	1389904	10
9371	1389914	10
9372	1389924	10
9373	1389934	10
9374	1389944	10
9375	1389954	10
9376	1389964	10
9377	1389974	10
9378	1389984	10
9379	1389994	10
9380	1390004	10
9381	1390014	10
9382	1390024	10
9383	1390034	10
9384	1390044	10
9385	1390054	10
9386	1390064	10
9387	1390074	10
9388	1390084	10
9390	1390094	10
9391	1390104	10
9392	1390114	10
9393	1390124	10
9394	1390134	10
9395	1390144	10
9396	1390154	10
9397	1390164	10
9398	1390174	10
9399	1390184	10
9400	1390194	10
9401	1390204	10
9402	1390214	10
9403	1390224	10
9404	1390234	10
9405	1390244	10
9406	1390254	10
9407	1390264	10
9408	1390274	10
9409	1390284	10
9410	1390294	10
9411	1390304	10
9412	1390314	10
9413	1390324	10
9414	1390334	10
9415	1390344	10
9416	1390354	10
9417	1390364	10
9419	1390374	10
9420	1390384	10
9421	1390394	10
9422	1390404	10
9424	1390414	10
9425	1390424	10
9427	1390434	10
9428	1390444	10
9429	1390454	10
9430	1390464	10
9431	1390474	10
9432	1390484	10
9433	1390494	10
9434	1390504	10
9435	1390514	10
9436	1390524	10
9437	1390534	10
9438	1390544	10
9439	1390554	10
9440	1390564	10
9441	1390574	10
9442	1390584	10
9444	1390594	10
9445	1390604	10
9446	1390614	10
9447	1390624	10
9448	1390634	10
9449	1390644	10
9450	1390654	10
9451	1390664	10
9452	1390674	10
9453	1390684	10
9454	1390694	10
9456	1390704	10
9457	1390714	10
9458	1390724	10
9459	1390734	10
9460	1390744	10
9461	1390754	10
9462	1390764	10
9464	1390774	10
9465	1390784	10
9466	1390794	10
9467	1390804	10
9468	1390814	10
9469	1390824	10
9470	1390834	10
9471	1390844	10
9474	1390854	10
9475	1390864	10
9476	1390874	10
9477	1390884	10
9478	1390894	10
9479	1390904	10
9480	1390914	10
9481	1390924	10
9482	1390934	10
9483	1390944	10
9484	1390954	10
9485	1390964	10
9486	1390974	10
9487	1390984	10
9488	1390994	10
9489	1391004	10
9490	1391014	10
9492	1391024	10
9493	1391034	10
9494	1391044	10
9495	1391054	10
9497	1391064	10
9498	1391074	10
9499	1391084	10
9500	1391094	10
9501	1391104	10
9502	1391114	10
9503	1391124	10
9504	1391134	10
9505	1391144	10
9506	1391154	10
9507	1391164	10
9508	1391174	10
9509	1391184	10
9510	1391194	10
9511	1391204	10
9512	1391214	10
9513	1391224	10
9514	1391234	10
9515	1391244	10
9516	1391254	10
9517	1391264	10
9518	1391274	10
9519	1391284	10
9520	1391294	10
9521	1391304	10
9522	1391314	10
9523	1391324	10
9524	1391334	10
9525	1391344	10
9526	1391354	10
9527	1391364	10
9528	1391374	10
9529	1391384	10
9530	1391394	10
9531	1391404	10
9532	1391414	10
9533	1391424	10
9534	1391434	10
9535	1391444	10
9536	1391454	10
9537	1391464	10
9538	1391474	10
9539	1391484	10
9540	1391494	10
9541	1391504	10
9542	1391514	10
9543	1391524	10
9544	1391534	10
9545	1391544	10
9546	1391554	10
9547	1391564	10
9548	1391574	10
9549	1391584	10
9550	1391594	10
9552	1391604	10
9553	1391614	10
9554	1391624	10
9555	1391634	10
9556	1391644	10
9557	1391654	10
9558	1391664	10
9559	1391674	10
9561	1391684	10
9562	1391694	10
9563	1391704	10
9564	1391714	10
9565	1391724	10
9566	1391734	10
9567	1391744	10
9568	1391754	10
9569	1391764	10
9570	1391774	10
9571	1391784	10
9572	1391794	10
9574	1391804	10
9575	1391814	10
9576	1391824	10
9577	1391834	10
9580	1391844	10
9581	1391854	10
9582	1391864	10
9583	1391874	10
9585	1391884	10
9587	1391894	10
9588	1391904	10
9589	1391914	10
9590	1391924	10
9591	1391934	10
9592	1391944	10
9593	1391954	10
9594	1391964	10
9595	1391974	10
9596	1391984	10
9598	1391994	10
9600	1392004	10
9601	1392014	10
9602	1392024	10
9603	1392034	10
9604	1392044	10
9605	1392054	10
9606	1392064	10
9607	1392074	10
9608	1392084	10
9609	1392094	10
9610	1392104	10
9611	1392114	10
9612	1392124	10
9614	1392134	10
9615	1392144	10
9616	1392154	10
9617	1392164	10
9618	1392174	10
9619	1392184	10
9620	1392194	10
9621	1392204	10
9622	1392214	10
9623	1392224	10
9624	1392234	10
9625	1392244	10
9626	1392254	10
9627	1392264	10
9628	1392274	10
9629	1392284	10
9630	1392294	10
9631	1392304	10
9632	1392314	10
9633	1392324	10
9634	1392334	10
9635	1392344	10
9636	1392354	10
9637	1392364	10
9640	1392374	10
9641	1392384	10
9642	1392394	10
9643	1392404	10
9644	1392414	10
9645	1392424	10
9646	1392434	10
9647	1392444	10
9648	1392454	10
9649	1392464	10
9650	1392474	10
9651	1392484	10
9653	1392494	10
9654	1392504	10
9655	1392514	10
9656	1392524	10
9657	1392534	10
9658	1392544	10
9659	1392554	10
9660	1392564	10
9661	1392574	10
9662	1392584	10
9663	1392594	10
9664	1392604	10
9665	1392614	10
9666	1392624	10
9668	1392634	10
9669	1392644	10
9671	1392654	10
9672	1392664	10
9674	1392674	10
9675	1392684	10
9677	1392694	10
9678	1392704	10
9679	1392714	10
9680	1392724	10
9681	1392734	10
9682	1392744	10
9683	1392754	10
9684	1392764	10
9685	1392774	10
9686	1392784	10
9687	1392794	10
9688	1392804	10
9689	1392814	10
9691	1392824	10
9692	1392834	10
9694	1392844	10
9695	1392854	10
9697	1392864	10
9698	1392874	10
9700	1392884	10
9702	1392894	10
9703	1392904	10
9704	1392914	10
9705	1392924	10
9706	1392934	10
9707	1392944	10
9708	1392954	10
9709	1392964	10
9710	1392974	10
9711	1392984	10
9712	1392994	10
9713	1393004	10
9714	1393014	10
9715	1393024	10
9716	1393034	10
9717	1393044	10
9718	1393054	10
9719	1393064	10
9720	1393074	10
9721	1393084	10
9722	1393094	10
9723	1393104	10
9724	1393114	10
9725	1393124	10
9726	1393134	10
9727	1393144	10
9728	1393154	10
9730	1393164	10
9731	1393174	10
9732	1393184	10
9734	1393194	10
9735	1393204	10
9736	1393214	10
9737	1393224	10
9738	1393234	10
9740	1393244	10
9743	1393254	10
9745	1393264	10
9747	1393274	10
9748	1393284	10
9749	1393294	10
9750	1393304	10
9751	1393314	10
9752	1393324	10
9753	1393334	10
9754	1393344	10
9755	1393354	10
9756	1393364	10
9757	1393374	10
9758	1393384	10
9759	1393394	10
9760	1393404	10
9761	1393414	10
9762	1393424	10
9763	1393434	10
9764	1393444	10
9765	1393454	10
9766	1393464	10
9767	1393474	10
9768	1393484	10
9769	1393494	10
9770	1393504	10
9771	1393514	10
9772	1393524	10
9773	1393534	10
9774	1393544	10
9775	1393554	10
9776	1393564	10
9777	1393574	10
9778	1393584	10
9779	1393594	10
9780	1393604	10
9781	1393614	10
9782	1393624	10
9783	1393634	10
9784	1393644	10
9785	1393654	10
9786	1393664	10
9787	1393674	10
9788	1393684	10
9789	1393694	10
9790	1393704	10
9791	1393714	10
9792	1393724	10
9793	1393734	10
9794	1393744	10
9795	1393754	10
9796	1393764	10
9797	1393774	10
9798	1393784	10
9799	1393794	10
9800	1393804	10
9801	1393814	10
9802	1393824	10
9803	1393834	10
9804	1393844	10
9805	1393854	10
9806	1393864	10
9807	1393874	10
9808	1393884	10
9809	1393894	10
9810	1393904	10
9811	1393914	10
9812	1393924	10
9813	1393934	10
9814	1393944	10
9815	1393954	10
9816	1393964	10
9817	1393974	10
9818	1393984	10
9819	1393994	10
9820	1394004	10
9822	1394014	10
9823	1394024	10
9825	1394034	10
9826	1394044	10
9828	1394054	10
9829	1394064	10
9830	1394074	10
9832	1394084	10
9833	1394094	10
9834	1394104	10
9835	1394114	10
9836	1394124	10
9837	1394134	10
9838	1394144	10
9839	1394154	10
9841	1394164	10
9842	1394174	10
9844	1394184	10
9845	1394194	10
9846	1394204	10
9847	1394214	10
9848	1394224	10
9849	1394234	10
9850	1394244	10
9851	1394254	10
9852	1394264	10
9853	1394274	10
9855	1394284	10
9856	1394294	10
9857	1394304	10
9858	1394314	10
9859	1394324	10
9860	1394334	10
9861	1394344	10
9862	1394354	10
9864	1394364	10
9866	1394374	10
9867	1394384	10
9868	1394394	10
9869	1394404	10
9870	1394414	10
9871	1394424	10
9872	1394434	10
9873	1394444	10
9874	1394454	10
9875	1394464	10
9877	1394474	10
9878	1394484	10
9879	1394494	10
9880	1394504	10
9881	1394514	10
9882	1394524	10
9883	1394534	10
9884	1394544	10
9886	1394554	10
9887	1394564	10
9888	1394574	10
9889	1394584	10
9890	1394594	10
9891	1394604	10
9892	1394614	10
9893	1394624	10
9894	1394634	10
9895	1394644	10
9896	1394654	10
9897	1394664	10
9898	1394674	10
9899	1394684	10
9900	1394694	10
9901	1394704	10
9902	1394714	10
9903	1394724	10
9904	1394734	10
9906	1394744	10
9907	1394754	10
9908	1394764	10
9909	1394774	10
9910	1394784	10
9912	1394794	10
9914	1394804	10
9915	1394814	10
9916	1394824	10
9917	1394834	10
9918	1394844	10
9919	1394854	10
9920	1394864	10
9921	1394874	10
9922	1394884	10
9924	1394894	10
9925	1394904	10
9927	1394914	10
9928	1394924	10
9929	1394934	10
9930	1394944	10
9932	1394954	10
9933	1394964	10
9934	1394974	10
9935	1394984	10
9936	1394994	10
9937	1395004	10
9938	1395014	10
9939	1395024	10
9940	1395034	10
9941	1395044	10
9943	1395054	10
9944	1395064	10
9945	1395074	10
9946	1395084	10
9949	1395094	10
9950	1395104	10
9951	1395114	10
9952	1395124	10
9953	1395134	10
9954	1395144	10
9955	1395154	10
9956	1395164	10
9957	1395174	10
9958	1395184	10
9959	1395194	10
9960	1395204	10
9961	1395214	10
9962	1395224	10
9963	1395234	10
9964	1395244	10
9965	1395254	10
9966	1395264	10
9967	1395274	10
9968	1395284	10
9969	1395294	10
9970	1395304	10
9971	1395314	10
9972	1395324	10
9973	1395334	10
9974	1395344	10
9975	1395354	10
9976	1395364	10
9977	1395374	10
9978	1395384	10
9979	1395394	10
9980	1395404	10
9981	1395414	10
9982	1395424	10
9983	1395434	10
9984	1395444	10
9985	1395454	10
9986	1395464	10
9988	1395474	10
9989	1395484	10
9990	1395494	10
9991	1395504	10
9992	1395514	10
9993	1395524	10
9994	1395534	10
9996	1395544	10
9997	1395554	10
9998	1395564	10
9999	1395574	10
10000	1395584	11
10001	1395595	11
10002	1395606	11
10003	1395617	11
10004	1395628	11
10005	1395639	11
10006	1395650	11
10007	1395661	11
10008	1395672	11
10009	1395683	11
10010	1395694	11
10011	1395705	11
10012	1395716	11
10013	1395727	11
10014	1395738	11
10015	1395749	11
10016	1395760	11
10017	1395771	11
10018	1395782	11
10019	1395793	11
10020	1395804	11
10021	1395815	11
10022	1395826	11
10023	1395837	11
10024	1395848	11
10025	1395859	11
10026	1395870	11
10027	1395881	11
10028	1395892	11
10029	1395903	11
10030	1395914	11
10032	1395925	11
10033	1395936	11
10034	1395947	11
10035	1395958	11
10036	1395969	11
10037	1395980	11
10038	1395991	11
10039	1396002	11
10040	1396013	11
10041	1396024	11
10042	1396035	11
10043	1396046	11
10044	1396057	11
10045	1396068	11
10046	1396079	11
10047	1396090	11
10048	1396101	11
10049	1396112	11
10050	1396123	11
10051	1396134	11
10052	1396145	11
10053	1396156	11
10055	1396167	11
10056	1396178	11
10057	1396189	11
10058	1396200	11
10059	1396211	11
10060	1396222	11
10061	1396233	11
10062	1396244	11
10063	1396255	11
10064	1396266	11
10066	1396277	11
10067	1396288	11
10069	1396299	11
10070	1396310	11
10071	1396321	11
10072	1396332	11
10073	1396343	11
10074	1396354	11
10075	1396365	11
10076	1396376	11
10077	1396387	11
10078	1396398	11
10079	1396409	11
10081	1396420	11
10082	1396431	11
10083	1396442	11
10084	1396453	11
10085	1396464	11
10086	1396475	11
10087	1396486	11
10088	1396497	11
10089	1396508	11
10091	1396519	11
10092	1396530	11
10093	1396541	11
10094	1396552	11
10095	1396563	11
10096	1396574	11
10097	1396585	11
10098	1396596	11
10099	1396607	11
10100	1396618	11
10101	1396629	11
10102	1396640	11
10103	1396651	11
10104	1396662	11
10105	1396673	11
10106	1396684	11
10107	1396695	11
10108	1396706	11
10109	1396717	11
10110	1396728	11
10111	1396739	11
10112	1396750	11
10113	1396761	11
10114	1396772	11
10115	1396783	11
10116	1396794	11
10117	1396805	11
10118	1396816	11
10119	1396827	11
10120	1396838	11
10121	1396849	11
10122	1396860	11
10123	1396871	11
10124	1396882	11
10125	1396893	11
10126	1396904	11
10127	1396915	11
10128	1396926	11
10129	1396937	11
10130	1396948	11
10131	1396959	11
10132	1396970	11
10134	1396981	11
10135	1396992	11
10136	1397003	11
10137	1397014	11
10138	1397025	11
10139	1397036	11
10140	1397047	11
10141	1397058	11
10142	1397069	11
10143	1397080	11
10144	1397091	11
10145	1397102	11
10146	1397113	11
10147	1397124	11
10148	1397135	11
10149	1397146	11
10150	1397157	11
10151	1397168	11
10152	1397179	11
10153	1397190	11
10154	1397201	11
10155	1397212	11
10156	1397223	11
10157	1397234	11
10159	1397245	11
10160	1397256	11
10161	1397267	11
10162	1397278	11
10163	1397289	11
10164	1397300	11
10165	1397311	11
10166	1397322	11
10167	1397333	11
10168	1397344	11
10169	1397355	11
10170	1397366	11
10171	1397377	11
10173	1397388	11
10174	1397399	11
10175	1397410	11
10176	1397421	11
10177	1397432	11
10178	1397443	11
10179	1397454	11
10180	1397465	11
10181	1397476	11
10182	1397487	11
10183	1397498	11
10184	1397509	11
10185	1397520	11
10186	1397531	11
10187	1397542	11
10188	1397553	11
10189	1397564	11
10190	1397575	11
10191	1397586	11
10192	1397597	11
10193	1397608	11
10194	1397619	11
10195	1397630	11
10196	1397641	11
10197	1397652	11
10198	1397663	11
10199	1397674	11
10200	1397685	11
10201	1397696	11
10203	1397707	11
10204	1397718	11
10205	1397729	11
10206	1397740	11
10207	1397751	11
10208	1397762	11
10209	1397773	11
10211	1397784	11
10212	1397795	11
10213	1397806	11
10214	1397817	11
10215	1397828	11
10216	1397839	11
10218	1397850	11
10219	1397861	11
10220	1397872	11
10221	1397883	11
10222	1397894	11
10223	1397905	11
10226	1397916	11
10227	1397927	11
10228	1397938	11
10229	1397949	11
10230	1397960	11
10231	1397971	11
10232	1397982	11
10233	1397993	11
10234	1398004	11
10235	1398015	11
10236	1398026	11
10237	1398037	11
10238	1398048	11
10239	1398059	11
10240	1398070	11
10241	1398081	11
10242	1398092	11
10243	1398103	11
10244	1398114	11
10245	1398125	11
10246	1398136	11
10247	1398147	11
10248	1398158	11
10249	1398169	11
10250	1398180	11
10251	1398191	11
10252	1398202	11
10253	1398213	11
10254	1398224	11
10255	1398235	11
10256	1398246	11
10257	1398257	11
10258	1398268	11
10259	1398279	11
10260	1398290	11
10261	1398301	11
10263	1398312	11
10264	1398323	11
10265	1398334	11
10267	1398345	11
10268	1398356	11
10270	1398367	11
10271	1398378	11
10272	1398389	11
10273	1398400	11
10274	1398411	11
10275	1398422	11
10276	1398433	11
10278	1398444	11
10279	1398455	11
10280	1398466	11
10281	1398477	11
10282	1398488	11
10283	1398499	11
10284	1398510	11
10285	1398521	11
10286	1398532	11
10287	1398543	11
10288	1398554	11
10289	1398565	11
10290	1398576	11
10291	1398587	11
10292	1398598	11
10293	1398609	11
10294	1398620	11
10295	1398631	11
10296	1398642	11
10297	1398653	11
10298	1398664	11
10299	1398675	11
10300	1398686	11
10302	1398697	11
10303	1398708	11
10304	1398719	11
10305	1398730	11
10306	1398741	11
10307	1398752	11
10309	1398763	11
10310	1398774	11
10311	1398785	11
10312	1398796	11
10313	1398807	11
10314	1398818	11
10315	1398829	11
10316	1398840	11
10317	1398851	11
10318	1398862	11
10319	1398873	11
10320	1398884	11
10321	1398895	11
10322	1398906	11
10323	1398917	11
10324	1398928	11
10325	1398939	11
10326	1398950	11
10328	1398961	11
10329	1398972	11
10330	1398983	11
10331	1398994	11
10332	1399005	11
10333	1399016	11
10334	1399027	11
10335	1399038	11
10336	1399049	11
10337	1399060	11
10338	1399071	11
10339	1399082	11
10340	1399093	11
10341	1399104	11
10342	1399115	11
10343	1399126	11
10344	1399137	11
10345	1399148	11
10346	1399159	11
10347	1399170	11
10348	1399181	11
10349	1399192	11
10350	1399203	11
10351	1399214	11
10352	1399225	11
10353	1399236	11
10354	1399247	11
10355	1399258	11
10356	1399269	11
10357	1399280	11
10358	1399291	11
10359	1399302	11
10360	1399313	11
10361	1399324	11
10363	1399335	11
10364	1399346	11
10365	1399357	11
10366	1399368	11
10367	1399379	11
10368	1399390	11
10369	1399401	11
10370	1399412	11
10372	1399423	11
10373	1399434	11
10374	1399445	11
10375	1399456	11
10376	1399467	11
10377	1399478	11
10378	1399489	11
10379	1399500	11
10380	1399511	11
10381	1399522	11
10382	1399533	11
10383	1399544	11
10384	1399555	11
10385	1399566	11
10386	1399577	11
10387	1399588	11
10388	1399599	11
10389	1399610	11
10390	1399621	11
10391	1399632	11
10392	1399643	11
10393	1399654	11
10394	1399665	11
10395	1399676	11
10396	1399687	11
10397	1399698	11
10398	1399709	11
10399	1399720	11
10400	1399731	11
10401	1399742	11
10402	1399753	11
10403	1399764	11
10404	1399775	11
10405	1399786	11
10406	1399797	11
10407	1399808	11
10408	1399819	11
10409	1399830	11
10410	1399841	11
10411	1399852	11
10413	1399863	11
10414	1399874	11
10416	1399885	11
10417	1399896	11
10420	1399907	11
10421	1399918	11
10422	1399929	11
10423	1399940	11
10425	1399951	11
10426	1399962	11
10427	1399973	11
10428	1399984	11
10429	1399995	11
10430	1400006	11
10431	1400017	11
10432	1400028	11
10433	1400039	11
10434	1400050	11
10435	1400061	11
10436	1400072	11
10437	1400083	11
10438	1400094	11
10439	1400105	11
10440	1400116	11
10441	1400127	11
10442	1400138	11
10443	1400149	11
10444	1400160	11
10445	1400171	11
10446	1400182	11
10447	1400193	11
10448	1400204	11
10449	1400215	11
10450	1400226	11
10451	1400237	11
10452	1400248	11
10453	1400259	11
10454	1400270	11
10455	1400281	11
10456	1400292	11
10457	1400303	11
10458	1400314	11
10459	1400325	11
10460	1400336	11
10461	1400347	11
10462	1400358	11
10463	1400369	11
10464	1400380	11
10465	1400391	11
10466	1400402	11
10467	1400413	11
10468	1400424	11
10469	1400435	11
10470	1400446	11
10471	1400457	11
10472	1400468	11
10473	1400479	11
10474	1400490	11
10476	1400501	11
10477	1400512	11
10479	1400523	11
10480	1400534	11
10481	1400545	11
10482	1400556	11
10483	1400567	11
10484	1400578	11
10485	1400589	11
10486	1400600	11
10487	1400611	11
10488	1400622	11
10489	1400633	11
10490	1400644	11
10491	1400655	11
10492	1400666	11
10493	1400677	11
10494	1400688	11
10495	1400699	11
10496	1400710	11
10497	1400721	11
10498	1400732	11
10499	1400743	11
10500	1400754	11
10501	1400765	11
10502	1400776	11
10503	1400787	11
10504	1400798	11
10505	1400809	11
10506	1400820	11
10507	1400831	11
10508	1400842	11
10510	1400853	11
10511	1400864	11
10512	1400875	11
10513	1400886	11
10514	1400897	11
10515	1400908	11
10516	1400919	11
10517	1400930	11
10518	1400941	11
10519	1400952	11
10520	1400963	11
10521	1400974	11
10522	1400985	11
10523	1400996	11
10524	1401007	11
10526	1401018	11
10527	1401029	11
10528	1401040	11
10529	1401051	11
10530	1401062	11
10531	1401073	11
10532	1401084	11
10533	1401095	11
10534	1401106	11
10535	1401117	11
10536	1401128	11
10537	1401139	11
10538	1401150	11
10539	1401161	11
10540	1401172	11
10541	1401183	11
10542	1401194	11
10543	1401205	11
10544	1401216	11
10546	1401227	11
10547	1401238	11
10548	1401249	11
10549	1401260	11
10550	1401271	11
10551	1401282	11
10552	1401293	11
10553	1401304	11
10554	1401315	11
10555	1401326	11
10556	1401337	11
10557	1401348	11
10558	1401359	11
10560	1401370	11
10561	1401381	11
10563	1401392	11
10564	1401403	11
10565	1401414	11
10566	1401425	11
10567	1401436	11
10568	1401447	11
10569	1401458	11
10570	1401469	11
10571	1401480	11
10572	1401491	11
10573	1401502	11
10574	1401513	11
10575	1401524	11
10576	1401535	11
10577	1401546	11
10578	1401557	11
10579	1401568	11
10580	1401579	11
10581	1401590	11
10583	1401601	11
10584	1401612	11
10585	1401623	11
10586	1401634	11
10587	1401645	11
10588	1401656	11
10589	1401667	11
10590	1401678	11
10591	1401689	11
10592	1401700	11
10593	1401711	11
10594	1401722	11
10595	1401733	11
10596	1401744	11
10597	1401755	11
10598	1401766	11
10599	1401777	11
10600	1401788	11
10601	1401799	11
10602	1401810	11
10603	1401821	11
10604	1401832	11
10605	1401843	11
10606	1401854	11
10607	1401865	11
10608	1401876	11
10609	1401887	11
10610	1401898	11
10611	1401909	11
10612	1401920	11
10613	1401931	11
10614	1401942	11
10615	1401953	11
10616	1401964	11
10617	1401975	11
10618	1401986	11
10619	1401997	11
10620	1402008	11
10621	1402019	11
10622	1402030	11
10623	1402041	11
10624	1402052	11
10625	1402063	11
10626	1402074	11
10627	1402085	11
10628	1402096	11
10629	1402107	11
10630	1402118	11
10631	1402129	11
10632	1402140	11
10633	1402151	11
10634	1402162	11
10635	1402173	11
10636	1402184	11
10637	1402195	11
10638	1402206	11
10639	1402217	11
10640	1402228	11
10641	1402239	11
10642	1402250	11
10643	1402261	11
10644	1402272	11
10646	1402283	11
10647	1402294	11
10648	1402305	11
10649	1402316	11
10650	1402327	11
10651	1402338	11
10652	1402349	11
10653	1402360	11
10654	1402371	11
10655	1402382	11
10656	1402393	11
10657	1402404	11
10658	1402415	11
10659	1402426	11
10660	1402437	11
10661	1402448	11
10662	1402459	11
10663	1402470	11
10664	1402481	11
10665	1402492	11
10666	1402503	11
10668	1402514	11
10669	1402525	11
10670	1402536	11
10671	1402547	11
10672	1402558	11
10673	1402569	11
10674	1402580	11
10675	1402591	11
10676	1402602	11
10678	1402613	11
10680	1402624	11
10681	1402635	11
10682	1402646	11
10683	1402657	11
10684	1402668	11
10685	1402679	11
10686	1402690	11
10687	1402701	11
10688	1402712	11
10689	1402723	11
10690	1402734	11
10692	1402745	11
10693	1402756	11
10694	1402767	11
10695	1402778	11
10696	1402789	11
10697	1402800	11
10698	1402811	11
10699	1402822	11
10700	1402833	11
10701	1402844	11
10702	1402855	11
10703	1402866	11
10704	1402877	11
10705	1402888	11
10706	1402899	11
10707	1402910	11
10708	1402921	11
10709	1402932	11
10710	1402943	11
10712	1402954	11
10713	1402965	11
10714	1402976	11
10715	1402987	11
10716	1402998	11
10717	1403009	11
10718	1403020	11
10719	1403031	11
10720	1403042	11
10723	1403053	11
10724	1403064	11
10725	1403075	11
10726	1403086	11
10727	1403097	11
10728	1403108	11
10729	1403119	11
10730	1403130	11
10731	1403141	11
10732	1403152	11
10733	1403163	11
10734	1403174	11
10736	1403185	11
10737	1403196	11
10738	1403207	11
10739	1403218	11
10740	1403229	11
10741	1403240	11
10742	1403251	11
10743	1403262	11
10744	1403273	11
10745	1403284	11
10746	1403295	11
10747	1403306	11
10748	1403317	11
10749	1403328	11
10750	1403339	11
10751	1403350	11
10752	1403361	11
10753	1403372	11
10754	1403383	11
10755	1403394	11
10756	1403405	11
10757	1403416	11
10758	1403427	11
10759	1403438	11
10761	1403449	11
10762	1403460	11
10763	1403471	11
10764	1403482	11
10765	1403493	11
10766	1403504	11
10767	1403515	11
10768	1403526	11
10769	1403537	11
10770	1403548	11
10773	1403559	11
10774	1403570	11
10776	1403581	11
10777	1403592	11
10779	1403603	11
10780	1403614	11
10781	1403625	11
10782	1403636	11
10783	1403647	11
10784	1403658	11
10785	1403669	11
10786	1403680	11
10787	1403691	11
10788	1403702	11
10789	1403713	11
10790	1403724	11
10791	1403735	11
10792	1403746	11
10793	1403757	11
10794	1403768	11
10795	1403779	11
10796	1403790	11
10797	1403801	11
10799	1403812	11
10800	1403823	11
10801	1403834	11
10802	1403845	11
10803	1403856	11
10804	1403867	11
10805	1403878	11
10806	1403889	11
10808	1403900	11
10809	1403911	11
10810	1403922	11
10811	1403933	11
10813	1403944	11
10814	1403955	11
10816	1403966	11
10817	1403977	11
10818	1403988	11
10819	1403999	11
10820	1404010	11
10821	1404021	11
10822	1404032	11
10824	1404043	11
10825	1404054	11
10829	1404065	11
10830	1404076	11
10831	1404087	11
10832	1404098	11
10833	1404109	11
10834	1404120	11
10836	1404131	11
10837	1404142	11
10838	1404153	11
10839	1404164	11
10840	1404175	11
10841	1404186	11
10842	1404197	11
10843	1404208	11
10844	1404219	11
10845	1404230	11
10846	1404241	11
10847	1404252	11
10848	1404263	11
10849	1404274	11
10850	1404285	11
10851	1404296	11
10852	1404307	11
10853	1404318	11
10854	1404329	11
10855	1404340	11
10856	1404351	11
10857	1404362	11
10858	1404373	11
10859	1404384	11
10860	1404395	11
10861	1404406	11
10862	1404417	11
10863	1404428	11
10864	1404439	11
10865	1404450	11
10866	1404461	11
10867	1404472	11
10868	1404483	11
10869	1404494	11
10870	1404505	11
10871	1404516	11
10872	1404527	11
10873	1404538	11
10874	1404549	11
10875	1404560	11
10876	1404571	11
10877	1404582	11
10878	1404593	11
10879	1404604	11
10880	1404615	11
10881	1404626	11
10882	1404637	11
10883	1404648	11
10884	1404659	11
10885	1404670	11
10886	1404681	11
10887	1404692	11
10888	1404703	11
10889	1404714	11
10890	1404725	11
10891	1404736	11
10892	1404747	11
10893	1404758	11
10894	1404769	11
10895	1404780	11
10896	1404791	11
10897	1404802	11
10898	1404813	11
10899	1404824	11
10900	1404835	11
10901	1404846	11
10902	1404857	11
10903	1404868	11
10904	1404879	11
10905	1404890	11
10906	1404901	11
10907	1404912	11
10908	1404923	11
10909	1404934	11
10910	1404945	11
10911	1404956	11
10912	1404967	11
10913	1404978	11
10914	1404989	11
10915	1405000	11
10916	1405011	11
10917	1405022	11
10918	1405033	11
10919	1405044	11
10920	1405055	11
10921	1405066	11
10924	1405077	11
10925	1405088	11
10926	1405099	11
10927	1405110	11
10928	1405121	11
10929	1405132	11
10930	1405143	11
10931	1405154	11
10932	1405165	11
10934	1405176	11
10935	1405187	11
10936	1405198	11
10938	1405209	11
10939	1405220	11
10940	1405231	11
10941	1405242	11
10942	1405253	11
10943	1405264	11
10944	1405275	11
10945	1405286	11
10946	1405297	11
10947	1405308	11
10948	1405319	11
10949	1405330	11
10950	1405341	11
10951	1405352	11
10952	1405363	11
10953	1405374	11
10954	1405385	11
10955	1405396	11
10956	1405407	11
10957	1405418	11
10959	1405429	11
10960	1405440	11
10961	1405451	11
10962	1405462	11
10963	1405473	11
10964	1405484	11
10965	1405495	11
10966	1405506	11
10967	1405517	11
10968	1405528	11
10969	1405539	11
10970	1405550	11
10971	1405561	11
10972	1405572	11
10973	1405583	11
10974	1405594	11
10975	1405605	11
10976	1405616	11
10977	1405627	11
10978	1405638	11
10979	1405649	11
10980	1405660	11
10982	1405671	11
10983	1405682	11
10984	1405693	11
10985	1405704	11
10986	1405715	11
10987	1405726	11
10988	1405737	11
10989	1405748	11
10990	1405759	11
10991	1405770	11
10992	1405781	11
10993	1405792	11
10994	1405803	11
10995	1405814	11
10996	1405825	11
10997	1405836	11
10998	1405847	11
10999	1405858	11
11000	1405869	11
11001	1405880	11
11002	1405891	11
11004	1405902	11
11005	1405913	11
11006	1405924	11
11007	1405935	11
11008	1405946	11
11009	1405957	11
11010	1405968	11
11011	1405979	11
11012	1405990	11
11013	1406001	11
11014	1406012	11
11015	1406023	11
11016	1406034	11
11017	1406045	11
11018	1406056	11
11019	1406067	11
11021	1406078	11
11022	1406089	11
11023	1406100	11
11024	1406111	11
11025	1406122	11
11026	1406133	11
11027	1406144	11
11028	1406155	11
11029	1406166	11
11030	1406177	11
11032	1406188	11
11033	1406199	11
11034	1406210	11
11035	1406221	11
11036	1406232	11
11037	1406243	11
11038	1406254	11
11039	1406265	11
11040	1406276	11
11041	1406287	11
11042	1406298	11
11043	1406309	11
11044	1406320	11
11045	1406331	11
11046	1406342	11
11047	1406353	11
11048	1406364	11
11049	1406375	11
11050	1406386	11
11051	1406397	11
11052	1406408	11
11053	1406419	11
11054	1406430	11
11055	1406441	11
11056	1406452	11
11057	1406463	11
11058	1406474	11
11060	1406485	11
11061	1406496	11
11063	1406507	11
11064	1406518	11
11065	1406529	11
11066	1406540	11
11067	1406551	11
11068	1406562	11
11070	1406573	11
11071	1406584	11
11072	1406595	11
11073	1406606	11
11074	1406617	11
11075	1406628	11
11076	1406639	11
11077	1406650	11
11078	1406661	11
11079	1406672	11
11080	1406683	11
11081	1406694	11
11082	1406705	11
11083	1406716	11
11084	1406727	11
11085	1406738	11
11086	1406749	11
11087	1406760	11
11088	1406771	11
11089	1406782	11
11090	1406793	11
11091	1406804	11
11092	1406815	11
11093	1406826	11
11094	1406837	11
11095	1406848	11
11096	1406859	11
11097	1406870	11
11098	1406881	11
11099	1406892	11
11100	1406903	11
11101	1406914	11
11102	1406925	11
11103	1406936	11
11104	1406947	11
11105	1406958	11
11106	1406969	11
11107	1406980	11
11108	1406991	11
11109	1407002	11
11110	1407013	11
11111	1407024	11
11112	1407035	11
11113	1407046	11
11114	1407057	11
11115	1407068	11
11116	1407079	11
11117	1407090	11
11118	1407101	11
11119	1407112	11
11120	1407123	11
11121	1407134	11
11122	1407145	11
11123	1407156	11
11124	1407167	11
11125	1407178	11
11127	1407189	11
11128	1407200	11
11129	1407211	11
11130	1407222	11
11131	1407233	11
11132	1407244	11
11133	1407255	11
11134	1407266	11
11135	1407277	11
11136	1407288	11
11138	1407299	11
11139	1407310	11
11140	1407321	11
11142	1407332	11
11143	1407343	11
11144	1407354	11
11145	1407365	11
11146	1407376	11
11147	1407387	11
11148	1407398	11
11149	1407409	11
11150	1407420	11
11151	1407431	11
11153	1407442	11
11154	1407453	11
11155	1407464	11
11156	1407475	11
11158	1407486	11
11159	1407497	11
11160	1407508	11
11161	1407519	11
11162	1407530	11
11163	1407541	11
11164	1407552	11
11165	1407563	11
11166	1407574	11
11167	1407585	11
11168	1407596	11
11169	1407607	11
11170	1407618	11
11171	1407629	11
11173	1407640	11
11174	1407651	11
11175	1407662	11
11176	1407673	11
11177	1407684	11
11178	1407695	11
11179	1407706	11
11180	1407717	11
11181	1407728	11
11182	1407739	11
11183	1407750	11
11184	1407761	11
11185	1407772	11
11186	1407783	11
11187	1407794	11
11188	1407805	11
11189	1407816	11
11190	1407827	11
11191	1407838	11
11192	1407849	11
11193	1407860	11
11194	1407871	11
11195	1407882	11
11196	1407893	11
11197	1407904	11
11198	1407915	11
11199	1407926	11
11200	1407937	11
11201	1407948	11
11202	1407959	11
11203	1407970	11
11204	1407981	11
11205	1407992	11
11206	1408003	11
11207	1408014	11
11208	1408025	11
11209	1408036	11
11210	1408047	11
11211	1408058	11
11212	1408069	11
11213	1408080	11
11214	1408091	11
11215	1408102	11
11216	1408113	11
11217	1408124	11
11218	1408135	11
11219	1408146	11
11220	1408157	11
11221	1408168	11
11222	1408179	11
11223	1408190	11
11224	1408201	11
11225	1408212	11
11226	1408223	11
11228	1408234	11
11229	1408245	11
11230	1408256	11
11231	1408267	11
11232	1408278	11
11233	1408289	11
11234	1408300	11
11235	1408311	11
11236	1408322	11
11237	1408333	11
11238	1408344	11
11239	1408355	11
11241	1408366	11
11242	1408377	11
11243	1408388	11
11244	1408399	11
11245	1408410	11
11246	1408421	11
11247	1408432	11
11248	1408443	11
11249	1408454	11
11250	1408465	11
11251	1408476	11
11252	1408487	11
11253	1408498	11
11255	1408509	11
11256	1408520	11
11257	1408531	11
11258	1408542	11
11259	1408553	11
11260	1408564	11
11261	1408575	11
11262	1408586	11
11263	1408597	11
11264	1408608	11
11265	1408619	11
11266	1408630	11
11267	1408641	11
11268	1408652	11
11269	1408663	11
11270	1408674	11
11271	1408685	11
11272	1408696	11
11274	1408707	11
11275	1408718	11
11276	1408729	11
11277	1408740	11
11279	1408751	11
11280	1408762	11
11281	1408773	11
11282	1408784	11
11283	1408795	11
11284	1408806	11
11285	1408817	11
11286	1408828	11
11288	1408839	11
11290	1408850	11
11291	1408861	11
11292	1408872	11
11293	1408883	11
11294	1408894	11
11295	1408905	11
11296	1408916	11
11297	1408927	11
11298	1408938	11
11300	1408949	11
11301	1408960	11
11302	1408971	11
11303	1408982	11
11304	1408993	11
11305	1409004	11
11307	1409015	11
11308	1409026	11
11309	1409037	11
11310	1409048	11
11312	1409059	11
11313	1409070	11
11314	1409081	11
11315	1409092	11
11316	1409103	11
11317	1409114	11
11318	1409125	11
11320	1409136	11
11322	1409147	11
11323	1409158	11
11324	1409169	11
11325	1409180	11
11326	1409191	11
11328	1409202	11
11329	1409213	11
11330	1409224	11
11331	1409235	11
11332	1409246	11
11333	1409257	11
11334	1409268	11
11335	1409279	11
11336	1409290	11
11337	1409301	11
11339	1409312	11
11340	1409323	11
11341	1409334	11
11342	1409345	11
11343	1409356	11
11344	1409367	11
11345	1409378	11
11346	1409389	11
11347	1409400	11
11348	1409411	11
11350	1409422	11
11352	1409433	11
11353	1409444	11
11354	1409455	11
11355	1409466	11
11356	1409477	11
11357	1409488	11
11358	1409499	11
11359	1409510	11
11360	1409521	11
11361	1409532	11
11362	1409543	11
11363	1409554	11
11364	1409565	11
11365	1409576	11
11366	1409587	11
11367	1409598	11
11368	1409609	11
11369	1409620	11
11371	1409631	11
11372	1409642	11
11373	1409653	11
11374	1409664	11
11375	1409675	11
11377	1409686	11
11378	1409697	11
11380	1409708	11
11381	1409719	11
11383	1409730	11
11384	1409741	11
11385	1409752	11
11386	1409763	11
11387	1409774	11
11388	1409785	11
11389	1409796	11
11390	1409807	11
11391	1409818	11
11392	1409829	11
11393	1409840	11
11394	1409851	11
11395	1409862	11
11396	1409873	11
11397	1409884	11
11399	1409895	11
11401	1409906	11
11402	1409917	11
11403	1409928	11
11404	1409939	11
11405	1409950	11
11406	1409961	11
11407	1409972	11
11408	1409983	11
11409	1409994	11
11410	1410005	11
11412	1410016	11
11413	1410027	11
11415	1410038	11
11416	1410049	11
11417	1410060	11
11418	1410071	11
11419	1410082	11
11420	1410093	11
11421	1410104	11
11422	1410115	11
11423	1410126	11
11424	1410137	11
11425	1410148	11
11426	1410159	11
11427	1410170	11
11428	1410181	11
11429	1410192	11
11431	1410203	11
11432	1410214	11
11433	1410225	11
11435	1410236	11
11436	1410247	11
11438	1410258	11
11439	1410269	11
11440	1410280	11
11441	1410291	11
11442	1410302	11
11443	1410313	11
11444	1410324	11
11445	1410335	11
11446	1410346	11
11447	1410357	11
11448	1410368	11
11449	1410379	11
11450	1410390	11
11451	1410401	11
11453	1410412	11
11454	1410423	11
11455	1410434	11
11456	1410445	11
11457	1410456	11
11458	1410467	11
11459	1410478	11
11460	1410489	11
11461	1410500	11
11462	1410511	11
11463	1410522	11
11464	1410533	11
11465	1410544	11
11466	1410555	11
11467	1410566	11
11468	1410577	11
11469	1410588	11
11470	1410599	11
11471	1410610	11
11473	1410621	11
11474	1410632	11
11475	1410643	11
11476	1410654	11
11477	1410665	11
11478	1410676	11
11479	1410687	11
11480	1410698	11
11481	1410709	11
11482	1410720	11
11483	1410731	11
11484	1410742	11
11485	1410753	11
11486	1410764	11
11487	1410775	11
11488	1410786	11
11489	1410797	11
11490	1410808	11
11491	1410819	11
11492	1410830	11
11493	1410841	11
11495	1410852	11
11496	1410863	11
11497	1410874	11
11498	1410885	11
11499	1410896	11
11500	1410907	11
11501	1410918	11
11502	1410929	11
11503	1410940	11
11504	1410951	11
11505	1410962	11
11506	1410973	11
11507	1410984	11
11508	1410995	11
11509	1411006	11
11510	1411017	11
11511	1411028	11
11512	1411039	11
11513	1411050	11
11514	1411061	11
11515	1411072	11
11516	1411083	11
11517	1411094	11
11518	1411105	11
11519	1411116	11
11520	1411127	11
11521	1411138	11
11522	1411149	11
11523	1411160	11
11524	1411171	11
11525	1411182	11
11526	1411193	11
11527	1411204	11
11528	1411215	11
11529	1411226	11
11530	1411237	11
11531	1411248	11
11532	1411259	11
11533	1411270	11
11534	1411281	11
11535	1411292	11
11536	1411303	11
11537	1411314	11
11538	1411325	11
11539	1411336	11
11540	1411347	11
11541	1411358	11
11542	1411369	11
11543	1411380	11
11544	1411391	11
11545	1411402	11
11546	1411413	11
11547	1411424	11
11548	1411435	11
11549	1411446	11
11550	1411457	11
11551	1411468	11
11552	1411479	11
11553	1411490	11
11554	1411501	11
11555	1411512	11
11556	1411523	11
11557	1411534	11
11558	1411545	11
11559	1411556	11
11560	1411567	11
11561	1411578	11
11562	1411589	11
11563	1411600	11
11564	1411611	11
11565	1411622	11
11566	1411633	11
11567	1411644	11
11568	1411655	11
11569	1411666	11
11570	1411677	11
11571	1411688	11
11572	1411699	11
11573	1411710	11
11574	1411721	11
11575	1411732	11
11577	1411743	11
11578	1411754	11
11579	1411765	11
11580	1411776	11
11581	1411787	11
11582	1411798	11
11583	1411809	11
11584	1411820	11
11585	1411831	11
11586	1411842	11
11587	1411853	11
11588	1411864	11
11589	1411875	11
11590	1411886	11
11592	1411897	11
11593	1411908	11
11594	1411919	11
11595	1411930	11
11596	1411941	11
11597	1411952	11
11598	1411963	11
11599	1411974	11
11600	1411985	11
11601	1411996	11
11602	1412007	11
11604	1412018	11
11605	1412029	11
11606	1412040	11
11608	1412051	11
11609	1412062	11
11610	1412073	11
11611	1412084	11
11612	1412095	11
11613	1412106	11
11614	1412117	11
11616	1412128	11
11617	1412139	11
11618	1412150	11
11619	1412161	11
11620	1412172	11
11621	1412183	11
11623	1412194	11
11624	1412205	11
11625	1412216	11
11626	1412227	11
11627	1412238	11
11628	1412249	11
11629	1412260	11
11630	1412271	11
11631	1412282	11
11632	1412293	11
11633	1412304	11
11634	1412315	11
11635	1412326	11
11636	1412337	11
11637	1412348	11
11638	1412359	11
11639	1412370	11
11640	1412381	11
11641	1412392	11
11642	1412403	11
11643	1412414	11
11644	1412425	11
11645	1412436	11
11646	1412447	11
11647	1412458	11
11649	1412469	11
11650	1412480	11
11651	1412491	11
11652	1412502	11
11653	1412513	11
11654	1412524	11
11655	1412535	11
11656	1412546	11
11657	1412557	11
11658	1412568	11
11659	1412579	11
11661	1412590	11
11662	1412601	11
11663	1412612	11
11664	1412623	11
11665	1412634	11
11666	1412645	11
11667	1412656	11
11668	1412667	11
11669	1412678	11
11670	1412689	11
11671	1412700	11
11672	1412711	11
11673	1412722	11
11674	1412733	11
11675	1412744	11
11676	1412755	11
11677	1412766	11
11678	1412777	11
11679	1412788	11
11680	1412799	11
11681	1412810	11
11682	1412821	11
11683	1412832	11
11684	1412843	11
11685	1412854	11
11686	1412865	11
11687	1412876	11
11688	1412887	11
11689	1412898	11
11690	1412909	11
11691	1412920	11
11692	1412931	11
11693	1412942	11
11694	1412953	11
11695	1412964	11
11696	1412975	11
11697	1412986	11
11698	1412997	11
11699	1413008	11
11700	1413019	11
11701	1413030	11
11702	1413041	11
11703	1413052	11
11704	1413063	11
11705	1413074	11
11706	1413085	11
11707	1413096	11
11708	1413107	11
11709	1413118	11
11710	1413129	11
11711	1413140	11
11712	1413151	11
11713	1413162	11
11714	1413173	11
11715	1413184	11
11716	1413195	11
11717	1413206	11
11718	1413217	11
11720	1413228	11
11721	1413239	11
11722	1413250	11
11723	1413261	11
11724	1413272	11
11725	1413283	11
11726	1413294	11
11727	1413305	11
11728	1413316	11
11729	1413327	11
11730	1413338	11
11731	1413349	11
11732	1413360	11
11733	1413371	11
11734	1413382	11
11735	1413393	11
11736	1413404	11
11738	1413415	11
11739	1413426	11
11740	1413437	11
11741	1413448	11
11742	1413459	11
11743	1413470	11
11744	1413481	11
11745	1413492	11
11746	1413503	11
11747	1413514	11
11748	1413525	11
11749	1413536	11
11750	1413547	11
11751	1413558	11
11752	1413569	11
11753	1413580	11
11754	1413591	11
11755	1413602	11
11756	1413613	11
11758	1413624	11
11760	1413635	11
11761	1413646	11
11762	1413657	11
11763	1413668	11
11764	1413679	11
11765	1413690	11
11766	1413701	11
11767	1413712	11
11768	1413723	11
11769	1413734	11
11770	1413745	11
11771	1413756	11
11772	1413767	11
11773	1413778	11
11774	1413789	11
11775	1413800	11
11776	1413811	11
11777	1413822	11
11778	1413833	11
11779	1413844	11
11780	1413855	11
11781	1413866	11
11782	1413877	11
11783	1413888	11
11784	1413899	11
11785	1413910	11
11786	1413921	11
11787	1413932	11
11788	1413943	11
11789	1413954	11
11790	1413965	11
11791	1413976	11
11792	1413987	11
11793	1413998	11
11794	1414009	11
11795	1414020	11
11796	1414031	11
11797	1414042	11
11798	1414053	11
11799	1414064	11
11800	1414075	11
11802	1414086	11
11803	1414097	11
11804	1414108	11
11805	1414119	11
11806	1414130	11
11807	1414141	11
11808	1414152	11
11809	1414163	11
11810	1414174	11
11811	1414185	11
11812	1414196	11
11813	1414207	11
11814	1414218	11
11815	1414229	11
11817	1414240	11
11818	1414251	11
11819	1414262	11
11820	1414273	11
11821	1414284	11
11822	1414295	11
11823	1414306	11
11825	1414317	11
11826	1414328	11
11828	1414339	11
11829	1414350	11
11830	1414361	11
11831	1414372	11
11832	1414383	11
11833	1414394	11
11835	1414405	11
11836	1414416	11
11837	1414427	11
11838	1414438	11
11839	1414449	11
11840	1414460	11
11841	1414471	11
11842	1414482	11
11843	1414493	11
11844	1414504	11
11845	1414515	11
11846	1414526	11
11847	1414537	11
11849	1414548	11
11850	1414559	11
11851	1414570	11
11852	1414581	11
11854	1414592	11
11855	1414603	11
11856	1414614	11
11857	1414625	11
11858	1414636	11
11859	1414647	11
11860	1414658	11
11861	1414669	11
11862	1414680	11
11863	1414691	11
11864	1414702	11
11865	1414713	11
11866	1414724	11
11867	1414735	11
11868	1414746	11
11869	1414757	11
11870	1414768	11
11871	1414779	11
11872	1414790	11
11873	1414801	11
11875	1414812	11
11877	1414823	11
11878	1414834	11
11879	1414845	11
11880	1414856	11
11881	1414867	11
11882	1414878	11
11883	1414889	11
11884	1414900	11
11885	1414911	11
11886	1414922	11
11887	1414933	11
11888	1414944	11
11889	1414955	11
11890	1414966	11
11891	1414977	11
11892	1414988	11
11893	1414999	11
11894	1415010	11
11896	1415021	11
11899	1415032	11
11900	1415043	11
11901	1415054	11
11904	1415065	11
11906	1415076	11
11907	1415087	11
11908	1415098	11
11909	1415109	11
11910	1415120	11
11911	1415131	11
11912	1415142	11
11913	1415153	11
11914	1415164	11
11915	1415175	11
11916	1415186	11
11917	1415197	11
11918	1415208	11
11919	1415219	11
11920	1415230	11
11921	1415241	11
11922	1415252	11
11923	1415263	11
11924	1415274	11
11925	1415285	11
11926	1415296	11
11927	1415307	11
11928	1415318	11
11929	1415329	11
11930	1415340	11
11931	1415351	11
11932	1415362	11
11933	1415373	11
11934	1415384	11
11935	1415395	11
11936	1415406	11
11937	1415417	11
11938	1415428	11
11939	1415439	11
11940	1415450	11
11941	1415461	11
11942	1415472	11
11943	1415483	11
11944	1415494	11
11945	1415505	11
11946	1415516	11
11947	1415527	11
11948	1415538	11
11949	1415549	11
11950	1415560	11
11951	1415571	11
11952	1415582	11
11953	1415593	11
11954	1415604	11
11955	1415615	11
11956	1415626	11
11957	1415637	11
11958	1415648	11
11959	1415659	11
11960	1415670	11
11961	1415681	11
11962	1415692	11
11963	1415703	11
11964	1415714	11
11965	1415725	11
11966	1415736	11
11967	1415747	11
11968	1415758	11
11969	1415769	11
11970	1415780	11
11971	1415791	11
11972	1415802	11
11973	1415813	11
11974	1415824	11
11975	1415835	11
11976	1415846	11
11977	1415857	11
11978	1415868	11
11979	1415879	11
11980	1415890	11
11981	1415901	11
11982	1415912	11
11983	1415923	11
11984	1415934	11
11985	1415945	11
11986	1415956	11
11987	1415967	11
11988	1415978	11
11989	1415989	11
11991	1416000	11
11992	1416011	11
11994	1416022	11
11996	1416033	11
11997	1416044	11
11998	1416055	11
11999	1416066	11
12000	1416077	11
12001	1416088	11
12002	1416099	11
12003	1416110	11
12004	1416121	11
12006	1416132	11
12007	1416143	11
12008	1416154	11
12010	1416165	11
12011	1416176	11
12012	1416187	11
12013	1416198	11
12014	1416209	11
12015	1416220	11
12016	1416231	11
12017	1416242	11
12019	1416253	11
12020	1416264	11
12021	1416275	11
12022	1416286	11
12023	1416297	11
12024	1416308	11
12025	1416319	11
12026	1416330	11
12027	1416341	11
12029	1416352	11
12030	1416363	11
12031	1416374	11
12032	1416385	11
12033	1416396	11
12034	1416407	11
12035	1416418	11
12036	1416429	11
12037	1416440	11
12038	1416451	11
12039	1416462	11
12040	1416473	11
12041	1416484	11
12043	1416495	11
12044	1416506	11
12045	1416517	11
12046	1416528	11
12047	1416539	11
12048	1416550	11
12049	1416561	11
12050	1416572	11
12051	1416583	11
12052	1416594	11
12053	1416605	11
12054	1416616	11
12055	1416627	11
12056	1416638	11
12057	1416649	11
12058	1416660	11
12059	1416671	11
12060	1416682	11
12061	1416693	11
12062	1416704	11
12064	1416715	11
12065	1416726	11
12066	1416737	11
12067	1416748	11
12068	1416759	11
12069	1416770	11
12070	1416781	11
12071	1416792	11
12072	1416803	11
12074	1416814	11
12075	1416825	11
12076	1416836	11
12078	1416847	11
12079	1416858	11
12080	1416869	11
12081	1416880	11
12082	1416891	11
12083	1416902	11
12084	1416913	11
12085	1416924	11
12086	1416935	11
12087	1416946	11
12088	1416957	11
12089	1416968	11
12091	1416979	11
12092	1416990	11
12093	1417001	11
12094	1417012	11
12095	1417023	11
12096	1417034	11
12097	1417045	11
12098	1417056	11
12099	1417067	11
12100	1417078	11
12101	1417089	11
12102	1417100	11
12103	1417111	11
12104	1417122	11
12105	1417133	11
12106	1417144	11
12107	1417155	11
12108	1417166	11
12109	1417177	11
12110	1417188	11
12111	1417199	11
12112	1417210	11
12113	1417221	11
12115	1417232	11
12116	1417243	11
12117	1417254	11
12118	1417265	11
12119	1417276	11
12120	1417287	11
12121	1417298	11
12122	1417309	11
12123	1417320	11
12124	1417331	11
12125	1417342	11
12126	1417353	11
12127	1417364	11
12128	1417375	11
12129	1417386	11
12130	1417397	11
12131	1417408	11
12132	1417419	11
12133	1417430	11
12134	1417441	11
12135	1417452	11
12136	1417463	11
12137	1417474	11
12138	1417485	11
12139	1417496	11
12140	1417507	11
12141	1417518	11
12142	1417529	11
12143	1417540	11
12144	1417551	11
12145	1417562	11
12146	1417573	11
12147	1417584	11
12148	1417595	11
12149	1417606	11
12150	1417617	11
12151	1417628	11
12152	1417639	11
12153	1417650	11
12154	1417661	11
12155	1417672	11
12156	1417683	11
12157	1417694	11
12158	1417705	11
12159	1417716	11
12160	1417727	11
12161	1417738	11
12162	1417749	11
12163	1417760	11
12164	1417771	11
12165	1417782	11
12166	1417793	11
12167	1417804	11
12168	1417815	11
12169	1417826	11
12170	1417837	11
12171	1417848	11
12172	1417859	11
12173	1417870	11
12174	1417881	11
12175	1417892	11
12176	1417903	11
12177	1417914	11
12178	1417925	11
12179	1417936	11
12180	1417947	11
12181	1417958	11
12182	1417969	11
12183	1417980	11
12184	1417991	11
12186	1418002	11
12187	1418013	11
12188	1418024	11
12189	1418035	11
12190	1418046	11
12191	1418057	11
12192	1418068	11
12194	1418079	11
12195	1418090	11
12196	1418101	11
12197	1418112	11
12198	1418123	11
12199	1418134	11
12200	1418145	11
12201	1418156	11
12202	1418167	11
12203	1418178	11
12204	1418189	11
12205	1418200	11
12206	1418211	11
12207	1418222	11
12208	1418233	11
12209	1418244	11
12210	1418255	11
12211	1418266	11
12212	1418277	11
12213	1418288	11
12214	1418299	11
12215	1418310	11
12216	1418321	11
12217	1418332	11
12218	1418343	11
12219	1418354	11
12220	1418365	11
12221	1418376	11
12222	1418387	11
12223	1418398	11
12224	1418409	11
12225	1418420	11
12226	1418431	11
12227	1418442	11
12228	1418453	11
12229	1418464	11
12230	1418475	11
12231	1418486	11
12232	1418497	11
12233	1418508	11
12234	1418519	11
12235	1418530	11
12236	1418541	11
12237	1418552	11
12238	1418563	11
12239	1418574	11
12240	1418585	11
12241	1418596	11
12242	1418607	11
12243	1418618	11
12244	1418629	11
12246	1418640	11
12247	1418651	11
12248	1418662	11
12249	1418673	11
12250	1418684	11
12251	1418695	11
12252	1418706	11
12253	1418717	11
12255	1418728	11
12256	1418739	11
12257	1418750	11
12258	1418761	11
12259	1418772	11
12260	1418783	11
12261	1418794	11
12262	1418805	11
12263	1418816	11
12264	1418827	11
12266	1418838	11
12267	1418849	11
12268	1418860	11
12269	1418871	11
12270	1418882	11
12271	1418893	11
12272	1418904	11
12273	1418915	11
12274	1418926	11
12275	1418937	11
12276	1418948	11
12277	1418959	11
12278	1418970	11
12279	1418981	11
12280	1418992	11
12281	1419003	11
12282	1419014	11
12283	1419025	11
12284	1419036	11
12285	1419047	11
12286	1419058	11
12287	1419069	11
12288	1419080	11
12289	1419091	11
12290	1419102	11
12291	1419113	11
12292	1419124	11
12293	1419135	11
12294	1419146	11
12295	1419157	11
12296	1419168	11
12297	1419179	11
12298	1419190	11
12299	1419201	11
12300	1419212	11
12301	1419223	11
12302	1419234	11
12303	1419245	11
12304	1419256	11
12305	1419267	11
12306	1419278	11
12307	1419289	11
12308	1419300	11
12309	1419311	11
12310	1419322	11
12311	1419333	11
12312	1419344	11
12313	1419355	11
12314	1419366	11
12315	1419377	11
12316	1419388	11
12317	1419399	11
12318	1419410	11
12319	1419421	11
12320	1419432	11
12321	1419443	11
12322	1419454	11
12323	1419465	11
12324	1419476	11
12325	1419487	11
12326	1419498	11
12327	1419509	11
12328	1419520	11
12329	1419531	11
12330	1419542	11
12331	1419553	11
12332	1419564	11
12333	1419575	11
12334	1419586	11
12335	1419597	11
12336	1419608	11
12337	1419619	11
12339	1419630	11
12340	1419641	11
12341	1419652	11
12342	1419663	11
12343	1419674	11
12344	1419685	11
12346	1419696	11
12347	1419707	11
12348	1419718	11
12349	1419729	11
12350	1419740	11
12351	1419751	11
12352	1419762	11
12353	1419773	11
12354	1419784	11
12355	1419795	11
12356	1419806	11
12357	1419817	11
12358	1419828	11
12359	1419839	11
12360	1419850	11
12361	1419861	11
12362	1419872	11
12363	1419883	11
12364	1419894	11
12365	1419905	11
12366	1419916	11
12367	1419927	11
12368	1419938	11
12369	1419949	11
12370	1419960	11
12371	1419971	11
12372	1419982	11
12373	1419993	11
12374	1420004	11
12375	1420015	11
12376	1420026	11
12377	1420037	11
12378	1420048	11
12379	1420059	11
12380	1420070	11
12381	1420081	11
12382	1420092	11
12383	1420103	11
12384	1420114	11
12385	1420125	11
12386	1420136	11
12387	1420147	11
12389	1420158	11
12390	1420169	11
12391	1420180	11
12392	1420191	11
12394	1420202	11
12395	1420213	11
12396	1420224	11
12397	1420235	11
12398	1420246	11
12399	1420257	11
12400	1420268	11
12401	1420279	11
12402	1420290	11
12403	1420301	11
12404	1420312	11
12405	1420323	11
12406	1420334	11
12407	1420345	11
12408	1420356	11
12411	1420367	11
12412	1420378	11
12413	1420389	11
12414	1420400	11
12415	1420411	11
12416	1420422	11
12417	1420433	11
12418	1420444	11
12419	1420455	11
12420	1420466	11
12421	1420477	11
12422	1420488	11
12423	1420499	11
12424	1420510	11
12425	1420521	11
12426	1420532	11
12427	1420543	11
12429	1420554	11
12430	1420565	11
12431	1420576	11
12433	1420587	11
12436	1420598	11
12437	1420609	11
12438	1420620	11
12439	1420631	11
12440	1420642	11
12441	1420653	11
12442	1420664	11
12443	1420675	11
12444	1420686	11
12445	1420697	11
12446	1420708	11
12447	1420719	11
12448	1420730	11
12449	1420741	11
12450	1420752	11
12451	1420763	11
12452	1420774	11
12453	1420785	11
12454	1420796	11
12456	1420807	11
12457	1420818	11
12460	1420829	11
12461	1420840	11
12462	1420851	11
12463	1420862	11
12464	1420873	11
12465	1420884	11
12466	1420895	11
12467	1420906	11
12468	1420917	11
12469	1420928	11
12470	1420939	11
12471	1420950	11
12472	1420961	11
12473	1420972	11
12475	1420983	11
12476	1420994	11
12477	1421005	11
12479	1421016	11
12480	1421027	11
12481	1421038	11
12482	1421049	11
12484	1421060	11
12485	1421071	11
12486	1421082	11
12487	1421093	11
12488	1421104	11
12489	1421115	11
12490	1421126	11
12491	1421137	11
12492	1421148	11
12493	1421159	11
12494	1421170	11
12496	1421181	11
12497	1421192	11
12498	1421203	11
12499	1421214	11
12500	1421225	11
12501	1421236	11
12502	1421247	11
12503	1421258	11
12504	1421269	11
12505	1421280	11
12506	1421291	11
12508	1421302	11
12509	1421313	11
12510	1421324	11
12511	1421335	11
12512	1421346	11
12513	1421357	11
12514	1421368	11
12515	1421379	11
12516	1421390	11
12517	1421401	11
12518	1421412	11
12519	1421423	11
12521	1421434	11
12522	1421445	11
12523	1421456	11
12524	1421467	11
12525	1421478	11
12526	1421489	11
12527	1421500	11
12528	1421511	11
12530	1421522	11
12531	1421533	11
12532	1421544	11
12533	1421555	11
12534	1421566	11
12535	1421577	11
12536	1421588	11
12537	1421599	11
12538	1421610	11
12539	1421621	11
12540	1421632	11
12541	1421643	11
12542	1421654	11
12543	1421665	11
12544	1421676	11
12545	1421687	11
12546	1421698	11
12547	1421709	11
12548	1421720	11
12549	1421731	11
12550	1421742	11
12551	1421753	11
12552	1421764	11
12553	1421775	11
12554	1421786	11
12555	1421797	11
12556	1421808	11
12557	1421819	11
12558	1421830	11
12559	1421841	11
12560	1421852	11
12561	1421863	11
12562	1421874	11
12563	1421885	11
12564	1421896	11
12565	1421907	11
12566	1421918	11
12567	1421929	11
12568	1421940	11
12569	1421951	11
12570	1421962	11
12571	1421973	11
12572	1421984	11
12573	1421995	11
12575	1422006	11
12576	1422017	11
12577	1422028	11
12578	1422039	11
12579	1422050	11
12580	1422061	11
12581	1422072	11
12582	1422083	11
12583	1422094	11
12584	1422105	11
12585	1422116	11
12586	1422127	11
12587	1422138	11
12588	1422149	11
12589	1422160	11
12590	1422171	11
12591	1422182	11
12592	1422193	11
12593	1422204	11
12594	1422215	11
12595	1422226	11
12596	1422237	11
12597	1422248	11
12598	1422259	11
12599	1422270	11
12600	1422281	11
12601	1422292	11
12603	1422303	11
12604	1422314	11
12605	1422325	11
12606	1422336	11
12607	1422347	11
12608	1422358	11
12609	1422369	11
12610	1422380	11
12611	1422391	11
12612	1422402	11
12613	1422413	11
12614	1422424	11
12615	1422435	11
12616	1422446	11
12617	1422457	11
12619	1422468	11
12620	1422479	11
12621	1422490	11
12622	1422501	11
12623	1422512	11
12624	1422523	11
12625	1422534	11
12626	1422545	11
12627	1422556	11
12628	1422567	11
12629	1422578	11
12630	1422589	11
12631	1422600	11
12632	1422611	11
12633	1422622	11
12634	1422633	11
12635	1422644	11
12636	1422655	11
12637	1422666	11
12638	1422677	11
12639	1422688	11
12640	1422699	11
12641	1422710	11
12642	1422721	11
12643	1422732	11
12644	1422743	11
12645	1422754	11
12646	1422765	11
12647	1422776	11
12648	1422787	11
12649	1422798	11
12650	1422809	11
12651	1422820	11
12652	1422831	11
12653	1422842	11
12654	1422853	11
12655	1422864	11
12656	1422875	11
12657	1422886	11
12658	1422897	11
12659	1422908	11
12660	1422919	11
12661	1422930	11
12662	1422941	11
12663	1422952	11
12664	1422963	11
12665	1422974	11
12666	1422985	11
12667	1422996	11
12668	1423007	11
12669	1423018	11
12670	1423029	11
12671	1423040	11
12672	1423051	11
12673	1423062	11
12674	1423073	11
12676	1423084	11
12677	1423095	11
12678	1423106	11
12679	1423117	11
12680	1423128	11
12681	1423139	11
12683	1423150	11
12684	1423161	11
12685	1423172	11
12686	1423183	11
12687	1423194	11
12688	1423205	11
12689	1423216	11
12690	1423227	11
12691	1423238	11
12692	1423249	11
12693	1423260	11
12694	1423271	11
12695	1423282	11
12696	1423293	11
12697	1423304	11
12698	1423315	11
12699	1423326	11
12700	1423337	11
12701	1423348	11
12702	1423359	11
12703	1423370	11
12704	1423381	11
12705	1423392	11
12706	1423403	11
12707	1423414	11
12708	1423425	11
12709	1423436	11
12710	1423447	11
12711	1423458	11
12713	1423469	11
12714	1423480	11
12715	1423491	11
12716	1423502	11
12717	1423513	11
12718	1423524	11
12719	1423535	11
12720	1423546	11
12721	1423557	11
12722	1423568	11
12723	1423579	11
12724	1423590	11
12725	1423601	11
12726	1423612	11
12727	1423623	11
12728	1423634	11
12729	1423645	11
12730	1423656	11
12731	1423667	11
12732	1423678	11
12733	1423689	11
12734	1423700	11
12735	1423711	11
12736	1423722	11
12737	1423733	11
12738	1423744	11
12739	1423755	11
12740	1423766	11
12741	1423777	11
12742	1423788	11
12743	1423799	11
12744	1423810	11
12745	1423821	11
12746	1423832	11
12747	1423843	11
12749	1423854	11
12750	1423865	11
12751	1423876	11
12752	1423887	11
12753	1423898	11
12754	1423909	11
12755	1423920	11
12756	1423931	11
12757	1423942	11
12758	1423953	11
12759	1423964	11
12760	1423975	11
12761	1423986	11
12762	1423997	11
12763	1424008	11
12764	1424019	11
12765	1424030	11
12766	1424041	11
12767	1424052	11
12768	1424063	11
12769	1424074	11
12770	1424085	11
12771	1424096	11
12772	1424107	11
12773	1424118	11
12774	1424129	11
12775	1424140	11
12776	1424151	11
12777	1424162	11
12778	1424173	11
12779	1424184	11
12780	1424195	11
12781	1424206	11
12782	1424217	11
12783	1424228	11
12784	1424239	11
12785	1424250	11
12786	1424261	11
12787	1424272	11
12788	1424283	11
12789	1424294	11
12790	1424305	11
12791	1424316	11
12792	1424327	11
12793	1424338	11
12794	1424349	11
12795	1424360	11
12796	1424371	11
12797	1424382	11
12798	1424393	11
12799	1424404	11
12800	1424415	11
12801	1424426	11
12802	1424437	11
12803	1424448	11
12804	1424459	11
12805	1424470	11
12806	1424481	11
12807	1424492	11
12808	1424503	11
12809	1424514	11
12810	1424525	11
12811	1424536	11
12812	1424547	11
12813	1424558	11
12814	1424569	11
12815	1424580	11
12816	1424591	11
12817	1424602	11
12819	1424613	11
12820	1424624	11
12821	1424635	11
12822	1424646	11
12823	1424657	11
12824	1424668	11
12825	1424679	11
12826	1424690	11
12827	1424701	11
12828	1424712	11
12829	1424723	11
12830	1424734	11
12831	1424745	11
12832	1424756	11
12833	1424767	11
12834	1424778	11
12835	1424789	11
12836	1424800	11
12837	1424811	11
12838	1424822	11
12839	1424833	11
12840	1424844	11
12841	1424855	11
12842	1424866	11
12843	1424877	11
12844	1424888	11
12845	1424899	11
12846	1424910	11
12847	1424921	11
12848	1424932	11
12849	1424943	11
12850	1424954	11
12851	1424965	11
12852	1424976	11
12853	1424987	11
12854	1424998	11
12855	1425009	11
12856	1425020	11
12857	1425031	11
12858	1425042	11
12859	1425053	11
12860	1425064	11
12861	1425075	11
12862	1425086	11
12863	1425097	11
12864	1425108	11
12865	1425119	11
12866	1425130	11
12867	1425141	11
12868	1425152	11
12869	1425163	11
12870	1425174	11
12871	1425185	11
12873	1425196	11
12874	1425207	11
12875	1425218	11
12876	1425229	11
12877	1425240	11
12878	1425251	11
12879	1425262	11
12880	1425273	11
12881	1425284	11
12882	1425295	11
12883	1425306	11
12884	1425317	11
12885	1425328	11
12886	1425339	11
12888	1425350	11
12889	1425361	11
12890	1425372	11
12891	1425383	11
12892	1425394	11
12893	1425405	11
12894	1425416	11
12895	1425427	11
12896	1425438	11
12897	1425449	11
12898	1425460	11
12899	1425471	11
12901	1425482	11
12902	1425493	11
12903	1425504	11
12905	1425515	11
12906	1425526	11
12907	1425537	11
12908	1425548	11
12909	1425559	11
12910	1425570	11
12911	1425581	11
12912	1425592	11
12913	1425603	11
12915	1425614	11
12917	1425625	11
12918	1425636	11
12919	1425647	11
12920	1425658	11
12921	1425669	11
12922	1425680	11
12923	1425691	11
12924	1425702	11
12925	1425713	11
12926	1425724	11
12927	1425735	11
12928	1425746	11
12929	1425757	11
12930	1425768	11
12931	1425779	11
12932	1425790	11
12933	1425801	11
12934	1425812	11
12935	1425823	11
12937	1425834	11
12938	1425845	11
12939	1425856	11
12940	1425867	11
12941	1425878	11
12942	1425889	11
12943	1425900	11
12944	1425911	11
12945	1425922	11
12946	1425933	11
12947	1425944	11
12948	1425955	11
12950	1425966	11
12951	1425977	11
12952	1425988	11
12953	1425999	11
12954	1426010	11
12955	1426021	11
12956	1426032	11
12957	1426043	11
12958	1426054	11
12959	1426065	11
12960	1426076	11
12963	1426087	11
12965	1426098	11
12966	1426109	11
12967	1426120	11
12968	1426131	11
12969	1426142	11
12970	1426153	11
12971	1426164	11
12972	1426175	11
12973	1426186	11
12975	1426197	11
12976	1426208	11
12978	1426219	11
12980	1426230	11
12981	1426241	11
12982	1426252	11
12983	1426263	11
12984	1426274	11
12985	1426285	11
12986	1426296	11
12988	1426307	11
12989	1426318	11
12990	1426329	11
12991	1426340	11
12992	1426351	11
12993	1426362	11
12994	1426373	11
12995	1426384	11
12996	1426395	11
12997	1426406	11
12998	1426417	11
12999	1426428	11
13000	1426439	11
13001	1426450	11
13002	1426461	11
13003	1426472	11
13004	1426483	11
13005	1426494	11
13006	1426505	11
13007	1426516	11
13008	1426527	11
13009	1426538	11
13010	1426549	11
13011	1426560	11
13012	1426571	11
13013	1426582	11
13014	1426593	11
13015	1426604	11
13016	1426615	11
13017	1426626	11
13019	1426637	11
13020	1426648	11
13021	1426659	11
13022	1426670	11
13023	1426681	11
13024	1426692	11
13025	1426703	11
13026	1426714	11
13027	1426725	11
13028	1426736	11
13029	1426747	11
13030	1426758	11
13031	1426769	11
13032	1426780	11
13033	1426791	11
13034	1426802	11
13035	1426813	11
13036	1426824	11
13037	1426835	11
13038	1426846	11
13039	1426857	11
13040	1426868	11
13041	1426879	11
13042	1426890	11
13043	1426901	11
13044	1426912	11
13045	1426923	11
13046	1426934	11
13047	1426945	11
13048	1426956	11
13049	1426967	11
13050	1426978	11
13051	1426989	11
13052	1427000	11
13053	1427011	11
13054	1427022	11
13055	1427033	11
13056	1427044	11
13057	1427055	11
13058	1427066	11
13059	1427077	11
13060	1427088	11
13061	1427099	11
13062	1427110	11
13063	1427121	11
13064	1427132	11
13065	1427143	11
13066	1427154	11
13067	1427165	11
13068	1427176	11
13069	1427187	11
13070	1427198	11
13071	1427209	11
13072	1427220	11
13073	1427231	11
13074	1427242	11
13075	1427253	11
13076	1427264	11
13078	1427275	11
13079	1427286	11
13080	1427297	11
13081	1427308	11
13082	1427319	11
13083	1427330	11
13084	1427341	11
13085	1427352	11
13086	1427363	11
13087	1427374	11
13088	1427385	11
13089	1427396	11
13090	1427407	11
13091	1427418	11
13092	1427429	11
13093	1427440	11
13094	1427451	11
13095	1427462	11
13096	1427473	11
13097	1427484	11
13098	1427495	11
13099	1427506	11
13100	1427517	11
13101	1427528	11
13102	1427539	11
13104	1427550	11
13105	1427561	11
13106	1427572	11
13107	1427583	11
13108	1427594	11
13109	1427605	11
13110	1427616	11
13111	1427627	11
13112	1427638	11
13113	1427649	11
13114	1427660	11
13115	1427671	11
13116	1427682	11
13117	1427693	11
13118	1427704	11
13119	1427715	11
13120	1427726	11
13121	1427737	11
13122	1427748	11
13123	1427759	11
13124	1427770	11
13125	1427781	11
13126	1427792	11
13127	1427803	11
13128	1427814	11
13129	1427825	11
13130	1427836	11
13131	1427847	11
13132	1427858	11
13134	1427869	11
13135	1427880	11
13137	1427891	11
13139	1427902	11
13140	1427913	11
13141	1427924	11
13142	1427935	11
13143	1427946	11
13144	1427957	11
13145	1427968	11
13146	1427979	11
13147	1427990	11
13148	1428001	11
13149	1428012	11
13150	1428023	11
13151	1428034	11
13152	1428045	11
13153	1428056	11
13154	1428067	11
13157	1428078	11
13158	1428089	11
13159	1428100	11
13160	1428111	11
13161	1428122	11
13162	1428133	11
13163	1428144	11
13164	1428155	11
13165	1428166	11
13166	1428177	11
13167	1428188	11
13168	1428199	11
13170	1428210	11
13171	1428221	11
13172	1428232	11
13174	1428243	11
13175	1428254	11
13176	1428265	11
13177	1428276	11
13178	1428287	11
13179	1428298	11
13180	1428309	11
13181	1428320	11
13182	1428331	11
13183	1428342	11
13184	1428353	11
13185	1428364	11
13186	1428375	11
13187	1428386	11
13188	1428397	11
13189	1428408	11
13190	1428419	11
13191	1428430	11
13192	1428441	11
13194	1428452	11
13195	1428463	11
13196	1428474	11
13197	1428485	11
13198	1428496	11
13200	1428507	11
13201	1428518	11
13202	1428529	11
13203	1428540	11
13204	1428551	11
13205	1428562	11
13206	1428573	11
13207	1428584	11
13210	1428595	11
13211	1428606	11
13212	1428617	11
13213	1428628	11
13214	1428639	11
13215	1428650	11
13216	1428661	11
13217	1428672	11
13218	1428683	11
13219	1428694	11
13220	1428705	11
13221	1428716	11
13222	1428727	11
13223	1428738	11
13224	1428749	11
13226	1428760	11
13227	1428771	11
13228	1428782	11
13229	1428793	11
13230	1428804	11
13231	1428815	11
13232	1428826	11
13233	1428837	11
13234	1428848	11
13235	1428859	11
13236	1428870	11
13237	1428881	11
13238	1428892	11
13239	1428903	11
13240	1428914	11
13241	1428925	11
13242	1428936	11
13243	1428947	11
13244	1428958	11
13245	1428969	11
13246	1428980	11
13247	1428991	11
13248	1429002	11
13249	1429013	11
13250	1429024	11
13251	1429035	11
13252	1429046	11
13253	1429057	11
13254	1429068	11
13255	1429079	11
13256	1429090	11
13257	1429101	11
13258	1429112	11
13259	1429123	11
13260	1429134	11
13261	1429145	11
13262	1429156	11
13263	1429167	11
13264	1429178	11
13265	1429189	11
13266	1429200	11
13267	1429211	11
13268	1429222	11
13269	1429233	11
13270	1429244	11
13271	1429255	11
13272	1429266	11
13274	1429277	11
13275	1429288	11
13276	1429299	11
13277	1429310	11
13278	1429321	11
13279	1429332	11
13280	1429343	11
13281	1429354	11
13282	1429365	11
13283	1429376	11
13284	1429387	11
13285	1429398	11
13286	1429409	11
13287	1429420	11
13288	1429431	11
13289	1429442	11
13291	1429453	11
13292	1429464	11
13293	1429475	11
13294	1429486	11
13296	1429497	11
13297	1429508	11
13298	1429519	11
13299	1429530	11
13300	1429541	11
13301	1429552	11
13302	1429563	11
13303	1429574	11
13304	1429585	11
13305	1429596	11
13306	1429607	11
13307	1429618	11
13308	1429629	11
13309	1429640	11
13310	1429651	11
13311	1429662	11
13312	1429673	11
13313	1429684	11
13315	1429695	11
13316	1429706	11
13317	1429717	11
13318	1429728	11
13319	1429739	11
13320	1429750	11
13321	1429761	11
13322	1429772	11
13323	1429783	11
13324	1429794	11
13325	1429805	11
13326	1429816	11
13327	1429827	11
13328	1429838	11
13330	1429849	11
13331	1429860	11
13332	1429871	11
13333	1429882	11
13335	1429893	11
13336	1429904	11
13337	1429915	11
13338	1429926	11
13339	1429937	11
13340	1429948	11
13341	1429959	11
13342	1429970	11
13343	1429981	11
13344	1429992	11
13345	1430003	11
13346	1430014	11
13347	1430025	11
13348	1430036	11
13349	1430047	11
13350	1430058	11
13351	1430069	11
13352	1430080	11
13353	1430091	11
13354	1430102	11
13355	1430113	11
13356	1430124	11
13357	1430135	11
13358	1430146	11
13359	1430157	11
13360	1430168	11
13361	1430179	11
13362	1430190	11
13363	1430201	11
13364	1430212	11
13365	1430223	11
13366	1430234	11
13367	1430245	11
13368	1430256	11
13369	1430267	11
13370	1430278	11
13371	1430289	11
13372	1430300	11
13373	1430311	11
13374	1430322	11
13375	1430333	11
13376	1430344	11
13377	1430355	11
13378	1430366	11
13379	1430377	11
13380	1430388	11
13381	1430399	11
13382	1430410	11
13383	1430421	11
13384	1430432	11
13385	1430443	11
13386	1430454	11
13387	1430465	11
13388	1430476	11
13389	1430487	11
13390	1430498	11
13391	1430509	11
13392	1430520	11
13393	1430531	11
13394	1430542	11
13395	1430553	11
13396	1430564	11
13397	1430575	11
13398	1430586	11
13399	1430597	11
13400	1430608	11
13401	1430619	11
13402	1430630	11
13403	1430641	11
13404	1430652	11
13405	1430663	11
13406	1430674	11
13407	1430685	11
13408	1430696	11
13410	1430707	11
13411	1430718	11
13412	1430729	11
13413	1430740	11
13414	1430751	11
13415	1430762	11
13416	1430773	11
13417	1430784	11
13418	1430795	11
13419	1430806	11
13420	1430817	11
13421	1430828	11
13422	1430839	11
13423	1430850	11
13424	1430861	11
13425	1430872	11
13426	1430883	11
13427	1430894	11
13428	1430905	11
13429	1430916	11
13430	1430927	11
13431	1430938	11
13432	1430949	11
13433	1430960	11
13434	1430971	11
13435	1430982	11
13436	1430993	11
13437	1431004	11
13438	1431015	11
13439	1431026	11
13440	1431037	11
13442	1431048	11
13443	1431059	11
13444	1431070	11
13445	1431081	11
13446	1431092	11
13448	1431103	11
13449	1431114	11
13450	1431125	11
13451	1431136	11
13452	1431147	11
13453	1431158	11
13454	1431169	11
13455	1431180	11
13456	1431191	11
13457	1431202	11
13458	1431213	11
13459	1431224	11
13460	1431235	11
13461	1431246	11
13462	1431257	11
13463	1431268	11
13464	1431279	11
13465	1431290	11
13466	1431301	11
13467	1431312	11
13468	1431323	11
13469	1431334	11
13470	1431345	11
13471	1431356	11
13472	1431367	11
13473	1431378	11
13474	1431389	11
13476	1431400	11
13477	1431411	11
13478	1431422	11
13479	1431433	11
13480	1431444	11
13482	1431455	11
13483	1431466	11
13484	1431477	11
13485	1431488	11
13486	1431499	11
13487	1431510	11
13488	1431521	11
13489	1431532	11
13490	1431543	11
13491	1431554	11
13492	1431565	11
13493	1431576	11
13494	1431587	11
13495	1431598	11
13496	1431609	11
13497	1431620	11
13498	1431631	11
13499	1431642	11
13500	1431653	11
13501	1431664	11
13502	1431675	11
13503	1431686	11
13504	1431697	11
13505	1431708	11
13506	1431719	11
13507	1431730	11
13508	1431741	11
13509	1431752	11
13510	1431763	11
13511	1431774	11
13512	1431785	11
13513	1431796	11
13514	1431807	11
13515	1431818	11
13516	1431829	11
13517	1431840	11
13518	1431851	11
13519	1431862	11
13521	1431873	11
13522	1431884	11
13523	1431895	11
13524	1431906	11
13525	1431917	11
13526	1431928	11
13527	1431939	11
13528	1431950	11
13529	1431961	11
13530	1431972	11
13531	1431983	11
13532	1431994	11
13533	1432005	11
13534	1432016	11
13535	1432027	11
13536	1432038	11
13537	1432049	11
13538	1432060	11
13539	1432071	11
13540	1432082	11
13542	1432093	11
13543	1432104	11
13544	1432115	11
13545	1432126	11
13546	1432137	11
13547	1432148	11
13548	1432159	11
13549	1432170	11
13550	1432181	11
13551	1432192	11
13552	1432203	11
13553	1432214	11
13554	1432225	11
13555	1432236	11
13557	1432247	11
13558	1432258	11
13559	1432269	11
13560	1432280	11
13561	1432291	11
13562	1432302	11
13563	1432313	11
13564	1432324	11
13565	1432335	11
13566	1432346	11
13567	1432357	11
13568	1432368	11
13569	1432379	11
13570	1432390	11
13571	1432401	11
13572	1432412	11
13573	1432423	11
13574	1432434	11
13575	1432445	11
13576	1432456	11
13577	1432467	11
13578	1432478	11
13579	1432489	11
13580	1432500	11
13581	1432511	11
13583	1432522	11
13584	1432533	11
13585	1432544	11
13586	1432555	11
13587	1432566	11
13588	1432577	11
13589	1432588	11
13591	1432599	11
13592	1432610	11
13594	1432621	11
13595	1432632	11
13596	1432643	11
13597	1432654	11
13598	1432665	11
13599	1432676	11
13600	1432687	11
13601	1432698	11
13602	1432709	11
13603	1432720	11
13604	1432731	11
13605	1432742	11
13606	1432753	11
13607	1432764	11
13608	1432775	11
13609	1432786	11
13610	1432797	11
13611	1432808	11
13612	1432819	11
13613	1432830	11
13614	1432841	11
13615	1432852	11
13616	1432863	11
13617	1432874	11
13618	1432885	11
13619	1432896	11
13620	1432907	11
13621	1432918	11
13622	1432929	11
13623	1432940	11
13624	1432951	11
13625	1432962	11
13626	1432973	11
13627	1432984	11
13628	1432995	11
13630	1433006	11
13632	1433017	11
13633	1433028	11
13634	1433039	11
13635	1433050	11
13636	1433061	11
13637	1433072	11
13638	1433083	11
13639	1433094	11
13640	1433105	11
13641	1433116	11
13642	1433127	11
13643	1433138	11
13644	1433149	11
13645	1433160	11
13646	1433171	11
13647	1433182	11
13648	1433193	11
13649	1433204	11
13650	1433215	11
13651	1433226	11
13652	1433237	11
13653	1433248	11
13654	1433259	11
13655	1433270	11
13656	1433281	11
13657	1433292	11
13659	1433303	11
13660	1433314	11
13661	1433325	11
13662	1433336	11
13663	1433347	11
13664	1433358	11
13665	1433369	11
13666	1433380	11
13667	1433391	11
13668	1433402	11
13669	1433413	11
13670	1433424	11
13671	1433435	11
13672	1433446	11
13673	1433457	11
13674	1433468	11
13675	1433479	11
13676	1433490	11
13677	1433501	11
13678	1433512	11
13679	1433523	11
13680	1433534	11
13681	1433545	11
13682	1433556	11
13683	1433567	11
13684	1433578	11
13685	1433589	11
13686	1433600	11
13687	1433611	11
13688	1433622	11
13689	1433633	11
13690	1433644	11
13691	1433655	11
13692	1433666	11
13693	1433677	11
13694	1433688	11
13695	1433699	11
13696	1433710	11
13698	1433721	11
13699	1433732	11
13700	1433743	11
13701	1433754	11
13702	1433765	11
13703	1433776	11
13704	1433787	11
13705	1433798	11
13706	1433809	11
13707	1433820	11
13708	1433831	11
13709	1433842	11
13710	1433853	11
13711	1433864	11
13712	1433875	11
13713	1433886	11
13714	1433897	11
13715	1433908	11
13716	1433919	11
13717	1433930	11
13718	1433941	11
13719	1433952	11
13720	1433963	11
13721	1433974	11
13722	1433985	11
13723	1433996	11
13725	1434007	11
13726	1434018	11
13727	1434029	11
13728	1434040	11
13729	1434051	11
13730	1434062	11
13731	1434073	11
13732	1434084	11
13733	1434095	11
13734	1434106	11
13735	1434117	11
13736	1434128	11
13737	1434139	11
13738	1434150	11
13739	1434161	11
13740	1434172	11
13741	1434183	11
13742	1434194	11
13743	1434205	11
13744	1434216	11
13745	1434227	11
13746	1434238	11
13748	1434249	11
13749	1434260	11
13750	1434271	11
13752	1434282	11
13753	1434293	11
13757	1434304	11
13759	1434315	11
13760	1434326	11
13761	1434337	11
13762	1434348	11
13763	1434359	11
13764	1434370	11
13765	1434381	11
13766	1434392	11
13767	1434403	11
13768	1434414	11
13769	1434425	11
13770	1434436	11
13771	1434447	11
13772	1434458	11
13773	1434469	11
13774	1434480	11
13775	1434491	11
13776	1434502	11
13777	1434513	11
13778	1434524	11
13779	1434535	11
13780	1434546	11
13781	1434557	11
13782	1434568	11
13783	1434579	11
13784	1434590	11
13785	1434601	11
13786	1434612	11
13787	1434623	11
13788	1434634	11
13789	1434645	11
13790	1434656	11
13792	1434667	11
13793	1434678	11
13794	1434689	11
13795	1434700	11
13796	1434711	11
13797	1434722	11
13798	1434733	11
13799	1434744	11
13800	1434755	11
13801	1434766	11
13802	1434777	11
13803	1434788	11
13804	1434799	11
13806	1434810	11
13807	1434821	11
13808	1434832	11
13809	1434843	11
13810	1434854	11
13811	1434865	11
13812	1434876	11
13813	1434887	11
13814	1434898	11
13815	1434909	11
13816	1434920	11
13817	1434931	11
13818	1434942	11
13819	1434953	11
13820	1434964	11
13821	1434975	11
13822	1434986	11
13823	1434997	11
13824	1435008	11
13825	1435019	11
13826	1435030	11
13827	1435041	11
13828	1435052	11
13829	1435063	11
13830	1435074	11
13831	1435085	11
13832	1435096	11
13833	1435107	11
13834	1435118	11
13835	1435129	11
13836	1435140	11
13837	1435151	11
13838	1435162	11
13839	1435173	11
13840	1435184	11
13841	1435195	11
13842	1435206	11
13843	1435217	11
13844	1435228	11
13845	1435239	11
13846	1435250	11
13847	1435261	11
13848	1435272	11
13849	1435283	11
13850	1435294	11
13851	1435305	11
13852	1435316	11
13853	1435327	11
13854	1435338	11
13855	1435349	11
13856	1435360	11
13857	1435371	11
13858	1435382	11
13859	1435393	11
13860	1435404	11
13861	1435415	11
13862	1435426	11
13863	1435437	11
13864	1435448	11
13865	1435459	11
13866	1435470	11
13867	1435481	11
13868	1435492	11
13869	1435503	11
13870	1435514	11
13871	1435525	11
13872	1435536	11
13873	1435547	11
13874	1435558	11
13875	1435569	11
13876	1435580	11
13877	1435591	11
13878	1435602	11
13879	1435613	11
13880	1435624	11
13881	1435635	11
13884	1435646	11
13885	1435657	11
13886	1435668	11
13887	1435679	11
13888	1435690	11
13889	1435701	11
13890	1435712	11
13891	1435723	11
13892	1435734	11
13893	1435745	11
13894	1435756	11
13895	1435767	11
13896	1435778	11
13897	1435789	11
13898	1435800	11
13899	1435811	11
13900	1435822	11
13901	1435833	11
13902	1435844	11
13903	1435855	11
13904	1435866	11
13905	1435877	11
13906	1435888	11
13907	1435899	11
13908	1435910	11
13909	1435921	11
13910	1435932	11
13911	1435943	11
13912	1435954	11
13913	1435965	11
13914	1435976	11
13915	1435987	11
13916	1435998	11
13917	1436009	11
13918	1436020	11
13920	1436031	11
13921	1436042	11
13922	1436053	11
13923	1436064	11
13924	1436075	11
13925	1436086	11
13926	1436097	11
13927	1436108	11
13928	1436119	11
13929	1436130	11
13930	1436141	11
13931	1436152	11
13932	1436163	11
13933	1436174	11
13934	1436185	11
13935	1436196	11
13936	1436207	11
13937	1436218	11
13938	1436229	11
13939	1436240	11
13940	1436251	11
13941	1436262	11
13942	1436273	11
13943	1436284	11
13944	1436295	11
13945	1436306	11
13946	1436317	11
13948	1436328	11
13950	1436339	11
13951	1436350	11
13952	1436361	11
13953	1436372	11
13954	1436383	11
13955	1436394	11
13956	1436405	11
13957	1436416	11
13958	1436427	11
13959	1436438	11
13960	1436449	11
13961	1436460	11
13962	1436471	11
13963	1436482	11
13964	1436493	11
13965	1436504	11
13966	1436515	11
13967	1436526	11
13968	1436537	11
13969	1436548	11
13970	1436559	11
13971	1436570	11
13972	1436581	11
13973	1436592	11
13974	1436603	11
13975	1436614	11
13976	1436625	11
13977	1436636	11
13978	1436647	11
13979	1436658	11
13981	1436669	11
13982	1436680	11
13983	1436691	11
13984	1436702	11
13986	1436713	11
13988	1436724	11
13989	1436735	11
13990	1436746	11
13991	1436757	11
13992	1436768	11
13993	1436779	11
13994	1436790	11
13995	1436801	11
13996	1436812	11
13997	1436823	11
13998	1436834	11
13999	1436845	11
14000	1436856	11
14001	1436867	11
14002	1436878	11
14003	1436889	11
14004	1436900	11
14005	1436911	11
14006	1436922	11
14007	1436933	11
14008	1436944	11
14010	1436955	11
14011	1436966	11
14012	1436977	11
14013	1436988	11
14014	1436999	11
14015	1437010	11
14016	1437021	11
14018	1437032	11
14019	1437043	11
14020	1437054	11
14021	1437065	11
14022	1437076	11
14023	1437087	11
14024	1437098	11
14027	1437109	11
14029	1437120	11
14030	1437131	11
14031	1437142	11
14032	1437153	11
14033	1437164	11
14034	1437175	11
14035	1437186	11
14036	1437197	11
14037	1437208	11
14038	1437219	11
14039	1437230	11
14040	1437241	11
14041	1437252	11
14042	1437263	11
14043	1437274	11
14044	1437285	11
14045	1437296	11
14046	1437307	11
14047	1437318	11
14048	1437329	11
14049	1437340	11
14050	1437351	11
14051	1437362	11
14052	1437373	11
14053	1437384	11
14054	1437395	11
14055	1437406	11
14056	1437417	11
14057	1437428	11
14058	1437439	11
14059	1437450	11
14060	1437461	11
14063	1437472	11
14064	1437483	11
14065	1437494	11
14066	1437505	11
14067	1437516	11
14068	1437527	11
14070	1437538	11
14071	1437549	11
14072	1437560	11
14073	1437571	11
14074	1437582	11
14075	1437593	11
14076	1437604	11
14077	1437615	11
14078	1437626	11
14079	1437637	11
14080	1437648	11
14081	1437659	11
14082	1437670	11
14083	1437681	11
14084	1437692	11
14085	1437703	11
14086	1437714	11
14087	1437725	11
14088	1437736	11
14089	1437747	11
14090	1437758	11
14091	1437769	11
14092	1437780	11
14093	1437791	11
14094	1437802	11
14095	1437813	11
14096	1437824	11
14097	1437835	11
14098	1437846	11
14099	1437857	11
14100	1437868	11
14101	1437879	11
14102	1437890	11
14103	1437901	11
14104	1437912	11
14105	1437923	11
14106	1437934	11
14107	1437945	11
14108	1437956	11
14109	1437967	11
14110	1437978	11
14111	1437989	11
14112	1438000	11
14113	1438011	11
14114	1438022	11
14115	1438033	11
14116	1438044	11
14117	1438055	11
14118	1438066	11
14119	1438077	11
14120	1438088	11
14121	1438099	11
14122	1438110	11
14123	1438121	11
14124	1438132	11
14125	1438143	11
14126	1438154	11
14127	1438165	11
14128	1438176	11
14129	1438187	11
14130	1438198	11
14131	1438209	11
14132	1438220	11
14133	1438231	11
14134	1438242	11
14135	1438253	11
14136	1438264	11
14137	1438275	11
14138	1438286	11
14139	1438297	11
14140	1438308	11
14141	1438319	11
14142	1438330	11
14143	1438341	11
14144	1438352	11
14145	1438363	11
14146	1438374	11
14147	1438385	11
14148	1438396	11
14150	1438407	11
14151	1438418	11
14152	1438429	11
14153	1438440	11
14154	1438451	11
14155	1438462	11
14156	1438473	11
14157	1438484	11
14158	1438495	11
14159	1438506	11
14160	1438517	11
14162	1438528	11
14163	1438539	11
14165	1438550	11
14166	1438561	11
14167	1438572	11
14168	1438583	11
14169	1438594	11
14170	1438605	11
14171	1438616	11
14172	1438627	11
14173	1438638	11
14174	1438649	11
14175	1438660	11
14176	1438671	11
14177	1438682	11
14178	1438693	11
14179	1438704	11
14180	1438715	11
14181	1438726	11
14182	1438737	11
14183	1438748	11
14184	1438759	11
14185	1438770	11
14186	1438781	11
14187	1438792	11
14188	1438803	11
14189	1438814	11
14190	1438825	11
14191	1438836	11
14193	1438847	11
14194	1438858	11
14195	1438869	11
14196	1438880	11
14197	1438891	11
14199	1438902	11
14200	1438913	11
14201	1438924	11
14202	1438935	11
14203	1438946	11
14204	1438957	11
14205	1438968	11
14206	1438979	11
14207	1438990	11
14208	1439001	11
14209	1439012	11
14210	1439023	11
14211	1439034	11
14212	1439045	11
14213	1439056	11
14214	1439067	11
14215	1439078	11
14216	1439089	11
14217	1439100	11
14218	1439111	11
14219	1439122	11
14220	1439133	11
14221	1439144	11
14222	1439155	11
14223	1439166	11
14224	1439177	11
14225	1439188	11
14226	1439199	11
14227	1439210	11
14228	1439221	11
14229	1439232	11
14230	1439243	11
14231	1439254	11
14232	1439265	11
14233	1439276	11
14234	1439287	11
14235	1439298	11
14236	1439309	11
14237	1439320	11
14238	1439331	11
14241	1439342	11
14242	1439353	11
14243	1439364	11
14244	1439375	11
14245	1439386	11
14246	1439397	11
14247	1439408	11
14248	1439419	11
14249	1439430	11
14250	1439441	11
14251	1439452	11
14252	1439463	11
14253	1439474	11
14254	1439485	11
14255	1439496	11
14256	1439507	11
14257	1439518	11
14258	1439529	11
14259	1439540	11
14260	1439551	11
14261	1439562	11
14262	1439573	11
14263	1439584	11
14264	1439595	11
14265	1439606	11
14267	1439617	11
14268	1439628	11
14269	1439639	11
14270	1439650	11
14271	1439661	11
14273	1439672	11
14274	1439683	11
14275	1439694	11
14276	1439705	11
14277	1439716	11
14278	1439727	11
14279	1439738	11
14280	1439749	11
14281	1439760	11
14282	1439771	11
14283	1439782	11
14284	1439793	11
14285	1439804	11
14286	1439815	11
14287	1439826	11
14288	1439837	11
14289	1439848	11
14290	1439859	11
14291	1439870	11
14292	1439881	11
14293	1439892	11
14294	1439903	11
14296	1439914	11
14297	1439925	11
14298	1439936	11
14299	1439947	11
14300	1439958	11
14301	1439969	11
14302	1439980	11
14303	1439991	11
14304	1440002	11
14305	1440013	11
14306	1440024	11
14307	1440035	11
14308	1440046	11
14309	1440057	11
14310	1440068	11
14311	1440079	11
14312	1440090	11
14313	1440101	11
14314	1440112	11
14315	1440123	11
14316	1440134	11
14317	1440145	11
14318	1440156	11
14319	1440167	11
14320	1440178	11
14321	1440189	11
14322	1440200	11
14323	1440211	11
14324	1440222	11
14325	1440233	11
14326	1440244	11
14327	1440255	11
14328	1440266	11
14329	1440277	11
14330	1440288	11
14331	1440299	11
14332	1440310	11
14333	1440321	11
14334	1440332	11
14335	1440343	11
14336	1440354	11
14337	1440365	11
14338	1440376	11
14339	1440387	11
14340	1440398	11
14342	1440409	11
14343	1440420	11
14344	1440431	11
14345	1440442	11
14346	1440453	11
14347	1440464	11
14348	1440475	11
14349	1440486	11
14350	1440497	11
14351	1440508	11
14352	1440519	11
14353	1440530	11
14354	1440541	11
14355	1440552	11
14356	1440563	11
14357	1440574	11
14358	1440585	11
14359	1440596	11
14360	1440607	11
14361	1440618	11
14362	1440629	11
14363	1440640	11
14364	1440651	11
14365	1440662	11
14366	1440673	11
14367	1440684	11
14368	1440695	11
14369	1440706	11
14370	1440717	11
14372	1440728	11
14373	1440739	11
14374	1440750	11
14375	1440761	11
14376	1440772	11
14377	1440783	11
14378	1440794	11
14379	1440805	11
14380	1440816	11
14381	1440827	11
14382	1440838	11
14383	1440849	11
14384	1440860	11
14385	1440871	11
14386	1440882	11
14387	1440893	11
14388	1440904	11
14389	1440915	11
14391	1440926	11
14392	1440937	11
14393	1440948	11
14394	1440959	11
14395	1440970	11
14396	1440981	11
14397	1440992	11
14398	1441003	11
14399	1441014	11
14400	1441025	11
14401	1441036	11
14402	1441047	11
14403	1441058	11
14404	1441069	11
14405	1441080	11
14406	1441091	11
14407	1441102	11
14408	1441113	11
14409	1441124	11
14410	1441135	11
14411	1441146	11
14412	1441157	11
14413	1441168	11
14414	1441179	11
14415	1441190	11
14416	1441201	11
14417	1441212	11
14419	1441223	11
14420	1441234	11
14421	1441245	11
14422	1441256	11
14423	1441267	11
14424	1441278	11
14425	1441289	11
14426	1441300	11
14427	1441311	11
14428	1441322	11
14429	1441333	11
14430	1441344	11
14431	1441355	11
14432	1441366	11
14433	1441377	11
14434	1441388	11
14435	1441399	11
14436	1441410	11
14437	1441421	11
14438	1441432	11
14439	1441443	11
14440	1441454	11
14441	1441465	11
14442	1441476	11
14443	1441487	11
14444	1441498	11
14445	1441509	11
14446	1441520	11
14447	1441531	11
14448	1441542	11
14449	1441553	11
14450	1441564	11
14451	1441575	11
14452	1441586	11
14453	1441597	11
14454	1441608	11
14455	1441619	11
14456	1441630	11
14457	1441641	11
14458	1441652	11
14459	1441663	11
14460	1441674	11
14461	1441685	11
14462	1441696	11
14463	1441707	11
14464	1441718	11
14465	1441729	11
14466	1441740	11
14467	1441751	11
14468	1441762	11
14469	1441773	11
14470	1441784	11
14471	1441795	11
14472	1441806	11
14473	1441817	11
14474	1441828	11
14475	1441839	11
14476	1441850	11
14477	1441861	11
14478	1441872	11
14479	1441883	11
14480	1441894	11
14481	1441905	11
14482	1441916	11
14483	1441927	11
14484	1441938	11
14485	1441949	11
14486	1441960	11
14487	1441971	11
14488	1441982	11
14489	1441993	11
14490	1442004	11
14491	1442015	11
14492	1442026	11
14493	1442037	11
14494	1442048	11
14495	1442059	11
14496	1442070	11
14497	1442081	11
14498	1442092	11
14499	1442103	11
14500	1442114	11
14501	1442125	11
14502	1442136	11
14503	1442147	11
14504	1442158	11
14505	1442169	11
14506	1442180	11
14507	1442191	11
14508	1442202	11
14509	1442213	11
14511	1442224	11
14512	1442235	11
14513	1442246	11
14514	1442257	11
14515	1442268	11
14516	1442279	11
14517	1442290	11
14518	1442301	11
14519	1442312	11
14520	1442323	11
14521	1442334	11
14522	1442345	11
14523	1442356	11
14524	1442367	11
14525	1442378	11
14526	1442389	11
14528	1442400	11
14529	1442411	11
14530	1442422	11
14531	1442433	11
14532	1442444	11
14534	1442455	11
14535	1442466	11
14536	1442477	11
14538	1442488	11
14539	1442499	11
14540	1442510	11
14541	1442521	11
14542	1442532	11
14543	1442543	11
14544	1442554	11
14545	1442565	11
14546	1442576	11
14547	1442587	11
14548	1442598	11
14549	1442609	11
14550	1442620	11
14551	1442631	11
14552	1442642	11
14553	1442653	11
14554	1442664	11
14555	1442675	11
14556	1442686	11
14557	1442697	11
14559	1442708	11
14560	1442719	11
14561	1442730	11
14562	1442741	11
14563	1442752	11
14565	1442763	11
14566	1442774	11
14567	1442785	11
14568	1442796	11
14569	1442807	11
14570	1442818	11
14571	1442829	11
14572	1442840	11
14574	1442851	11
14575	1442862	11
14577	1442873	11
14578	1442884	11
14579	1442895	11
14580	1442906	11
14581	1442917	11
14582	1442928	11
14583	1442939	11
14584	1442950	11
14585	1442961	11
14586	1442972	11
14588	1442983	11
14589	1442994	11
14590	1443005	11
14591	1443016	11
14592	1443027	11
14593	1443038	11
14594	1443049	11
14595	1443060	11
14596	1443071	11
14597	1443082	11
14598	1443093	11
14599	1443104	11
14600	1443115	11
14601	1443126	11
14602	1443137	11
14603	1443148	11
14604	1443159	11
14605	1443170	11
14606	1443181	11
14607	1443192	11
14608	1443203	11
14609	1443214	11
14610	1443225	11
14611	1443236	11
14612	1443247	11
14613	1443258	11
14614	1443269	11
14615	1443280	11
14616	1443291	11
14617	1443302	11
14618	1443313	11
14620	1443324	11
14621	1443335	11
14622	1443346	11
14623	1443357	11
14624	1443368	11
14625	1443379	11
14626	1443390	11
14627	1443401	11
14628	1443412	11
14629	1443423	11
14630	1443434	11
14631	1443445	11
14632	1443456	11
14633	1443467	11
14634	1443478	11
14635	1443489	11
14636	1443500	11
14637	1443511	11
14638	1443522	11
14639	1443533	11
14640	1443544	11
14641	1443555	11
14642	1443566	11
14643	1443577	11
14644	1443588	11
14645	1443599	11
14646	1443610	11
14647	1443621	11
14648	1443632	11
14649	1443643	11
14650	1443654	11
14651	1443665	11
14652	1443676	11
14653	1443687	11
14654	1443698	11
14655	1443709	11
14656	1443720	11
14657	1443731	11
14658	1443742	11
14659	1443753	11
14660	1443764	11
14661	1443775	11
14662	1443786	11
14663	1443797	11
14664	1443808	11
14665	1443819	11
14666	1443830	11
14667	1443841	11
14668	1443852	11
14669	1443863	11
14670	1443874	11
14671	1443885	11
14672	1443896	11
14674	1443907	11
14675	1443918	11
14676	1443929	11
14677	1443940	11
14678	1443951	11
14679	1443962	11
14680	1443973	11
14681	1443984	11
14682	1443995	11
14683	1444006	11
14685	1444017	11
14686	1444028	11
14687	1444039	11
14688	1444050	11
14689	1444061	11
14690	1444072	11
14691	1444083	11
14692	1444094	11
14693	1444105	11
14694	1444116	11
14695	1444127	11
14696	1444138	11
14697	1444149	11
14698	1444160	11
14699	1444171	11
14700	1444182	11
14701	1444193	11
14702	1444204	11
14703	1444215	11
14704	1444226	11
14706	1444237	11
14707	1444248	11
14708	1444259	11
14709	1444270	11
14710	1444281	11
14711	1444292	11
14712	1444303	11
14713	1444314	11
14714	1444325	11
14715	1444336	11
14716	1444347	11
14718	1444358	11
14719	1444369	11
14720	1444380	11
14721	1444391	11
14722	1444402	11
14723	1444413	11
14724	1444424	11
14725	1444435	11
14726	1444446	11
14727	1444457	11
14728	1444468	11
14729	1444479	11
14730	1444490	11
14731	1444501	11
14732	1444512	11
14733	1444523	11
14734	1444534	11
14735	1444545	11
14736	1444556	11
14738	1444567	11
14739	1444578	11
14741	1444589	11
14742	1444600	11
14743	1444611	11
14744	1444622	11
14745	1444633	11
14746	1444644	11
14747	1444655	11
14748	1444666	11
14749	1444677	11
14750	1444688	11
14751	1444699	11
14752	1444710	11
14753	1444721	11
14754	1444732	11
14755	1444743	11
14756	1444754	11
14757	1444765	11
14758	1444776	11
14759	1444787	11
14760	1444798	11
14761	1444809	11
14762	1444820	11
14763	1444831	11
14764	1444842	11
14765	1444853	11
14766	1444864	11
14767	1444875	11
14768	1444886	11
14769	1444897	11
14770	1444908	11
14771	1444919	11
14772	1444930	11
14774	1444941	11
14775	1444952	11
14776	1444963	11
14777	1444974	11
14778	1444985	11
14779	1444996	11
14780	1445007	11
14781	1445018	11
14782	1445029	11
14783	1445040	11
14784	1445051	11
14785	1445062	11
14786	1445073	11
14787	1445084	11
14788	1445095	11
14789	1445106	11
14790	1445117	11
14791	1445128	11
14793	1445139	11
14794	1445150	11
14795	1445161	11
14796	1445172	11
14797	1445183	11
14798	1445194	11
14799	1445205	11
14800	1445216	11
14801	1445227	11
14802	1445238	11
14803	1445249	11
14804	1445260	11
14805	1445271	11
14807	1445282	11
14808	1445293	11
14809	1445304	11
14810	1445315	11
14811	1445326	11
14812	1445337	11
14813	1445348	11
14814	1445359	11
14815	1445370	11
14816	1445381	11
14817	1445392	11
14818	1445403	11
14819	1445414	11
14820	1445425	11
14821	1445436	11
14822	1445447	11
14823	1445458	11
14824	1445469	11
14825	1445480	11
14827	1445491	11
14828	1445502	11
14829	1445513	11
14830	1445524	11
14831	1445535	11
14832	1445546	11
14833	1445557	11
14834	1445568	11
14835	1445579	11
14836	1445590	11
14837	1445601	11
14839	1445612	11
14840	1445623	11
14841	1445634	11
14842	1445645	11
14843	1445656	11
14844	1445667	11
14845	1445678	11
14846	1445689	11
14847	1445700	11
14849	1445711	11
14850	1445722	11
14851	1445733	11
14852	1445744	11
14853	1445755	11
14854	1445766	11
14855	1445777	11
14856	1445788	11
14858	1445799	11
14859	1445810	11
14860	1445821	11
14861	1445832	11
14862	1445843	11
14863	1445854	11
14865	1445865	11
14866	1445876	11
14867	1445887	11
14868	1445898	11
14869	1445909	11
14870	1445920	11
14871	1445931	11
14872	1445942	11
14873	1445953	11
14874	1445964	11
14875	1445975	11
14876	1445986	11
14877	1445997	11
14878	1446008	11
14879	1446019	11
14880	1446030	11
14881	1446041	11
14882	1446052	11
14883	1446063	11
14884	1446074	11
14885	1446085	11
14886	1446096	11
14887	1446107	11
14888	1446118	11
14889	1446129	11
14890	1446140	11
14891	1446151	11
14892	1446162	11
14893	1446173	11
14894	1446184	11
14895	1446195	11
14896	1446206	11
14897	1446217	11
14898	1446228	11
14900	1446239	11
14901	1446250	11
14902	1446261	11
14903	1446272	11
14904	1446283	11
14905	1446294	11
14906	1446305	11
14907	1446316	11
14908	1446327	11
14909	1446338	11
14910	1446349	11
14911	1446360	11
14912	1446371	11
14913	1446382	11
14914	1446393	11
14915	1446404	11
14916	1446415	11
14917	1446426	11
14918	1446437	11
14919	1446448	11
14920	1446459	11
14921	1446470	11
14922	1446481	11
14923	1446492	11
14924	1446503	11
14925	1446514	11
14926	1446525	11
14927	1446536	11
14928	1446547	11
14929	1446558	11
14930	1446569	11
14931	1446580	11
14932	1446591	11
14933	1446602	11
14934	1446613	11
14935	1446624	11
14936	1446635	11
14937	1446646	11
14938	1446657	11
14939	1446668	11
14940	1446679	11
14941	1446690	11
14942	1446701	11
14943	1446712	11
14944	1446723	11
14945	1446734	11
14946	1446745	11
14947	1446756	11
14948	1446767	11
14949	1446778	11
14950	1446789	11
14951	1446800	11
14952	1446811	11
14953	1446822	11
14954	1446833	11
14955	1446844	11
14956	1446855	11
14957	1446866	11
14958	1446877	11
14959	1446888	11
14960	1446899	11
14961	1446910	11
14962	1446921	11
14963	1446932	11
14964	1446943	11
14965	1446954	11
14966	1446965	11
14967	1446976	11
14968	1446987	11
14969	1446998	11
14970	1447009	11
14971	1447020	11
14972	1447031	11
14973	1447042	11
14974	1447053	11
14975	1447064	11
14976	1447075	11
14978	1447086	11
14979	1447097	11
14980	1447108	11
14981	1447119	11
14982	1447130	11
14983	1447141	11
14984	1447152	11
14985	1447163	11
14986	1447174	11
14987	1447185	11
14988	1447196	11
14989	1447207	11
14990	1447218	11
14991	1447229	11
14992	1447240	11
14993	1447251	11
14994	1447262	11
14995	1447273	11
14996	1447284	11
14997	1447295	11
14998	1447306	11
14999	1447317	11
15000	1447328	11
15001	1447339	11
15002	1447350	11
15003	1447361	11
15004	1447372	11
15005	1447383	11
15006	1447394	11
15007	1447405	11
15008	1447416	11
15009	1447427	11
15010	1447438	11
15011	1447449	11
15012	1447460	11
15013	1447471	11
15014	1447482	11
15015	1447493	11
15016	1447504	11
15017	1447515	11
15018	1447526	11
15019	1447537	11
15021	1447548	11
15022	1447559	11
15023	1447570	11
15024	1447581	11
15025	1447592	11
15026	1447603	11
15027	1447614	11
15028	1447625	11
15029	1447636	11
15030	1447647	11
15031	1447658	11
15032	1447669	11
15033	1447680	11
15034	1447691	11
15035	1447702	11
15036	1447713	11
15037	1447724	11
15038	1447735	11
15039	1447746	11
15040	1447757	11
15041	1447768	11
15042	1447779	11
15043	1447790	11
15044	1447801	11
15045	1447812	11
15046	1447823	11
15047	1447834	11
15048	1447845	11
15049	1447856	11
15050	1447867	11
15051	1447878	11
15052	1447889	11
15053	1447900	11
15055	1447911	11
15056	1447922	11
15057	1447933	11
15058	1447944	11
15059	1447955	11
15060	1447966	11
15061	1447977	11
15062	1447988	11
15063	1447999	11
15064	1448010	11
15065	1448021	11
15066	1448032	11
15067	1448043	11
15068	1448054	11
15069	1448065	11
15070	1448076	11
15071	1448087	11
15072	1448098	11
15073	1448109	11
15074	1448120	11
15075	1448131	11
15077	1448142	11
15078	1448153	11
15079	1448164	11
15080	1448175	11
15081	1448186	11
15082	1448197	11
15083	1448208	11
15084	1448219	11
15085	1448230	11
15087	1448241	11
15088	1448252	11
15089	1448263	11
15090	1448274	11
15091	1448285	11
15092	1448296	11
15093	1448307	11
15094	1448318	11
15095	1448329	11
15096	1448340	11
15097	1448351	11
15098	1448362	11
15099	1448373	11
15101	1448384	11
15102	1448395	11
15103	1448406	11
15104	1448417	11
15105	1448428	11
15106	1448439	11
15107	1448450	11
15109	1448461	11
15111	1448472	11
15112	1448483	11
15113	1448494	11
15114	1448505	11
15115	1448516	11
15116	1448527	11
15117	1448538	11
15118	1448549	11
15120	1448560	11
15121	1448571	11
15122	1448582	11
15123	1448593	11
15124	1448604	11
15125	1448615	11
15126	1448626	11
15127	1448637	11
15128	1448648	11
15129	1448659	11
15130	1448670	11
15132	1448681	11
15133	1448692	11
15134	1448703	11
15135	1448714	11
15136	1448725	11
15137	1448736	11
15139	1448747	11
15140	1448758	11
15144	1448769	11
15145	1448780	11
15147	1448791	11
15148	1448802	11
15149	1448813	11
15150	1448824	11
15152	1448835	11
15153	1448846	11
15154	1448857	11
15155	1448868	11
15156	1448879	11
15157	1448890	11
15158	1448901	11
15159	1448912	11
15160	1448923	11
15161	1448934	11
15162	1448945	11
15163	1448956	11
15164	1448967	11
15165	1448978	11
15166	1448989	11
15167	1449000	11
15168	1449011	11
15169	1449022	11
15170	1449033	11
15171	1449044	11
15172	1449055	11
15173	1449066	11
15174	1449077	11
15175	1449088	11
15176	1449099	11
15177	1449110	11
15178	1449121	11
15179	1449132	11
15180	1449143	11
15181	1449154	11
15182	1449165	11
15183	1449176	11
15184	1449187	11
15185	1449198	11
15186	1449209	11
15187	1449220	11
15188	1449231	11
15189	1449242	11
15190	1449253	11
15191	1449264	11
15192	1449275	11
15193	1449286	11
15194	1449297	11
15195	1449308	11
15196	1449319	11
15197	1449330	11
15198	1449341	11
15199	1449352	11
15200	1449363	11
15201	1449374	11
15202	1449385	11
15203	1449396	11
15204	1449407	11
15205	1449418	11
15206	1449429	11
15207	1449440	11
15208	1449451	11
15209	1449462	11
15210	1449473	11
15211	1449484	11
15212	1449495	11
15213	1449506	11
15214	1449517	11
15215	1449528	11
15216	1449539	11
15217	1449550	11
15218	1449561	11
15219	1449572	11
15220	1449583	11
15221	1449594	11
15222	1449605	11
15223	1449616	11
15224	1449627	11
15226	1449638	11
15227	1449649	11
15228	1449660	11
15229	1449671	11
15230	1449682	11
15231	1449693	11
15232	1449704	11
15233	1449715	11
15234	1449726	11
15235	1449737	11
15236	1449748	11
15237	1449759	11
15238	1449770	11
15239	1449781	11
15240	1449792	11
15241	1449803	11
15242	1449814	11
15244	1449825	11
15245	1449836	11
15246	1449847	11
15247	1449858	11
15248	1449869	11
15249	1449880	11
15250	1449891	11
15251	1449902	11
15252	1449913	11
15253	1449924	11
15254	1449935	11
15255	1449946	11
15256	1449957	11
15257	1449968	11
15258	1449979	11
15259	1449990	11
15260	1450001	11
15261	1450012	11
15262	1450023	11
15263	1450034	11
15264	1450045	11
15265	1450056	11
15266	1450067	11
15267	1450078	11
15268	1450089	11
15269	1450100	11
15271	1450111	11
15272	1450122	11
15273	1450133	11
15274	1450144	11
15275	1450155	11
15276	1450166	11
15277	1450177	11
15278	1450188	11
15279	1450199	11
15281	1450210	11
15282	1450221	11
15283	1450232	11
15284	1450243	11
15285	1450254	11
15286	1450265	11
15287	1450276	11
15288	1450287	11
15289	1450298	11
15290	1450309	11
15291	1450320	11
15293	1450331	11
15294	1450342	11
15295	1450353	11
15296	1450364	11
15297	1450375	11
15298	1450386	11
15299	1450397	11
15300	1450408	11
15301	1450419	11
15302	1450430	11
15303	1450441	11
15304	1450452	11
15305	1450463	11
15306	1450474	11
15307	1450485	11
15308	1450496	11
15309	1450507	11
15310	1450518	11
15311	1450529	11
15312	1450540	11
15314	1450551	11
15315	1450562	11
15316	1450573	11
15317	1450584	11
15318	1450595	11
15319	1450606	11
15320	1450617	11
15321	1450628	11
15322	1450639	11
15323	1450650	11
15324	1450661	11
15325	1450672	11
15326	1450683	11
15327	1450694	11
15328	1450705	11
15329	1450716	11
15330	1450727	11
15331	1450738	11
15332	1450749	11
15333	1450760	11
15334	1450771	11
15335	1450782	11
15336	1450793	11
15337	1450804	11
15338	1450815	11
15339	1450826	11
15340	1450837	11
15341	1450848	11
15342	1450859	11
15343	1450870	11
15344	1450881	11
15345	1450892	11
15346	1450903	11
15347	1450914	11
15348	1450925	11
15349	1450936	11
15350	1450947	11
15351	1450958	11
15353	1450969	11
15354	1450980	11
15355	1450991	11
15356	1451002	11
15357	1451013	11
15358	1451024	11
15360	1451035	11
15361	1451046	11
15362	1451057	11
15363	1451068	11
15364	1451079	11
15365	1451090	11
15366	1451101	11
15367	1451112	11
15368	1451123	11
15369	1451134	11
15370	1451145	11
15371	1451156	11
15372	1451167	11
15373	1451178	11
15374	1451189	11
15375	1451200	11
15376	1451211	11
15377	1451222	11
15378	1451233	11
15379	1451244	11
15380	1451255	11
15381	1451266	11
15382	1451277	11
15383	1451288	11
15384	1451299	11
15385	1451310	11
15386	1451321	11
15387	1451332	11
15388	1451343	11
15389	1451354	11
15390	1451365	11
15392	1451376	11
15393	1451387	11
15394	1451398	11
15395	1451409	11
15396	1451420	11
15397	1451431	11
15398	1451442	11
15400	1451453	11
15401	1451464	11
15402	1451475	11
15403	1451486	11
15404	1451497	11
15405	1451508	11
15406	1451519	11
15407	1451530	11
15408	1451541	11
15409	1451552	11
15410	1451563	11
15411	1451574	11
15412	1451585	11
15413	1451596	11
15414	1451607	11
15415	1451618	11
15416	1451629	11
15417	1451640	11
15418	1451651	11
15419	1451662	11
15420	1451673	11
15421	1451684	11
15422	1451695	11
15423	1451706	11
15424	1451717	11
15425	1451728	11
15426	1451739	11
15428	1451750	11
15429	1451761	11
15430	1451772	11
15431	1451783	11
15432	1451794	11
15433	1451805	11
15434	1451816	11
15435	1451827	11
15436	1451838	11
15437	1451849	11
15438	1451860	11
15440	1451871	11
15441	1451882	11
15442	1451893	11
15443	1451904	11
15444	1451915	11
15445	1451926	11
15446	1451937	11
15447	1451948	11
15448	1451959	11
15449	1451970	11
15450	1451981	11
15451	1451992	11
15452	1452003	11
15453	1452014	11
15454	1452025	11
15455	1452036	11
15456	1452047	11
15457	1452058	11
15458	1452069	11
15459	1452080	11
15460	1452091	11
15461	1452102	11
15462	1452113	11
15463	1452124	11
15464	1452135	11
15465	1452146	11
15466	1452157	11
15467	1452168	11
15468	1452179	11
15469	1452190	11
15470	1452201	11
15471	1452212	11
15472	1452223	11
15473	1452234	11
15474	1452245	11
15475	1452256	11
15476	1452267	11
15477	1452278	11
15478	1452289	11
15479	1452300	11
15480	1452311	11
15481	1452322	11
15482	1452333	11
15483	1452344	11
15484	1452355	11
15485	1452366	11
15486	1452377	11
15487	1452388	11
15488	1452399	11
15489	1452410	11
15490	1452421	11
15491	1452432	11
15492	1452443	11
15493	1452454	11
15494	1452465	11
15495	1452476	11
15496	1452487	11
15497	1452498	11
15498	1452509	11
15499	1452520	11
15501	1452531	11
15502	1452542	11
15503	1452553	11
15504	1452564	11
15505	1452575	11
15506	1452586	11
15507	1452597	11
15508	1452608	11
15509	1452619	11
15510	1452630	11
15511	1452641	11
15512	1452652	11
15513	1452663	11
15514	1452674	11
15515	1452685	11
15516	1452696	11
15517	1452707	11
15518	1452718	11
15519	1452729	11
15520	1452740	11
15521	1452751	11
15522	1452762	11
15523	1452773	11
15524	1452784	11
15525	1452795	11
15526	1452806	11
15527	1452817	11
15528	1452828	11
15529	1452839	11
15530	1452850	11
15531	1452861	11
15532	1452872	11
15533	1452883	11
15534	1452894	11
15535	1452905	11
15536	1452916	11
15537	1452927	11
15538	1452938	11
15539	1452949	11
15540	1452960	11
15541	1452971	11
15542	1452982	11
15543	1452993	11
15544	1453004	11
15545	1453015	11
15546	1453026	11
15547	1453037	11
15548	1453048	11
15549	1453059	11
15550	1453070	11
15551	1453081	11
15553	1453092	11
15554	1453103	11
15555	1453114	11
15556	1453125	11
15557	1453136	11
15558	1453147	11
15559	1453158	11
15560	1453169	11
15561	1453180	11
15562	1453191	11
15563	1453202	11
15564	1453213	11
15565	1453224	11
15566	1453235	11
15567	1453246	11
15568	1453257	11
15569	1453268	11
15570	1453279	11
15571	1453290	11
15572	1453301	11
15573	1453312	11
15574	1453323	11
15575	1453334	11
15576	1453345	11
15577	1453356	11
15578	1453367	11
15579	1453378	11
15580	1453389	11
15581	1453400	11
15582	1453411	11
15583	1453422	11
15584	1453433	11
15585	1453444	11
15586	1453455	11
15587	1453466	11
15588	1453477	11
15589	1453488	11
15590	1453499	11
15591	1453510	11
15593	1453521	11
15594	1453532	11
15595	1453543	11
15596	1453554	11
15597	1453565	11
15598	1453576	11
15599	1453587	11
15600	1453598	11
15601	1453609	11
15602	1453620	11
15603	1453631	11
15604	1453642	11
15605	1453653	11
15606	1453664	11
15607	1453675	11
15608	1453686	11
15609	1453697	11
15610	1453708	11
15611	1453719	11
15612	1453730	11
15613	1453741	11
15614	1453752	11
15616	1453763	11
15617	1453774	11
15619	1453785	11
15620	1453796	11
15621	1453807	11
15622	1453818	11
15623	1453829	11
15624	1453840	11
15625	1453851	11
15626	1453862	11
15627	1453873	11
15628	1453884	11
15629	1453895	11
15630	1453906	11
15631	1453917	11
15632	1453928	11
15633	1453939	11
15634	1453950	11
15635	1453961	11
15636	1453972	11
15637	1453983	11
15638	1453994	11
15639	1454005	11
15640	1454016	11
15641	1454027	11
15642	1454038	11
15643	1454049	11
15644	1454060	11
15645	1454071	11
15647	1454082	11
15648	1454093	11
15650	1454104	11
15651	1454115	11
15652	1454126	11
15653	1454137	11
15654	1454148	11
15656	1454159	11
15657	1454170	11
15658	1454181	11
15659	1454192	11
15660	1454203	11
15661	1454214	11
15662	1454225	11
15663	1454236	11
15664	1454247	11
15665	1454258	11
15666	1454269	11
15667	1454280	11
15668	1454291	11
15669	1454302	11
15670	1454313	11
15671	1454324	11
15672	1454335	11
15673	1454346	11
15674	1454357	11
15675	1454368	11
15676	1454379	11
15677	1454390	11
15678	1454401	11
15679	1454412	11
15680	1454423	11
15681	1454434	11
15682	1454445	11
15683	1454456	11
15684	1454467	11
15685	1454478	11
15686	1454489	11
15688	1454500	11
15689	1454511	11
15690	1454522	11
15691	1454533	11
15692	1454544	11
15693	1454555	11
15694	1454566	11
15695	1454577	11
15696	1454588	11
15698	1454599	11
15699	1454610	11
15700	1454621	11
15701	1454632	11
15702	1454643	11
15703	1454654	11
15704	1454665	11
15705	1454676	11
15706	1454687	11
15708	1454698	11
15709	1454709	11
15710	1454720	11
15711	1454731	11
15712	1454742	11
15713	1454753	11
15714	1454764	11
15715	1454775	11
15716	1454786	11
15717	1454797	11
15718	1454808	11
15719	1454819	11
15720	1454830	11
15721	1454841	11
15722	1454852	11
15724	1454863	11
15725	1454874	11
15726	1454885	11
15728	1454896	11
15729	1454907	11
15730	1454918	11
15731	1454929	11
15732	1454940	11
15733	1454951	11
15735	1454962	11
15736	1454973	11
15737	1454984	11
15738	1454995	11
15739	1455006	11
15740	1455017	11
15741	1455028	11
15742	1455039	11
15743	1455050	11
15744	1455061	11
15745	1455072	11
15747	1455083	11
15748	1455094	11
15749	1455105	11
15750	1455116	11
15751	1455127	11
15752	1455138	11
15753	1455149	11
15754	1455160	11
15755	1455171	11
15756	1455182	11
15757	1455193	11
15758	1455204	11
15759	1455215	11
15760	1455226	11
15761	1455237	11
15762	1455248	11
15763	1455259	11
15764	1455270	11
15765	1455281	11
15766	1455292	11
15767	1455303	11
15768	1455314	11
15769	1455325	11
15770	1455336	11
15771	1455347	11
15772	1455358	11
15773	1455369	11
15774	1455380	11
15775	1455391	11
15776	1455402	11
15777	1455413	11
15778	1455424	11
15779	1455435	11
15780	1455446	11
15781	1455457	11
15782	1455468	11
15783	1455479	11
15784	1455490	11
15785	1455501	11
15786	1455512	11
15787	1455523	11
15788	1455534	11
15789	1455545	11
15790	1455556	11
15791	1455567	11
15792	1455578	11
15793	1455589	11
15794	1455600	11
15795	1455611	11
15796	1455622	11
15797	1455633	11
15798	1455644	11
15799	1455655	11
15800	1455666	11
15801	1455677	11
15802	1455688	11
15803	1455699	11
15804	1455710	11
15805	1455721	11
15806	1455732	11
15807	1455743	11
15808	1455754	11
15809	1455765	11
15810	1455776	11
15811	1455787	11
15813	1455798	11
15814	1455809	11
15815	1455820	11
15816	1455831	11
15817	1455842	11
15818	1455853	11
15819	1455864	11
15820	1455875	11
15821	1455886	11
15823	1455897	11
15824	1455908	11
15825	1455919	11
15826	1455930	11
15827	1455941	11
15828	1455952	11
15829	1455963	11
15830	1455974	11
15831	1455985	11
15832	1455996	11
15833	1456007	11
15835	1456018	11
15836	1456029	11
15837	1456040	11
15838	1456051	11
15839	1456062	11
15840	1456073	11
15841	1456084	11
15842	1456095	11
15843	1456106	11
15844	1456117	11
15845	1456128	11
15846	1456139	11
15847	1456150	11
15848	1456161	11
15849	1456172	11
15850	1456183	11
15851	1456194	11
15852	1456205	11
15853	1456216	11
15854	1456227	11
15855	1456238	11
15856	1456249	11
15857	1456260	11
15858	1456271	11
15859	1456282	11
15860	1456293	11
15861	1456304	11
15862	1456315	11
15863	1456326	11
15864	1456337	11
15865	1456348	11
15866	1456359	11
15867	1456370	11
15868	1456381	11
15869	1456392	11
15870	1456403	11
15871	1456414	11
15872	1456425	11
15873	1456436	11
15874	1456447	11
15875	1456458	11
15876	1456469	11
15877	1456480	11
15878	1456491	11
15879	1456502	11
15881	1456513	11
15882	1456524	11
15883	1456535	11
15884	1456546	11
15885	1456557	11
15886	1456568	11
15887	1456579	11
15888	1456590	11
15889	1456601	11
15890	1456612	11
15891	1456623	11
15892	1456634	11
15893	1456645	11
15894	1456656	11
15895	1456667	11
15896	1456678	11
15897	1456689	11
15898	1456700	11
15899	1456711	11
15900	1456722	11
15901	1456733	11
15902	1456744	11
15903	1456755	11
15904	1456766	11
15906	1456777	11
15907	1456788	11
15908	1456799	11
15909	1456810	11
15910	1456821	11
15911	1456832	11
15912	1456843	11
15913	1456854	11
15914	1456865	11
15915	1456876	11
15916	1456887	11
15917	1456898	11
15918	1456909	11
15919	1456920	11
15920	1456931	11
15921	1456942	11
15922	1456953	11
15923	1456964	11
15924	1456975	11
15925	1456986	11
15926	1456997	11
15928	1457008	11
15929	1457019	11
15930	1457030	11
15932	1457041	11
15933	1457052	11
15934	1457063	11
15936	1457074	11
15937	1457085	11
15938	1457096	11
15939	1457107	11
15940	1457118	11
15941	1457129	11
15942	1457140	11
15943	1457151	11
15944	1457162	11
15947	1457173	11
15948	1457184	11
15949	1457195	11
15950	1457206	11
15951	1457217	11
15952	1457228	11
15953	1457239	11
15954	1457250	11
15955	1457261	11
15956	1457272	11
15957	1457283	11
15958	1457294	11
15959	1457305	11
15960	1457316	11
15961	1457327	11
15962	1457338	11
15963	1457349	11
15964	1457360	11
15965	1457371	11
15966	1457382	11
15967	1457393	11
15968	1457404	11
15970	1457415	11
15971	1457426	11
15972	1457437	11
15973	1457448	11
15974	1457459	11
15975	1457470	11
15976	1457481	11
15977	1457492	11
15978	1457503	11
15979	1457514	11
15980	1457525	11
15981	1457536	11
15982	1457547	11
15983	1457558	11
15984	1457569	11
15985	1457580	11
15986	1457591	11
15987	1457602	11
15988	1457613	11
15989	1457624	11
15990	1457635	11
15991	1457646	11
15992	1457657	11
15993	1457668	11
15994	1457679	11
15995	1457690	11
15996	1457701	11
15997	1457712	11
15998	1457723	11
15999	1457734	11
16000	1457745	11
16001	1457756	11
16002	1457767	11
16003	1457778	11
16004	1457789	11
16005	1457800	11
16006	1457811	11
16007	1457822	11
16008	1457833	11
16009	1457844	11
16010	1457855	11
16011	1457866	11
16012	1457877	11
16013	1457888	11
16014	1457899	11
16015	1457910	11
16016	1457921	11
16017	1457932	11
16018	1457943	11
16019	1457954	11
16020	1457965	11
16021	1457976	11
16022	1457987	11
16023	1457998	11
16024	1458009	11
16025	1458020	11
16026	1458031	11
16027	1458042	11
16028	1458053	11
16029	1458064	11
16030	1458075	11
16031	1458086	11
16032	1458097	11
16033	1458108	11
16034	1458119	11
16035	1458130	11
16036	1458141	11
16037	1458152	11
16038	1458163	11
16039	1458174	11
16040	1458185	11
16041	1458196	11
16042	1458207	11
16043	1458218	11
16044	1458229	11
16045	1458240	11
16046	1458251	11
16047	1458262	11
16048	1458273	11
16049	1458284	11
16050	1458295	11
16051	1458306	11
16052	1458317	11
16053	1458328	11
16054	1458339	11
16055	1458350	11
16056	1458361	11
16057	1458372	11
16058	1458383	11
16059	1458394	11
16060	1458405	11
16061	1458416	11
16062	1458427	11
16063	1458438	11
16064	1458449	11
16065	1458460	11
16066	1458471	11
16067	1458482	11
16068	1458493	11
16069	1458504	11
16070	1458515	11
16071	1458526	11
16072	1458537	11
16073	1458548	11
16074	1458559	11
16075	1458570	11
16076	1458581	11
16077	1458592	11
16078	1458603	11
16079	1458614	11
16080	1458625	11
16081	1458636	11
16082	1458647	11
16083	1458658	11
16084	1458669	11
16085	1458680	11
16086	1458691	11
16087	1458702	11
16089	1458713	11
16090	1458724	11
16091	1458735	11
16092	1458746	11
16093	1458757	11
16094	1458768	11
16095	1458779	11
16096	1458790	11
16098	1458801	11
16099	1458812	11
16100	1458823	11
16101	1458834	11
16102	1458845	11
16103	1458856	11
16104	1458867	11
16105	1458878	11
16106	1458889	11
16107	1458900	11
16108	1458911	11
16109	1458922	11
16110	1458933	11
16111	1458944	11
16112	1458955	11
16113	1458966	11
16114	1458977	11
16115	1458988	11
16116	1458999	11
16117	1459010	11
16118	1459021	11
16119	1459032	11
16120	1459043	11
16121	1459054	11
16122	1459065	11
16123	1459076	11
16124	1459087	11
16125	1459098	11
16126	1459109	11
16127	1459120	11
16128	1459131	11
16129	1459142	11
16130	1459153	11
16131	1459164	11
16132	1459175	11
16133	1459186	11
16134	1459197	11
16135	1459208	11
16136	1459219	11
16137	1459230	11
16139	1459241	11
16140	1459252	11
16141	1459263	11
16142	1459274	11
16143	1459285	11
16144	1459296	11
16145	1459307	11
16146	1459318	11
16147	1459329	11
16148	1459340	11
16149	1459351	11
16150	1459362	11
16151	1459373	11
16152	1459384	11
16153	1459395	11
16154	1459406	11
16155	1459417	11
16156	1459428	11
16158	1459439	11
16159	1459450	11
16160	1459461	11
16162	1459472	11
16163	1459483	11
16164	1459494	11
16165	1459505	11
16166	1459516	11
16167	1459527	11
16168	1459538	11
16169	1459549	11
16170	1459560	11
16171	1459571	11
16172	1459582	11
16173	1459593	11
16174	1459604	11
16175	1459615	11
16176	1459626	11
16177	1459637	11
16179	1459648	11
16180	1459659	11
16181	1459670	11
16182	1459681	11
16183	1459692	11
16184	1459703	11
16185	1459714	11
16186	1459725	11
16188	1459736	11
16189	1459747	11
16190	1459758	11
16191	1459769	11
16192	1459780	11
16194	1459791	11
16195	1459802	11
16196	1459813	11
16197	1459824	11
16198	1459835	11
16199	1459846	11
16200	1459857	11
16201	1459868	11
16202	1459879	11
16203	1459890	11
16204	1459901	11
16205	1459912	11
16207	1459923	11
16208	1459934	11
16209	1459945	11
16211	1459956	11
16212	1459967	11
16213	1459978	11
16214	1459989	11
16215	1460000	11
16216	1460011	11
16217	1460022	11
16218	1460033	11
16220	1460044	11
16221	1460055	11
16222	1460066	11
16224	1460077	11
16225	1460088	11
16226	1460099	11
16227	1460110	11
16228	1460121	11
16229	1460132	11
16230	1460143	11
16231	1460154	11
16232	1460165	11
16234	1460176	11
16235	1460187	11
16236	1460198	11
16238	1460209	11
16239	1460220	11
16240	1460231	11
16241	1460242	11
16242	1460253	11
16243	1460264	11
16244	1460275	11
16245	1460286	11
16246	1460297	11
16247	1460308	11
16248	1460319	11
16249	1460330	11
16250	1460341	11
16251	1460352	11
16252	1460363	11
16253	1460374	11
16254	1460385	11
16255	1460396	11
16256	1460407	11
16257	1460418	11
16258	1460429	11
16259	1460440	11
16260	1460451	11
16261	1460462	11
16262	1460473	11
16263	1460484	11
16264	1460495	11
16265	1460506	11
16266	1460517	11
16267	1460528	11
16268	1460539	11
16269	1460550	11
16270	1460561	11
16271	1460572	11
16272	1460583	11
16273	1460594	11
16274	1460605	11
16275	1460616	11
16276	1460627	11
16277	1460638	11
16278	1460649	11
16279	1460660	11
16280	1460671	11
16281	1460682	11
16282	1460693	11
16283	1460704	11
16284	1460715	11
16285	1460726	11
16286	1460737	11
16287	1460748	11
16288	1460759	11
16289	1460770	11
16290	1460781	11
16291	1460792	11
16292	1460803	11
16293	1460814	11
16294	1460825	11
16295	1460836	11
16296	1460847	11
16297	1460858	11
16298	1460869	11
16299	1460880	11
16300	1460891	11
16301	1460902	11
16302	1460913	11
16303	1460924	11
16304	1460935	11
16305	1460946	11
16306	1460957	11
16307	1460968	11
16308	1460979	11
16309	1460990	11
16310	1461001	11
16311	1461012	11
16312	1461023	11
16313	1461034	11
16314	1461045	11
16315	1461056	11
16316	1461067	11
16317	1461078	11
16318	1461089	11
16319	1461100	11
16320	1461111	11
16321	1461122	11
16322	1461133	11
16323	1461144	11
16324	1461155	11
16325	1461166	11
16326	1461177	11
16327	1461188	11
16328	1461199	11
16329	1461210	11
16330	1461221	11
16331	1461232	11
16332	1461243	11
16333	1461254	11
16334	1461265	11
16335	1461276	11
16336	1461287	11
16337	1461298	11
16338	1461309	11
16339	1461320	11
16340	1461331	11
16341	1461342	11
16342	1461353	11
16343	1461364	11
16344	1461375	11
16345	1461386	11
16346	1461397	11
16347	1461408	11
16348	1461419	11
16349	1461430	11
16350	1461441	11
16351	1461452	11
16352	1461463	11
16353	1461474	11
16354	1461485	11
16355	1461496	11
16356	1461507	11
16357	1461518	11
16358	1461529	11
16359	1461540	11
16360	1461551	11
16361	1461562	11
16362	1461573	11
16363	1461584	11
16364	1461595	11
16365	1461606	11
16366	1461617	11
16367	1461628	11
16368	1461639	11
16369	1461650	11
16370	1461661	11
16371	1461672	11
16372	1461683	11
16373	1461694	11
16374	1461705	11
16375	1461716	11
16376	1461727	11
16377	1461738	11
16378	1461749	11
16379	1461760	11
16380	1461771	11
16381	1461782	11
16382	1461793	11
16383	1461804	11
16384	1461815	11
16385	1461826	11
16386	1461837	11
16387	1461848	11
16388	1461859	11
16389	1461870	11
16390	1461881	11
16391	1461892	11
16393	1461903	11
16394	1461914	11
16396	1461925	11
16397	1461936	11
16398	1461947	11
16399	1461958	11
16400	1461969	11
16401	1461980	11
16402	1461991	11
16403	1462002	11
16404	1462013	11
16406	1462024	11
16407	1462035	11
16408	1462046	11
16409	1462057	11
16410	1462068	11
16411	1462079	11
16412	1462090	11
16413	1462101	11
16415	1462112	11
16416	1462123	11
16417	1462134	11
16418	1462145	11
16419	1462156	11
16420	1462167	11
16421	1462178	11
16422	1462189	11
16423	1462200	11
16424	1462211	11
16425	1462222	11
16426	1462233	11
16427	1462244	11
16428	1462255	11
16429	1462266	11
16430	1462277	11
16431	1462288	11
16432	1462299	11
16433	1462310	11
16434	1462321	11
16436	1462332	11
16437	1462343	11
16438	1462354	11
16439	1462365	11
16440	1462376	11
16441	1462387	11
16442	1462398	11
16443	1462409	11
16444	1462420	11
16445	1462431	11
16446	1462442	11
16447	1462453	11
16448	1462464	11
16449	1462475	11
16450	1462486	11
16451	1462497	11
16452	1462508	11
16453	1462519	11
16454	1462530	11
16455	1462541	11
16456	1462552	11
16457	1462563	11
16458	1462574	11
16459	1462585	11
16460	1462596	11
16461	1462607	11
16462	1462618	11
16463	1462629	11
16464	1462640	11
16465	1462651	11
16466	1462662	11
16467	1462673	11
16468	1462684	11
16469	1462695	11
16470	1462706	11
16471	1462717	11
16472	1462728	11
16473	1462739	11
16474	1462750	11
16475	1462761	11
16476	1462772	11
16477	1462783	11
16478	1462794	11
16479	1462805	11
16480	1462816	11
16482	1462827	11
16483	1462838	11
16484	1462849	11
16485	1462860	11
16486	1462871	11
16487	1462882	11
16488	1462893	11
16489	1462904	11
16490	1462915	11
16491	1462926	11
16492	1462937	11
16493	1462948	11
16494	1462959	11
16495	1462970	11
16496	1462981	11
16497	1462992	11
16498	1463003	11
16499	1463014	11
16500	1463025	11
16501	1463036	11
16502	1463047	11
16503	1463058	11
16504	1463069	11
16505	1463080	11
16506	1463091	11
16507	1463102	11
16508	1463113	11
16509	1463124	11
16510	1463135	11
16511	1463146	11
16512	1463157	11
16513	1463168	11
16514	1463179	11
16515	1463190	11
16516	1463201	11
16517	1463212	11
16518	1463223	11
16519	1463234	11
16520	1463245	11
16521	1463256	11
16522	1463267	11
16523	1463278	11
16524	1463289	11
16525	1463300	11
16526	1463311	11
16527	1463322	11
16528	1463333	11
16529	1463344	11
16530	1463355	11
16531	1463366	11
16532	1463377	11
16533	1463388	11
16534	1463399	11
16535	1463410	11
16536	1463421	11
16537	1463432	11
16538	1463443	11
16539	1463454	11
16540	1463465	11
16542	1463476	11
16543	1463487	11
16544	1463498	11
16545	1463509	11
16546	1463520	11
16547	1463531	11
16548	1463542	11
16549	1463553	11
16550	1463564	11
16551	1463575	11
16552	1463586	11
16553	1463597	11
16554	1463608	11
16555	1463619	11
16556	1463630	11
16557	1463641	11
16558	1463652	11
16559	1463663	11
16560	1463674	11
16561	1463685	11
16562	1463696	11
16563	1463707	11
16564	1463718	11
16565	1463729	11
16566	1463740	11
16567	1463751	11
16568	1463762	11
16569	1463773	11
16570	1463784	11
16571	1463795	11
16572	1463806	11
16573	1463817	11
16574	1463828	11
16575	1463839	11
16576	1463850	11
16578	1463861	11
16579	1463872	11
16580	1463883	11
16581	1463894	11
16583	1463905	11
16584	1463916	11
16585	1463927	11
16586	1463938	11
16587	1463949	11
16588	1463960	11
16589	1463971	11
16590	1463982	11
16591	1463993	11
16592	1464004	11
16593	1464015	11
16594	1464026	11
16595	1464037	11
16596	1464048	11
16597	1464059	11
16598	1464070	11
16599	1464081	11
16600	1464092	11
16601	1464103	11
16602	1464114	11
16603	1464125	11
16604	1464136	11
16605	1464147	11
16606	1464158	11
16607	1464169	11
16608	1464180	11
16609	1464191	11
16610	1464202	11
16611	1464213	11
16613	1464224	11
16614	1464235	11
16615	1464246	11
16617	1464257	11
16618	1464268	11
16619	1464279	11
16620	1464290	11
16621	1464301	11
16622	1464312	11
16623	1464323	11
16624	1464334	11
16625	1464345	11
16626	1464356	11
16627	1464367	11
16628	1464378	11
16629	1464389	11
16630	1464400	11
16631	1464411	11
16632	1464422	11
16633	1464433	11
16634	1464444	11
16635	1464455	11
16636	1464466	11
16637	1464477	11
16638	1464488	11
16639	1464499	11
16640	1464510	11
16641	1464521	11
16642	1464532	11
16643	1464543	11
16644	1464554	11
16645	1464565	11
16646	1464576	11
16647	1464587	11
16648	1464598	11
16649	1464609	11
16650	1464620	11
16651	1464631	11
16652	1464642	11
16653	1464653	11
16654	1464664	11
16655	1464675	11
16656	1464686	11
16657	1464697	11
16658	1464708	11
16660	1464719	11
16661	1464730	11
16662	1464741	11
16663	1464752	11
16664	1464763	11
16665	1464774	11
16666	1464785	11
16667	1464796	11
16668	1464807	11
16669	1464818	11
16670	1464829	11
16671	1464840	11
16672	1464851	11
16673	1464862	11
16674	1464873	11
16675	1464884	11
16676	1464895	11
16677	1464906	11
16678	1464917	11
16679	1464928	11
16680	1464939	11
16681	1464950	11
16682	1464961	11
16683	1464972	11
16684	1464983	11
16685	1464994	11
16686	1465005	11
16687	1465016	11
16689	1465027	11
16690	1465038	11
16691	1465049	11
16692	1465060	11
16693	1465071	11
16694	1465082	11
16695	1465093	11
16696	1465104	11
16697	1465115	11
16698	1465126	11
16699	1465137	11
16700	1465148	11
16701	1465159	11
16702	1465170	11
16703	1465181	11
16704	1465192	11
16705	1465203	11
16706	1465214	11
16708	1465225	11
16709	1465236	11
16710	1465247	11
16711	1465258	11
16712	1465269	11
16713	1465280	11
16714	1465291	11
16715	1465302	11
16716	1465313	11
16717	1465324	11
16718	1465335	11
16719	1465346	11
16720	1465357	11
16721	1465368	11
16722	1465379	11
16723	1465390	11
16724	1465401	11
16725	1465412	11
16726	1465423	11
16727	1465434	11
16728	1465445	11
16729	1465456	11
16730	1465467	11
16732	1465478	11
16733	1465489	11
16734	1465500	11
16735	1465511	11
16736	1465522	11
16738	1465533	11
16739	1465544	11
16740	1465555	11
16741	1465566	11
16742	1465577	11
16743	1465588	11
16744	1465599	11
16745	1465610	11
16746	1465621	11
16747	1465632	11
16748	1465643	11
16750	1465654	11
16751	1465665	11
16752	1465676	11
16753	1465687	11
16754	1465698	11
16755	1465709	11
16756	1465720	11
16757	1465731	11
16758	1465742	11
16759	1465753	11
16760	1465764	11
16761	1465775	11
16762	1465786	11
16763	1465797	11
16765	1465808	11
16766	1465819	11
16767	1465830	11
16768	1465841	11
16771	1465852	11
16772	1465863	11
16773	1465874	11
16774	1465885	11
16775	1465896	11
16776	1465907	11
16777	1465918	11
16778	1465929	11
16779	1465940	11
16780	1465951	11
16781	1465962	11
16784	1465973	11
16785	1465984	11
16786	1465995	11
16787	1466006	11
16788	1466017	11
16789	1466028	11
16791	1466039	11
16792	1466050	11
16793	1466061	11
16794	1466072	11
16795	1466083	11
16796	1466094	11
16797	1466105	11
16798	1466116	11
16799	1466127	11
16800	1466138	11
16801	1466149	11
16802	1466160	11
16803	1466171	11
16804	1466182	11
16805	1466193	11
16807	1466204	11
16808	1466215	11
16809	1466226	11
16811	1466237	11
16812	1466248	11
16813	1466259	11
16814	1466270	11
16815	1466281	11
16816	1466292	11
16817	1466303	11
16819	1466314	11
16820	1466325	11
16821	1466336	11
16822	1466347	11
16823	1466358	11
16824	1466369	11
16825	1466380	11
16826	1466391	11
16827	1466402	11
16828	1466413	11
16830	1466424	11
16831	1466435	11
16832	1466446	11
16833	1466457	11
16834	1466468	11
16835	1466479	11
16838	1466490	11
16839	1466501	11
16840	1466512	11
16841	1466523	11
16842	1466534	11
16843	1466545	11
16844	1466556	11
16845	1466567	11
16846	1466578	11
16847	1466589	11
16848	1466600	11
16850	1466611	11
16851	1466622	11
16852	1466633	11
16853	1466644	11
16854	1466655	11
16855	1466666	11
16856	1466677	11
16857	1466688	11
16858	1466699	11
16859	1466710	11
16860	1466721	11
16861	1466732	11
16862	1466743	11
16863	1466754	11
16864	1466765	11
16865	1466776	11
16866	1466787	11
16867	1466798	11
16868	1466809	11
16869	1466820	11
16870	1466831	11
16872	1466842	11
16873	1466853	11
16874	1466864	11
16875	1466875	11
16876	1466886	11
16877	1466897	11
16878	1466908	11
16879	1466919	11
16880	1466930	11
16881	1466941	11
16882	1466952	11
16883	1466963	11
16884	1466974	11
16885	1466985	11
16886	1466996	11
16887	1467007	11
16888	1467018	11
16889	1467029	11
16890	1467040	11
16891	1467051	11
16892	1467062	11
16893	1467073	11
16894	1467084	11
16895	1467095	11
16896	1467106	11
16897	1467117	11
16898	1467128	11
16899	1467139	11
16900	1467150	11
16901	1467161	11
16902	1467172	11
16903	1467183	11
16905	1467194	11
16906	1467205	11
16907	1467216	11
16908	1467227	11
16909	1467238	11
16910	1467249	11
16911	1467260	11
16912	1467271	11
16913	1467282	11
16914	1467293	11
16915	1467304	11
16916	1467315	11
16918	1467326	11
16919	1467337	11
16920	1467348	11
16921	1467359	11
16922	1467370	11
16923	1467381	11
16924	1467392	11
16925	1467403	11
16926	1467414	11
16927	1467425	11
16928	1467436	11
16929	1467447	11
16930	1467458	11
16931	1467469	11
16932	1467480	11
16933	1467491	11
16934	1467502	11
16935	1467513	11
16936	1467524	11
16937	1467535	11
16938	1467546	11
16940	1467557	11
16941	1467568	11
16942	1467579	11
16943	1467590	11
16944	1467601	11
16945	1467612	11
16946	1467623	11
16947	1467634	11
16948	1467645	11
16949	1467656	11
16950	1467667	11
16951	1467678	11
16952	1467689	11
16953	1467700	11
16954	1467711	11
16955	1467722	11
16956	1467733	11
16957	1467744	11
16958	1467755	11
16959	1467766	11
16960	1467777	11
16961	1467788	11
16962	1467799	11
16963	1467810	11
16964	1467821	11
16965	1467832	11
16966	1467843	11
16967	1467854	11
16968	1467865	11
16969	1467876	11
16970	1467887	11
16971	1467898	11
16972	1467909	11
16973	1467920	11
16974	1467931	11
16975	1467942	11
16976	1467953	11
16977	1467964	11
16978	1467975	11
16979	1467986	11
16980	1467997	11
16981	1468008	11
16982	1468019	11
16983	1468030	11
16984	1468041	11
16985	1468052	11
16986	1468063	11
16987	1468074	11
16988	1468085	11
16989	1468096	11
16990	1468107	11
16991	1468118	11
16992	1468129	11
16993	1468140	11
16994	1468151	11
16995	1468162	11
16996	1468173	11
16997	1468184	11
16998	1468195	11
16999	1468206	11
17000	1468217	11
17001	1468228	11
17002	1468239	11
17003	1468250	11
17004	1468261	11
17005	1468272	11
17006	1468283	11
17007	1468294	11
17008	1468305	11
17009	1468316	11
17010	1468327	11
17011	1468338	11
17012	1468349	11
17013	1468360	11
17014	1468371	11
17015	1468382	11
17016	1468393	11
17017	1468404	11
17018	1468415	11
17019	1468426	11
17020	1468437	11
17021	1468448	11
17022	1468459	11
17023	1468470	11
17024	1468481	11
17025	1468492	11
17026	1468503	11
17027	1468514	11
17028	1468525	11
17029	1468536	11
17030	1468547	11
17031	1468558	11
17032	1468569	11
17033	1468580	11
17034	1468591	11
17035	1468602	11
17036	1468613	11
17037	1468624	11
17038	1468635	11
17039	1468646	11
17041	1468657	11
17042	1468668	11
17043	1468679	11
17044	1468690	11
17045	1468701	11
17046	1468712	11
17047	1468723	11
17048	1468734	11
17049	1468745	11
17050	1468756	11
17052	1468767	11
17053	1468778	11
17054	1468789	11
17055	1468800	11
17056	1468811	11
17057	1468822	11
17058	1468833	11
17059	1468844	11
17060	1468855	11
17061	1468866	11
17062	1468877	11
17063	1468888	11
17064	1468899	11
17065	1468910	11
17066	1468921	11
17067	1468932	11
17068	1468943	11
17069	1468954	11
17070	1468965	11
17071	1468976	11
17072	1468987	11
17073	1468998	11
17074	1469009	11
17075	1469020	11
17076	1469031	11
17077	1469042	11
17078	1469053	11
17079	1469064	11
17080	1469075	11
17081	1469086	11
17082	1469097	11
17083	1469108	11
17084	1469119	11
17085	1469130	11
17086	1469141	11
17087	1469152	11
17088	1469163	11
17089	1469174	11
17090	1469185	11
17091	1469196	11
17092	1469207	11
17093	1469218	11
17094	1469229	11
17095	1469240	11
17096	1469251	11
17097	1469262	11
17098	1469273	11
17099	1469284	11
17100	1469295	11
17101	1469306	11
17102	1469317	11
17103	1469328	11
17104	1469339	11
17105	1469350	11
17106	1469361	11
17107	1469372	11
17108	1469383	11
17109	1469394	11
17110	1469405	11
17111	1469416	11
17112	1469427	11
17113	1469438	11
17114	1469449	11
17115	1469460	11
17116	1469471	11
17117	1469482	11
17118	1469493	11
17119	1469504	11
17120	1469515	11
17121	1469526	11
17122	1469537	11
17123	1469548	11
17124	1469559	11
17125	1469570	11
17126	1469581	11
17127	1469592	11
17128	1469603	11
17129	1469614	11
17130	1469625	11
17131	1469636	11
17132	1469647	11
17133	1469658	11
17134	1469669	11
17135	1469680	11
17136	1469691	11
17137	1469702	11
17138	1469713	11
17139	1469724	11
17140	1469735	11
17141	1469746	11
17142	1469757	11
17144	1469768	11
17145	1469779	11
17146	1469790	11
17147	1469801	11
17148	1469812	11
17149	1469823	11
17150	1469834	11
17151	1469845	11
17152	1469856	11
17153	1469867	11
17154	1469878	11
17155	1469889	11
17156	1469900	11
17157	1469911	11
17158	1469922	11
17159	1469933	11
17160	1469944	11
17161	1469955	11
17162	1469966	11
17163	1469977	11
17164	1469988	11
17165	1469999	11
17166	1470010	11
17167	1470021	11
17168	1470032	11
17169	1470043	11
17170	1470054	11
17171	1470065	11
17172	1470076	11
17173	1470087	11
17174	1470098	11
17175	1470109	11
17176	1470120	11
17178	1470131	11
17179	1470142	11
17180	1470153	11
17181	1470164	11
17182	1470175	11
17184	1470186	11
17185	1470197	11
17187	1470208	11
17188	1470219	11
17189	1470230	11
17190	1470241	11
17191	1470252	11
17192	1470263	11
17194	1470274	11
17195	1470285	11
17196	1470296	11
17197	1470307	11
17198	1470318	11
17199	1470329	11
17200	1470340	11
17201	1470351	11
17202	1470362	11
17203	1470373	11
17204	1470384	11
17205	1470395	11
17206	1470406	11
17207	1470417	11
17208	1470428	11
17209	1470439	11
17210	1470450	11
17211	1470461	11
17212	1470472	11
17213	1470483	11
17214	1470494	11
17215	1470505	11
17216	1470516	11
17217	1470527	11
17219	1470538	11
17220	1470549	11
17221	1470560	11
17222	1470571	11
17223	1470582	11
17224	1470593	11
17225	1470604	11
17226	1470615	11
17227	1470626	11
17229	1470637	11
17230	1470648	11
17231	1470659	11
17232	1470670	11
17233	1470681	11
17234	1470692	11
17235	1470703	11
17236	1470714	11
17237	1470725	11
17238	1470736	11
17239	1470747	11
17240	1470758	11
17241	1470769	11
17242	1470780	11
17243	1470791	11
17244	1470802	11
17245	1470813	11
17246	1470824	11
17247	1470835	11
17248	1470846	11
17249	1470857	11
17251	1470868	11
17252	1470879	11
17253	1470890	11
17254	1470901	11
17255	1470912	11
17256	1470923	11
17257	1470934	11
17258	1470945	11
17259	1470956	11
17260	1470967	11
17261	1470978	11
17262	1470989	11
17263	1471000	11
17264	1471011	11
17265	1471022	11
17266	1471033	11
17267	1471044	11
17268	1471055	11
17269	1471066	11
17270	1471077	11
17271	1471088	11
17272	1471099	11
17273	1471110	11
17274	1471121	11
17275	1471132	11
17276	1471143	11
17277	1471154	11
17278	1471165	11
17279	1471176	11
17280	1471187	11
17281	1471198	11
17283	1471209	11
17284	1471220	11
17285	1471231	11
17286	1471242	11
17287	1471253	11
17288	1471264	11
17289	1471275	11
17290	1471286	11
17291	1471297	11
17292	1471308	11
17293	1471319	11
17294	1471330	11
17295	1471341	11
17296	1471352	11
17298	1471363	11
17299	1471374	11
17300	1471385	11
17301	1471396	11
17302	1471407	11
17303	1471418	11
17306	1471429	11
17307	1471440	11
17308	1471451	11
17309	1471462	11
17311	1471473	11
17312	1471484	11
17314	1471495	11
17315	1471506	11
17316	1471517	11
17317	1471528	11
17318	1471539	11
17319	1471550	11
17320	1471561	11
17321	1471572	11
17322	1471583	11
17323	1471594	11
17324	1471605	11
17325	1471616	11
17326	1471627	11
17327	1471638	11
17328	1471649	11
17329	1471660	11
17330	1471671	11
17331	1471682	11
17332	1471693	11
17333	1471704	11
17334	1471715	11
17335	1471726	11
17336	1471737	11
17337	1471748	11
17338	1471759	11
17339	1471770	11
17340	1471781	11
17342	1471792	11
17343	1471803	11
17344	1471814	11
17345	1471825	11
17346	1471836	11
17347	1471847	11
17348	1471858	11
17349	1471869	11
17350	1471880	11
17351	1471891	11
17352	1471902	11
17353	1471913	11
17354	1471924	11
17355	1471935	11
17356	1471946	11
17357	1471957	11
17358	1471968	11
17359	1471979	11
17360	1471990	11
17361	1472001	11
17362	1472012	11
17363	1472023	11
17364	1472034	11
17365	1472045	11
17366	1472056	11
17367	1472067	11
17368	1472078	11
17369	1472089	11
17370	1472100	11
17371	1472111	11
17372	1472122	11
17373	1472133	11
17374	1472144	11
17375	1472155	11
17376	1472166	11
17377	1472177	11
17378	1472188	11
17379	1472199	11
17380	1472210	11
17381	1472221	11
17382	1472232	11
17383	1472243	11
17384	1472254	11
17385	1472265	11
17386	1472276	11
17387	1472287	11
17388	1472298	11
17389	1472309	11
17390	1472320	11
17391	1472331	11
17392	1472342	11
17393	1472353	11
17394	1472364	11
17395	1472375	11
17396	1472386	11
17397	1472397	11
17398	1472408	11
17399	1472419	11
17400	1472430	11
17401	1472441	11
17402	1472452	11
17403	1472463	11
17404	1472474	11
17405	1472485	11
17406	1472496	11
17407	1472507	11
17408	1472518	11
17409	1472529	11
17410	1472540	11
17411	1472551	11
17412	1472562	11
17413	1472573	11
17414	1472584	11
17415	1472595	11
17416	1472606	11
17417	1472617	11
17418	1472628	11
17419	1472639	11
17420	1472650	11
17421	1472661	11
17422	1472672	11
17423	1472683	11
17424	1472694	11
17425	1472705	11
17426	1472716	11
17427	1472727	11
17428	1472738	11
17429	1472749	11
17430	1472760	11
17431	1472771	11
17432	1472782	11
17433	1472793	11
17434	1472804	11
17435	1472815	11
17436	1472826	11
17437	1472837	11
17438	1472848	11
17439	1472859	11
17440	1472870	11
17441	1472881	11
17442	1472892	11
17443	1472903	11
17444	1472914	11
17445	1472925	11
17446	1472936	11
17447	1472947	11
17448	1472958	11
17449	1472969	11
17450	1472980	11
17451	1472991	11
17452	1473002	11
17453	1473013	11
17454	1473024	11
17455	1473035	11
17456	1473046	11
17457	1473057	11
17458	1473068	11
17459	1473079	11
17460	1473090	11
17461	1473101	11
17462	1473112	11
17463	1473123	11
17465	1473134	11
17466	1473145	11
17467	1473156	11
17468	1473167	11
17469	1473178	11
17470	1473189	11
17471	1473200	11
17472	1473211	11
17473	1473222	11
17474	1473233	11
17475	1473244	11
17476	1473255	11
17477	1473266	11
17478	1473277	11
17479	1473288	11
17480	1473299	11
17481	1473310	11
17482	1473321	11
17483	1473332	11
17485	1473343	11
17486	1473354	11
17487	1473365	11
17488	1473376	11
17489	1473387	11
17490	1473398	11
17491	1473409	11
17492	1473420	11
17493	1473431	11
17495	1473442	11
17496	1473453	11
17497	1473464	11
17498	1473475	11
17499	1473486	11
17500	1473497	11
17502	1473508	11
17503	1473519	11
17504	1473530	11
17505	1473541	11
17506	1473552	11
17507	1473563	11
17508	1473574	11
17509	1473585	11
17510	1473596	11
17511	1473607	11
17512	1473618	11
17513	1473629	11
17514	1473640	11
17515	1473651	11
17517	1473662	11
17519	1473673	11
17520	1473684	11
17521	1473695	11
17522	1473706	11
17523	1473717	11
17524	1473728	11
17525	1473739	11
17526	1473750	11
17527	1473761	11
17528	1473772	11
17529	1473783	11
17530	1473794	11
17531	1473805	11
17532	1473816	11
17533	1473827	11
17534	1473838	11
17535	1473849	11
17536	1473860	11
17537	1473871	11
17538	1473882	11
17539	1473893	11
17540	1473904	11
17541	1473915	11
17542	1473926	11
17543	1473937	11
17544	1473948	11
17545	1473959	11
17546	1473970	11
17547	1473981	11
17548	1473992	11
17549	1474003	11
17550	1474014	11
17551	1474025	11
17552	1474036	11
17554	1474047	11
17555	1474058	11
17556	1474069	11
17557	1474080	11
17558	1474091	11
17559	1474102	11
17560	1474113	11
17561	1474124	11
17562	1474135	11
17563	1474146	11
17564	1474157	11
17565	1474168	11
17566	1474179	11
17567	1474190	11
17568	1474201	11
17570	1474212	11
17571	1474223	11
17572	1474234	11
17573	1474245	11
17574	1474256	11
17575	1474267	11
17576	1474278	11
17577	1474289	11
17578	1474300	11
17579	1474311	11
17580	1474322	11
17582	1474333	11
17583	1474344	11
17584	1474355	11
17585	1474366	11
17586	1474377	11
17587	1474388	11
17588	1474399	11
17589	1474410	11
17590	1474421	11
17591	1474432	11
17592	1474443	11
17593	1474454	11
17594	1474465	11
17595	1474476	11
17596	1474487	11
17597	1474498	11
17598	1474509	11
17599	1474520	11
17600	1474531	11
17601	1474542	11
17602	1474553	11
17603	1474564	11
17604	1474575	11
17605	1474586	11
17606	1474597	11
17607	1474608	11
17608	1474619	11
17609	1474630	11
17610	1474641	11
17611	1474652	11
17612	1474663	11
17613	1474674	11
17614	1474685	11
17615	1474696	11
17616	1474707	11
17617	1474718	11
17618	1474729	11
17619	1474740	11
17620	1474751	11
17621	1474762	11
17622	1474773	11
17623	1474784	11
17624	1474795	11
17625	1474806	11
17626	1474817	11
17627	1474828	11
17628	1474839	11
17629	1474850	11
17630	1474861	11
17631	1474872	11
17632	1474883	11
17633	1474894	11
17634	1474905	11
17635	1474916	11
17636	1474927	11
17637	1474938	11
17638	1474949	11
17639	1474960	11
17640	1474971	11
17641	1474982	11
17642	1474993	11
17643	1475004	11
17644	1475015	11
17645	1475026	11
17646	1475037	11
17647	1475048	11
17648	1475059	11
17649	1475070	11
17650	1475081	11
17651	1475092	11
17652	1475103	11
17653	1475114	11
17654	1475125	11
17655	1475136	11
17656	1475147	11
17657	1475158	11
17658	1475169	11
17659	1475180	11
17660	1475191	11
17661	1475202	11
17662	1475213	11
17663	1475224	11
17664	1475235	11
17665	1475246	11
17666	1475257	11
17667	1475268	11
17668	1475279	11
17669	1475290	11
17670	1475301	11
17671	1475312	11
17672	1475323	11
17673	1475334	11
17674	1475345	11
17675	1475356	11
17676	1475367	11
17677	1475378	11
17678	1475389	11
17679	1475400	11
17680	1475411	11
17681	1475422	11
17682	1475433	11
17683	1475444	11
17684	1475455	11
17685	1475466	11
17686	1475477	11
17687	1475488	11
17688	1475499	11
17689	1475510	11
17690	1475521	11
17691	1475532	11
17692	1475543	11
17693	1475554	11
17694	1475565	11
17695	1475576	11
17696	1475587	11
17697	1475598	11
17698	1475609	11
17699	1475620	11
17700	1475631	11
17701	1475642	11
17702	1475653	11
17703	1475664	11
17704	1475675	11
17705	1475686	11
17706	1475697	11
17707	1475708	11
17708	1475719	11
17709	1475730	11
17710	1475741	11
17711	1475752	11
17712	1475763	11
17713	1475774	11
17714	1475785	11
17715	1475796	11
17716	1475807	11
17717	1475818	11
17718	1475829	11
17719	1475840	11
17720	1475851	11
17721	1475862	11
17722	1475873	11
17723	1475884	11
17724	1475895	11
17725	1475906	11
17726	1475917	11
17727	1475928	11
17728	1475939	11
17729	1475950	11
17730	1475961	11
17731	1475972	11
17732	1475983	11
17733	1475994	11
17734	1476005	11
17735	1476016	11
17736	1476027	11
17737	1476038	11
17738	1476049	11
17739	1476060	11
17740	1476071	11
17741	1476082	11
17742	1476093	11
17743	1476104	11
17744	1476115	11
17745	1476126	11
17746	1476137	11
17747	1476148	11
17748	1476159	11
17749	1476170	11
17750	1476181	11
17751	1476192	11
17752	1476203	11
17753	1476214	11
17754	1476225	11
17755	1476236	11
17756	1476247	11
17757	1476258	11
17758	1476269	11
17759	1476280	11
17760	1476291	11
17762	1476302	11
17763	1476313	11
17764	1476324	11
17765	1476335	11
17766	1476346	11
17767	1476357	11
17768	1476368	11
17771	1476379	11
17772	1476390	11
17773	1476401	11
17774	1476412	11
17775	1476423	11
17776	1476434	11
17777	1476445	11
17778	1476456	11
17779	1476467	11
17780	1476478	11
17781	1476489	11
17782	1476500	11
17783	1476511	11
17784	1476522	11
17785	1476533	11
17788	1476544	11
17789	1476555	11
17790	1476566	11
17791	1476577	11
17792	1476588	11
17793	1476599	11
17794	1476610	11
17795	1476621	11
17796	1476632	11
17797	1476643	11
17798	1476654	11
17799	1476665	11
17800	1476676	11
17801	1476687	11
17802	1476698	11
17803	1476709	11
17804	1476720	11
17805	1476731	11
17806	1476742	11
17807	1476753	11
17808	1476764	11
17809	1476775	11
17810	1476786	11
17811	1476797	11
17812	1476808	11
17813	1476819	11
17814	1476830	11
17815	1476841	11
17816	1476852	11
17817	1476863	11
17818	1476874	11
17819	1476885	11
17820	1476896	11
17821	1476907	11
17822	1476918	11
17823	1476929	11
17824	1476940	11
17825	1476951	11
17826	1476962	11
17827	1476973	11
17829	1476984	11
17830	1476995	11
17831	1477006	11
17832	1477017	11
17833	1477028	11
17834	1477039	11
17835	1477050	11
17836	1477061	11
17837	1477072	11
17838	1477083	11
17839	1477094	11
17840	1477105	11
17841	1477116	11
17842	1477127	11
17843	1477138	11
17844	1477149	11
17845	1477160	11
17846	1477171	11
17847	1477182	11
17848	1477193	11
17849	1477204	11
17850	1477215	11
17851	1477226	11
17853	1477237	11
17854	1477248	11
17855	1477259	11
17856	1477270	11
17857	1477281	11
17858	1477292	11
17859	1477303	11
17860	1477314	11
17862	1477325	11
17863	1477336	11
17864	1477347	11
17866	1477358	11
17867	1477369	11
17869	1477380	11
17870	1477391	11
17871	1477402	11
17872	1477413	11
17873	1477424	11
17874	1477435	11
17875	1477446	11
17876	1477457	11
17877	1477468	11
17878	1477479	11
17879	1477490	11
17880	1477501	11
17881	1477512	11
17882	1477523	11
17883	1477534	11
17884	1477545	11
17885	1477556	11
17886	1477567	11
17887	1477578	11
17888	1477589	11
17889	1477600	11
17890	1477611	11
17891	1477622	11
17892	1477633	11
17893	1477644	11
17894	1477655	11
17895	1477666	11
17896	1477677	11
17897	1477688	11
17898	1477699	11
17900	1477710	11
17902	1477721	11
17903	1477732	11
17904	1477743	11
17905	1477754	11
17906	1477765	11
17907	1477776	11
17909	1477787	11
17910	1477798	11
17911	1477809	11
17912	1477820	11
17913	1477831	11
17914	1477842	11
17915	1477853	11
17916	1477864	11
17917	1477875	11
17918	1477886	11
17920	1477897	11
17922	1477908	11
17923	1477919	11
17924	1477930	11
17925	1477941	11
17926	1477952	11
17928	1477963	11
17929	1477974	11
17930	1477985	11
17931	1477996	11
17932	1478007	11
17933	1478018	11
17934	1478029	11
17935	1478040	11
17936	1478051	11
17937	1478062	11
17938	1478073	11
17939	1478084	11
17940	1478095	11
17941	1478106	11
17942	1478117	11
17943	1478128	11
17944	1478139	11
17945	1478150	11
17946	1478161	11
17947	1478172	11
17948	1478183	11
17949	1478194	11
17950	1478205	11
17951	1478216	11
17952	1478227	11
17953	1478238	11
17954	1478249	11
17955	1478260	11
17956	1478271	11
17957	1478282	11
17958	1478293	11
17959	1478304	11
17960	1478315	11
17961	1478326	11
17962	1478337	11
17963	1478348	11
17964	1478359	11
17965	1478370	11
17966	1478381	11
17968	1478392	11
17969	1478403	11
17970	1478414	11
17971	1478425	11
17972	1478436	11
17973	1478447	11
17974	1478458	11
17975	1478469	11
17976	1478480	11
17977	1478491	11
17978	1478502	11
17979	1478513	11
17980	1478524	11
17981	1478535	11
17982	1478546	11
17983	1478557	11
17984	1478568	11
17985	1478579	11
17987	1478590	11
17988	1478601	11
17989	1478612	11
17990	1478623	11
17991	1478634	11
17992	1478645	11
17993	1478656	11
17994	1478667	11
17995	1478678	11
17996	1478689	11
17997	1478700	11
17998	1478711	11
17999	1478722	11
18000	1478733	11
18001	1478744	11
18002	1478755	11
18003	1478766	11
18004	1478777	11
18005	1478788	11
18006	1478799	11
18007	1478810	11
18008	1478821	11
18009	1478832	11
18010	1478843	11
18011	1478854	11
18012	1478865	11
18013	1478876	11
18014	1478887	11
18015	1478898	11
18016	1478909	11
18017	1478920	11
18018	1478931	11
18019	1478942	11
18020	1478953	11
18021	1478964	11
18022	1478975	11
18023	1478986	11
18024	1478997	11
18025	1479008	11
18026	1479019	11
18027	1479030	11
18028	1479041	11
18029	1479052	11
18030	1479063	11
18031	1479074	11
18032	1479085	11
18033	1479096	11
18034	1479107	11
18035	1479118	11
18036	1479129	11
18037	1479140	11
18038	1479151	11
18039	1479162	11
18040	1479173	11
18041	1479184	11
18042	1479195	11
18043	1479206	11
18044	1479217	11
18045	1479228	11
18046	1479239	11
18047	1479250	11
18048	1479261	11
18049	1479272	11
18050	1479283	11
18051	1479294	11
18052	1479305	11
18053	1479316	11
18054	1479327	11
18055	1479338	11
18056	1479349	11
18057	1479360	11
18058	1479371	11
18059	1479382	11
18060	1479393	11
18061	1479404	11
18062	1479415	11
18063	1479426	11
18064	1479437	11
18065	1479448	11
18066	1479459	11
18067	1479470	11
18068	1479481	11
18069	1479492	11
18070	1479503	11
18071	1479514	11
18072	1479525	11
18073	1479536	11
18074	1479547	11
18075	1479558	11
18076	1479569	11
18077	1479580	11
18078	1479591	11
18080	1479602	11
18081	1479613	11
18082	1479624	11
18083	1479635	11
18084	1479646	11
18085	1479657	11
18086	1479668	11
18087	1479679	11
18088	1479690	11
18089	1479701	11
18090	1479712	11
18091	1479723	11
18092	1479734	11
18093	1479745	11
18094	1479756	11
18095	1479767	11
18096	1479778	11
18097	1479789	11
18098	1479800	11
18099	1479811	11
18100	1479822	11
18101	1479833	11
18102	1479844	11
18103	1479855	11
18105	1479866	11
18106	1479877	11
18107	1479888	11
18108	1479899	11
18109	1479910	11
18111	1479921	11
18112	1479932	11
18113	1479943	11
18114	1479954	11
18115	1479965	11
18116	1479976	11
18117	1479987	11
18118	1479998	11
18119	1480009	11
18120	1480020	11
18121	1480031	11
18122	1480042	11
18123	1480053	11
18124	1480064	11
18125	1480075	11
18126	1480086	11
18127	1480097	11
18128	1480108	11
18129	1480119	11
18130	1480130	11
18131	1480141	11
18132	1480152	11
18133	1480163	11
18134	1480174	11
18135	1480185	11
18136	1480196	11
18137	1480207	11
18138	1480218	11
18139	1480229	11
18140	1480240	11
18141	1480251	11
18142	1480262	11
18143	1480273	11
18144	1480284	11
18145	1480295	11
18146	1480306	11
18147	1480317	11
18148	1480328	11
18149	1480339	11
18150	1480350	11
18151	1480361	11
18152	1480372	11
18153	1480383	11
18154	1480394	11
18155	1480405	11
18156	1480416	11
18157	1480427	11
18158	1480438	11
18159	1480449	11
18160	1480460	11
18161	1480471	11
18162	1480482	11
18163	1480493	11
18164	1480504	11
18165	1480515	11
18166	1480526	11
18167	1480537	11
18168	1480548	11
18169	1480559	11
18170	1480570	11
18171	1480581	11
18172	1480592	11
18173	1480603	11
18174	1480614	11
18175	1480625	11
18176	1480636	11
18177	1480647	11
18178	1480658	11
18179	1480669	11
18180	1480680	11
18181	1480691	11
18182	1480702	11
18183	1480713	11
18184	1480724	11
18185	1480735	11
18186	1480746	11
18187	1480757	11
18188	1480768	11
18189	1480779	11
18191	1480790	11
18192	1480801	11
18193	1480812	11
18194	1480823	11
18195	1480834	11
18196	1480845	11
18197	1480856	11
18198	1480867	11
18199	1480878	11
18200	1480889	11
18201	1480900	11
18202	1480911	11
18203	1480922	11
18204	1480933	11
18205	1480944	11
18206	1480955	11
18207	1480966	11
18208	1480977	11
18209	1480988	11
18210	1480999	11
18211	1481010	11
18212	1481021	11
18213	1481032	11
18215	1481043	11
18216	1481054	11
18217	1481065	11
18218	1481076	11
18219	1481087	11
18220	1481098	11
18221	1481109	11
18222	1481120	11
18223	1481131	11
18224	1481142	11
18225	1481153	11
18226	1481164	11
18227	1481175	11
18228	1481186	11
18229	1481197	11
18230	1481208	11
18231	1481219	11
18232	1481230	11
18233	1481241	11
18234	1481252	11
18235	1481263	11
18236	1481274	11
18237	1481285	11
18239	1481296	11
18240	1481307	11
18241	1481318	11
18242	1481329	11
18243	1481340	11
18244	1481351	11
18245	1481362	11
18246	1481373	11
18247	1481384	11
18248	1481395	11
18249	1481406	11
18250	1481417	11
18251	1481428	11
18252	1481439	11
18253	1481450	11
18254	1481461	11
18255	1481472	11
18256	1481483	11
18257	1481494	11
18258	1481505	11
18260	1481516	11
18261	1481527	11
18262	1481538	11
18263	1481549	11
18264	1481560	11
18265	1481571	11
18266	1481582	11
18267	1481593	11
18268	1481604	11
18269	1481615	11
18270	1481626	11
18271	1481637	11
18272	1481648	11
18273	1481659	11
18274	1481670	11
18275	1481681	11
18276	1481692	11
18277	1481703	11
18278	1481714	11
18279	1481725	11
18280	1481736	11
18281	1481747	11
18282	1481758	11
18283	1481769	11
18284	1481780	11
18285	1481791	11
18286	1481802	11
18287	1481813	11
18288	1481824	11
18289	1481835	11
18290	1481846	11
18291	1481857	11
18292	1481868	11
18293	1481879	11
18294	1481890	11
18295	1481901	11
18296	1481912	11
18297	1481923	11
18298	1481934	11
18299	1481945	11
18300	1481956	11
18301	1481967	11
18302	1481978	11
18304	1481989	11
18305	1482000	11
18306	1482011	11
18307	1482022	11
18308	1482033	11
18309	1482044	11
18310	1482055	11
18311	1482066	11
18312	1482077	11
18313	1482088	11
18314	1482099	11
18315	1482110	11
18316	1482121	11
18317	1482132	11
18318	1482143	11
18319	1482154	11
18321	1482165	11
18322	1482176	11
18323	1482187	11
18324	1482198	11
18325	1482209	11
18326	1482220	11
18327	1482231	11
18328	1482242	11
18329	1482253	11
18330	1482264	11
18331	1482275	11
18332	1482286	11
18333	1482297	11
18334	1482308	11
18335	1482319	11
18336	1482330	11
18337	1482341	11
18338	1482352	11
18339	1482363	11
18340	1482374	11
18341	1482385	11
18342	1482396	11
18343	1482407	11
18344	1482418	11
18345	1482429	11
18347	1482440	11
18348	1482451	11
18349	1482462	11
18350	1482473	11
18351	1482484	11
18352	1482495	11
18353	1482506	11
18354	1482517	11
18355	1482528	11
18356	1482539	11
18357	1482550	11
18358	1482561	11
18359	1482572	11
18360	1482583	11
18361	1482594	11
18362	1482605	11
18363	1482616	11
18364	1482627	11
18365	1482638	11
18366	1482649	11
18367	1482660	11
18368	1482671	11
18369	1482682	11
18371	1482693	11
18372	1482704	11
18373	1482715	11
18374	1482726	11
18375	1482737	11
18376	1482748	11
18377	1482759	11
18378	1482770	11
18379	1482781	11
18380	1482792	11
18381	1482803	11
18382	1482814	11
18383	1482825	11
18385	1482836	11
18386	1482847	11
18388	1482858	11
18390	1482869	11
18391	1482880	11
18392	1482891	11
18393	1482902	11
18394	1482913	11
18397	1482924	11
18399	1482935	11
18402	1482946	11
18403	1482957	11
18404	1482968	11
18405	1482979	11
18406	1482990	11
18407	1483001	11
18408	1483012	11
18409	1483023	11
18410	1483034	11
18411	1483045	11
18412	1483056	11
18413	1483067	11
18414	1483078	11
18415	1483089	11
18416	1483100	11
18417	1483111	11
18418	1483122	11
18419	1483133	11
18420	1483144	11
18421	1483155	11
18422	1483166	11
18423	1483177	11
18424	1483188	11
18425	1483199	11
18426	1483210	11
18427	1483221	11
18428	1483232	11
18429	1483243	11
18430	1483254	11
18431	1483265	11
18432	1483276	11
18433	1483287	11
18434	1483298	11
18435	1483309	11
18436	1483320	11
18437	1483331	11
18438	1483342	11
18439	1483353	11
18440	1483364	11
18441	1483375	11
18442	1483386	11
18443	1483397	11
18444	1483408	11
18445	1483419	11
18446	1483430	11
18447	1483441	11
18448	1483452	11
18449	1483463	11
18450	1483474	11
18451	1483485	11
18452	1483496	11
18453	1483507	11
18454	1483518	11
18455	1483529	11
18456	1483540	11
18457	1483551	11
18458	1483562	11
18459	1483573	11
18460	1483584	11
18461	1483595	11
18462	1483606	11
18463	1483617	11
18464	1483628	11
18465	1483639	11
18466	1483650	11
18467	1483661	11
18468	1483672	11
18469	1483683	11
18470	1483694	11
18471	1483705	11
18472	1483716	11
18473	1483727	11
18474	1483738	11
18475	1483749	11
18476	1483760	11
18477	1483771	11
18478	1483782	11
18479	1483793	11
18480	1483804	11
18481	1483815	11
18482	1483826	11
18483	1483837	11
18484	1483848	11
18485	1483859	11
18486	1483870	11
18487	1483881	11
18488	1483892	11
18489	1483903	11
18490	1483914	11
18491	1483925	11
18492	1483936	11
18493	1483947	11
18494	1483958	11
18495	1483969	11
18496	1483980	11
18497	1483991	11
18498	1484002	11
18499	1484013	11
18500	1484024	11
18501	1484035	11
18502	1484046	11
18503	1484057	11
18504	1484068	11
18505	1484079	11
18506	1484090	11
18507	1484101	11
18508	1484112	11
18509	1484123	11
18510	1484134	11
18511	1484145	11
18512	1484156	11
18513	1484167	11
18514	1484178	11
18516	1484189	11
18517	1484200	11
18519	1484211	11
18520	1484222	11
18521	1484233	11
18522	1484244	11
18523	1484255	11
18524	1484266	11
18525	1484277	11
18526	1484288	11
18527	1484299	11
18528	1484310	11
18529	1484321	11
18530	1484332	11
18531	1484343	11
18532	1484354	11
18533	1484365	11
18534	1484376	11
18535	1484387	11
18536	1484398	11
18537	1484409	11
18538	1484420	11
18539	1484431	11
18540	1484442	11
18541	1484453	11
18542	1484464	11
18543	1484475	11
18544	1484486	11
18545	1484497	11
18546	1484508	11
18547	1484519	11
18548	1484530	11
18549	1484541	11
18550	1484552	11
18552	1484563	11
18553	1484574	11
18554	1484585	11
18555	1484596	11
18556	1484607	11
18557	1484618	11
18558	1484629	11
18559	1484640	11
18560	1484651	11
18561	1484662	11
18562	1484673	11
18563	1484684	11
18565	1484695	11
18566	1484706	11
18567	1484717	11
18568	1484728	11
18569	1484739	11
18570	1484750	11
18571	1484761	11
18572	1484772	11
18573	1484783	11
18574	1484794	11
18575	1484805	11
18576	1484816	11
18577	1484827	11
18578	1484838	11
18579	1484849	11
18580	1484860	11
18581	1484871	11
18582	1484882	11
18583	1484893	11
18584	1484904	11
18585	1484915	11
18586	1484926	11
18587	1484937	11
18588	1484948	11
18589	1484959	11
18590	1484970	11
18591	1484981	11
18592	1484992	11
18593	1485003	11
18594	1485014	11
18595	1485025	11
18596	1485036	11
18597	1485047	11
18598	1485058	11
18599	1485069	11
18601	1485080	11
18602	1485091	11
18603	1485102	11
18604	1485113	11
18605	1485124	11
18606	1485135	11
18607	1485146	11
18608	1485157	11
18609	1485168	11
18610	1485179	11
18611	1485190	11
18612	1485201	11
18613	1485212	11
18614	1485223	11
18615	1485234	11
18616	1485245	11
18617	1485256	11
18618	1485267	11
18619	1485278	11
18620	1485289	11
18621	1485300	11
18622	1485311	11
18623	1485322	11
18624	1485333	11
18625	1485344	11
18626	1485355	11
18627	1485366	11
18628	1485377	11
18629	1485388	11
18630	1485399	11
18631	1485410	11
18632	1485421	11
18633	1485432	11
18634	1485443	11
18635	1485454	11
18636	1485465	11
18637	1485476	11
18638	1485487	11
18639	1485498	11
18640	1485509	11
18641	1485520	11
18642	1485531	11
18643	1485542	11
18644	1485553	11
18645	1485564	11
18646	1485575	11
18647	1485586	11
18648	1485597	11
18649	1485608	11
18650	1485619	11
18651	1485630	11
18652	1485641	11
18653	1485652	11
18654	1485663	11
18655	1485674	11
18656	1485685	11
18657	1485696	11
18658	1485707	11
18659	1485718	11
18660	1485729	11
18661	1485740	11
18662	1485751	11
18663	1485762	11
18664	1485773	11
18665	1485784	11
18666	1485795	11
18667	1485806	11
18668	1485817	11
18669	1485828	11
18670	1485839	11
18671	1485850	11
18672	1485861	11
18673	1485872	11
18674	1485883	11
18675	1485894	11
18677	1485905	11
18678	1485916	11
18679	1485927	11
18680	1485938	11
18681	1485949	11
18682	1485960	11
18684	1485971	11
18685	1485982	11
18686	1485993	11
18687	1486004	11
18688	1486015	11
18689	1486026	11
18690	1486037	11
18691	1486048	11
18692	1486059	11
18694	1486070	11
18695	1486081	11
18696	1486092	11
18697	1486103	11
18698	1486114	11
18699	1486125	11
18701	1486136	11
18702	1486147	11
18703	1486158	11
18704	1486169	11
18705	1486180	11
18706	1486191	11
18707	1486202	11
18708	1486213	11
18709	1486224	11
18710	1486235	11
18712	1486246	11
18713	1486257	11
18714	1486268	11
18715	1486279	11
18716	1486290	11
18717	1486301	11
18719	1486312	11
18720	1486323	11
18721	1486334	11
18722	1486345	11
18723	1486356	11
18724	1486367	11
18725	1486378	11
18726	1486389	11
18727	1486400	11
18728	1486411	11
18729	1486422	11
18730	1486433	11
18731	1486444	11
18732	1486455	11
18733	1486466	11
18734	1486477	11
18735	1486488	11
18736	1486499	11
18737	1486510	11
18738	1486521	11
18739	1486532	11
18740	1486543	11
18741	1486554	11
18742	1486565	11
18743	1486576	11
18745	1486587	11
18747	1486598	11
18748	1486609	11
18749	1486620	11
18750	1486631	11
18751	1486642	11
18752	1486653	11
18753	1486664	11
18754	1486675	11
18755	1486686	11
18756	1486697	11
18757	1486708	11
18758	1486719	11
18759	1486730	11
18760	1486741	11
18761	1486752	11
18762	1486763	11
18763	1486774	11
18765	1486785	11
18766	1486796	11
18767	1486807	11
18768	1486818	11
18770	1486829	11
18771	1486840	11
18772	1486851	11
18773	1486862	11
18774	1486873	11
18775	1486884	11
18776	1486895	11
18777	1486906	11
18778	1486917	11
18779	1486928	11
18780	1486939	11
18781	1486950	11
18782	1486961	11
18783	1486972	11
18784	1486983	11
18785	1486994	11
18786	1487005	11
18787	1487016	11
18788	1487027	11
18789	1487038	11
18790	1487049	11
18791	1487060	11
18792	1487071	11
18793	1487082	11
18794	1487093	11
18795	1487104	11
18796	1487115	11
18797	1487126	11
18798	1487137	11
18799	1487148	11
18800	1487159	11
18801	1487170	11
18802	1487181	11
18803	1487192	11
18804	1487203	11
18805	1487214	11
18806	1487225	11
18807	1487236	11
18808	1487247	11
18809	1487258	11
18810	1487269	11
18811	1487280	11
18812	1487291	11
18813	1487302	11
18814	1487313	11
18815	1487324	11
18816	1487335	11
18817	1487346	11
18818	1487357	11
18819	1487368	11
18820	1487379	11
18821	1487390	11
18822	1487401	11
18823	1487412	11
18824	1487423	11
18825	1487434	11
18826	1487445	11
18827	1487456	11
18828	1487467	11
18829	1487478	11
18830	1487489	11
18831	1487500	11
18832	1487511	11
18833	1487522	11
18834	1487533	11
18835	1487544	11
18836	1487555	11
18837	1487566	11
18838	1487577	11
18839	1487588	11
18840	1487599	11
18841	1487610	11
18842	1487621	11
18843	1487632	11
18844	1487643	11
18845	1487654	11
18846	1487665	11
18847	1487676	11
18848	1487687	11
18849	1487698	11
18850	1487709	11
18851	1487720	11
18852	1487731	11
18853	1487742	11
18854	1487753	11
18855	1487764	11
18856	1487775	11
18858	1487786	11
18859	1487797	11
18860	1487808	11
18861	1487819	11
18862	1487830	11
18863	1487841	11
18864	1487852	11
18865	1487863	11
18866	1487874	11
18867	1487885	11
18868	1487896	11
18869	1487907	11
18870	1487918	11
18871	1487929	11
18872	1487940	11
18873	1487951	11
18874	1487962	11
18875	1487973	11
18877	1487984	11
18878	1487995	11
18879	1488006	11
18880	1488017	11
18881	1488028	11
18882	1488039	11
18883	1488050	11
18884	1488061	11
18885	1488072	11
18886	1488083	11
18887	1488094	11
18888	1488105	11
18889	1488116	11
18890	1488127	11
18891	1488138	11
18892	1488149	11
18893	1488160	11
18894	1488171	11
18895	1488182	11
18896	1488193	11
18897	1488204	11
18898	1488215	11
18899	1488226	11
18900	1488237	11
18901	1488248	11
18902	1488259	11
18903	1488270	11
18904	1488281	11
18905	1488292	11
18906	1488303	11
18907	1488314	11
18909	1488325	11
18910	1488336	11
18911	1488347	11
18912	1488358	11
18913	1488369	11
18914	1488380	11
18915	1488391	11
18916	1488402	11
18917	1488413	11
18918	1488424	11
18919	1488435	11
18920	1488446	11
18921	1488457	11
18922	1488468	11
18923	1488479	11
18924	1488490	11
18925	1488501	11
18926	1488512	11
18927	1488523	11
18928	1488534	11
18929	1488545	11
18930	1488556	11
18931	1488567	11
18932	1488578	11
18933	1488589	11
18934	1488600	11
18935	1488611	11
18936	1488622	11
18937	1488633	11
18938	1488644	11
18939	1488655	11
18940	1488666	11
18941	1488677	11
18942	1488688	11
18944	1488699	11
18945	1488710	11
18946	1488721	11
18947	1488732	11
18948	1488743	11
18949	1488754	11
18950	1488765	11
18951	1488776	11
18952	1488787	11
18953	1488798	11
18954	1488809	11
18955	1488820	11
18957	1488831	11
18958	1488842	11
18959	1488853	11
18960	1488864	11
18962	1488875	11
18963	1488886	11
18964	1488897	11
18965	1488908	11
18966	1488919	11
18967	1488930	11
18968	1488941	11
18969	1488952	11
18970	1488963	11
18971	1488974	11
18972	1488985	11
18973	1488996	11
18975	1489007	11
18977	1489018	11
18978	1489029	11
18979	1489040	11
18980	1489051	11
18981	1489062	11
18982	1489073	11
18983	1489084	11
18984	1489095	11
18985	1489106	11
18986	1489117	11
18987	1489128	11
18988	1489139	11
18989	1489150	11
18990	1489161	11
18991	1489172	11
18992	1489183	11
18993	1489194	11
18994	1489205	11
18995	1489216	11
18996	1489227	11
18997	1489238	11
18998	1489249	11
18999	1489260	11
19000	1489271	11
19001	1489282	11
19002	1489293	11
19003	1489304	11
19004	1489315	11
19005	1489326	11
19006	1489337	11
19007	1489348	11
19008	1489359	11
19009	1489370	11
19010	1489381	11
19011	1489392	11
19012	1489403	11
19013	1489414	11
19014	1489425	11
19015	1489436	11
19016	1489447	11
19017	1489458	11
19018	1489469	11
19019	1489480	11
19020	1489491	11
19021	1489502	11
19022	1489513	11
19023	1489524	11
19024	1489535	11
19025	1489546	11
19026	1489557	11
19027	1489568	11
19028	1489579	11
19029	1489590	11
19030	1489601	11
19031	1489612	11
19032	1489623	11
19033	1489634	11
19034	1489645	11
19035	1489656	11
19036	1489667	11
19037	1489678	11
19038	1489689	11
19039	1489700	11
19040	1489711	11
19041	1489722	11
19042	1489733	11
19043	1489744	11
19044	1489755	11
19045	1489766	11
19046	1489777	11
19047	1489788	11
19048	1489799	11
19049	1489810	11
19050	1489821	11
19051	1489832	11
19052	1489843	11
19053	1489854	11
19054	1489865	11
19055	1489876	11
19056	1489887	11
19057	1489898	11
19058	1489909	11
19059	1489920	11
19060	1489931	11
19061	1489942	11
19062	1489953	11
19063	1489964	11
19064	1489975	11
19065	1489986	11
19066	1489997	11
19067	1490008	11
19069	1490019	11
19070	1490030	11
19071	1490041	11
19072	1490052	11
19073	1490063	11
19074	1490074	11
19075	1490085	11
19076	1490096	11
19077	1490107	11
19078	1490118	11
19079	1490129	11
19080	1490140	11
19081	1490151	11
19082	1490162	11
19083	1490173	11
19084	1490184	11
19085	1490195	11
19086	1490206	11
19087	1490217	11
19088	1490228	11
19089	1490239	11
19090	1490250	11
19091	1490261	11
19092	1490272	11
19093	1490283	11
19094	1490294	11
19095	1490305	11
19096	1490316	11
19097	1490327	11
19098	1490338	11
19099	1490349	11
19100	1490360	11
19101	1490371	11
19102	1490382	11
19103	1490393	11
19104	1490404	11
19105	1490415	11
19106	1490426	11
19107	1490437	11
19108	1490448	11
19109	1490459	11
19110	1490470	11
19111	1490481	11
19112	1490492	11
19113	1490503	11
19114	1490514	11
19115	1490525	11
19116	1490536	11
19117	1490547	11
19118	1490558	11
19119	1490569	11
19120	1490580	11
19121	1490591	11
19122	1490602	11
19123	1490613	11
19124	1490624	11
19125	1490635	11
19126	1490646	11
19127	1490657	11
19128	1490668	11
19129	1490679	11
19130	1490690	11
19131	1490701	11
19132	1490712	11
19133	1490723	11
19134	1490734	11
19135	1490745	11
19136	1490756	11
19137	1490767	11
19138	1490778	11
19139	1490789	11
19140	1490800	11
19141	1490811	11
19142	1490822	11
19143	1490833	11
19144	1490844	11
19145	1490855	11
19146	1490866	11
19147	1490877	11
19148	1490888	11
19149	1490899	11
19150	1490910	11
19151	1490921	11
19152	1490932	11
19153	1490943	11
19154	1490954	11
19155	1490965	11
19156	1490976	11
19157	1490987	11
19158	1490998	11
19159	1491009	11
19160	1491020	11
19161	1491031	11
19162	1491042	11
19163	1491053	11
19164	1491064	11
19165	1491075	11
19166	1491086	11
19167	1491097	11
19168	1491108	11
19169	1491119	11
19170	1491130	11
19171	1491141	11
19172	1491152	11
19174	1491163	11
19175	1491174	11
19176	1491185	11
19177	1491196	11
19178	1491207	11
19179	1491218	11
19180	1491229	11
19181	1491240	11
19182	1491251	11
19183	1491262	11
19184	1491273	11
19185	1491284	11
19186	1491295	11
19187	1491306	11
19188	1491317	11
19189	1491328	11
19190	1491339	11
19191	1491350	11
19192	1491361	11
19193	1491372	11
19194	1491383	11
19195	1491394	11
19196	1491405	11
19197	1491416	11
19198	1491427	11
19199	1491438	11
19200	1491449	11
19201	1491460	11
19202	1491471	11
19203	1491482	11
19204	1491493	11
19205	1491504	11
19206	1491515	11
19207	1491526	11
19208	1491537	11
19209	1491548	11
19210	1491559	11
19211	1491570	11
19212	1491581	11
19213	1491592	11
19214	1491603	11
19216	1491614	11
19217	1491625	11
19218	1491636	11
19219	1491647	11
19220	1491658	11
19221	1491669	11
19222	1491680	11
19223	1491691	11
19224	1491702	11
19225	1491713	11
19226	1491724	11
19227	1491735	11
19228	1491746	11
19229	1491757	11
19230	1491768	11
19231	1491779	11
19232	1491790	11
19233	1491801	11
19234	1491812	11
19236	1491823	11
19237	1491834	11
19238	1491845	11
19239	1491856	11
19240	1491867	11
19241	1491878	11
19242	1491889	11
19243	1491900	11
19244	1491911	11
19245	1491922	11
19246	1491933	11
19247	1491944	11
19248	1491955	11
19249	1491966	11
19250	1491977	11
19251	1491988	11
19252	1491999	11
19253	1492010	11
19254	1492021	11
19255	1492032	11
19256	1492043	11
19257	1492054	11
19258	1492065	11
19259	1492076	11
19260	1492087	11
19261	1492098	11
19262	1492109	11
19263	1492120	11
19264	1492131	11
19265	1492142	11
19266	1492153	11
19267	1492164	11
19268	1492175	11
19269	1492186	11
19270	1492197	11
19271	1492208	11
19272	1492219	11
19273	1492230	11
19274	1492241	11
19275	1492252	11
19276	1492263	11
19277	1492274	11
19278	1492285	11
19279	1492296	11
19280	1492307	11
19281	1492318	11
19282	1492329	11
19283	1492340	11
19284	1492351	11
19285	1492362	11
19286	1492373	11
19287	1492384	11
19288	1492395	11
19289	1492406	11
19290	1492417	11
19291	1492428	11
19292	1492439	11
19293	1492450	11
19294	1492461	11
19295	1492472	11
19296	1492483	11
19297	1492494	11
19298	1492505	11
19299	1492516	11
19300	1492527	11
19301	1492538	11
19302	1492549	11
19303	1492560	11
19304	1492571	11
19306	1492582	11
19307	1492593	11
19308	1492604	11
19309	1492615	11
19310	1492626	11
19311	1492637	11
19312	1492648	11
19313	1492659	11
19314	1492670	11
19315	1492681	11
19316	1492692	11
19317	1492703	11
19318	1492714	11
19319	1492725	11
19321	1492736	11
19322	1492747	11
19323	1492758	11
19324	1492769	11
19325	1492780	11
19326	1492791	11
19327	1492802	11
19328	1492813	11
19329	1492824	11
19330	1492835	11
19331	1492846	11
19332	1492857	11
19333	1492868	11
19335	1492879	11
19336	1492890	11
19337	1492901	11
19338	1492912	11
19339	1492923	11
19340	1492934	11
19341	1492945	11
19342	1492956	11
19343	1492967	11
19344	1492978	11
19345	1492989	11
19346	1493000	11
19347	1493011	11
19348	1493022	11
19349	1493033	11
19350	1493044	11
19351	1493055	11
19352	1493066	11
19353	1493077	11
19354	1493088	11
19356	1493099	11
19357	1493110	11
19358	1493121	11
19359	1493132	11
19360	1493143	11
19361	1493154	11
19362	1493165	11
19363	1493176	11
19365	1493187	11
19366	1493198	11
19367	1493209	11
19368	1493220	11
19369	1493231	11
19370	1493242	11
19371	1493253	11
19372	1493264	11
19373	1493275	11
19374	1493286	11
19375	1493297	11
19376	1493308	11
19377	1493319	11
19378	1493330	11
19379	1493341	11
19380	1493352	11
19381	1493363	11
19382	1493374	11
19383	1493385	11
19384	1493396	11
19385	1493407	11
19386	1493418	11
19387	1493429	11
19388	1493440	11
19389	1493451	11
19390	1493462	11
19391	1493473	11
19392	1493484	11
19393	1493495	11
19394	1493506	11
19395	1493517	11
19397	1493528	11
19398	1493539	11
19399	1493550	11
19400	1493561	11
19401	1493572	11
19402	1493583	11
19403	1493594	11
19404	1493605	11
19405	1493616	11
19406	1493627	11
19407	1493638	11
19408	1493649	11
19409	1493660	11
19410	1493671	11
19411	1493682	11
19412	1493693	11
19413	1493704	11
19414	1493715	11
19415	1493726	11
19416	1493737	11
19417	1493748	11
19418	1493759	11
19419	1493770	11
19420	1493781	11
19421	1493792	11
19422	1493803	11
19423	1493814	11
19425	1493825	11
19426	1493836	11
19429	1493847	11
19430	1493858	11
19431	1493869	11
19432	1493880	11
19433	1493891	11
19435	1493902	11
19436	1493913	11
19438	1493924	11
19439	1493935	11
19440	1493946	11
19441	1493957	11
19442	1493968	11
19443	1493979	11
19444	1493990	11
19445	1494001	11
19446	1494012	11
19447	1494023	11
19449	1494034	11
19450	1494045	11
19451	1494056	11
19452	1494067	11
19453	1494078	11
19454	1494089	11
19455	1494100	11
19456	1494111	11
19457	1494122	11
19458	1494133	11
19460	1494144	11
19461	1494155	11
19462	1494166	11
19463	1494177	11
19464	1494188	11
19465	1494199	11
19467	1494210	11
19468	1494221	11
19470	1494232	11
19471	1494243	11
19472	1494254	11
19473	1494265	11
19474	1494276	11
19475	1494287	11
19476	1494298	11
19477	1494309	11
19478	1494320	11
19480	1494331	11
19481	1494342	11
19482	1494353	11
19483	1494364	11
19484	1494375	11
19485	1494386	11
19486	1494397	11
19487	1494408	11
19488	1494419	11
19489	1494430	11
19490	1494441	11
19491	1494452	11
19492	1494463	11
19493	1494474	11
19494	1494485	11
19495	1494496	11
19496	1494507	11
19497	1494518	11
19498	1494529	11
19499	1494540	11
19500	1494551	11
19501	1494562	11
19502	1494573	11
19503	1494584	11
19504	1494595	11
19505	1494606	11
19506	1494617	11
19507	1494628	11
19508	1494639	11
19509	1494650	11
19510	1494661	11
19511	1494672	11
19512	1494683	11
19513	1494694	11
19514	1494705	11
19515	1494716	11
19516	1494727	11
19517	1494738	11
19518	1494749	11
19519	1494760	11
19520	1494771	11
19521	1494782	11
19522	1494793	11
19523	1494804	11
19524	1494815	11
19525	1494826	11
19526	1494837	11
19527	1494848	11
19528	1494859	11
19529	1494870	11
19530	1494881	11
19531	1494892	11
19532	1494903	11
19533	1494914	11
19534	1494925	11
19535	1494936	11
19536	1494947	11
19537	1494958	11
19538	1494969	11
19539	1494980	11
19540	1494991	11
19541	1495002	11
19542	1495013	11
19543	1495024	11
19544	1495035	11
19545	1495046	11
19546	1495057	11
19547	1495068	11
19548	1495079	11
19549	1495090	11
19550	1495101	11
19551	1495112	11
19552	1495123	11
19553	1495134	11
19554	1495145	11
19555	1495156	11
19556	1495167	11
19557	1495178	11
19558	1495189	11
19559	1495200	11
19560	1495211	11
19561	1495222	11
19562	1495233	11
19563	1495244	11
19565	1495255	11
19566	1495266	11
19567	1495277	11
19569	1495288	11
19570	1495299	11
19571	1495310	11
19572	1495321	11
19573	1495332	11
19574	1495343	11
19575	1495354	11
19576	1495365	11
19577	1495376	11
19578	1495387	11
19579	1495398	11
19580	1495409	11
19581	1495420	11
19582	1495431	11
19583	1495442	11
19584	1495453	11
19585	1495464	11
19586	1495475	11
19587	1495486	11
19588	1495497	11
19589	1495508	11
19590	1495519	11
19591	1495530	11
19592	1495541	11
19593	1495552	11
19594	1495563	11
19595	1495574	11
19596	1495585	11
19597	1495596	11
19598	1495607	11
19599	1495618	11
19600	1495629	11
19601	1495640	11
19602	1495651	11
19603	1495662	11
19604	1495673	11
19605	1495684	11
19606	1495695	11
19607	1495706	11
19608	1495717	11
19609	1495728	11
19610	1495739	11
19611	1495750	11
19612	1495761	11
19613	1495772	11
19614	1495783	11
19615	1495794	11
19616	1495805	11
19617	1495816	11
19618	1495827	11
19619	1495838	11
19620	1495849	11
19621	1495860	11
19622	1495871	11
19624	1495882	11
19625	1495893	11
19626	1495904	11
19627	1495915	11
19628	1495926	11
19629	1495937	11
19630	1495948	11
19631	1495959	11
19632	1495970	11
19633	1495981	11
19634	1495992	11
19635	1496003	11
19636	1496014	11
19637	1496025	11
19638	1496036	11
19639	1496047	11
19640	1496058	11
19642	1496069	11
19643	1496080	11
19644	1496091	11
19645	1496102	11
19646	1496113	11
19648	1496124	11
19649	1496135	11
19650	1496146	11
19651	1496157	11
19652	1496168	11
19653	1496179	11
19654	1496190	11
19655	1496201	11
19656	1496212	11
19657	1496223	11
19658	1496234	11
19659	1496245	11
19661	1496256	11
19662	1496267	11
19663	1496278	11
19664	1496289	11
19665	1496300	11
19666	1496311	11
19667	1496322	11
19668	1496333	11
19669	1496344	11
19670	1496355	11
19671	1496366	11
19672	1496377	11
19673	1496388	11
19674	1496399	11
19675	1496410	11
19676	1496421	11
19677	1496432	11
19678	1496443	11
19679	1496454	11
19680	1496465	11
19681	1496476	11
19682	1496487	11
19683	1496498	11
19684	1496509	11
19685	1496520	11
19686	1496531	11
19687	1496542	11
19688	1496553	11
19689	1496564	11
19690	1496575	11
19691	1496586	11
19692	1496597	11
19693	1496608	11
19694	1496619	11
19695	1496630	11
19696	1496641	11
19697	1496652	11
19698	1496663	11
19699	1496674	11
19700	1496685	11
19701	1496696	11
19702	1496707	11
19703	1496718	11
19704	1496729	11
19705	1496740	11
19706	1496751	11
19707	1496762	11
19708	1496773	11
19709	1496784	11
19710	1496795	11
19711	1496806	11
19712	1496817	11
19713	1496828	11
19714	1496839	11
19715	1496850	11
19716	1496861	11
19717	1496872	11
19718	1496883	11
19719	1496894	11
19720	1496905	11
19721	1496916	11
19722	1496927	11
19723	1496938	11
19724	1496949	11
19725	1496960	11
19726	1496971	11
19727	1496982	11
19728	1496993	11
19729	1497004	11
19730	1497015	11
19731	1497026	11
19732	1497037	11
19733	1497048	11
19734	1497059	11
19735	1497070	11
19736	1497081	11
19737	1497092	11
19738	1497103	11
19739	1497114	11
19740	1497125	11
19741	1497136	11
19742	1497147	11
19743	1497158	11
19744	1497169	11
19745	1497180	11
19746	1497191	11
19747	1497202	11
19748	1497213	11
19749	1497224	11
19750	1497235	11
19751	1497246	11
19752	1497257	11
19753	1497268	11
19754	1497279	11
19755	1497290	11
19756	1497301	11
19757	1497312	11
19758	1497323	11
19760	1497334	11
19761	1497345	11
19762	1497356	11
19763	1497367	11
19764	1497378	11
19765	1497389	11
19766	1497400	11
19767	1497411	11
19768	1497422	11
19769	1497433	11
19770	1497444	11
19771	1497455	11
19772	1497466	11
19773	1497477	11
19774	1497488	11
19775	1497499	11
19776	1497510	11
19777	1497521	11
19778	1497532	11
19779	1497543	11
19780	1497554	11
19782	1497565	11
19783	1497576	11
19784	1497587	11
19785	1497598	11
19786	1497609	11
19787	1497620	11
19788	1497631	11
19789	1497642	11
19790	1497653	11
19791	1497664	11
19792	1497675	11
19794	1497686	11
19795	1497697	11
19796	1497708	11
19797	1497719	11
19798	1497730	11
19799	1497741	11
19800	1497752	11
19801	1497763	11
19802	1497774	11
19803	1497785	11
19804	1497796	11
19805	1497807	11
19806	1497818	11
19807	1497829	11
19808	1497840	11
19809	1497851	11
19810	1497862	11
19811	1497873	11
19812	1497884	11
19813	1497895	11
19814	1497906	11
19815	1497917	11
19816	1497928	11
19817	1497939	11
19818	1497950	11
19819	1497961	11
19820	1497972	11
19821	1497983	11
19822	1497994	11
19823	1498005	11
19824	1498016	11
19825	1498027	11
19826	1498038	11
19827	1498049	11
19829	1498060	11
19830	1498071	11
19831	1498082	11
19832	1498093	11
19833	1498104	11
19834	1498115	11
19835	1498126	11
19836	1498137	11
19837	1498148	11
19838	1498159	11
19839	1498170	11
19840	1498181	11
19841	1498192	11
19842	1498203	11
19843	1498214	11
19844	1498225	11
19845	1498236	11
19846	1498247	11
19847	1498258	11
19848	1498269	11
19849	1498280	11
19850	1498291	11
19851	1498302	11
19852	1498313	11
19853	1498324	11
19854	1498335	11
19855	1498346	11
19856	1498357	11
19857	1498368	11
19858	1498379	11
19859	1498390	11
19860	1498401	11
19861	1498412	11
19862	1498423	11
19863	1498434	11
19864	1498445	11
19865	1498456	11
19866	1498467	11
19867	1498478	11
19868	1498489	11
19869	1498500	11
19870	1498511	11
19871	1498522	11
19872	1498533	11
19873	1498544	11
19874	1498555	11
19875	1498566	11
19876	1498577	11
19877	1498588	11
19878	1498599	11
19879	1498610	11
19880	1498621	11
19881	1498632	11
19882	1498643	11
19883	1498654	11
19884	1498665	11
19885	1498676	11
19886	1498687	11
19887	1498698	11
19888	1498709	11
19889	1498720	11
19890	1498731	11
19891	1498742	11
19892	1498753	11
19893	1498764	11
19894	1498775	11
19895	1498786	11
19896	1498797	11
19897	1498808	11
19898	1498819	11
19899	1498830	11
19900	1498841	11
19901	1498852	11
19902	1498863	11
19903	1498874	11
19904	1498885	11
19905	1498896	11
19906	1498907	11
19907	1498918	11
19908	1498929	11
19909	1498940	11
19910	1498951	11
19911	1498962	11
19912	1498973	11
19913	1498984	11
19914	1498995	11
19915	1499006	11
19916	1499017	11
19917	1499028	11
19918	1499039	11
19919	1499050	11
19920	1499061	11
19921	1499072	11
19922	1499083	11
19923	1499094	11
19924	1499105	11
19925	1499116	11
19927	1499127	11
19928	1499138	11
19929	1499149	11
19930	1499160	11
19931	1499171	11
19932	1499182	11
19933	1499193	11
19934	1499204	11
19935	1499215	11
19936	1499226	11
19937	1499237	11
19938	1499248	11
19939	1499259	11
19940	1499270	11
19941	1499281	11
19942	1499292	11
19943	1499303	11
19944	1499314	11
19945	1499325	11
19946	1499336	11
19947	1499347	11
19948	1499358	11
19949	1499369	11
19950	1499380	11
19951	1499391	11
19952	1499402	11
19953	1499413	11
19954	1499424	11
19955	1499435	11
19956	1499446	11
19957	1499457	11
19958	1499468	11
19959	1499479	11
19960	1499490	11
19961	1499501	11
19962	1499512	11
19963	1499523	11
19964	1499534	11
19965	1499545	11
19966	1499556	11
19967	1499567	11
19968	1499578	11
19969	1499589	11
19971	1499600	11
19972	1499611	11
19973	1499622	11
19974	1499633	11
19975	1499644	11
19976	1499655	11
19977	1499666	11
19978	1499677	11
19979	1499688	11
19980	1499699	11
19981	1499710	11
19982	1499721	11
19983	1499732	11
19984	1499743	11
19985	1499754	11
19986	1499765	11
19987	1499776	11
19988	1499787	11
19989	1499798	11
19990	1499809	11
19991	1499820	11
19992	1499831	11
19993	1499842	11
19994	1499853	11
19995	1499864	11
19996	1499875	11
19997	1499886	11
19998	1499897	11
19999	1499908	11
20000	1499919	11
20001	1499930	11
20002	1499941	11
20003	1499952	11
20004	1499963	11
20005	1499974	11
20006	1499985	11
20007	1499996	11
20008	1500007	11
20009	1500018	11
20010	1500029	11
20011	1500040	11
20012	1500051	11
20013	1500062	11
20014	1500073	11
20015	1500084	11
20016	1500095	11
20017	1500106	11
20018	1500117	11
20019	1500128	11
20020	1500139	11
20021	1500150	11
20022	1500161	11
20023	1500172	11
20024	1500183	11
20025	1500194	11
20027	1500205	11
20028	1500216	11
20029	1500227	11
20030	1500238	11
20031	1500249	11
20032	1500260	11
20033	1500271	11
20034	1500282	11
20035	1500293	11
20036	1500304	11
20037	1500315	11
20038	1500326	11
20039	1500337	11
20040	1500348	11
20041	1500359	11
20042	1500370	11
20043	1500381	11
20044	1500392	11
20045	1500403	11
20046	1500414	11
20047	1500425	11
20048	1500436	11
20049	1500447	11
20050	1500458	11
20051	1500469	11
20052	1500480	11
20053	1500491	11
20054	1500502	11
20055	1500513	11
20056	1500524	11
20057	1500535	11
20058	1500546	11
20059	1500557	11
20060	1500568	11
20061	1500579	11
20062	1500590	11
20063	1500601	11
20064	1500612	11
20065	1500623	11
20066	1500634	11
20067	1500645	11
20068	1500656	11
20069	1500667	11
20070	1500678	11
20071	1500689	11
20072	1500700	11
20073	1500711	11
20075	1500722	11
20076	1500733	11
20077	1500744	11
20079	1500755	11
20080	1500766	11
20081	1500777	11
20082	1500788	11
20083	1500799	11
20084	1500810	11
20085	1500821	11
20086	1500832	11
20087	1500843	11
20088	1500854	11
20089	1500865	11
20090	1500876	11
20091	1500887	11
20092	1500898	11
20093	1500909	11
20094	1500920	11
20095	1500931	11
20096	1500942	11
20097	1500953	11
20098	1500964	11
20099	1500975	11
20100	1500986	11
20101	1500997	11
20102	1501008	11
20103	1501019	11
20104	1501030	11
20105	1501041	11
20106	1501052	11
20107	1501063	11
20108	1501074	11
20109	1501085	11
20110	1501096	11
20111	1501107	11
20112	1501118	11
20113	1501129	11
20114	1501140	11
20115	1501151	11
20116	1501162	11
20117	1501173	11
20118	1501184	11
20119	1501195	11
20120	1501206	11
20121	1501217	11
20123	1501228	11
20124	1501239	11
20125	1501250	11
20126	1501261	11
20127	1501272	11
20128	1501283	11
20129	1501294	11
20130	1501305	11
20131	1501316	11
20132	1501327	11
20133	1501338	11
20134	1501349	11
20136	1501360	11
20137	1501371	11
20138	1501382	11
20139	1501393	11
20141	1501404	11
20142	1501415	11
20143	1501426	11
20144	1501437	11
20145	1501448	11
20146	1501459	11
20147	1501470	11
20148	1501481	11
20149	1501492	11
20150	1501503	11
20151	1501514	11
20152	1501525	11
20153	1501536	11
20154	1501547	11
20155	1501558	11
20156	1501569	11
20157	1501580	11
20158	1501591	11
20159	1501602	11
20160	1501613	11
20161	1501624	11
20162	1501635	11
20163	1501646	11
20164	1501657	11
20165	1501668	11
20166	1501679	11
20167	1501690	11
20168	1501701	11
20169	1501712	11
20170	1501723	11
20171	1501734	11
20172	1501745	11
20173	1501756	11
20175	1501767	11
20176	1501778	11
20178	1501789	11
20179	1501800	11
20180	1501811	11
20181	1501822	11
20182	1501833	11
20183	1501844	11
20184	1501855	11
20185	1501866	11
20186	1501877	11
20187	1501888	11
20188	1501899	11
20189	1501910	11
20190	1501921	11
20191	1501932	11
20192	1501943	11
20193	1501954	11
20194	1501965	11
20196	1501976	11
20197	1501987	11
20198	1501998	11
20199	1502009	11
20200	1502020	11
20201	1502031	11
20202	1502042	11
20203	1502053	11
20204	1502064	11
20205	1502075	11
20206	1502086	11
20207	1502097	11
20208	1502108	11
20209	1502119	11
20210	1502130	11
20211	1502141	11
20212	1502152	11
20213	1502163	11
20214	1502174	11
20215	1502185	11
20216	1502196	11
20217	1502207	11
20218	1502218	11
20219	1502229	11
20220	1502240	11
20221	1502251	11
20223	1502262	11
20224	1502273	11
20225	1502284	11
20226	1502295	11
20227	1502306	11
20228	1502317	11
20229	1502328	11
20230	1502339	11
20231	1502350	11
20232	1502361	11
20233	1502372	11
20234	1502383	11
20235	1502394	11
20236	1502405	11
20237	1502416	11
20238	1502427	11
20239	1502438	11
20240	1502449	11
20241	1502460	11
20242	1502471	11
20244	1502482	11
20245	1502493	11
20247	1502504	11
20248	1502515	11
20249	1502526	11
20250	1502537	11
20251	1502548	11
20252	1502559	11
20253	1502570	11
20254	1502581	11
20255	1502592	11
20256	1502603	11
20257	1502614	11
20258	1502625	11
20259	1502636	11
20260	1502647	11
20261	1502658	11
20262	1502669	11
20264	1502680	11
20265	1502691	11
20266	1502702	11
20268	1502713	11
20269	1502724	11
20270	1502735	11
20271	1502746	11
20272	1502757	11
20273	1502768	11
20274	1502779	11
20275	1502790	11
20276	1502801	11
20277	1502812	11
20278	1502823	11
20279	1502834	11
20280	1502845	11
20281	1502856	11
20282	1502867	11
20283	1502878	11
20284	1502889	11
20285	1502900	11
20286	1502911	11
20287	1502922	11
20288	1502933	11
20289	1502944	11
20290	1502955	11
20291	1502966	11
20292	1502977	11
20293	1502988	11
20294	1502999	11
20295	1503010	11
20296	1503021	11
20298	1503032	11
20299	1503043	11
20300	1503054	11
20301	1503065	11
20302	1503076	11
20303	1503087	11
20304	1503098	11
20305	1503109	11
20306	1503120	11
20307	1503131	11
20308	1503142	11
20309	1503153	11
20310	1503164	11
20311	1503175	11
20313	1503186	11
20314	1503197	11
20315	1503208	11
20316	1503219	11
20317	1503230	11
20318	1503241	11
20319	1503252	11
20320	1503263	11
20321	1503274	11
20322	1503285	11
20323	1503296	11
20324	1503307	11
20325	1503318	11
20326	1503329	11
20327	1503340	11
20328	1503351	11
20329	1503362	11
20330	1503373	11
20331	1503384	11
20332	1503395	11
20333	1503406	11
20334	1503417	11
20335	1503428	11
20336	1503439	11
20337	1503450	11
20338	1503461	11
20339	1503472	11
20340	1503483	11
20341	1503494	11
20342	1503505	11
20343	1503516	11
20344	1503527	11
20345	1503538	11
20346	1503549	11
20347	1503560	11
20348	1503571	11
20349	1503582	11
20350	1503593	11
20351	1503604	11
20352	1503615	11
20353	1503626	11
20354	1503637	11
20355	1503648	11
20356	1503659	11
20357	1503670	11
20358	1503681	11
20359	1503692	11
20360	1503703	11
20361	1503714	11
20362	1503725	11
20363	1503736	11
20364	1503747	11
20365	1503758	11
20366	1503769	11
20367	1503780	11
20368	1503791	11
20369	1503802	11
20370	1503813	11
20371	1503824	11
20372	1503835	11
20373	1503846	11
20374	1503857	11
20375	1503868	11
20376	1503879	11
20377	1503890	11
20378	1503901	11
20379	1503912	11
20380	1503923	11
20381	1503934	11
20382	1503945	11
20383	1503956	11
20384	1503967	11
20385	1503978	11
20386	1503989	11
20387	1504000	11
20388	1504011	11
20389	1504022	11
20390	1504033	11
20391	1504044	11
20392	1504055	11
20393	1504066	11
20394	1504077	11
20395	1504088	11
20396	1504099	11
20397	1504110	11
20398	1504121	11
20399	1504132	11
20400	1504143	11
20401	1504154	11
20403	1504165	11
20404	1504176	11
20405	1504187	11
20406	1504198	11
20407	1504209	11
20408	1504220	11
20409	1504231	11
20410	1504242	11
20411	1504253	11
20412	1504264	11
20413	1504275	11
20414	1504286	11
20415	1504297	11
20416	1504308	11
20417	1504319	11
20418	1504330	11
20419	1504341	11
20420	1504352	11
20421	1504363	11
20422	1504374	11
20423	1504385	11
20424	1504396	11
20425	1504407	11
20426	1504418	11
20427	1504429	11
20428	1504440	11
20429	1504451	11
20430	1504462	11
20431	1504473	11
20432	1504484	11
20433	1504495	11
20434	1504506	11
20435	1504517	11
20436	1504528	11
20437	1504539	11
20438	1504550	11
20439	1504561	11
20440	1504572	11
20441	1504583	11
20442	1504594	11
20443	1504605	11
20444	1504616	11
20445	1504627	11
20446	1504638	11
20448	1504649	11
20449	1504660	11
20450	1504671	11
20451	1504682	11
20452	1504693	11
20453	1504704	11
20454	1504715	11
20455	1504726	11
20456	1504737	11
20457	1504748	11
20458	1504759	11
20459	1504770	11
20460	1504781	11
20461	1504792	11
20462	1504803	11
20463	1504814	11
20464	1504825	11
20465	1504836	11
20466	1504847	11
20467	1504858	11
20468	1504869	11
20469	1504880	11
20470	1504891	11
20471	1504902	11
20472	1504913	11
20473	1504924	11
20474	1504935	11
20475	1504946	11
20476	1504957	11
20477	1504968	11
20478	1504979	11
20479	1504990	11
20480	1505001	11
20481	1505012	11
20482	1505023	11
20483	1505034	11
20484	1505045	11
20485	1505056	11
20486	1505067	11
20487	1505078	11
20488	1505089	11
20489	1505100	11
20490	1505111	11
20491	1505122	11
20492	1505133	11
20493	1505144	11
20494	1505155	11
20496	1505166	11
20497	1505177	11
20498	1505188	11
20499	1505199	11
20500	1505210	11
20501	1505221	11
20502	1505232	11
20503	1505243	11
20504	1505254	11
20505	1505265	11
20506	1505276	11
20507	1505287	11
20508	1505298	11
20511	1505309	11
20512	1505320	11
20513	1505331	11
20514	1505342	11
20515	1505353	11
20516	1505364	11
20517	1505375	11
20518	1505386	11
20519	1505397	11
20520	1505408	11
20521	1505419	11
20522	1505430	11
20523	1505441	11
20524	1505452	11
20525	1505463	11
20526	1505474	11
20527	1505485	11
20528	1505496	11
20529	1505507	11
20530	1505518	11
20531	1505529	11
20532	1505540	11
20533	1505551	11
20534	1505562	11
20535	1505573	11
20536	1505584	11
20537	1505595	11
20538	1505606	11
20539	1505617	11
20540	1505628	11
20541	1505639	11
20542	1505650	11
20543	1505661	11
20544	1505672	11
20545	1505683	11
20546	1505694	11
20547	1505705	11
20548	1505716	11
20550	1505727	11
20551	1505738	11
20552	1505749	11
20553	1505760	11
20554	1505771	11
20555	1505782	11
20556	1505793	11
20557	1505804	11
20558	1505815	11
20559	1505826	11
20560	1505837	11
20561	1505848	11
20562	1505859	11
20563	1505870	11
20564	1505881	11
20565	1505892	11
20566	1505903	11
20567	1505914	11
20568	1505925	11
20569	1505936	11
20570	1505947	11
20571	1505958	11
20572	1505969	11
20573	1505980	11
20574	1505991	11
20576	1506002	11
20577	1506013	11
20578	1506024	11
20579	1506035	11
20580	1506046	11
20581	1506057	11
20582	1506068	11
20583	1506079	11
20584	1506090	11
20585	1506101	11
20586	1506112	11
20587	1506123	11
20588	1506134	11
20589	1506145	11
20590	1506156	11
20591	1506167	11
20592	1506178	11
20593	1506189	11
20594	1506200	11
20595	1506211	11
20596	1506222	11
20597	1506233	11
20598	1506244	11
20599	1506255	11
20600	1506266	11
20601	1506277	11
20602	1506288	11
20603	1506299	11
20604	1506310	11
20605	1506321	11
20606	1506332	11
20607	1506343	11
20608	1506354	11
20609	1506365	11
20610	1506376	11
20611	1506387	11
20612	1506398	11
20613	1506409	11
20614	1506420	11
20615	1506431	11
20616	1506442	11
20617	1506453	11
20618	1506464	11
20619	1506475	11
20620	1506486	11
20621	1506497	11
20622	1506508	11
20623	1506519	11
20624	1506530	11
20625	1506541	11
20626	1506552	11
20627	1506563	11
20629	1506574	11
20630	1506585	11
20631	1506596	11
20632	1506607	11
20633	1506618	11
20634	1506629	11
20635	1506640	11
20636	1506651	11
20637	1506662	11
20638	1506673	11
20639	1506684	11
20640	1506695	11
20641	1506706	11
20642	1506717	11
20643	1506728	11
20644	1506739	11
20645	1506750	11
20646	1506761	11
20647	1506772	11
20648	1506783	11
20649	1506794	11
20650	1506805	11
20651	1506816	11
20652	1506827	11
20653	1506838	11
20655	1506849	11
20656	1506860	11
20657	1506871	11
20658	1506882	11
20659	1506893	11
20660	1506904	11
20661	1506915	11
20662	1506926	11
20663	1506937	11
20664	1506948	11
20665	1506959	11
20666	1506970	11
20667	1506981	11
20668	1506992	11
20669	1507003	11
20670	1507014	11
20671	1507025	11
20672	1507036	11
20673	1507047	11
20674	1507058	11
20675	1507069	11
20676	1507080	11
20677	1507091	11
20678	1507102	11
20679	1507113	11
20680	1507124	11
20681	1507135	11
20682	1507146	11
20683	1507157	11
20684	1507168	11
20685	1507179	11
20686	1507190	11
20687	1507201	11
20688	1507212	11
20689	1507223	11
20690	1507234	11
20691	1507245	11
20692	1507256	11
20693	1507267	11
20694	1507278	11
20695	1507289	11
20696	1507300	11
20697	1507311	11
20698	1507322	11
20699	1507333	11
20700	1507344	11
20701	1507355	11
20702	1507366	11
20703	1507377	11
20704	1507388	11
20705	1507399	11
20706	1507410	11
20707	1507421	11
20708	1507432	11
20709	1507443	11
20710	1507454	11
20711	1507465	11
20712	1507476	11
20713	1507487	11
20714	1507498	11
20715	1507509	11
20716	1507520	11
20717	1507531	11
20718	1507542	11
20719	1507553	11
20720	1507564	11
20721	1507575	11
20722	1507586	11
20723	1507597	11
20724	1507608	11
20725	1507619	11
20726	1507630	11
20727	1507641	11
20728	1507652	11
20729	1507663	11
20730	1507674	11
20731	1507685	11
20732	1507696	11
20733	1507707	11
20734	1507718	11
20735	1507729	11
20736	1507740	11
20738	1507751	11
20739	1507762	11
20740	1507773	11
20741	1507784	11
20742	1507795	11
20743	1507806	11
20744	1507817	11
20745	1507828	11
20746	1507839	11
20747	1507850	11
20748	1507861	11
20749	1507872	11
20750	1507883	11
20751	1507894	11
20752	1507905	11
20753	1507916	11
20754	1507927	11
20755	1507938	11
20756	1507949	11
20757	1507960	11
20758	1507971	11
20759	1507982	11
20760	1507993	11
20761	1508004	11
20762	1508015	11
20763	1508026	11
20764	1508037	11
20765	1508048	11
20766	1508059	11
20767	1508070	11
20768	1508081	11
20769	1508092	11
20770	1508103	11
20771	1508114	11
20772	1508125	11
20773	1508136	11
20774	1508147	11
20775	1508158	11
20776	1508169	11
20777	1508180	11
20778	1508191	11
20779	1508202	11
20780	1508213	11
20781	1508224	11
20782	1508235	11
20783	1508246	11
20784	1508257	11
20785	1508268	11
20786	1508279	11
20787	1508290	11
20788	1508301	11
20789	1508312	11
20790	1508323	11
20791	1508334	11
20792	1508345	11
20793	1508356	11
20794	1508367	11
20795	1508378	11
20796	1508389	11
20797	1508400	11
20798	1508411	11
20799	1508422	11
20800	1508433	11
20801	1508444	11
20802	1508455	11
20803	1508466	11
20804	1508477	11
20805	1508488	11
20806	1508499	11
20807	1508510	11
20808	1508521	11
20809	1508532	11
20810	1508543	11
20811	1508554	11
20812	1508565	11
20813	1508576	11
20814	1508587	11
20815	1508598	11
20816	1508609	11
20817	1508620	11
20818	1508631	11
20819	1508642	11
20820	1508653	11
20821	1508664	11
20822	1508675	11
20823	1508686	11
20824	1508697	11
20825	1508708	11
20826	1508719	11
20827	1508730	11
20828	1508741	11
20829	1508752	11
20830	1508763	11
20831	1508774	11
20832	1508785	11
20833	1508796	11
20834	1508807	11
20835	1508818	11
20836	1508829	11
20837	1508840	11
20838	1508851	11
20839	1508862	11
20840	1508873	11
20841	1508884	11
20842	1508895	11
20843	1508906	11
20844	1508917	11
20845	1508928	11
20846	1508939	11
20847	1508950	11
20849	1508961	11
20850	1508972	11
20851	1508983	11
20852	1508994	11
20853	1509005	11
20854	1509016	11
20855	1509027	11
20856	1509038	11
20857	1509049	11
20858	1509060	11
20859	1509071	11
20860	1509082	11
20861	1509093	11
20862	1509104	11
20863	1509115	11
20864	1509126	11
20865	1509137	11
20866	1509148	11
20867	1509159	11
20868	1509170	11
20869	1509181	11
20870	1509192	11
20871	1509203	11
20872	1509214	11
20873	1509225	11
20874	1509236	11
20875	1509247	11
20876	1509258	11
20877	1509269	11
20878	1509280	11
20879	1509291	11
20880	1509302	11
20881	1509313	11
20882	1509324	11
20884	1509335	11
20885	1509346	11
20886	1509357	11
20887	1509368	11
20889	1509379	11
20890	1509390	11
20891	1509401	11
20892	1509412	11
20893	1509423	11
20894	1509434	11
20895	1509445	11
20896	1509456	11
20897	1509467	11
20898	1509478	11
20899	1509489	11
20900	1509500	11
20901	1509511	11
20902	1509522	11
20903	1509533	11
20904	1509544	11
20905	1509555	11
20906	1509566	11
20907	1509577	11
20908	1509588	11
20909	1509599	11
20910	1509610	11
20911	1509621	11
20912	1509632	11
20913	1509643	11
20914	1509654	11
20915	1509665	11
20916	1509676	11
20917	1509687	11
20918	1509698	11
20919	1509709	11
20920	1509720	11
20921	1509731	11
20922	1509742	11
20923	1509753	11
20924	1509764	11
20925	1509775	11
20926	1509786	11
20927	1509797	11
20928	1509808	11
20930	1509819	11
20931	1509830	11
20932	1509841	11
20933	1509852	11
20934	1509863	11
20935	1509874	11
20936	1509885	11
20937	1509896	11
20938	1509907	11
20939	1509918	11
20940	1509929	11
20941	1509940	11
20942	1509951	11
20943	1509962	11
20944	1509973	11
20945	1509984	11
20946	1509995	11
20947	1510006	11
20948	1510017	11
20949	1510028	11
20950	1510039	11
20951	1510050	11
20952	1510061	11
20953	1510072	11
20954	1510083	11
20955	1510094	11
20956	1510105	11
20957	1510116	11
20958	1510127	11
20959	1510138	11
20960	1510149	11
20961	1510160	11
20962	1510171	11
20963	1510182	11
20964	1510193	11
20965	1510204	11
20966	1510215	11
20967	1510226	11
20968	1510237	11
20969	1510248	11
20970	1510259	11
20971	1510270	11
20972	1510281	11
20973	1510292	11
20974	1510303	11
20975	1510314	11
20976	1510325	11
20977	1510336	11
20978	1510347	11
20979	1510358	11
20980	1510369	11
20981	1510380	11
20982	1510391	11
20983	1510402	11
20984	1510413	11
20985	1510424	11
20986	1510435	11
20987	1510446	11
20988	1510457	11
20989	1510468	11
20990	1510479	11
20991	1510490	11
20992	1510501	11
20993	1510512	11
20994	1510523	11
20995	1510534	11
20996	1510545	11
20997	1510556	11
20998	1510567	11
20999	1510578	11
21000	1510589	11
21001	1510600	11
21002	1510611	11
21003	1510622	11
21004	1510633	11
21005	1510644	11
21006	1510655	11
21007	1510666	11
21008	1510677	11
21009	1510688	11
21010	1510699	11
21011	1510710	11
21012	1510721	11
21013	1510732	11
21014	1510743	11
21015	1510754	11
21016	1510765	11
21017	1510776	11
21018	1510787	11
21019	1510798	11
21020	1510809	11
21021	1510820	11
21022	1510831	11
21023	1510842	11
21024	1510853	11
21025	1510864	11
21027	1510875	11
21028	1510886	11
21030	1510897	11
21031	1510908	11
21032	1510919	11
21033	1510930	11
21034	1510941	11
21035	1510952	11
21036	1510963	11
21037	1510974	11
21039	1510985	11
21040	1510996	11
21041	1511007	11
21042	1511018	11
21043	1511029	11
21044	1511040	11
21045	1511051	11
21046	1511062	11
21047	1511073	11
21048	1511084	11
21049	1511095	11
21050	1511106	11
21051	1511117	11
21052	1511128	11
21053	1511139	11
21054	1511150	11
21055	1511161	11
21056	1511172	11
21058	1511183	11
21059	1511194	11
21060	1511205	11
21061	1511216	11
21062	1511227	11
21063	1511238	11
21064	1511249	11
21065	1511260	11
21066	1511271	11
21067	1511282	11
21068	1511293	11
21069	1511304	11
21070	1511315	11
21071	1511326	11
21072	1511337	11
21073	1511348	11
21074	1511359	11
21075	1511370	11
21076	1511381	11
21077	1511392	11
21078	1511403	11
21079	1511414	11
21080	1511425	11
21081	1511436	11
21082	1511447	11
21083	1511458	11
21084	1511469	11
21085	1511480	11
21086	1511491	11
21087	1511502	11
21088	1511513	11
21089	1511524	11
21090	1511535	11
21091	1511546	11
21092	1511557	11
21093	1511568	11
21094	1511579	11
21095	1511590	11
21096	1511601	11
21097	1511612	11
21098	1511623	11
21099	1511634	11
21100	1511645	11
21101	1511656	11
21103	1511667	11
21104	1511678	11
21105	1511689	11
21106	1511700	11
21108	1511711	11
21109	1511722	11
21110	1511733	11
21111	1511744	11
21112	1511755	11
21113	1511766	11
21114	1511777	11
21115	1511788	11
21116	1511799	11
21117	1511810	11
21118	1511821	11
21119	1511832	11
21120	1511843	11
21121	1511854	11
21122	1511865	11
21124	1511876	11
21125	1511887	11
21126	1511898	11
21127	1511909	11
21128	1511920	11
21129	1511931	11
21130	1511942	11
21131	1511953	11
21132	1511964	11
21133	1511975	11
21134	1511986	11
21135	1511997	11
21136	1512008	11
21137	1512019	11
21138	1512030	11
21139	1512041	11
21140	1512052	11
21142	1512063	11
21143	1512074	11
21144	1512085	11
21145	1512096	11
21146	1512107	11
21147	1512118	11
21148	1512129	11
21149	1512140	11
21150	1512151	11
21151	1512162	11
21152	1512173	11
21153	1512184	11
21154	1512195	11
21155	1512206	11
21156	1512217	11
21157	1512228	11
21158	1512239	11
21159	1512250	11
21160	1512261	11
21161	1512272	11
21162	1512283	11
21163	1512294	11
21164	1512305	11
21165	1512316	11
21166	1512327	11
21167	1512338	11
21168	1512349	11
21169	1512360	11
21170	1512371	11
21171	1512382	11
21172	1512393	11
21173	1512404	11
21174	1512415	11
21175	1512426	11
21176	1512437	11
21177	1512448	11
21178	1512459	11
21179	1512470	11
21180	1512481	11
21181	1512492	11
21182	1512503	11
21183	1512514	11
21184	1512525	11
21185	1512536	11
21186	1512547	11
21187	1512558	11
21188	1512569	11
21189	1512580	11
21190	1512591	11
21191	1512602	11
21192	1512613	11
21193	1512624	11
21194	1512635	11
21195	1512646	11
21196	1512657	11
21197	1512668	11
21198	1512679	11
21199	1512690	11
21200	1512701	11
21201	1512712	11
21202	1512723	11
21204	1512734	11
21205	1512745	11
21206	1512756	11
21207	1512767	11
21208	1512778	11
21209	1512789	11
21210	1512800	11
21211	1512811	11
21212	1512822	11
21213	1512833	11
21214	1512844	11
21215	1512855	11
21216	1512866	11
21217	1512877	11
21218	1512888	11
21219	1512899	11
21220	1512910	11
21221	1512921	11
21222	1512932	11
21223	1512943	11
21224	1512954	11
21225	1512965	11
21226	1512976	11
21229	1512987	11
21230	1512998	11
21231	1513009	11
21232	1513020	11
21233	1513031	11
21234	1513042	11
21235	1513053	11
21236	1513064	11
21237	1513075	11
21238	1513086	11
21239	1513097	11
21240	1513108	11
21241	1513119	11
21242	1513130	11
21243	1513141	11
21244	1513152	11
21245	1513163	11
21246	1513174	11
21247	1513185	11
21248	1513196	11
21249	1513207	11
21250	1513218	11
21251	1513229	11
21252	1513240	11
21253	1513251	11
21254	1513262	11
21255	1513273	11
21256	1513284	11
21257	1513295	11
21258	1513306	11
21259	1513317	11
21260	1513328	11
21261	1513339	11
21262	1513350	11
21263	1513361	11
21264	1513372	11
21265	1513383	11
21266	1513394	11
21267	1513405	11
21268	1513416	11
21269	1513427	11
21270	1513438	11
21271	1513449	11
21272	1513460	11
21273	1513471	11
21274	1513482	11
21275	1513493	11
21276	1513504	11
21277	1513515	11
21278	1513526	11
21279	1513537	11
21280	1513548	11
21281	1513559	11
21282	1513570	11
21284	1513581	11
21285	1513592	11
21286	1513603	11
21287	1513614	11
21288	1513625	11
21289	1513636	11
21290	1513647	11
21291	1513658	11
21292	1513669	11
21293	1513680	11
21294	1513691	11
21295	1513702	11
21296	1513713	11
21297	1513724	11
21298	1513735	11
21299	1513746	11
21300	1513757	11
21301	1513768	11
21302	1513779	11
21303	1513790	11
21304	1513801	11
21305	1513812	11
21306	1513823	11
21307	1513834	11
21308	1513845	11
21309	1513856	11
21310	1513867	11
21311	1513878	11
21312	1513889	11
21313	1513900	11
21314	1513911	11
21315	1513922	11
21316	1513933	11
21317	1513944	11
21318	1513955	11
21319	1513966	11
21320	1513977	11
21321	1513988	11
21322	1513999	11
21323	1514010	11
21324	1514021	11
21325	1514032	11
21326	1514043	11
21327	1514054	11
21328	1514065	11
21329	1514076	11
21330	1514087	11
21331	1514098	11
21332	1514109	11
21333	1514120	11
21334	1514131	11
21335	1514142	11
21336	1514153	11
21338	1514164	11
21340	1514175	11
21341	1514186	11
21342	1514197	11
21343	1514208	11
21344	1514219	11
21345	1514230	11
21346	1514241	11
21347	1514252	11
21348	1514263	11
21349	1514274	11
21351	1514285	11
21352	1514296	11
21353	1514307	11
21354	1514318	11
21355	1514329	11
21356	1514340	11
21357	1514351	11
21358	1514362	11
21359	1514373	11
21360	1514384	11
21362	1514395	11
21363	1514406	11
21364	1514417	11
21365	1514428	11
21366	1514439	11
21367	1514450	11
21368	1514461	11
21370	1514472	11
21371	1514483	11
21373	1514494	11
21374	1514505	11
21375	1514516	11
21376	1514527	11
21377	1514538	11
21378	1514549	11
21379	1514560	11
21380	1514571	11
21381	1514582	11
21382	1514593	11
21383	1514604	11
21384	1514615	11
21385	1514626	11
21386	1514637	11
21387	1514648	11
21388	1514659	11
21389	1514670	11
21390	1514681	11
21391	1514692	11
21392	1514703	11
21393	1514714	11
21394	1514725	11
21395	1514736	11
21396	1514747	11
21397	1514758	11
21398	1514769	11
21399	1514780	11
21400	1514791	11
21401	1514802	11
21402	1514813	11
21403	1514824	11
21404	1514835	11
21405	1514846	11
21406	1514857	11
21407	1514868	11
21408	1514879	11
21409	1514890	11
21410	1514901	11
21411	1514912	11
21412	1514923	11
21413	1514934	11
21414	1514945	11
21415	1514956	11
21416	1514967	11
21417	1514978	11
21418	1514989	11
21419	1515000	11
21420	1515011	11
21421	1515022	11
21422	1515033	11
21423	1515044	11
21424	1515055	11
21425	1515066	11
21426	1515077	11
21427	1515088	11
21428	1515099	11
21429	1515110	11
21430	1515121	11
21431	1515132	11
21432	1515143	11
21433	1515154	11
21434	1515165	11
21435	1515176	11
21436	1515187	11
21437	1515198	11
21438	1515209	11
21439	1515220	11
21440	1515231	11
21441	1515242	11
21442	1515253	11
21443	1515264	11
21444	1515275	11
21445	1515286	11
21446	1515297	11
21447	1515308	11
21448	1515319	11
21449	1515330	11
21450	1515341	11
21451	1515352	11
21452	1515363	11
21454	1515374	11
21455	1515385	11
21456	1515396	11
21457	1515407	11
21458	1515418	11
21459	1515429	11
21460	1515440	11
21461	1515451	11
21462	1515462	11
21463	1515473	11
21464	1515484	11
21465	1515495	11
21466	1515506	11
21467	1515517	11
21468	1515528	11
21469	1515539	11
21470	1515550	11
21471	1515561	11
21472	1515572	11
21473	1515583	11
21474	1515594	11
21475	1515605	11
21476	1515616	11
21477	1515627	11
21478	1515638	11
21479	1515649	11
21480	1515660	11
21481	1515671	11
21482	1515682	11
21483	1515693	11
21485	1515704	11
21486	1515715	11
21487	1515726	11
21488	1515737	11
21489	1515748	11
21490	1515759	11
21491	1515770	11
21492	1515781	11
21493	1515792	11
21494	1515803	11
21495	1515814	11
21496	1515825	11
21497	1515836	11
21498	1515847	11
21499	1515858	11
21500	1515869	11
21501	1515880	11
21502	1515891	11
21503	1515902	11
21504	1515913	11
21505	1515924	11
21507	1515935	11
21508	1515946	11
21509	1515957	11
21510	1515968	11
21511	1515979	11
21512	1515990	11
21513	1516001	11
21515	1516012	11
21516	1516023	11
21517	1516034	11
21518	1516045	11
21519	1516056	11
21520	1516067	11
21521	1516078	11
21522	1516089	11
21523	1516100	11
21524	1516111	11
21525	1516122	11
21526	1516133	11
21527	1516144	11
21531	1516155	11
21532	1516166	11
21533	1516177	11
21534	1516188	11
21535	1516199	11
21536	1516210	11
21537	1516221	11
21538	1516232	11
21539	1516243	11
21540	1516254	11
21541	1516265	11
21542	1516276	11
21543	1516287	11
21544	1516298	11
21545	1516309	11
21546	1516320	11
21547	1516331	11
21548	1516342	11
21549	1516353	11
21550	1516364	11
21551	1516375	11
21552	1516386	11
21553	1516397	11
21554	1516408	11
21555	1516419	11
21556	1516430	11
21557	1516441	11
21558	1516452	11
21559	1516463	11
21560	1516474	11
21561	1516485	11
21562	1516496	11
21563	1516507	11
21564	1516518	11
21565	1516529	11
21566	1516540	11
21567	1516551	11
21568	1516562	11
21569	1516573	11
21570	1516584	11
21571	1516595	11
21572	1516606	11
21573	1516617	11
21575	1516628	11
21576	1516639	11
21577	1516650	11
21578	1516661	11
21579	1516672	11
21580	1516683	11
21581	1516694	11
21582	1516705	11
21583	1516716	11
21584	1516727	11
21585	1516738	11
21586	1516749	11
21587	1516760	11
21588	1516771	11
21590	1516782	11
21591	1516793	11
21592	1516804	11
21593	1516815	11
21594	1516826	11
21595	1516837	11
21596	1516848	11
21597	1516859	11
21598	1516870	11
21599	1516881	11
21600	1516892	11
21601	1516903	11
21602	1516914	11
21603	1516925	11
21604	1516936	11
21605	1516947	11
21606	1516958	11
21607	1516969	11
21608	1516980	11
21609	1516991	11
21610	1517002	11
21611	1517013	11
21612	1517024	11
21613	1517035	11
21614	1517046	11
21615	1517057	11
21617	1517068	11
21618	1517079	11
21619	1517090	11
21620	1517101	11
21621	1517112	11
21622	1517123	11
21623	1517134	11
21624	1517145	11
21625	1517156	11
21626	1517167	11
21627	1517178	11
21628	1517189	11
21629	1517200	11
21630	1517211	11
21631	1517222	11
21632	1517233	11
21633	1517244	11
21634	1517255	11
21636	1517266	11
21637	1517277	11
21638	1517288	11
21639	1517299	11
21640	1517310	11
21642	1517321	11
21643	1517332	11
21645	1517343	11
21646	1517354	11
21647	1517365	11
21648	1517376	11
21649	1517387	11
21650	1517398	11
21651	1517409	11
21652	1517420	11
21653	1517431	11
21654	1517442	11
21655	1517453	11
21656	1517464	11
21657	1517475	11
21658	1517486	11
21659	1517497	11
21660	1517508	11
21661	1517519	11
21662	1517530	11
21663	1517541	11
21664	1517552	11
21665	1517563	11
21666	1517574	11
21667	1517585	11
21668	1517596	11
21669	1517607	11
21670	1517618	11
21671	1517629	11
21672	1517640	11
21673	1517651	11
21674	1517662	11
21675	1517673	11
21676	1517684	11
21677	1517695	11
21678	1517706	11
21679	1517717	11
21680	1517728	11
21681	1517739	11
21682	1517750	11
21683	1517761	11
21684	1517772	11
21685	1517783	11
21686	1517794	11
21687	1517805	11
21688	1517816	11
21689	1517827	11
21690	1517838	11
21691	1517849	11
21692	1517860	11
21693	1517871	11
21694	1517882	11
21695	1517893	11
21696	1517904	11
21697	1517915	11
21698	1517926	11
21699	1517937	11
21700	1517948	11
21701	1517959	11
21702	1517970	11
21703	1517981	11
21704	1517992	11
21705	1518003	11
21706	1518014	11
21707	1518025	11
21708	1518036	11
21709	1518047	11
21710	1518058	11
21711	1518069	11
21712	1518080	11
21713	1518091	11
21714	1518102	11
21715	1518113	11
21716	1518124	11
21717	1518135	11
21718	1518146	11
21719	1518157	11
21720	1518168	11
21721	1518179	11
21722	1518190	11
21723	1518201	11
21724	1518212	11
21725	1518223	11
21726	1518234	11
21727	1518245	11
21728	1518256	11
21729	1518267	11
21730	1518278	11
21731	1518289	11
21732	1518300	11
21733	1518311	11
21735	1518322	11
21736	1518333	11
21737	1518344	11
21738	1518355	11
21739	1518366	11
21740	1518377	11
21741	1518388	11
21742	1518399	11
21743	1518410	11
21744	1518421	11
21745	1518432	11
21746	1518443	11
21747	1518454	11
21748	1518465	11
21749	1518476	11
21750	1518487	11
21751	1518498	11
21752	1518509	11
21753	1518520	11
21754	1518531	11
21755	1518542	11
21756	1518553	11
21757	1518564	11
21758	1518575	11
21759	1518586	11
21760	1518597	11
21761	1518608	11
21762	1518619	11
21763	1518630	11
21764	1518641	11
21765	1518652	11
21766	1518663	11
21767	1518674	11
21768	1518685	11
21769	1518696	11
21770	1518707	11
21771	1518718	11
21772	1518729	11
21773	1518740	11
21774	1518751	11
21775	1518762	11
21776	1518773	11
21777	1518784	11
21778	1518795	11
21779	1518806	11
21780	1518817	11
21781	1518828	11
21782	1518839	11
21783	1518850	11
21784	1518861	11
21785	1518872	11
21786	1518883	11
21787	1518894	11
21788	1518905	11
21790	1518916	11
21791	1518927	11
21792	1518938	11
21793	1518949	11
21794	1518960	11
21795	1518971	11
21796	1518982	11
21797	1518993	11
21798	1519004	11
21799	1519015	11
21800	1519026	11
21801	1519037	11
21802	1519048	11
21803	1519059	11
21804	1519070	11
21805	1519081	11
21806	1519092	11
21807	1519103	11
21808	1519114	11
21809	1519125	11
21810	1519136	11
21811	1519147	11
21812	1519158	11
21813	1519169	11
21814	1519180	11
21815	1519191	11
21816	1519202	11
21817	1519213	11
21818	1519224	11
21819	1519235	11
21820	1519246	11
21821	1519257	11
21822	1519268	11
21823	1519279	11
21824	1519290	11
21825	1519301	11
21826	1519312	11
21827	1519323	11
21828	1519334	11
21829	1519345	11
21830	1519356	11
21831	1519367	11
21832	1519378	11
21833	1519389	11
21834	1519400	11
21835	1519411	11
21836	1519422	11
21837	1519433	11
21838	1519444	11
21839	1519455	11
21840	1519466	11
21841	1519477	11
21842	1519488	11
21843	1519499	11
21844	1519510	11
21845	1519521	11
21847	1519532	11
21848	1519543	11
21849	1519554	11
21850	1519565	11
21851	1519576	11
21852	1519587	11
21853	1519598	11
21854	1519609	11
21855	1519620	11
21856	1519631	11
21857	1519642	11
21858	1519653	11
21859	1519664	11
21860	1519675	11
21861	1519686	11
21862	1519697	11
21863	1519708	11
21864	1519719	11
21865	1519730	11
21866	1519741	11
21867	1519752	11
21868	1519763	11
21869	1519774	11
21870	1519785	11
21871	1519796	11
21872	1519807	11
21873	1519818	11
21874	1519829	11
21875	1519840	11
21876	1519851	11
21877	1519862	11
21878	1519873	11
21879	1519884	11
21880	1519895	11
21881	1519906	11
21882	1519917	11
21883	1519928	11
21884	1519939	11
21885	1519950	11
21886	1519961	11
21887	1519972	11
21888	1519983	11
21889	1519994	11
21890	1520005	11
21891	1520016	11
21892	1520027	11
21893	1520038	11
21894	1520049	11
21895	1520060	11
21896	1520071	11
21897	1520082	11
21898	1520093	11
21899	1520104	11
21900	1520115	11
21901	1520126	11
21902	1520137	11
21903	1520148	11
21904	1520159	11
21905	1520170	11
21906	1520181	11
21907	1520192	11
21908	1520203	11
21909	1520214	11
21910	1520225	11
21911	1520236	11
21912	1520247	11
21913	1520258	11
21914	1520269	11
21915	1520280	11
21916	1520291	11
21917	1520302	11
21918	1520313	11
21919	1520324	11
21920	1520335	11
21921	1520346	11
21922	1520357	11
21923	1520368	11
21924	1520379	11
21925	1520390	11
21926	1520401	11
21927	1520412	11
21928	1520423	11
21929	1520434	11
21930	1520445	11
21931	1520456	11
21932	1520467	11
21933	1520478	11
21934	1520489	11
21935	1520500	11
21937	1520511	11
21938	1520522	11
21939	1520533	11
21940	1520544	11
21941	1520555	11
21942	1520566	11
21943	1520577	11
21944	1520588	11
21945	1520599	11
21946	1520610	11
21947	1520621	11
21948	1520632	11
21949	1520643	11
21950	1520654	11
21951	1520665	11
21952	1520676	11
21953	1520687	11
21954	1520698	11
21955	1520709	11
21956	1520720	11
21957	1520731	11
21958	1520742	11
21959	1520753	11
21960	1520764	11
21961	1520775	11
21962	1520786	11
21963	1520797	11
21964	1520808	11
21966	1520819	11
21967	1520830	11
21968	1520841	11
21969	1520852	11
21970	1520863	11
21971	1520874	11
21972	1520885	11
21973	1520896	11
21974	1520907	11
21975	1520918	11
21976	1520929	11
21977	1520940	11
21978	1520951	11
21979	1520962	11
21980	1520973	11
21981	1520984	11
21982	1520995	11
21983	1521006	11
21984	1521017	11
21985	1521028	11
21986	1521039	11
21987	1521050	11
21988	1521061	11
21989	1521072	11
21990	1521083	11
21991	1521094	11
21992	1521105	11
21993	1521116	11
21994	1521127	11
21995	1521138	11
21996	1521149	11
21997	1521160	11
21998	1521171	11
21999	1521182	11
22000	1521193	11
22001	1521204	11
22002	1521215	11
22003	1521226	11
22004	1521237	11
22005	1521248	11
22006	1521259	11
22007	1521270	11
22008	1521281	11
22009	1521292	11
22010	1521303	11
22011	1521314	11
22012	1521325	11
22013	1521336	11
22014	1521347	11
22015	1521358	11
22016	1521369	11
22017	1521380	11
22018	1521391	11
22019	1521402	11
22020	1521413	11
22021	1521424	11
22022	1521435	11
22023	1521446	11
22024	1521457	11
22025	1521468	11
22026	1521479	11
22027	1521490	11
22028	1521501	11
22029	1521512	11
22030	1521523	11
22031	1521534	11
22032	1521545	11
22033	1521556	11
22034	1521567	11
22035	1521578	11
22036	1521589	11
22037	1521600	11
22038	1521611	11
22039	1521622	11
22040	1521633	11
22041	1521644	11
22042	1521655	11
22043	1521666	11
22044	1521677	11
22045	1521688	11
22046	1521699	11
22047	1521710	11
22048	1521721	11
22049	1521732	11
22050	1521743	11
22051	1521754	11
22052	1521765	11
22053	1521776	11
22054	1521787	11
22055	1521798	11
22056	1521809	11
22057	1521820	11
22058	1521831	11
22059	1521842	11
22060	1521853	11
22061	1521864	11
22062	1521875	11
22063	1521886	11
22064	1521897	11
22065	1521908	11
22066	1521919	11
22067	1521930	11
22068	1521941	11
22069	1521952	11
22070	1521963	11
22071	1521974	11
22072	1521985	11
22073	1521996	11
22074	1522007	11
22076	1522018	11
22077	1522029	11
22078	1522040	11
22079	1522051	11
22080	1522062	11
22081	1522073	11
22082	1522084	11
22083	1522095	11
22084	1522106	11
22085	1522117	11
22086	1522128	11
22087	1522139	11
22088	1522150	11
22089	1522161	11
22090	1522172	11
22091	1522183	11
22092	1522194	11
22093	1522205	11
22094	1522216	11
22095	1522227	11
22096	1522238	11
22097	1522249	11
22098	1522260	11
22099	1522271	11
22100	1522282	11
22101	1522293	11
22102	1522304	11
22103	1522315	11
22104	1522326	11
22105	1522337	11
22106	1522348	11
22107	1522359	11
22108	1522370	11
22109	1522381	11
22110	1522392	11
22111	1522403	11
22112	1522414	11
22113	1522425	11
22114	1522436	11
22115	1522447	11
22116	1522458	11
22117	1522469	11
22118	1522480	11
22119	1522491	11
22120	1522502	11
22121	1522513	11
22122	1522524	11
22123	1522535	11
22124	1522546	11
22125	1522557	11
22126	1522568	11
22127	1522579	11
22128	1522590	11
22129	1522601	11
22130	1522612	11
22131	1522623	11
22132	1522634	11
22133	1522645	11
22134	1522656	11
22135	1522667	11
22136	1522678	11
22137	1522689	11
22138	1522700	11
22139	1522711	11
22140	1522722	11
22141	1522733	11
22142	1522744	11
22143	1522755	11
22144	1522766	11
22145	1522777	11
22146	1522788	11
22147	1522799	11
22148	1522810	11
22149	1522821	11
22150	1522832	11
22151	1522843	11
22152	1522854	11
22153	1522865	11
22154	1522876	11
22155	1522887	11
22156	1522898	11
22157	1522909	11
22158	1522920	11
22159	1522931	11
22160	1522942	11
22161	1522953	11
22162	1522964	11
22163	1522975	11
22164	1522986	11
22165	1522997	11
22166	1523008	11
22167	1523019	11
22168	1523030	11
22169	1523041	11
22170	1523052	11
22171	1523063	11
22172	1523074	11
22173	1523085	11
22174	1523096	11
22175	1523107	11
22176	1523118	11
22177	1523129	11
22178	1523140	11
22179	1523151	11
22180	1523162	11
22181	1523173	11
22182	1523184	11
22183	1523195	11
22184	1523206	11
22185	1523217	11
22186	1523228	11
22187	1523239	11
22188	1523250	11
22190	1523261	11
22191	1523272	11
22192	1523283	11
22193	1523294	11
22194	1523305	11
22195	1523316	11
22196	1523327	11
22197	1523338	11
22198	1523349	11
22199	1523360	11
22200	1523371	11
22201	1523382	11
22202	1523393	11
22203	1523404	11
22204	1523415	11
22205	1523426	11
22206	1523437	11
22207	1523448	11
22208	1523459	11
22209	1523470	11
22210	1523481	11
22211	1523492	11
22212	1523503	11
22213	1523514	11
22214	1523525	11
22215	1523536	11
22216	1523547	11
22217	1523558	11
22218	1523569	11
22219	1523580	11
22220	1523591	11
22222	1523602	11
22223	1523613	11
22224	1523624	11
22225	1523635	11
22226	1523646	11
22227	1523657	11
22228	1523668	11
22229	1523679	11
22230	1523690	11
22231	1523701	11
22232	1523712	11
22233	1523723	11
22234	1523734	11
22235	1523745	11
22236	1523756	11
22237	1523767	11
22238	1523778	11
22239	1523789	11
22240	1523800	11
22241	1523811	11
22242	1523822	11
22243	1523833	11
22244	1523844	11
22245	1523855	11
22246	1523866	11
22247	1523877	11
22248	1523888	11
22249	1523899	11
22250	1523910	11
22251	1523921	11
22252	1523932	11
22253	1523943	11
22254	1523954	11
22255	1523965	11
22256	1523976	11
22257	1523987	11
22258	1523998	11
22259	1524009	11
22260	1524020	11
22261	1524031	11
22262	1524042	11
22263	1524053	11
22264	1524064	11
22265	1524075	11
22266	1524086	11
22267	1524097	11
22269	1524108	11
22270	1524119	11
22271	1524130	11
22272	1524141	11
22273	1524152	11
22274	1524163	11
22275	1524174	11
22276	1524185	11
22277	1524196	11
22278	1524207	11
22279	1524218	11
22280	1524229	11
22281	1524240	11
22282	1524251	11
22283	1524262	11
22284	1524273	11
22285	1524284	11
22286	1524295	11
22287	1524306	11
22288	1524317	11
22289	1524328	11
22290	1524339	11
22291	1524350	11
22292	1524361	11
22293	1524372	11
22294	1524383	11
22295	1524394	11
22296	1524405	11
22297	1524416	11
22298	1524427	11
22299	1524438	11
22300	1524449	11
22301	1524460	11
22302	1524471	11
22303	1524482	11
22304	1524493	11
22305	1524504	11
22306	1524515	11
22307	1524526	11
22308	1524537	11
22309	1524548	11
22310	1524559	11
22311	1524570	11
22312	1524581	11
22313	1524592	11
22314	1524603	11
22315	1524614	11
22316	1524625	11
22317	1524636	11
22318	1524647	11
22319	1524658	11
22320	1524669	11
22321	1524680	11
22322	1524691	11
22323	1524702	11
22324	1524713	11
22325	1524724	11
22326	1524735	11
22327	1524746	11
22328	1524757	11
22329	1524768	11
22330	1524779	11
22331	1524790	11
22332	1524801	11
22333	1524812	11
22334	1524823	11
22335	1524834	11
22336	1524845	11
22337	1524856	11
22338	1524867	11
22339	1524878	11
22340	1524889	11
22341	1524900	11
22342	1524911	11
22343	1524922	11
22344	1524933	11
22345	1524944	11
22346	1524955	11
22347	1524966	11
22348	1524977	11
22349	1524988	11
22350	1524999	11
22351	1525010	11
22352	1525021	11
22353	1525032	11
22354	1525043	11
22355	1525054	11
22356	1525065	11
22357	1525076	11
22359	1525087	11
22360	1525098	11
22361	1525109	11
22362	1525120	11
22363	1525131	11
22364	1525142	11
22365	1525153	11
22367	1525164	11
22368	1525175	11
22369	1525186	11
22370	1525197	11
22371	1525208	11
22372	1525219	11
22374	1525230	11
22375	1525241	11
22376	1525252	11
22377	1525263	11
22378	1525274	11
22379	1525285	11
22380	1525296	11
22381	1525307	11
22382	1525318	11
22383	1525329	11
22384	1525340	11
22385	1525351	11
22386	1525362	11
22387	1525373	11
22388	1525384	11
22389	1525395	11
22390	1525406	11
22391	1525417	11
22392	1525428	11
22393	1525439	11
22394	1525450	11
22395	1525461	11
22396	1525472	11
22397	1525483	11
22398	1525494	11
22399	1525505	11
22400	1525516	11
22401	1525527	11
22402	1525538	11
22403	1525549	11
22404	1525560	11
22405	1525571	11
22406	1525582	11
22407	1525593	11
22408	1525604	11
22409	1525615	11
22410	1525626	11
22411	1525637	11
22412	1525648	11
22413	1525659	11
22414	1525670	11
22415	1525681	11
22416	1525692	11
22417	1525703	11
22418	1525714	11
22419	1525725	11
22420	1525736	11
22421	1525747	11
22422	1525758	11
22423	1525769	11
22424	1525780	11
22425	1525791	11
22426	1525802	11
22427	1525813	11
22428	1525824	11
22429	1525835	11
22430	1525846	11
22431	1525857	11
22432	1525868	11
22433	1525879	11
22434	1525890	11
22435	1525901	11
22436	1525912	11
22437	1525923	11
22438	1525934	11
22439	1525945	11
22440	1525956	11
22441	1525967	11
22442	1525978	11
22443	1525989	11
22444	1526000	11
22445	1526011	11
22446	1526022	11
22447	1526033	11
22448	1526044	11
22449	1526055	11
22450	1526066	11
22451	1526077	11
22452	1526088	11
22453	1526099	11
22454	1526110	11
22455	1526121	11
22456	1526132	11
22457	1526143	11
22458	1526154	11
22459	1526165	11
22460	1526176	11
22461	1526187	11
22462	1526198	11
22463	1526209	11
22464	1526220	11
22466	1526231	11
22467	1526242	11
22468	1526253	11
22469	1526264	11
22470	1526275	11
22471	1526286	11
22472	1526297	11
22473	1526308	11
22474	1526319	11
22475	1526330	11
22476	1526341	11
22477	1526352	11
22478	1526363	11
22479	1526374	11
22480	1526385	11
22481	1526396	11
22482	1526407	11
22483	1526418	11
22484	1526429	11
22485	1526440	11
22488	1526451	11
22489	1526462	11
22490	1526473	11
22491	1526484	11
22492	1526495	11
22493	1526506	11
22494	1526517	11
22495	1526528	11
22496	1526539	11
22497	1526550	11
22498	1526561	11
22499	1526572	11
22500	1526583	11
22501	1526594	11
22502	1526605	11
22503	1526616	11
22504	1526627	11
22505	1526638	11
22506	1526649	11
22507	1526660	11
22508	1526671	11
22509	1526682	11
22510	1526693	11
22511	1526704	11
22512	1526715	11
22513	1526726	11
22514	1526737	11
22515	1526748	11
22516	1526759	11
22517	1526770	11
22518	1526781	11
22519	1526792	11
22520	1526803	11
22521	1526814	11
22522	1526825	11
22523	1526836	11
22524	1526847	11
22525	1526858	11
22526	1526869	11
22527	1526880	11
22528	1526891	11
22529	1526902	11
22530	1526913	11
22531	1526924	11
22532	1526935	11
22533	1526946	11
22534	1526957	11
22535	1526968	11
22536	1526979	11
22537	1526990	11
22538	1527001	11
22539	1527012	11
22540	1527023	11
22541	1527034	11
22542	1527045	11
22543	1527056	11
22544	1527067	11
22545	1527078	11
22546	1527089	11
22548	1527100	11
22549	1527111	11
22550	1527122	11
22551	1527133	11
22552	1527144	11
22553	1527155	11
22554	1527166	11
22555	1527177	11
22556	1527188	11
22557	1527199	11
22558	1527210	11
22559	1527221	11
22560	1527232	11
22561	1527243	11
22562	1527254	11
22563	1527265	11
22564	1527276	11
22565	1527287	11
22567	1527298	11
22568	1527309	11
22569	1527320	11
22570	1527331	11
22571	1527342	11
22572	1527353	11
22573	1527364	11
22574	1527375	11
22575	1527386	11
22576	1527397	11
22577	1527408	11
22578	1527419	11
22579	1527430	11
22580	1527441	11
22581	1527452	11
22582	1527463	11
22583	1527474	11
22584	1527485	11
22585	1527496	11
22586	1527507	11
22587	1527518	11
22588	1527529	11
22590	1527540	11
22591	1527551	11
22592	1527562	11
22593	1527573	11
22594	1527584	11
22595	1527595	11
22596	1527606	11
22597	1527617	11
22598	1527628	11
22599	1527639	11
22600	1527650	11
22602	1527661	11
22603	1527672	11
22604	1527683	11
22605	1527694	11
22606	1527705	11
22607	1527716	11
22608	1527727	11
22609	1527738	11
22610	1527749	11
22611	1527760	11
22612	1527771	11
22613	1527782	11
22614	1527793	11
22615	1527804	11
22616	1527815	11
22617	1527826	11
22618	1527837	11
22619	1527848	11
22620	1527859	11
22621	1527870	11
22622	1527881	11
22623	1527892	11
22624	1527903	11
22625	1527914	11
22626	1527925	11
22627	1527936	11
22628	1527947	11
22629	1527958	11
22630	1527969	11
22631	1527980	11
22632	1527991	11
22633	1528002	11
22634	1528013	11
22635	1528024	11
22636	1528035	11
22637	1528046	11
22638	1528057	11
22639	1528068	11
22640	1528079	11
22641	1528090	11
22642	1528101	11
22643	1528112	11
22644	1528123	11
22645	1528134	11
22646	1528145	11
22647	1528156	11
22648	1528167	11
22649	1528178	11
22650	1528189	11
22651	1528200	11
22652	1528211	11
22653	1528222	11
22654	1528233	11
22655	1528244	11
22656	1528255	11
22657	1528266	11
22658	1528277	11
22659	1528288	11
22660	1528299	11
22661	1528310	11
22662	1528321	11
22663	1528332	11
22664	1528343	11
22665	1528354	11
22666	1528365	11
22667	1528376	11
22668	1528387	11
22669	1528398	11
22670	1528409	11
22671	1528420	11
22672	1528431	11
22674	1528442	11
22675	1528453	11
22676	1528464	11
22677	1528475	11
22678	1528486	11
22679	1528497	11
22681	1528508	11
22682	1528519	11
22684	1528530	11
22685	1528541	11
22686	1528552	11
22687	1528563	11
22688	1528574	11
22689	1528585	11
22690	1528596	11
22691	1528607	11
22692	1528618	11
22693	1528629	11
22694	1528640	11
22695	1528651	11
22696	1528662	11
22698	1528673	11
22699	1528684	11
22700	1528695	11
22701	1528706	11
22702	1528717	11
22703	1528728	11
22704	1528739	11
22705	1528750	11
22706	1528761	11
22707	1528772	11
22708	1528783	11
22709	1528794	11
22710	1528805	11
22711	1528816	11
22712	1528827	11
22713	1528838	11
22714	1528849	11
22715	1528860	11
22716	1528871	11
22718	1528882	11
22719	1528893	11
22720	1528904	11
22721	1528915	11
22722	1528926	11
22723	1528937	11
22724	1528948	11
22725	1528959	11
22726	1528970	11
22727	1528981	11
22728	1528992	11
22729	1529003	11
22730	1529014	11
22731	1529025	11
22732	1529036	11
22733	1529047	11
22734	1529058	11
22735	1529069	11
22736	1529080	11
22737	1529091	11
22738	1529102	11
22739	1529113	11
22740	1529124	11
22741	1529135	11
22742	1529146	11
22743	1529157	11
22744	1529168	11
22745	1529179	11
22746	1529190	11
22747	1529201	11
22748	1529212	11
22749	1529223	11
22750	1529234	11
22751	1529245	11
22752	1529256	11
22753	1529267	11
22754	1529278	11
22755	1529289	11
22756	1529300	11
22757	1529311	11
22758	1529322	11
22759	1529333	11
22760	1529344	11
22761	1529355	11
22762	1529366	11
22763	1529377	11
22764	1529388	11
22765	1529399	11
22766	1529410	11
22767	1529421	11
22768	1529432	11
22769	1529443	11
22770	1529454	11
22771	1529465	11
22772	1529476	11
22773	1529487	11
22774	1529498	11
22775	1529509	11
22776	1529520	11
22777	1529531	11
22778	1529542	11
22779	1529553	11
22780	1529564	11
22781	1529575	11
22782	1529586	11
22783	1529597	11
22784	1529608	11
22785	1529619	11
22786	1529630	11
22787	1529641	11
22788	1529652	11
22789	1529663	11
22790	1529674	11
22791	1529685	11
22792	1529696	11
22793	1529707	11
22794	1529718	11
22795	1529729	11
22796	1529740	11
22797	1529751	11
22798	1529762	11
22799	1529773	11
22800	1529784	11
22801	1529795	11
22802	1529806	11
22803	1529817	11
22804	1529828	11
22805	1529839	11
22806	1529850	11
22807	1529861	11
22808	1529872	11
22809	1529883	11
22810	1529894	11
22811	1529905	11
22812	1529916	11
22813	1529927	11
22814	1529938	11
22815	1529949	11
22816	1529960	11
22817	1529971	11
22818	1529982	11
22819	1529993	11
22820	1530004	11
22821	1530015	11
22822	1530026	11
22823	1530037	11
22824	1530048	11
22825	1530059	11
22826	1530070	11
22827	1530081	11
22828	1530092	11
22829	1530103	11
22830	1530114	11
22831	1530125	11
22832	1530136	11
22833	1530147	11
22834	1530158	11
22835	1530169	11
22836	1530180	11
22837	1530191	11
22838	1530202	11
22839	1530213	11
22840	1530224	11
22841	1530235	11
22842	1530246	11
22843	1530257	11
22844	1530268	11
22845	1530279	11
22846	1530290	11
22847	1530301	11
22848	1530312	11
22849	1530323	11
22850	1530334	11
22851	1530345	11
22852	1530356	11
22853	1530367	11
22854	1530378	11
22855	1530389	11
22856	1530400	11
22857	1530411	11
22858	1530422	11
22859	1530433	11
22860	1530444	11
22861	1530455	11
22862	1530466	11
22863	1530477	11
22864	1530488	11
22865	1530499	11
22866	1530510	11
22867	1530521	11
22868	1530532	11
22869	1530543	11
22870	1530554	11
22871	1530565	11
22873	1530576	11
22874	1530587	11
22875	1530598	11
22876	1530609	11
22877	1530620	11
22878	1530631	11
22879	1530642	11
22880	1530653	11
22881	1530664	11
22882	1530675	11
22884	1530686	11
22885	1530697	11
22886	1530708	11
22887	1530719	11
22888	1530730	11
22889	1530741	11
22890	1530752	11
22891	1530763	11
22892	1530774	11
22893	1530785	11
22894	1530796	11
22895	1530807	11
22896	1530818	11
22897	1530829	11
22898	1530840	11
22899	1530851	11
22900	1530862	11
22901	1530873	11
22902	1530884	11
22903	1530895	11
22904	1530906	11
22905	1530917	11
22906	1530928	11
22907	1530939	11
22908	1530950	11
22909	1530961	11
22910	1530972	11
22911	1530983	11
22912	1530994	11
22913	1531005	11
22914	1531016	11
22915	1531027	11
22916	1531038	11
22917	1531049	11
22918	1531060	11
22919	1531071	11
22920	1531082	11
22921	1531093	11
22922	1531104	11
22923	1531115	11
22924	1531126	11
22925	1531137	11
22926	1531148	11
22927	1531159	11
22928	1531170	11
22929	1531181	11
22930	1531192	11
22931	1531203	11
22932	1531214	11
22933	1531225	11
22934	1531236	11
22935	1531247	11
22936	1531258	11
22937	1531269	11
22938	1531280	11
22939	1531291	11
22940	1531302	11
22941	1531313	11
22942	1531324	11
22943	1531335	11
22944	1531346	11
22945	1531357	11
22946	1531368	11
22947	1531379	11
22948	1531390	11
22949	1531401	11
22950	1531412	11
22951	1531423	11
22952	1531434	11
22953	1531445	11
22954	1531456	11
22955	1531467	11
22956	1531478	11
22957	1531489	11
22958	1531500	11
22959	1531511	11
22960	1531522	11
22961	1531533	11
22962	1531544	11
22963	1531555	11
22964	1531566	11
22965	1531577	11
22966	1531588	11
22967	1531599	11
22968	1531610	11
22969	1531621	11
22970	1531632	11
22971	1531643	11
22972	1531654	11
22973	1531665	11
22974	1531676	11
22975	1531687	11
22976	1531698	11
22977	1531709	11
22978	1531720	11
22979	1531731	11
22980	1531742	11
22981	1531753	11
22982	1531764	11
22983	1531775	11
22984	1531786	11
22985	1531797	11
22986	1531808	11
22987	1531819	11
22988	1531830	11
22989	1531841	11
22990	1531852	11
22991	1531863	11
22992	1531874	11
22993	1531885	11
22994	1531896	11
22995	1531907	11
22996	1531918	11
22997	1531929	11
22998	1531940	11
22999	1531951	11
23000	1531962	11
23001	1531973	11
23002	1531984	11
23003	1531995	11
23004	1532006	11
23006	1532017	11
23007	1532028	11
23008	1532039	11
23009	1532050	11
23010	1532061	11
23011	1532072	11
23012	1532083	11
23013	1532094	11
23014	1532105	11
23015	1532116	11
23016	1532127	11
23017	1532138	11
23018	1532149	11
23019	1532160	11
23020	1532171	11
23021	1532182	11
23022	1532193	11
23023	1532204	11
23024	1532215	11
23025	1532226	11
23026	1532237	11
23027	1532248	11
23028	1532259	11
23029	1532270	11
23030	1532281	11
23031	1532292	11
23032	1532303	11
23033	1532314	11
23034	1532325	11
23035	1532336	11
23036	1532347	11
23037	1532358	11
23038	1532369	11
23039	1532380	11
23040	1532391	11
23041	1532402	11
23042	1532413	11
23043	1532424	11
23044	1532435	11
23045	1532446	11
23046	1532457	11
23047	1532468	11
23048	1532479	11
23049	1532490	11
23050	1532501	11
23051	1532512	11
23052	1532523	11
23053	1532534	11
23054	1532545	11
23055	1532556	11
23056	1532567	11
23057	1532578	11
23058	1532589	11
23059	1532600	11
23060	1532611	11
23061	1532622	11
23062	1532633	11
23063	1532644	11
23064	1532655	11
23065	1532666	11
23066	1532677	11
23067	1532688	11
23068	1532699	11
23069	1532710	11
23070	1532721	11
23071	1532732	11
23072	1532743	11
23073	1532754	11
23074	1532765	11
23075	1532776	11
23076	1532787	11
23077	1532798	11
23078	1532809	11
23079	1532820	11
23080	1532831	11
23081	1532842	11
23082	1532853	11
23083	1532864	11
23084	1532875	11
23085	1532886	11
23086	1532897	11
23087	1532908	11
23088	1532919	11
23089	1532930	11
23090	1532941	11
23091	1532952	11
23092	1532963	11
23093	1532974	11
23094	1532985	11
23095	1532996	11
23096	1533007	11
23097	1533018	11
23098	1533029	11
23099	1533040	11
23100	1533051	11
23101	1533062	11
23102	1533073	11
23103	1533084	11
23104	1533095	11
23105	1533106	11
23106	1533117	11
23107	1533128	11
23108	1533139	11
23109	1533150	11
23110	1533161	11
23111	1533172	11
23112	1533183	11
23113	1533194	11
23114	1533205	11
23115	1533216	11
23116	1533227	11
23117	1533238	11
23118	1533249	11
23119	1533260	11
23120	1533271	11
23121	1533282	11
23122	1533293	11
23123	1533304	11
23124	1533315	11
23125	1533326	11
23126	1533337	11
23127	1533348	11
23128	1533359	11
23129	1533370	11
23130	1533381	11
23131	1533392	11
23132	1533403	11
23133	1533414	11
23134	1533425	11
23135	1533436	11
23136	1533447	11
23137	1533458	11
23138	1533469	11
23139	1533480	11
23140	1533491	11
23141	1533502	11
23142	1533513	11
23143	1533524	11
23144	1533535	11
23145	1533546	11
23146	1533557	11
23147	1533568	11
23148	1533579	11
23149	1533590	11
23150	1533601	11
23151	1533612	11
23152	1533623	11
23153	1533634	11
23154	1533645	11
23155	1533656	11
23156	1533667	11
23157	1533678	11
23158	1533689	11
23159	1533700	11
23160	1533711	11
23161	1533722	11
23163	1533733	11
23164	1533744	11
23165	1533755	11
23166	1533766	11
23167	1533777	11
23168	1533788	11
23169	1533799	11
23170	1533810	11
23171	1533821	11
23172	1533832	11
23173	1533843	11
23174	1533854	11
23175	1533865	11
23176	1533876	11
23177	1533887	11
23178	1533898	11
23179	1533909	11
23180	1533920	11
23181	1533931	11
23182	1533942	11
23183	1533953	11
23184	1533964	11
23185	1533975	11
23186	1533986	11
23187	1533997	11
23188	1534008	11
23189	1534019	11
23190	1534030	11
23191	1534041	11
23193	1534052	11
23194	1534063	11
23195	1534074	11
23197	1534085	11
23198	1534096	11
23199	1534107	11
23200	1534118	11
23201	1534129	11
23202	1534140	11
23203	1534151	11
23204	1534162	11
23205	1534173	11
23206	1534184	11
23207	1534195	11
23208	1534206	11
23209	1534217	11
23210	1534228	11
23211	1534239	11
23212	1534250	11
23213	1534261	11
23214	1534272	11
23215	1534283	11
23216	1534294	11
23217	1534305	11
23218	1534316	11
23219	1534327	11
23220	1534338	11
23222	1534349	11
23223	1534360	11
23225	1534371	11
23226	1534382	11
23227	1534393	11
23228	1534404	11
23229	1534415	11
23230	1534426	11
23231	1534437	11
23232	1534448	11
23233	1534459	11
23234	1534470	11
23235	1534481	11
23236	1534492	11
23237	1534503	11
23238	1534514	11
23239	1534525	11
23240	1534536	11
23241	1534547	11
23242	1534558	11
23243	1534569	11
23244	1534580	11
23245	1534591	11
23246	1534602	11
23247	1534613	11
23248	1534624	11
23249	1534635	11
23250	1534646	11
23251	1534657	11
23252	1534668	11
23254	1534679	11
23255	1534690	11
23256	1534701	11
23258	1534712	11
23259	1534723	11
23260	1534734	11
23261	1534745	11
23262	1534756	11
23263	1534767	11
23265	1534778	11
23266	1534789	11
23267	1534800	11
23268	1534811	11
23269	1534822	11
23270	1534833	11
23272	1534844	11
23273	1534855	11
23275	1534866	11
23276	1534877	11
23277	1534888	11
23278	1534899	11
23279	1534910	11
23280	1534921	11
23281	1534932	11
23282	1534943	11
23283	1534954	11
23284	1534965	11
23285	1534976	11
23286	1534987	11
23287	1534998	11
23288	1535009	11
23289	1535020	11
23290	1535031	11
23291	1535042	11
23292	1535053	11
23293	1535064	11
23294	1535075	11
23295	1535086	11
23296	1535097	11
23298	1535108	11
23299	1535119	11
23300	1535130	11
23301	1535141	11
23302	1535152	11
23303	1535163	11
23304	1535174	11
23305	1535185	11
23306	1535196	11
23307	1535207	11
23308	1535218	11
23309	1535229	11
23310	1535240	11
23311	1535251	11
23312	1535262	11
23313	1535273	11
23314	1535284	11
23315	1535295	11
23316	1535306	11
23317	1535317	11
23318	1535328	11
23319	1535339	11
23320	1535350	11
23321	1535361	11
23322	1535372	11
23323	1535383	11
23324	1535394	11
23325	1535405	11
23326	1535416	11
23327	1535427	11
23328	1535438	11
23329	1535449	11
23330	1535460	11
23331	1535471	11
23332	1535482	11
23333	1535493	11
23334	1535504	11
23335	1535515	11
23336	1535526	11
23337	1535537	11
23338	1535548	11
23339	1535559	11
23340	1535570	11
23341	1535581	11
23342	1535592	11
23343	1535603	11
23344	1535614	11
23345	1535625	11
23347	1535636	11
23348	1535647	11
23349	1535658	11
23350	1535669	11
23351	1535680	11
23352	1535691	11
23353	1535702	11
23354	1535713	11
23355	1535724	11
23356	1535735	11
23357	1535746	11
23358	1535757	11
23359	1535768	11
23360	1535779	11
23361	1535790	11
23362	1535801	11
23363	1535812	11
23364	1535823	11
23365	1535834	11
23366	1535845	11
23367	1535856	11
23368	1535867	11
23369	1535878	11
23370	1535889	11
23371	1535900	11
23373	1535911	11
23374	1535922	11
23375	1535933	11
23376	1535944	11
23377	1535955	11
23378	1535966	11
23379	1535977	11
23380	1535988	11
23381	1535999	11
23382	1536010	11
23383	1536021	11
23384	1536032	11
23385	1536043	11
23386	1536054	11
23387	1536065	11
23388	1536076	11
23389	1536087	11
23390	1536098	11
23391	1536109	11
23392	1536120	11
23393	1536131	11
23394	1536142	11
23395	1536153	11
23396	1536164	11
23397	1536175	11
23398	1536186	11
23399	1536197	11
23400	1536208	11
23401	1536219	11
23402	1536230	11
23403	1536241	11
23404	1536252	11
23405	1536263	11
23406	1536274	11
23407	1536285	11
23408	1536296	11
23409	1536307	11
23410	1536318	11
23411	1536329	11
23412	1536340	11
23413	1536351	11
23414	1536362	11
23415	1536373	11
23416	1536384	11
23417	1536395	11
23418	1536406	11
23419	1536417	11
23420	1536428	11
23421	1536439	11
23422	1536450	11
23423	1536461	11
23425	1536472	11
23426	1536483	11
23427	1536494	11
23428	1536505	11
23429	1536516	11
23430	1536527	11
23431	1536538	11
23432	1536549	11
23433	1536560	11
23434	1536571	11
23435	1536582	11
23436	1536593	11
23437	1536604	11
23438	1536615	11
23439	1536626	11
23440	1536637	11
23441	1536648	11
23442	1536659	11
23443	1536670	11
23444	1536681	11
23445	1536692	11
23446	1536703	11
23447	1536714	11
23448	1536725	11
23449	1536736	11
23450	1536747	11
23451	1536758	11
23452	1536769	11
23453	1536780	11
23454	1536791	11
23455	1536802	11
23456	1536813	11
23457	1536824	11
23458	1536835	11
23459	1536846	11
23460	1536857	11
23461	1536868	11
23462	1536879	11
23463	1536890	11
23464	1536901	11
23465	1536912	11
23466	1536923	11
23467	1536934	11
23468	1536945	11
23469	1536956	11
23470	1536967	11
23471	1536978	11
23472	1536989	11
23473	1537000	11
23474	1537011	11
23475	1537022	11
23476	1537033	11
23477	1537044	11
23478	1537055	11
23479	1537066	11
23480	1537077	11
23481	1537088	11
23482	1537099	11
23483	1537110	11
23484	1537121	11
23485	1537132	11
23486	1537143	11
23487	1537154	11
23489	1537165	11
23490	1537176	11
23491	1537187	11
23492	1537198	11
23493	1537209	11
23494	1537220	11
23495	1537231	11
23496	1537242	11
23497	1537253	11
23498	1537264	11
23499	1537275	11
23500	1537286	11
23501	1537297	11
23502	1537308	11
23503	1537319	11
23504	1537330	11
23505	1537341	11
23506	1537352	11
23507	1537363	11
23508	1537374	11
23509	1537385	11
23510	1537396	11
23511	1537407	11
23512	1537418	11
23513	1537429	11
23514	1537440	11
23515	1537451	11
23516	1537462	11
23517	1537473	11
23518	1537484	11
23519	1537495	11
23520	1537506	11
23521	1537517	11
23522	1537528	11
23523	1537539	11
23524	1537550	11
23525	1537561	11
23526	1537572	11
23527	1537583	11
23528	1537594	11
23529	1537605	11
23530	1537616	11
23531	1537627	11
23532	1537638	11
23533	1537649	11
23534	1537660	11
23535	1537671	11
23537	1537682	11
23538	1537693	11
23539	1537704	11
23540	1537715	11
23541	1537726	11
23542	1537737	11
23543	1537748	11
23544	1537759	11
23545	1537770	11
23546	1537781	11
23547	1537792	11
23548	1537803	11
23549	1537814	11
23550	1537825	11
23551	1537836	11
23552	1537847	11
23553	1537858	11
23554	1537869	11
23555	1537880	11
23556	1537891	11
23557	1537902	11
23558	1537913	11
23559	1537924	11
23560	1537935	11
23561	1537946	11
23562	1537957	11
23563	1537968	11
23564	1537979	11
23565	1537990	11
23566	1538001	11
23567	1538012	11
23568	1538023	11
23569	1538034	11
23570	1538045	11
23571	1538056	11
23572	1538067	11
23573	1538078	11
23574	1538089	11
23575	1538100	11
23576	1538111	11
23577	1538122	11
23578	1538133	11
23579	1538144	11
23580	1538155	11
23581	1538166	11
23582	1538177	11
23583	1538188	11
23584	1538199	11
23585	1538210	11
23586	1538221	11
23587	1538232	11
23588	1538243	11
23589	1538254	11
23590	1538265	11
23591	1538276	11
23592	1538287	11
23593	1538298	11
23594	1538309	11
23595	1538320	11
23596	1538331	11
23597	1538342	11
23598	1538353	11
23599	1538364	11
23600	1538375	11
23601	1538386	11
23602	1538397	11
23603	1538408	11
23604	1538419	11
23605	1538430	11
23606	1538441	11
23607	1538452	11
23608	1538463	11
23609	1538474	11
23610	1538485	11
23611	1538496	11
23612	1538507	11
23613	1538518	11
23614	1538529	11
23615	1538540	11
23616	1538551	11
23617	1538562	11
23618	1538573	11
23620	1538584	11
23621	1538595	11
23622	1538606	11
23623	1538617	11
23624	1538628	11
23625	1538639	11
23626	1538650	11
23627	1538661	11
23628	1538672	11
23629	1538683	11
23630	1538694	11
23631	1538705	11
23632	1538716	11
23633	1538727	11
23634	1538738	11
23635	1538749	11
23636	1538760	11
23637	1538771	11
23638	1538782	11
23639	1538793	11
23640	1538804	11
23641	1538815	11
23642	1538826	11
23643	1538837	11
23644	1538848	11
23645	1538859	11
23646	1538870	11
23647	1538881	11
23649	1538892	11
23650	1538903	11
23651	1538914	11
23652	1538925	11
23653	1538936	11
23654	1538947	11
23655	1538958	11
23656	1538969	11
23657	1538980	11
23658	1538991	11
23659	1539002	11
23660	1539013	11
23661	1539024	11
23662	1539035	11
23663	1539046	11
23664	1539057	11
23665	1539068	11
23666	1539079	11
23667	1539090	11
23668	1539101	11
23669	1539112	11
23670	1539123	11
23671	1539134	11
23672	1539145	11
23673	1539156	11
23674	1539167	11
23675	1539178	11
23676	1539189	11
23677	1539200	11
23678	1539211	11
23679	1539222	11
23680	1539233	11
23681	1539244	11
23682	1539255	11
23683	1539266	11
23684	1539277	11
23685	1539288	11
23686	1539299	11
23687	1539310	11
23688	1539321	11
23689	1539332	11
23690	1539343	11
23691	1539354	11
23692	1539365	11
23693	1539376	11
23694	1539387	11
23695	1539398	11
23696	1539409	11
23697	1539420	11
23698	1539431	11
23699	1539442	11
23700	1539453	11
23701	1539464	11
23702	1539475	11
23703	1539486	11
23704	1539497	11
23705	1539508	11
23706	1539519	11
23707	1539530	11
23708	1539541	11
23709	1539552	11
23710	1539563	11
23711	1539574	11
23712	1539585	11
23713	1539596	11
23714	1539607	11
23715	1539618	11
23716	1539629	11
23717	1539640	11
23718	1539651	11
23719	1539662	11
23721	1539673	11
23722	1539684	11
23723	1539695	11
23724	1539706	11
23725	1539717	11
23726	1539728	11
23727	1539739	11
23728	1539750	11
23729	1539761	11
23730	1539772	11
23731	1539783	11
23732	1539794	11
23733	1539805	11
23734	1539816	11
23735	1539827	11
23736	1539838	11
23737	1539849	11
23738	1539860	11
23739	1539871	11
23740	1539882	11
23741	1539893	11
23742	1539904	11
23743	1539915	11
23744	1539926	11
23745	1539937	11
23746	1539948	11
23747	1539959	11
23748	1539970	11
23749	1539981	11
23750	1539992	11
23751	1540003	11
23752	1540014	11
23753	1540025	11
23754	1540036	11
23755	1540047	11
23756	1540058	11
23757	1540069	11
23758	1540080	11
23759	1540091	11
23760	1540102	11
23761	1540113	11
23762	1540124	11
23763	1540135	11
23765	1540146	11
23766	1540157	11
23767	1540168	11
23768	1540179	11
23769	1540190	11
23770	1540201	11
23771	1540212	11
23772	1540223	11
23773	1540234	11
23774	1540245	11
23775	1540256	11
23776	1540267	11
23777	1540278	11
23778	1540289	11
23779	1540300	11
23780	1540311	11
23782	1540322	11
23783	1540333	11
23784	1540344	11
23785	1540355	11
23786	1540366	11
23787	1540377	11
23788	1540388	11
23789	1540399	11
23790	1540410	11
23791	1540421	11
23792	1540432	11
23793	1540443	11
23794	1540454	11
23795	1540465	11
23796	1540476	11
23797	1540487	11
23798	1540498	11
23799	1540509	11
23800	1540520	11
23801	1540531	11
23802	1540542	11
23803	1540553	11
23804	1540564	11
23806	1540575	11
23807	1540586	11
23808	1540597	11
23810	1540608	11
23811	1540619	11
23812	1540630	11
23813	1540641	11
23814	1540652	11
23815	1540663	11
23816	1540674	11
23817	1540685	11
23818	1540696	11
23819	1540707	11
23820	1540718	11
23821	1540729	11
23822	1540740	11
23823	1540751	11
23824	1540762	11
23825	1540773	11
23826	1540784	11
23827	1540795	11
23828	1540806	11
23829	1540817	11
23830	1540828	11
23831	1540839	11
23832	1540850	11
23833	1540861	11
23834	1540872	11
23835	1540883	11
23836	1540894	11
23837	1540905	11
23838	1540916	11
23839	1540927	11
23840	1540938	11
23841	1540949	11
23842	1540960	11
23843	1540971	11
23844	1540982	11
23845	1540993	11
23846	1541004	11
23847	1541015	11
23848	1541026	11
23849	1541037	11
23850	1541048	11
23851	1541059	11
23852	1541070	11
23853	1541081	11
23854	1541092	11
23855	1541103	11
23856	1541114	11
23857	1541125	11
23858	1541136	11
23859	1541147	11
23860	1541158	11
23861	1541169	11
23862	1541180	11
23863	1541191	11
23864	1541202	11
23865	1541213	11
23866	1541224	11
23867	1541235	11
23868	1541246	11
23869	1541257	11
23870	1541268	11
23871	1541279	11
23872	1541290	11
23873	1541301	11
23874	1541312	11
23875	1541323	11
23876	1541334	11
23877	1541345	11
23878	1541356	11
23879	1541367	11
23880	1541378	11
23881	1541389	11
23882	1541400	11
23883	1541411	11
23884	1541422	11
23885	1541433	11
23886	1541444	11
23887	1541455	11
23888	1541466	11
23889	1541477	11
23890	1541488	11
23891	1541499	11
23892	1541510	11
23893	1541521	11
23894	1541532	11
23895	1541543	11
23896	1541554	11
23897	1541565	11
23898	1541576	11
23899	1541587	11
23901	1541598	11
23902	1541609	11
23903	1541620	11
23904	1541631	11
23905	1541642	11
23906	1541653	11
23907	1541664	11
23908	1541675	11
23909	1541686	11
23910	1541697	11
23911	1541708	11
23912	1541719	11
23913	1541730	11
23914	1541741	11
23915	1541752	11
23916	1541763	11
23917	1541774	11
23918	1541785	11
23919	1541796	11
23920	1541807	11
23921	1541818	11
23923	1541829	11
23924	1541840	11
23925	1541851	11
23926	1541862	11
23927	1541873	11
23928	1541884	11
23929	1541895	11
23930	1541906	11
23931	1541917	11
23932	1541928	11
23933	1541939	11
23934	1541950	11
23935	1541961	11
23936	1541972	11
23937	1541983	11
23938	1541994	11
23939	1542005	11
23940	1542016	11
23941	1542027	11
23942	1542038	11
23943	1542049	11
23945	1542060	11
23946	1542071	11
23947	1542082	11
23948	1542093	11
23949	1542104	11
23950	1542115	11
23951	1542126	11
23952	1542137	11
23953	1542148	11
23954	1542159	11
23955	1542170	11
23956	1542181	11
23957	1542192	11
23958	1542203	11
23959	1542214	11
23960	1542225	11
23961	1542236	11
23962	1542247	11
23963	1542258	11
23964	1542269	11
23965	1542280	11
23966	1542291	11
23967	1542302	11
23968	1542313	11
23969	1542324	11
23970	1542335	11
23971	1542346	11
23972	1542357	11
23973	1542368	11
23974	1542379	11
23976	1542390	11
23977	1542401	11
23978	1542412	11
23979	1542423	11
23980	1542434	11
23981	1542445	11
23982	1542456	11
23983	1542467	11
23984	1542478	11
23985	1542489	11
23986	1542500	11
23987	1542511	11
23989	1542522	11
23990	1542533	11
23991	1542544	11
23992	1542555	11
23993	1542566	11
23994	1542577	11
23995	1542588	11
23996	1542599	11
23997	1542610	11
23998	1542621	11
23999	1542632	11
24000	1542643	11
24001	1542654	11
24002	1542665	11
24003	1542676	11
24004	1542687	11
24005	1542698	11
24006	1542709	11
24007	1542720	11
24008	1542731	11
24009	1542742	11
24010	1542753	11
24011	1542764	11
24012	1542775	11
24013	1542786	11
24014	1542797	11
24015	1542808	11
24016	1542819	11
24017	1542830	11
24018	1542841	11
24019	1542852	11
24020	1542863	11
24021	1542874	11
24022	1542885	11
24023	1542896	11
24024	1542907	11
24025	1542918	11
24026	1542929	11
24027	1542940	11
24028	1542951	11
24029	1542962	11
24030	1542973	11
24031	1542984	11
24032	1542995	11
24033	1543006	11
24034	1543017	11
24035	1543028	11
24036	1543039	11
24037	1543050	11
24038	1543061	11
24039	1543072	11
24040	1543083	11
24041	1543094	11
24042	1543105	11
24043	1543116	11
24044	1543127	11
24045	1543138	11
24046	1543149	11
24047	1543160	11
24048	1543171	11
24049	1543182	11
24050	1543193	11
24051	1543204	11
24052	1543215	11
24053	1543226	11
24054	1543237	11
24055	1543248	11
24056	1543259	11
24057	1543270	11
24058	1543281	11
24059	1543292	11
24060	1543303	11
24061	1543314	11
24062	1543325	11
24063	1543336	11
24064	1543347	11
24065	1543358	11
24066	1543369	11
24067	1543380	11
24068	1543391	11
24069	1543402	11
24070	1543413	11
24071	1543424	11
24072	1543435	11
24073	1543446	11
24074	1543457	11
24075	1543468	11
24076	1543479	11
24077	1543490	11
24078	1543501	11
24079	1543512	11
24080	1543523	11
24081	1543534	11
24082	1543545	11
24083	1543556	11
24084	1543567	11
24085	1543578	11
24086	1543589	11
24087	1543600	11
24088	1543611	11
24089	1543622	11
24090	1543633	11
24091	1543644	11
24092	1543655	11
24093	1543666	11
24094	1543677	11
24095	1543688	11
24096	1543699	11
24097	1543710	11
24098	1543721	11
24099	1543732	11
24100	1543743	11
24101	1543754	11
24102	1543765	11
24103	1543776	11
24104	1543787	11
24105	1543798	11
24106	1543809	11
24107	1543820	11
24108	1543831	11
24109	1543842	11
24110	1543853	11
24111	1543864	11
24112	1543875	11
24113	1543886	11
24114	1543897	11
24115	1543908	11
24116	1543919	11
24117	1543930	11
24118	1543941	11
24119	1543952	11
24120	1543963	11
24121	1543974	11
24122	1543985	11
24123	1543996	11
24124	1544007	11
24125	1544018	11
24127	1544029	11
24128	1544040	11
24129	1544051	11
24130	1544062	11
24131	1544073	11
24132	1544084	11
24133	1544095	11
24134	1544106	11
24135	1544117	11
24136	1544128	11
24137	1544139	11
24138	1544150	11
24139	1544161	11
24140	1544172	11
24141	1544183	11
24142	1544194	11
24143	1544205	11
24144	1544216	11
24145	1544227	11
24146	1544238	11
24147	1544249	11
24148	1544260	11
24149	1544271	11
24150	1544282	11
24151	1544293	11
24152	1544304	11
24153	1544315	11
24154	1544326	11
24155	1544337	11
24156	1544348	11
24157	1544359	11
24158	1544370	11
24159	1544381	11
24160	1544392	11
24161	1544403	11
24162	1544414	11
24163	1544425	11
24164	1544436	11
24165	1544447	11
24166	1544458	11
24167	1544469	11
24168	1544480	11
24169	1544491	11
24170	1544502	11
24171	1544513	11
24172	1544524	11
24173	1544535	11
24174	1544546	11
24175	1544557	11
24176	1544568	11
24177	1544579	11
24178	1544590	11
24179	1544601	11
24180	1544612	11
24181	1544623	11
24182	1544634	11
24183	1544645	11
24184	1544656	11
24185	1544667	11
24186	1544678	11
24187	1544689	11
24188	1544700	11
24189	1544711	11
24190	1544722	11
24191	1544733	11
24192	1544744	11
24193	1544755	11
24194	1544766	11
24195	1544777	11
24196	1544788	11
24197	1544799	11
24198	1544810	11
24199	1544821	11
24200	1544832	11
24201	1544843	11
24202	1544854	11
24203	1544865	11
24204	1544876	11
24205	1544887	11
24206	1544898	11
24207	1544909	11
24208	1544920	11
24209	1544931	11
24210	1544942	11
24211	1544953	11
24212	1544964	11
24213	1544975	11
24214	1544986	11
24215	1544997	11
24216	1545008	11
24217	1545019	11
24218	1545030	11
24219	1545041	11
24220	1545052	11
24221	1545063	11
24222	1545074	11
24223	1545085	11
24224	1545096	11
24225	1545107	11
24226	1545118	11
24227	1545129	11
24228	1545140	11
24229	1545151	11
24230	1545162	11
24231	1545173	11
24232	1545184	11
24233	1545195	11
24234	1545206	11
24235	1545217	11
24236	1545228	11
24237	1545239	11
24238	1545250	11
24239	1545261	11
24240	1545272	11
24241	1545283	11
24242	1545294	11
24243	1545305	11
24244	1545316	11
24245	1545327	11
24246	1545338	11
24247	1545349	11
24248	1545360	11
24249	1545371	11
24250	1545382	11
24251	1545393	11
24252	1545404	11
24253	1545415	11
24254	1545426	11
24255	1545437	11
24256	1545448	11
24257	1545459	11
24258	1545470	11
24259	1545481	11
24260	1545492	11
24261	1545503	11
24262	1545514	11
24263	1545525	11
24264	1545536	11
24265	1545547	11
24266	1545558	11
24267	1545569	11
24268	1545580	11
24269	1545591	11
24270	1545602	11
24271	1545613	11
24272	1545624	11
24273	1545635	11
24274	1545646	11
24275	1545657	11
24276	1545668	11
24277	1545679	11
24278	1545690	11
24279	1545701	11
24280	1545712	11
24281	1545723	11
24282	1545734	11
24283	1545745	11
24284	1545756	11
24285	1545767	11
24286	1545778	11
24287	1545789	11
24288	1545800	11
24289	1545811	11
24290	1545822	11
24291	1545833	11
24292	1545844	11
24294	1545855	11
24295	1545866	11
24296	1545877	11
24297	1545888	11
24298	1545899	11
24299	1545910	11
24300	1545921	11
24301	1545932	11
24302	1545943	11
24303	1545954	11
24304	1545965	11
24305	1545976	11
24306	1545987	11
24307	1545998	11
24308	1546009	11
24309	1546020	11
24310	1546031	11
24311	1546042	11
24312	1546053	11
24313	1546064	11
24314	1546075	11
24315	1546086	11
24316	1546097	11
24317	1546108	11
24318	1546119	11
24319	1546130	11
24320	1546141	11
24321	1546152	11
24322	1546163	11
24323	1546174	11
24324	1546185	11
24325	1546196	11
24326	1546207	11
24327	1546218	11
24328	1546229	11
24329	1546240	11
24330	1546251	11
24331	1546262	11
24332	1546273	11
24333	1546284	11
24334	1546295	11
24335	1546306	11
24336	1546317	11
24337	1546328	11
24338	1546339	11
24339	1546350	11
24340	1546361	11
24341	1546372	11
24342	1546383	11
24343	1546394	11
24344	1546405	11
24345	1546416	11
24346	1546427	11
24347	1546438	11
24348	1546449	11
24349	1546460	11
24350	1546471	11
24351	1546482	11
24352	1546493	11
24353	1546504	11
24354	1546515	11
24355	1546526	11
24356	1546537	11
24357	1546548	11
24358	1546559	11
24359	1546570	11
24360	1546581	11
24361	1546592	11
24362	1546603	11
24363	1546614	11
24365	1546625	11
24366	1546636	11
24367	1546647	11
24368	1546658	11
24369	1546669	11
24370	1546680	11
24371	1546691	11
24372	1546702	11
24373	1546713	11
24374	1546724	11
24375	1546735	11
24376	1546746	11
24377	1546757	11
24378	1546768	11
24379	1546779	11
24380	1546790	11
24381	1546801	11
24382	1546812	11
24383	1546823	11
24384	1546834	11
24385	1546845	11
24386	1546856	11
24388	1546867	11
24389	1546878	11
24390	1546889	11
24391	1546900	11
24392	1546911	11
24393	1546922	11
24394	1546933	11
24395	1546944	11
24396	1546955	11
24397	1546966	11
24398	1546977	11
24399	1546988	11
24400	1546999	11
24401	1547010	11
24402	1547021	11
24403	1547032	11
24404	1547043	11
24405	1547054	11
24406	1547065	11
24407	1547076	11
24408	1547087	11
24409	1547098	11
24410	1547109	11
24411	1547120	11
24412	1547131	11
24413	1547142	11
24414	1547153	11
24415	1547164	11
24416	1547175	11
24417	1547186	11
24418	1547197	11
24419	1547208	11
24420	1547219	11
24421	1547230	11
24422	1547241	11
24423	1547252	11
24424	1547263	11
24425	1547274	11
24426	1547285	11
24427	1547296	11
24428	1547307	11
24429	1547318	11
24432	1547329	11
24433	1547340	11
24434	1547351	11
24435	1547362	11
24436	1547373	11
24437	1547384	11
24438	1547395	11
24439	1547406	11
24440	1547417	11
24441	1547428	11
24442	1547439	11
24443	1547450	11
24444	1547461	11
24445	1547472	11
24446	1547483	11
24447	1547494	11
24448	1547505	11
24449	1547516	11
24450	1547527	11
24451	1547538	11
24452	1547549	11
24453	1547560	11
24454	1547571	11
24455	1547582	11
24456	1547593	11
24457	1547604	11
24458	1547615	11
24459	1547626	11
24460	1547637	11
24461	1547648	11
24462	1547659	11
24463	1547670	11
24464	1547681	11
24465	1547692	11
24466	1547703	11
24467	1547714	11
24468	1547725	11
24469	1547736	11
24470	1547747	11
24471	1547758	11
24472	1547769	11
24473	1547780	11
24474	1547791	11
24475	1547802	11
24476	1547813	11
24477	1547824	11
24478	1547835	11
24479	1547846	11
24480	1547857	11
24481	1547868	11
24482	1547879	11
24483	1547890	11
24484	1547901	11
24485	1547912	11
24486	1547923	11
24487	1547934	11
24488	1547945	11
24489	1547956	11
24490	1547967	11
24491	1547978	11
24492	1547989	11
24493	1548000	11
24494	1548011	11
24495	1548022	11
24496	1548033	11
24497	1548044	11
24498	1548055	11
24499	1548066	11
24500	1548077	11
24501	1548088	11
24502	1548099	11
24503	1548110	11
24504	1548121	11
24506	1548132	11
24507	1548143	11
24508	1548154	11
24509	1548165	11
24510	1548176	11
24511	1548187	11
24512	1548198	11
24513	1548209	11
24514	1548220	11
24515	1548231	11
24516	1548242	11
24517	1548253	11
24518	1548264	11
24519	1548275	11
24520	1548286	11
24521	1548297	11
24522	1548308	11
24523	1548319	11
24524	1548330	11
24525	1548341	11
24526	1548352	11
24527	1548363	11
24528	1548374	11
24529	1548385	11
24530	1548396	11
24531	1548407	11
24532	1548418	11
24533	1548429	11
24534	1548440	11
24535	1548451	11
24536	1548462	11
24537	1548473	11
24538	1548484	11
24539	1548495	11
24540	1548506	11
24541	1548517	11
24542	1548528	11
24543	1548539	11
24544	1548550	11
24545	1548561	11
24546	1548572	11
24547	1548583	11
24548	1548594	11
24549	1548605	11
24550	1548616	11
24551	1548627	11
24552	1548638	11
24553	1548649	11
24554	1548660	11
24555	1548671	11
24556	1548682	11
24557	1548693	11
24558	1548704	11
24559	1548715	11
24560	1548726	11
24561	1548737	11
24562	1548748	11
24563	1548759	11
24564	1548770	11
24565	1548781	11
24566	1548792	11
24567	1548803	11
24568	1548814	11
24569	1548825	11
24570	1548836	11
24571	1548847	11
24573	1548858	11
24574	1548869	11
24575	1548880	11
24576	1548891	11
24577	1548902	11
24578	1548913	11
24579	1548924	11
24580	1548935	11
24581	1548946	11
24582	1548957	11
24584	1548968	11
24585	1548979	11
24586	1548990	11
24587	1549001	11
24588	1549012	11
24589	1549023	11
24590	1549034	11
24591	1549045	11
24592	1549056	11
24593	1549067	11
24594	1549078	11
24595	1549089	11
24596	1549100	11
24597	1549111	11
24598	1549122	11
24599	1549133	11
24600	1549144	11
24601	1549155	11
24602	1549166	11
24603	1549177	11
24604	1549188	11
24605	1549199	11
24606	1549210	11
24607	1549221	11
24608	1549232	11
24609	1549243	11
24610	1549254	11
24611	1549265	11
24612	1549276	11
24613	1549287	11
24614	1549298	11
24615	1549309	11
24616	1549320	11
24617	1549331	11
24618	1549342	11
24619	1549353	11
24620	1549364	11
24621	1549375	11
24622	1549386	11
24623	1549397	11
24624	1549408	11
24625	1549419	11
24626	1549430	11
24627	1549441	11
24628	1549452	11
24629	1549463	11
24630	1549474	11
24631	1549485	11
24632	1549496	11
24633	1549507	11
24634	1549518	11
24635	1549529	11
24636	1549540	11
24637	1549551	11
24638	1549562	11
24639	1549573	11
24640	1549584	11
24641	1549595	11
24642	1549606	11
24643	1549617	11
24644	1549628	11
24645	1549639	11
24646	1549650	11
24647	1549661	11
24648	1549672	11
24649	1549683	11
24650	1549694	11
24651	1549705	11
24652	1549716	11
24653	1549727	11
24654	1549738	11
24655	1549749	11
24656	1549760	11
24657	1549771	11
24658	1549782	11
24659	1549793	11
24660	1549804	11
24661	1549815	11
24662	1549826	11
24663	1549837	11
24664	1549848	11
24665	1549859	11
24666	1549870	11
24667	1549881	11
24668	1549892	11
24669	1549903	11
24670	1549914	11
24671	1549925	11
24672	1549936	11
24673	1549947	11
24674	1549958	11
24675	1549969	11
24676	1549980	11
24677	1549991	11
24678	1550002	11
24679	1550013	11
24680	1550024	11
24681	1550035	11
24682	1550046	11
24683	1550057	11
24684	1550068	11
24685	1550079	11
24686	1550090	11
24687	1550101	11
24688	1550112	11
24689	1550123	11
24690	1550134	11
24691	1550145	11
24693	1550156	11
24694	1550167	11
24695	1550178	11
24696	1550189	11
24697	1550200	11
24698	1550211	11
24699	1550222	11
24700	1550233	11
24701	1550244	11
24702	1550255	11
24703	1550266	11
24704	1550277	11
24705	1550288	11
24706	1550299	11
24707	1550310	11
24708	1550321	11
24709	1550332	11
24710	1550343	11
24711	1550354	11
24712	1550365	11
24713	1550376	11
24714	1550387	11
24715	1550398	11
24716	1550409	11
24717	1550420	11
24718	1550431	11
24719	1550442	11
24720	1550453	11
24721	1550464	11
24722	1550475	11
24723	1550486	11
24724	1550497	11
24725	1550508	11
24726	1550519	11
24727	1550530	11
24728	1550541	11
24729	1550552	11
24730	1550563	11
24731	1550574	11
24732	1550585	11
24733	1550596	11
24734	1550607	11
24735	1550618	11
24736	1550629	11
24737	1550640	11
24738	1550651	11
24739	1550662	11
24740	1550673	11
24741	1550684	11
24742	1550695	11
24743	1550706	11
24744	1550717	11
24745	1550728	11
24746	1550739	11
24747	1550750	11
24749	1550761	11
24750	1550772	11
24751	1550783	11
24752	1550794	11
24753	1550805	11
24754	1550816	11
24755	1550827	11
24756	1550838	11
24757	1550849	11
24758	1550860	11
24759	1550871	11
24760	1550882	11
24761	1550893	11
24762	1550904	11
24763	1550915	11
24764	1550926	11
24765	1550937	11
24766	1550948	11
24767	1550959	11
24768	1550970	11
24769	1550981	11
24770	1550992	11
24771	1551003	11
24772	1551014	11
24773	1551025	11
24774	1551036	11
24775	1551047	11
24776	1551058	11
24777	1551069	11
24778	1551080	11
24779	1551091	11
24780	1551102	11
24781	1551113	11
24782	1551124	11
24783	1551135	11
24784	1551146	11
24785	1551157	11
24786	1551168	11
24787	1551179	11
24788	1551190	11
24789	1551201	11
24790	1551212	11
24791	1551223	11
24792	1551234	11
24793	1551245	11
24794	1551256	11
24795	1551267	11
24796	1551278	11
24797	1551289	11
24798	1551300	11
24799	1551311	11
24800	1551322	11
24801	1551333	11
24802	1551344	11
24803	1551355	11
24804	1551366	11
24805	1551377	11
24806	1551388	11
24807	1551399	11
24808	1551410	11
24809	1551421	11
24810	1551432	11
24811	1551443	11
24812	1551454	11
24813	1551465	11
24814	1551476	11
24815	1551487	11
24816	1551498	11
24817	1551509	11
24818	1551520	11
24819	1551531	11
24820	1551542	11
24822	1551553	11
24823	1551564	11
24825	1551575	11
24826	1551586	11
24827	1551597	11
24828	1551608	11
24829	1551619	11
24830	1551630	11
24831	1551641	11
24832	1551652	11
24833	1551663	11
24834	1551674	11
24835	1551685	11
24836	1551696	11
24837	1551707	11
24838	1551718	11
24839	1551729	11
24840	1551740	11
24841	1551751	11
24842	1551762	11
24843	1551773	11
24844	1551784	11
24845	1551795	11
24847	1551806	11
24848	1551817	11
24849	1551828	11
24850	1551839	11
24851	1551850	11
24852	1551861	11
24853	1551872	11
24854	1551883	11
24855	1551894	11
24856	1551905	11
24857	1551916	11
24858	1551927	11
24859	1551938	11
24860	1551949	11
24861	1551960	11
24862	1551971	11
24863	1551982	11
24864	1551993	11
24865	1552004	11
24866	1552015	11
24867	1552026	11
24868	1552037	11
24869	1552048	11
24870	1552059	11
24871	1552070	11
24872	1552081	11
24873	1552092	11
24874	1552103	11
24875	1552114	11
24876	1552125	11
24877	1552136	11
24878	1552147	11
24879	1552158	11
24880	1552169	11
24881	1552180	11
24882	1552191	11
24883	1552202	11
24885	1552213	11
24886	1552224	11
24887	1552235	11
24888	1552246	11
24889	1552257	11
24890	1552268	11
24891	1552279	11
24892	1552290	11
24893	1552301	11
24894	1552312	11
24895	1552323	11
24896	1552334	11
24898	1552345	11
24899	1552356	11
24900	1552367	11
24901	1552378	11
24902	1552389	11
24903	1552400	11
24904	1552411	11
24905	1552422	11
24906	1552433	11
24907	1552444	11
24908	1552455	11
24909	1552466	11
24910	1552477	11
24911	1552488	11
24912	1552499	11
24913	1552510	11
24914	1552521	11
24915	1552532	11
24916	1552543	11
24917	1552554	11
24918	1552565	11
24919	1552576	11
24920	1552587	11
24921	1552598	11
24922	1552609	11
24923	1552620	11
24924	1552631	11
24925	1552642	11
24926	1552653	11
24927	1552664	11
24928	1552675	11
24929	1552686	11
24930	1552697	11
24931	1552708	11
24932	1552719	11
24933	1552730	11
24934	1552741	11
24935	1552752	11
24936	1552763	11
24937	1552774	11
24938	1552785	11
24939	1552796	11
24940	1552807	11
24941	1552818	11
24942	1552829	11
24943	1552840	11
24944	1552851	11
24945	1552862	11
24946	1552873	11
24947	1552884	11
24948	1552895	11
24949	1552906	11
24950	1552917	11
24951	1552928	11
24952	1552939	11
24953	1552950	11
24954	1552961	11
24955	1552972	11
24956	1552983	11
24957	1552994	11
24958	1553005	11
24959	1553016	11
24960	1553027	11
24961	1553038	11
24962	1553049	11
24963	1553060	11
24964	1553071	11
24965	1553082	11
24966	1553093	11
24967	1553104	11
24968	1553115	11
24969	1553126	11
24970	1553137	11
24971	1553148	11
24972	1553159	11
24973	1553170	11
24974	1553181	11
24975	1553192	11
24976	1553203	11
24977	1553214	11
24978	1553225	11
24979	1553236	11
24980	1553247	11
24981	1553258	11
24982	1553269	11
24983	1553280	11
24984	1553291	11
24985	1553302	11
24986	1553313	11
24987	1553324	11
24988	1553335	11
24989	1553346	11
24990	1553357	11
24991	1553368	11
24992	1553379	11
24993	1553390	11
24994	1553401	11
24995	1553412	11
24996	1553423	11
24997	1553434	11
24998	1553445	11
24999	1553456	11
25000	1553467	11
25001	1553478	11
25003	1553489	11
25004	1553500	11
25005	1553511	11
25006	1553522	11
25007	1553533	11
25008	1553544	11
25009	1553555	11
25010	1553566	11
25011	1553577	11
25012	1553588	11
25013	1553599	11
25014	1553610	11
25015	1553621	11
25016	1553632	11
25017	1553643	11
25018	1553654	11
25019	1553665	11
25020	1553676	11
25021	1553687	11
25022	1553698	11
25023	1553709	11
25024	1553720	11
25025	1553731	11
25026	1553742	11
25027	1553753	11
25028	1553764	11
25029	1553775	11
25030	1553786	11
25031	1553797	11
25032	1553808	11
25033	1553819	11
25034	1553830	11
25035	1553841	11
25036	1553852	11
25037	1553863	11
25039	1553874	11
25040	1553885	11
25041	1553896	11
25042	1553907	11
25043	1553918	11
25044	1553929	11
25045	1553940	11
25046	1553951	11
25047	1553962	11
25048	1553973	11
25049	1553984	11
25050	1553995	11
25051	1554006	11
25052	1554017	11
25053	1554028	11
25054	1554039	11
25055	1554050	11
25056	1554061	11
25057	1554072	11
25058	1554083	11
25059	1554094	11
25060	1554105	11
25061	1554116	11
25062	1554127	11
25063	1554138	11
25064	1554149	11
25065	1554160	11
25066	1554171	11
25067	1554182	11
25068	1554193	11
25069	1554204	11
25070	1554215	11
25071	1554226	11
25072	1554237	11
25073	1554248	11
25074	1554259	11
25075	1554270	11
25076	1554281	11
25077	1554292	11
25078	1554303	11
25079	1554314	11
25080	1554325	11
25081	1554336	11
25082	1554347	11
25083	1554358	11
25084	1554369	11
25085	1554380	11
25086	1554391	11
25087	1554402	11
25088	1554413	11
25089	1554424	11
25090	1554435	11
25091	1554446	11
25092	1554457	11
25093	1554468	11
25094	1554479	11
25095	1554490	11
25096	1554501	11
25097	1554512	11
25098	1554523	11
25099	1554534	11
25100	1554545	11
25101	1554556	11
25102	1554567	11
25103	1554578	11
25104	1554589	11
25105	1554600	11
25106	1554611	11
25108	1554622	11
25109	1554633	11
25110	1554644	11
25111	1554655	11
25112	1554666	11
25113	1554677	11
25114	1554688	11
25115	1554699	11
25116	1554710	11
25117	1554721	11
25118	1554732	11
25119	1554743	11
25120	1554754	11
25121	1554765	11
25122	1554776	11
25123	1554787	11
25124	1554798	11
25125	1554809	11
25126	1554820	11
25127	1554831	11
25128	1554842	11
25129	1554853	11
25130	1554864	11
25131	1554875	11
25132	1554886	11
25133	1554897	11
25134	1554908	11
25135	1554919	11
25136	1554930	11
25137	1554941	11
25138	1554952	11
25139	1554963	11
25140	1554974	11
25141	1554985	11
25142	1554996	11
25143	1555007	11
25144	1555018	11
25145	1555029	11
25146	1555040	11
25147	1555051	11
25148	1555062	11
25149	1555073	11
25150	1555084	11
25151	1555095	11
25152	1555106	11
25153	1555117	11
25154	1555128	11
25155	1555139	11
25156	1555150	11
25157	1555161	11
25158	1555172	11
25159	1555183	11
25160	1555194	11
25161	1555205	11
25162	1555216	11
25163	1555227	11
25164	1555238	11
25165	1555249	11
25166	1555260	11
25167	1555271	11
25168	1555282	11
25169	1555293	11
25170	1555304	11
25171	1555315	11
25172	1555326	11
25173	1555337	11
25174	1555348	11
25175	1555359	11
25176	1555370	11
25177	1555381	11
25178	1555392	11
25179	1555403	11
25180	1555414	11
25181	1555425	11
25182	1555436	11
25183	1555447	11
25184	1555458	11
25185	1555469	11
25186	1555480	11
25187	1555491	11
25188	1555502	11
25189	1555513	11
25190	1555524	11
25191	1555535	11
25192	1555546	11
25193	1555557	11
25194	1555568	11
25195	1555579	11
25196	1555590	11
25197	1555601	11
25198	1555612	11
25199	1555623	11
25200	1555634	11
25201	1555645	11
25202	1555656	11
25203	1555667	11
25204	1555678	11
25205	1555689	11
25206	1555700	11
25207	1555711	11
25208	1555722	11
25209	1555733	11
25210	1555744	11
25211	1555755	11
25212	1555766	11
25213	1555777	11
25214	1555788	11
25216	1555799	11
25217	1555810	11
25218	1555821	11
25219	1555832	11
25220	1555843	11
25221	1555854	11
25222	1555865	11
25223	1555876	11
25224	1555887	11
25225	1555898	11
25226	1555909	11
25227	1555920	11
25228	1555931	11
25229	1555942	11
25230	1555953	11
25231	1555964	11
25232	1555975	11
25233	1555986	11
25234	1555997	11
25235	1556008	11
25236	1556019	11
25237	1556030	11
25238	1556041	11
25239	1556052	11
25240	1556063	11
25242	1556074	11
25243	1556085	11
25244	1556096	11
25245	1556107	11
25246	1556118	11
25247	1556129	11
25248	1556140	11
25249	1556151	11
25250	1556162	11
25251	1556173	11
25252	1556184	11
25253	1556195	11
25254	1556206	11
25255	1556217	11
25256	1556228	11
25257	1556239	11
25258	1556250	11
25259	1556261	11
25260	1556272	11
25261	1556283	11
25262	1556294	11
25263	1556305	11
25264	1556316	11
25265	1556327	11
25266	1556338	11
25267	1556349	11
25268	1556360	11
25269	1556371	11
25270	1556382	11
25271	1556393	11
25272	1556404	11
25273	1556415	11
25275	1556426	11
25276	1556437	11
25277	1556448	11
25278	1556459	11
25279	1556470	11
25280	1556481	11
25281	1556492	11
25282	1556503	11
25283	1556514	11
25284	1556525	11
25285	1556536	11
25286	1556547	11
25287	1556558	11
25288	1556569	11
25289	1556580	11
25290	1556591	11
25291	1556602	11
25292	1556613	11
25293	1556624	11
25294	1556635	11
25295	1556646	11
25296	1556657	11
25297	1556668	11
25298	1556679	11
25299	1556690	11
25300	1556701	11
25301	1556712	11
25302	1556723	11
25303	1556734	11
25304	1556745	11
25305	1556756	11
25306	1556767	11
25307	1556778	11
25308	1556789	11
25309	1556800	11
25310	1556811	11
25311	1556822	11
25312	1556833	11
25313	1556844	11
25314	1556855	11
25315	1556866	11
25316	1556877	11
25317	1556888	11
25318	1556899	11
25319	1556910	11
25320	1556921	11
25321	1556932	11
25322	1556943	11
25323	1556954	11
25324	1556965	11
25325	1556976	11
25326	1556987	11
25327	1556998	11
25328	1557009	11
25329	1557020	11
25330	1557031	11
25331	1557042	11
25332	1557053	11
25333	1557064	11
25334	1557075	11
25335	1557086	11
25336	1557097	11
25337	1557108	11
25338	1557119	11
25339	1557130	11
25340	1557141	11
25341	1557152	11
25342	1557163	11
25343	1557174	11
25344	1557185	11
25345	1557196	11
25346	1557207	11
25347	1557218	11
25348	1557229	11
25349	1557240	11
25350	1557251	11
25351	1557262	11
25352	1557273	11
25353	1557284	11
25354	1557295	11
25355	1557306	11
25356	1557317	11
25358	1557328	11
25359	1557339	11
25360	1557350	11
25361	1557361	11
25362	1557372	11
25363	1557383	11
25364	1557394	11
25365	1557405	11
25366	1557416	11
25367	1557427	11
25368	1557438	11
25370	1557449	11
25371	1557460	11
25372	1557471	11
25373	1557482	11
25374	1557493	11
25376	1557504	11
25377	1557515	11
25378	1557526	11
25379	1557537	11
25380	1557548	11
25381	1557559	11
25382	1557570	11
25383	1557581	11
25384	1557592	11
25385	1557603	11
25386	1557614	11
25387	1557625	11
25388	1557636	11
25389	1557647	11
25390	1557658	11
25392	1557669	11
25393	1557680	11
25394	1557691	11
25395	1557702	11
25396	1557713	11
25397	1557724	11
25398	1557735	11
25399	1557746	11
25400	1557757	11
25401	1557768	11
25403	1557779	11
25404	1557790	11
25405	1557801	11
25406	1557812	11
25407	1557823	11
25408	1557834	11
25409	1557845	11
25410	1557856	11
25411	1557867	11
25412	1557878	11
25413	1557889	11
25414	1557900	11
25415	1557911	11
25416	1557922	11
25417	1557933	11
25418	1557944	11
25419	1557955	11
25420	1557966	11
25421	1557977	11
25422	1557988	11
25423	1557999	11
25424	1558010	11
25425	1558021	11
25426	1558032	11
25427	1558043	11
25428	1558054	11
25429	1558065	11
25430	1558076	11
25431	1558087	11
25432	1558098	11
25433	1558109	11
25434	1558120	11
25435	1558131	11
25436	1558142	11
25437	1558153	11
25438	1558164	11
25439	1558175	11
25440	1558186	11
25441	1558197	11
25442	1558208	11
25443	1558219	11
25444	1558230	11
25445	1558241	11
25446	1558252	11
25447	1558263	11
25448	1558274	11
25449	1558285	11
25450	1558296	11
25451	1558307	11
25452	1558318	11
25453	1558329	11
25454	1558340	11
25455	1558351	11
25456	1558362	11
25457	1558373	11
25458	1558384	11
25460	1558395	11
25461	1558406	11
25462	1558417	11
25463	1558428	11
25464	1558439	11
25465	1558450	11
25466	1558461	11
25467	1558472	11
25468	1558483	11
25469	1558494	11
25470	1558505	11
25471	1558516	11
25472	1558527	11
25473	1558538	11
25474	1558549	11
25475	1558560	11
25476	1558571	11
25477	1558582	11
25478	1558593	11
25479	1558604	11
25480	1558615	11
25481	1558626	11
25483	1558637	11
25484	1558648	11
25485	1558659	11
25486	1558670	11
25487	1558681	11
25488	1558692	11
25489	1558703	11
25490	1558714	11
25491	1558725	11
25492	1558736	11
25493	1558747	11
25494	1558758	11
25495	1558769	11
25496	1558780	11
25497	1558791	11
25498	1558802	11
25499	1558813	11
25500	1558824	11
25501	1558835	11
25502	1558846	11
25503	1558857	11
25504	1558868	11
25505	1558879	11
25506	1558890	11
25507	1558901	11
25508	1558912	11
25509	1558923	11
25510	1558934	11
25511	1558945	11
25512	1558956	11
25514	1558967	11
25515	1558978	11
25516	1558989	11
25517	1559000	11
25518	1559011	11
25519	1559022	11
25520	1559033	11
25521	1559044	11
25522	1559055	11
25523	1559066	11
25524	1559077	11
25525	1559088	11
25526	1559099	11
25527	1559110	11
25528	1559121	11
25529	1559132	11
25530	1559143	11
25531	1559154	11
25532	1559165	11
25534	1559176	11
25535	1559187	11
25536	1559198	11
25537	1559209	11
25538	1559220	11
25539	1559231	11
25540	1559242	11
25541	1559253	11
25542	1559264	11
25543	1559275	11
25544	1559286	11
25545	1559297	11
25546	1559308	11
25547	1559319	11
25548	1559330	11
25549	1559341	11
25550	1559352	11
25551	1559363	11
25552	1559374	11
25553	1559385	11
25554	1559396	11
25555	1559407	11
25556	1559418	11
25557	1559429	11
25558	1559440	11
25559	1559451	11
25560	1559462	11
25561	1559473	11
25562	1559484	11
25563	1559495	11
25564	1559506	11
25565	1559517	11
25566	1559528	11
25567	1559539	11
25568	1559550	11
25569	1559561	11
25570	1559572	11
25571	1559583	11
25572	1559594	11
25573	1559605	11
25574	1559616	11
25575	1559627	11
25576	1559638	11
25577	1559649	11
25578	1559660	11
25579	1559671	11
25580	1559682	11
25581	1559693	11
25582	1559704	11
25583	1559715	11
25584	1559726	11
25585	1559737	11
25586	1559748	11
25587	1559759	11
25588	1559770	11
25589	1559781	11
25590	1559792	11
25591	1559803	11
25592	1559814	11
25593	1559825	11
25594	1559836	11
25595	1559847	11
25596	1559858	11
25597	1559869	11
25598	1559880	11
25599	1559891	11
25600	1559902	11
25601	1559913	11
25602	1559924	11
25603	1559935	11
25604	1559946	11
25605	1559957	11
25606	1559968	11
25607	1559979	11
25608	1559990	11
25609	1560001	11
25610	1560012	11
25611	1560023	11
25612	1560034	11
25613	1560045	11
25614	1560056	11
25615	1560067	11
25616	1560078	11
25617	1560089	11
25618	1560100	11
25619	1560111	11
25620	1560122	11
25621	1560133	11
25622	1560144	11
25623	1560155	11
25624	1560166	11
25625	1560177	11
25626	1560188	11
25627	1560199	11
25628	1560210	11
25629	1560221	11
25630	1560232	11
25631	1560243	11
25632	1560254	11
25633	1560265	11
25634	1560276	11
25635	1560287	11
25636	1560298	11
25637	1560309	11
25638	1560320	11
25639	1560331	11
25640	1560342	11
25641	1560353	11
25642	1560364	11
25643	1560375	11
25644	1560386	11
25645	1560397	11
25646	1560408	11
25647	1560419	11
25648	1560430	11
25649	1560441	11
25650	1560452	11
25651	1560463	11
25652	1560474	11
25653	1560485	11
25654	1560496	11
25655	1560507	11
25656	1560518	11
25657	1560529	11
25658	1560540	11
25659	1560551	11
25660	1560562	11
25661	1560573	11
25662	1560584	11
25663	1560595	11
25664	1560606	11
25665	1560617	11
25666	1560628	11
25667	1560639	11
25668	1560650	11
25669	1560661	11
25670	1560672	11
25671	1560683	11
25672	1560694	11
25673	1560705	11
25674	1560716	11
25675	1560727	11
25676	1560738	11
25677	1560749	11
25678	1560760	11
25679	1560771	11
25680	1560782	11
25681	1560793	11
25682	1560804	11
25683	1560815	11
25684	1560826	11
25685	1560837	11
25686	1560848	11
25687	1560859	11
25688	1560870	11
25689	1560881	11
25690	1560892	11
25691	1560903	11
25692	1560914	11
25693	1560925	11
25694	1560936	11
25695	1560947	11
25696	1560958	11
25697	1560969	11
25698	1560980	11
25699	1560991	11
25700	1561002	11
25701	1561013	11
25702	1561024	11
25703	1561035	11
25704	1561046	11
25705	1561057	11
25706	1561068	11
25707	1561079	11
25708	1561090	11
25709	1561101	11
25710	1561112	11
25711	1561123	11
25712	1561134	11
25713	1561145	11
25714	1561156	11
25715	1561167	11
25716	1561178	11
25717	1561189	11
25718	1561200	11
25719	1561211	11
25720	1561222	11
25721	1561233	11
25722	1561244	11
25723	1561255	11
25724	1561266	11
25725	1561277	11
25726	1561288	11
25727	1561299	11
25728	1561310	11
25729	1561321	11
25730	1561332	11
25731	1561343	11
25732	1561354	11
25733	1561365	11
25734	1561376	11
25735	1561387	11
25736	1561398	11
25737	1561409	11
25738	1561420	11
25739	1561431	11
25740	1561442	11
25741	1561453	11
25742	1561464	11
25743	1561475	11
25744	1561486	11
25745	1561497	11
25746	1561508	11
25747	1561519	11
25748	1561530	11
25749	1561541	11
25750	1561552	11
25751	1561563	11
25752	1561574	11
25753	1561585	11
25754	1561596	11
25755	1561607	11
25756	1561618	11
25757	1561629	11
25758	1561640	11
25759	1561651	11
25760	1561662	11
25761	1561673	11
25762	1561684	11
25763	1561695	11
25764	1561706	11
25765	1561717	11
25766	1561728	11
25767	1561739	11
25768	1561750	11
25769	1561761	11
25770	1561772	11
25771	1561783	11
25772	1561794	11
25773	1561805	11
25775	1561816	11
25776	1561827	11
25777	1561838	11
25778	1561849	11
25779	1561860	11
25780	1561871	11
25781	1561882	11
25782	1561893	11
25783	1561904	11
25784	1561915	11
25785	1561926	11
25786	1561937	11
25787	1561948	11
25788	1561959	11
25789	1561970	11
25790	1561981	11
25791	1561992	11
25792	1562003	11
25793	1562014	11
25794	1562025	11
25795	1562036	11
25796	1562047	11
25797	1562058	11
25798	1562069	11
25799	1562080	11
25800	1562091	11
25801	1562102	11
25802	1562113	11
25803	1562124	11
25804	1562135	11
25805	1562146	11
25806	1562157	11
25807	1562168	11
25808	1562179	11
25809	1562190	11
25810	1562201	11
25811	1562212	11
25812	1562223	11
25813	1562234	11
25814	1562245	11
25815	1562256	11
25816	1562267	11
25817	1562278	11
25818	1562289	11
25819	1562300	11
25820	1562311	11
25821	1562322	11
25822	1562333	11
25823	1562344	11
25824	1562355	11
25825	1562366	11
25827	1562377	11
25828	1562388	11
25829	1562399	11
25830	1562410	11
25831	1562421	11
25832	1562432	11
25833	1562443	11
25834	1562454	11
25836	1562465	11
25837	1562476	11
25838	1562487	11
25839	1562498	11
25840	1562509	11
25841	1562520	11
25842	1562531	11
25843	1562542	11
25844	1562553	11
25845	1562564	11
25846	1562575	11
25847	1562586	11
25848	1562597	11
25849	1562608	11
25850	1562619	11
25851	1562630	11
25852	1562641	11
25853	1562652	11
25854	1562663	11
25855	1562674	11
25856	1562685	11
25857	1562696	11
25858	1562707	11
25859	1562718	11
25860	1562729	11
25861	1562740	11
25862	1562751	11
25863	1562762	11
25864	1562773	11
25865	1562784	11
25866	1562795	11
25867	1562806	11
25868	1562817	11
25869	1562828	11
25870	1562839	11
25871	1562850	11
25872	1562861	11
25873	1562872	11
25874	1562883	11
25875	1562894	11
25876	1562905	11
25877	1562916	11
25878	1562927	11
25879	1562938	11
25880	1562949	11
25881	1562960	11
25882	1562971	11
25884	1562982	11
25885	1562993	11
25886	1563004	11
25887	1563015	11
25888	1563026	11
25889	1563037	11
25890	1563048	11
25891	1563059	11
25892	1563070	11
25893	1563081	11
25894	1563092	11
25895	1563103	11
25896	1563114	11
25897	1563125	11
25898	1563136	11
25899	1563147	11
25900	1563158	11
25902	1563169	11
25903	1563180	11
25904	1563191	11
25905	1563202	11
25906	1563213	11
25907	1563224	11
25908	1563235	11
25909	1563246	11
25910	1563257	11
25911	1563268	11
25913	1563279	11
25914	1563290	11
25915	1563301	11
25916	1563312	11
25917	1563323	11
25918	1563334	11
25919	1563345	11
25920	1563356	11
25921	1563367	11
25922	1563378	11
25923	1563389	11
25924	1563400	11
25926	1563411	11
25927	1563422	11
25928	1563433	11
25929	1563444	11
25930	1563455	11
25931	1563466	11
25932	1563477	11
25933	1563488	11
25934	1563499	11
25935	1563510	11
25936	1563521	11
25937	1563532	11
25938	1563543	11
25939	1563554	11
25940	1563565	11
25941	1563576	11
25942	1563587	11
25943	1563598	11
25944	1563609	11
25945	1563620	11
25946	1563631	11
25947	1563642	11
25948	1563653	11
25949	1563664	11
25950	1563675	11
25951	1563686	11
25952	1563697	11
25953	1563708	11
25954	1563719	11
25955	1563730	11
25956	1563741	11
25957	1563752	11
25958	1563763	11
25959	1563774	11
25960	1563785	11
25961	1563796	11
25962	1563807	11
25964	1563818	11
25965	1563829	11
25966	1563840	11
25967	1563851	11
25968	1563862	11
25969	1563873	11
25970	1563884	11
25971	1563895	11
25972	1563906	11
25973	1563917	11
25974	1563928	11
25975	1563939	11
25976	1563950	11
25977	1563961	11
25978	1563972	11
25979	1563983	11
25980	1563994	11
25981	1564005	11
25982	1564016	11
25983	1564027	11
25984	1564038	11
25985	1564049	11
25986	1564060	11
25987	1564071	11
25988	1564082	11
25989	1564093	11
25990	1564104	11
25991	1564115	11
25992	1564126	11
25993	1564137	11
25994	1564148	11
25995	1564159	11
25996	1564170	11
25997	1564181	11
25998	1564192	11
25999	1564203	11
26000	1564214	11
26001	1564225	11
26002	1564236	11
26003	1564247	11
26004	1564258	11
26005	1564269	11
26006	1564280	11
26007	1564291	11
26008	1564302	11
26009	1564313	11
26010	1564324	11
26011	1564335	11
26012	1564346	11
26013	1564357	11
26014	1564368	11
26015	1564379	11
26016	1564390	11
26017	1564401	11
26018	1564412	11
26019	1564423	11
26020	1564434	11
26021	1564445	11
26022	1564456	11
26023	1564467	11
26024	1564478	11
26025	1564489	11
26026	1564500	11
26027	1564511	11
26028	1564522	11
26029	1564533	11
26030	1564544	11
26031	1564555	11
26032	1564566	11
26033	1564577	11
26034	1564588	11
26035	1564599	11
26036	1564610	11
26037	1564621	11
26038	1564632	11
26039	1564643	11
26040	1564654	11
26041	1564665	11
26042	1564676	11
26043	1564687	11
26044	1564698	11
26045	1564709	11
26046	1564720	11
26047	1564731	11
26048	1564742	11
26049	1564753	11
26050	1564764	11
26051	1564775	11
26052	1564786	11
26053	1564797	11
26054	1564808	11
26055	1564819	11
26056	1564830	11
26057	1564841	11
26058	1564852	11
26059	1564863	11
26060	1564874	11
26061	1564885	11
26062	1564896	11
26063	1564907	11
26064	1564918	11
26065	1564929	11
26067	1564940	11
26068	1564951	11
26069	1564962	11
26070	1564973	11
26071	1564984	11
26072	1564995	11
26073	1565006	11
26074	1565017	11
26075	1565028	11
26076	1565039	11
26077	1565050	11
26078	1565061	11
26079	1565072	11
26080	1565083	11
26081	1565094	11
26082	1565105	11
26083	1565116	11
26084	1565127	11
26085	1565138	11
26086	1565149	11
26087	1565160	11
26088	1565171	11
26089	1565182	11
26090	1565193	11
26091	1565204	11
26092	1565215	11
26093	1565226	11
26094	1565237	11
26095	1565248	11
26096	1565259	11
26097	1565270	11
26098	1565281	11
26099	1565292	11
26100	1565303	11
26101	1565314	11
26102	1565325	11
26103	1565336	11
26104	1565347	11
26105	1565358	11
26106	1565369	11
26107	1565380	11
26108	1565391	11
26109	1565402	11
26110	1565413	11
26111	1565424	11
26112	1565435	11
26113	1565446	11
26114	1565457	11
26115	1565468	11
26116	1565479	11
26117	1565490	11
26118	1565501	11
26119	1565512	11
26120	1565523	11
26121	1565534	11
26122	1565545	11
26123	1565556	11
26124	1565567	11
26125	1565578	11
26126	1565589	11
26127	1565600	11
26128	1565611	11
26129	1565622	11
26130	1565633	11
26131	1565644	11
26132	1565655	11
26133	1565666	11
26134	1565677	11
26135	1565688	11
26136	1565699	11
26137	1565710	11
26138	1565721	11
26139	1565732	11
26140	1565743	11
26141	1565754	11
26143	1565765	11
26144	1565776	11
26145	1565787	11
26146	1565798	11
26147	1565809	11
26148	1565820	11
26149	1565831	11
26150	1565842	11
26151	1565853	11
26152	1565864	11
26153	1565875	11
26154	1565886	11
26155	1565897	11
26156	1565908	11
26157	1565919	11
26158	1565930	11
26159	1565941	11
26160	1565952	11
26161	1565963	11
26162	1565974	11
26163	1565985	11
26164	1565996	11
26165	1566007	11
26166	1566018	11
26167	1566029	11
26168	1566040	11
26169	1566051	11
26170	1566062	11
26171	1566073	11
26172	1566084	11
26173	1566095	11
26174	1566106	11
26175	1566117	11
26176	1566128	11
26177	1566139	11
26178	1566150	11
26179	1566161	11
26180	1566172	11
26181	1566183	11
26182	1566194	11
26183	1566205	11
26184	1566216	11
26185	1566227	11
26186	1566238	11
26187	1566249	11
26188	1566260	11
26189	1566271	11
26190	1566282	11
26191	1566293	11
26192	1566304	11
26193	1566315	11
26194	1566326	11
26195	1566337	11
26196	1566348	11
26197	1566359	11
26198	1566370	11
26199	1566381	11
26200	1566392	11
26201	1566403	11
26202	1566414	11
26203	1566425	11
26204	1566436	11
26205	1566447	11
26206	1566458	11
26207	1566469	11
26208	1566480	11
26209	1566491	11
26210	1566502	11
26211	1566513	11
26212	1566524	11
26213	1566535	11
26214	1566546	11
26215	1566557	11
26216	1566568	11
26217	1566579	11
26218	1566590	11
26219	1566601	11
26220	1566612	11
26221	1566623	11
26222	1566634	11
26223	1566645	11
26224	1566656	11
26225	1566667	11
26226	1566678	11
26227	1566689	11
26228	1566700	11
26229	1566711	11
26230	1566722	11
26231	1566733	11
26232	1566744	11
26233	1566755	11
26234	1566766	11
26235	1566777	11
26236	1566788	11
26237	1566799	11
26238	1566810	11
26239	1566821	11
26240	1566832	11
26241	1566843	11
26242	1566854	11
26243	1566865	11
26244	1566876	11
26245	1566887	11
26247	1566898	11
26248	1566909	11
26249	1566920	11
26250	1566931	11
26251	1566942	11
26252	1566953	11
26253	1566964	11
26254	1566975	11
26255	1566986	11
26256	1566997	11
26257	1567008	11
26259	1567019	11
26260	1567030	11
26261	1567041	11
26262	1567052	11
26263	1567063	11
26264	1567074	11
26265	1567085	11
26266	1567096	11
26267	1567107	11
26268	1567118	11
26269	1567129	11
26270	1567140	11
26271	1567151	11
26272	1567162	11
26273	1567173	11
26274	1567184	11
26275	1567195	11
26276	1567206	11
26277	1567217	11
26278	1567228	11
26279	1567239	11
26280	1567250	11
26281	1567261	11
26282	1567272	11
26283	1567283	11
26284	1567294	11
26285	1567305	11
26286	1567316	11
26287	1567327	11
26288	1567338	11
26289	1567349	11
26290	1567360	11
26291	1567371	11
26292	1567382	11
26293	1567393	11
26294	1567404	11
26295	1567415	11
26296	1567426	11
26297	1567437	11
26298	1567448	11
26299	1567459	11
26300	1567470	11
26301	1567481	11
26302	1567492	11
26303	1567503	11
26304	1567514	11
26305	1567525	11
26306	1567536	11
26307	1567547	11
26308	1567558	11
26309	1567569	11
26310	1567580	11
26311	1567591	11
26312	1567602	11
26313	1567613	11
26314	1567624	11
26315	1567635	11
26316	1567646	11
26317	1567657	11
26318	1567668	11
26319	1567679	11
26320	1567690	11
26321	1567701	11
26322	1567712	11
26323	1567723	11
26324	1567734	11
26325	1567745	11
26326	1567756	11
26327	1567767	11
26328	1567778	11
26329	1567789	11
26330	1567800	11
26331	1567811	11
26332	1567822	11
26333	1567833	11
26334	1567844	11
26335	1567855	11
26336	1567866	11
26337	1567877	11
26338	1567888	11
26339	1567899	11
26340	1567910	11
26341	1567921	11
26342	1567932	11
26343	1567943	11
26344	1567954	11
26345	1567965	11
26346	1567976	11
26347	1567987	11
26348	1567998	11
26349	1568009	11
26350	1568020	11
26351	1568031	11
26352	1568042	11
26353	1568053	11
26354	1568064	11
26355	1568075	11
26356	1568086	11
26357	1568097	11
26358	1568108	11
26359	1568119	11
26360	1568130	11
26361	1568141	11
26362	1568152	11
26363	1568163	11
26364	1568174	11
26365	1568185	11
26366	1568196	11
26367	1568207	11
26368	1568218	11
26369	1568229	11
26370	1568240	11
26371	1568251	11
26372	1568262	11
26373	1568273	11
26374	1568284	11
26375	1568295	11
26376	1568306	11
26377	1568317	11
26378	1568328	11
26379	1568339	11
26380	1568350	11
26381	1568361	11
26382	1568372	11
26383	1568383	11
26384	1568394	11
26385	1568405	11
26386	1568416	11
26387	1568427	11
26388	1568438	11
26389	1568449	11
26390	1568460	11
26391	1568471	11
26392	1568482	11
26393	1568493	11
26394	1568504	11
26395	1568515	11
26396	1568526	11
26397	1568537	11
26398	1568548	11
26399	1568559	11
26400	1568570	11
26401	1568581	11
26402	1568592	11
26403	1568603	11
26404	1568614	11
26405	1568625	11
26406	1568636	11
26407	1568647	11
26408	1568658	11
26409	1568669	11
26410	1568680	11
26411	1568691	11
26412	1568702	11
26413	1568713	11
26415	1568724	11
26416	1568735	11
26417	1568746	11
26418	1568757	11
26419	1568768	11
26420	1568779	11
26421	1568790	11
26422	1568801	11
26423	1568812	11
26424	1568823	11
26425	1568834	11
26426	1568845	11
26427	1568856	11
26428	1568867	11
26429	1568878	11
26430	1568889	11
26431	1568900	11
26432	1568911	11
26433	1568922	11
26434	1568933	11
26435	1568944	11
26436	1568955	11
26437	1568966	11
26438	1568977	11
26439	1568988	11
26440	1568999	11
26441	1569010	11
26442	1569021	11
26443	1569032	11
26444	1569043	11
26445	1569054	11
26446	1569065	11
26447	1569076	11
26448	1569087	11
26449	1569098	11
26450	1569109	11
26451	1569120	11
26452	1569131	11
26453	1569142	11
26454	1569153	11
26456	1569164	11
26457	1569175	11
26458	1569186	11
26459	1569197	11
26460	1569208	11
26461	1569219	11
26462	1569230	11
26463	1569241	11
26464	1569252	11
26465	1569263	11
26466	1569274	11
26467	1569285	11
26468	1569296	11
26469	1569307	11
26470	1569318	11
26471	1569329	11
26472	1569340	11
26473	1569351	11
26474	1569362	11
26476	1569373	11
26477	1569384	11
26478	1569395	11
26479	1569406	11
26480	1569417	11
26481	1569428	11
26482	1569439	11
26483	1569450	11
26484	1569461	11
26485	1569472	11
26486	1569483	11
26487	1569494	11
26488	1569505	11
26489	1569516	11
26490	1569527	11
26491	1569538	11
26492	1569549	11
26493	1569560	11
26494	1569571	11
26495	1569582	11
26496	1569593	11
26497	1569604	11
26498	1569615	11
26499	1569626	11
26500	1569637	11
26501	1569648	11
26502	1569659	11
26503	1569670	11
26504	1569681	11
26505	1569692	11
26506	1569703	11
26507	1569714	11
26508	1569725	11
26509	1569736	11
26510	1569747	11
26511	1569758	11
26512	1569769	11
26513	1569780	11
26514	1569791	11
26515	1569802	11
26516	1569813	11
26517	1569824	11
26518	1569835	11
26519	1569846	11
26520	1569857	11
26521	1569868	11
26522	1569879	11
26524	1569890	11
26525	1569901	11
26526	1569912	11
26527	1569923	11
26528	1569934	11
26529	1569945	11
26530	1569956	11
26531	1569967	11
26532	1569978	11
26533	1569989	11
26534	1570000	11
26535	1570011	11
26536	1570022	11
26537	1570033	11
26538	1570044	11
26539	1570055	11
26540	1570066	11
26541	1570077	11
26542	1570088	11
26543	1570099	11
26544	1570110	11
26545	1570121	11
26546	1570132	11
26547	1570143	11
26548	1570154	11
26549	1570165	11
26550	1570176	11
26552	1570187	11
26553	1570198	11
26554	1570209	11
26555	1570220	11
26556	1570231	11
26557	1570242	11
26558	1570253	11
26559	1570264	11
26560	1570275	11
26561	1570286	11
26562	1570297	11
26563	1570308	11
26564	1570319	11
26565	1570330	11
26566	1570341	11
26567	1570352	11
26568	1570363	11
26569	1570374	11
26570	1570385	11
26571	1570396	11
26572	1570407	11
26573	1570418	11
26574	1570429	11
26575	1570440	11
26576	1570451	11
26577	1570462	11
26578	1570473	11
26579	1570484	11
26580	1570495	11
26581	1570506	11
26582	1570517	11
26583	1570528	11
26584	1570539	11
26585	1570550	11
26586	1570561	11
26587	1570572	11
26588	1570583	11
26589	1570594	11
26590	1570605	11
26591	1570616	11
26592	1570627	11
26593	1570638	11
26594	1570649	11
26595	1570660	11
26597	1570671	11
26598	1570682	11
26599	1570693	11
26600	1570704	11
26601	1570715	11
26602	1570726	11
26603	1570737	11
26604	1570748	11
26605	1570759	11
26606	1570770	11
26607	1570781	11
26608	1570792	11
26609	1570803	11
26610	1570814	11
26611	1570825	11
26612	1570836	11
26613	1570847	11
26614	1570858	11
26615	1570869	11
26616	1570880	11
26617	1570891	11
26618	1570902	11
26619	1570913	11
26620	1570924	11
26621	1570935	11
26622	1570946	11
26623	1570957	11
26624	1570968	11
26625	1570979	11
26626	1570990	11
26627	1571001	11
26628	1571012	11
26629	1571023	11
26630	1571034	11
26631	1571045	11
26632	1571056	11
26633	1571067	11
26634	1571078	11
26635	1571089	11
26636	1571100	11
26637	1571111	11
26638	1571122	11
26639	1571133	11
26640	1571144	11
26641	1571155	11
26643	1571166	11
26644	1571177	11
26645	1571188	11
26646	1571199	11
26647	1571210	11
26648	1571221	11
26649	1571232	11
26650	1571243	11
26651	1571254	11
26652	1571265	11
26653	1571276	11
26654	1571287	11
26655	1571298	11
26656	1571309	11
26657	1571320	11
26658	1571331	11
26659	1571342	11
26660	1571353	11
26661	1571364	11
26662	1571375	11
26663	1571386	11
26664	1571397	11
26665	1571408	11
26666	1571419	11
26667	1571430	11
26668	1571441	11
26669	1571452	11
26670	1571463	11
26671	1571474	11
26672	1571485	11
26673	1571496	11
26674	1571507	11
26675	1571518	11
26676	1571529	11
26677	1571540	11
26678	1571551	11
26679	1571562	11
26680	1571573	11
26681	1571584	11
26682	1571595	11
26683	1571606	11
26684	1571617	11
26685	1571628	11
26686	1571639	11
26687	1571650	11
26688	1571661	11
26689	1571672	11
26690	1571683	11
26691	1571694	11
26692	1571705	11
26693	1571716	11
26694	1571727	11
26695	1571738	11
26696	1571749	11
26697	1571760	11
26698	1571771	11
26699	1571782	11
26700	1571793	11
26701	1571804	11
26702	1571815	11
26703	1571826	11
26704	1571837	11
26705	1571848	11
26706	1571859	11
26707	1571870	11
26708	1571881	11
26709	1571892	11
26710	1571903	11
26711	1571914	11
26712	1571925	11
26713	1571936	11
26714	1571947	11
26715	1571958	11
26716	1571969	11
26717	1571980	11
26718	1571991	11
26719	1572002	11
26720	1572013	11
26721	1572024	11
26722	1572035	11
26723	1572046	11
26724	1572057	11
26725	1572068	11
26726	1572079	11
26727	1572090	11
26728	1572101	11
26729	1572112	11
26730	1572123	11
26731	1572134	11
26732	1572145	11
26733	1572156	11
26734	1572167	11
26735	1572178	11
26736	1572189	11
26737	1572200	11
26738	1572211	11
26739	1572222	11
26740	1572233	11
26741	1572244	11
26742	1572255	11
26743	1572266	11
26744	1572277	11
26745	1572288	11
26746	1572299	11
26747	1572310	11
26748	1572321	11
26749	1572332	11
26750	1572343	11
26751	1572354	11
26752	1572365	11
26753	1572376	11
26754	1572387	11
26755	1572398	11
26756	1572409	11
26757	1572420	11
26758	1572431	11
26760	1572442	11
26761	1572453	11
26763	1572464	11
26764	1572475	11
26765	1572486	11
26766	1572497	11
26767	1572508	11
26768	1572519	11
26769	1572530	11
26770	1572541	11
26771	1572552	11
26772	1572563	11
26773	1572574	11
26774	1572585	11
26775	1572596	11
26776	1572607	11
26777	1572618	11
26778	1572629	11
26779	1572640	11
26780	1572651	11
26781	1572662	11
26782	1572673	11
26783	1572684	11
26785	1572695	11
26786	1572706	11
26787	1572717	11
26788	1572728	11
26789	1572739	11
26790	1572750	11
26791	1572761	11
26792	1572772	11
26793	1572783	11
26794	1572794	11
26795	1572805	11
26796	1572816	11
26797	1572827	11
26799	1572838	11
26800	1572849	11
26801	1572860	11
26802	1572871	11
26803	1572882	11
26804	1572893	11
26805	1572904	11
26806	1572915	11
26808	1572926	11
26809	1572937	11
26810	1572948	11
26811	1572959	11
26812	1572970	11
26813	1572981	11
26814	1572992	11
26815	1573003	11
26816	1573014	11
26817	1573025	11
26818	1573036	11
26819	1573047	11
26820	1573058	11
26821	1573069	11
26822	1573080	11
26823	1573091	11
26824	1573102	11
26825	1573113	11
26826	1573124	11
26827	1573135	11
26828	1573146	11
26829	1573157	11
26830	1573168	11
26831	1573179	11
26832	1573190	11
26833	1573201	11
26834	1573212	11
26835	1573223	11
26836	1573234	11
26837	1573245	11
26838	1573256	11
26839	1573267	11
26840	1573278	11
26841	1573289	11
26842	1573300	11
26843	1573311	11
26844	1573322	11
26845	1573333	11
26846	1573344	11
26847	1573355	11
26848	1573366	11
26849	1573377	11
26850	1573388	11
26851	1573399	11
26852	1573410	11
26853	1573421	11
26854	1573432	11
26855	1573443	11
26856	1573454	11
26857	1573465	11
26858	1573476	11
26859	1573487	11
26860	1573498	11
26861	1573509	11
26863	1573520	11
26864	1573531	11
26865	1573542	11
26866	1573553	11
26867	1573564	11
26868	1573575	11
26869	1573586	11
26870	1573597	11
26871	1573608	11
26872	1573619	11
26873	1573630	11
26874	1573641	11
26875	1573652	11
26876	1573663	11
26877	1573674	11
26878	1573685	11
26879	1573696	11
26880	1573707	11
26881	1573718	11
26882	1573729	11
26883	1573740	11
26884	1573751	11
26885	1573762	11
26886	1573773	11
26887	1573784	11
26888	1573795	11
26889	1573806	11
26890	1573817	11
26891	1573828	11
26892	1573839	11
26893	1573850	11
26894	1573861	11
26895	1573872	11
26896	1573883	11
26897	1573894	11
26898	1573905	11
26899	1573916	11
26900	1573927	11
26901	1573938	11
26902	1573949	11
26903	1573960	11
26904	1573971	11
26905	1573982	11
26906	1573993	11
26907	1574004	11
26908	1574015	11
26909	1574026	11
26910	1574037	11
26911	1574048	11
26914	1574059	11
26915	1574070	11
26916	1574081	11
26917	1574092	11
26918	1574103	11
26919	1574114	11
26920	1574125	11
26921	1574136	11
26923	1574147	11
26924	1574158	11
26925	1574169	11
26926	1574180	11
26927	1574191	11
26928	1574202	11
26930	1574213	11
26931	1574224	11
26932	1574235	11
26933	1574246	11
26934	1574257	11
26935	1574268	11
26936	1574279	11
26937	1574290	11
26938	1574301	11
26939	1574312	11
26940	1574323	11
26941	1574334	11
26942	1574345	11
26943	1574356	11
26944	1574367	11
26945	1574378	11
26946	1574389	11
26947	1574400	11
26948	1574411	11
26949	1574422	11
26950	1574433	11
26951	1574444	11
26952	1574455	11
26953	1574466	11
26954	1574477	11
26955	1574488	11
26956	1574499	11
26957	1574510	11
26958	1574521	11
26959	1574532	11
26960	1574543	11
26961	1574554	11
26962	1574565	11
26963	1574576	11
26964	1574587	11
26965	1574598	11
26966	1574609	11
26967	1574620	11
26968	1574631	11
26969	1574642	11
26970	1574653	11
26971	1574664	11
26972	1574675	11
26973	1574686	11
26974	1574697	11
26975	1574708	11
26976	1574719	11
26977	1574730	11
26978	1574741	11
26979	1574752	11
26980	1574763	11
26981	1574774	11
26982	1574785	11
26984	1574796	11
26985	1574807	11
26986	1574818	11
26987	1574829	11
26988	1574840	11
26989	1574851	11
26990	1574862	11
26991	1574873	11
26992	1574884	11
26993	1574895	11
26994	1574906	11
26995	1574917	11
26996	1574928	11
26997	1574939	11
26998	1574950	11
26999	1574961	11
27000	1574972	11
27001	1574983	11
27002	1574994	11
27003	1575005	11
27005	1575016	11
27006	1575027	11
27007	1575038	11
27008	1575049	11
27009	1575060	11
27010	1575071	11
27011	1575082	11
27012	1575093	11
27013	1575104	11
27014	1575115	11
27016	1575126	11
27017	1575137	11
27018	1575148	11
27019	1575159	11
27020	1575170	11
27021	1575181	11
27022	1575192	11
27023	1575203	11
27024	1575214	11
27026	1575225	11
27027	1575236	11
27028	1575247	11
27029	1575258	11
27030	1575269	11
27031	1575280	11
27032	1575291	11
27033	1575302	11
27034	1575313	11
27035	1575324	11
27036	1575335	11
27037	1575346	11
27038	1575357	11
27039	1575368	11
27040	1575379	11
27041	1575390	11
27042	1575401	11
27043	1575412	11
27044	1575423	11
27045	1575434	11
27046	1575445	11
27047	1575456	11
27048	1575467	11
27049	1575478	11
27050	1575489	11
27051	1575500	11
27052	1575511	11
27053	1575522	11
27054	1575533	11
27055	1575544	11
27056	1575555	11
27057	1575566	11
27058	1575577	11
27059	1575588	11
27060	1575599	11
27061	1575610	11
27062	1575621	11
27063	1575632	11
27064	1575643	11
27065	1575654	11
27066	1575665	11
27067	1575676	11
27068	1575687	11
27069	1575698	11
27070	1575709	11
27071	1575720	11
27072	1575731	11
27073	1575742	11
27074	1575753	11
27075	1575764	11
27076	1575775	11
27077	1575786	11
27078	1575797	11
27079	1575808	11
27080	1575819	11
27081	1575830	11
27082	1575841	11
27083	1575852	11
27084	1575863	11
27085	1575874	11
27086	1575885	11
27087	1575896	11
27088	1575907	11
27089	1575918	11
27090	1575929	11
27091	1575940	11
27092	1575951	11
27093	1575962	11
27094	1575973	11
27095	1575984	11
27096	1575995	11
27097	1576006	11
27098	1576017	11
27099	1576028	11
27100	1576039	11
27101	1576050	11
27102	1576061	11
27103	1576072	11
27104	1576083	11
27105	1576094	11
27106	1576105	11
27107	1576116	11
27108	1576127	11
27109	1576138	11
27110	1576149	11
27111	1576160	11
27112	1576171	11
27113	1576182	11
27114	1576193	11
27115	1576204	11
27116	1576215	11
27117	1576226	11
27118	1576237	11
27119	1576248	11
27120	1576259	11
27121	1576270	11
27122	1576281	11
27123	1576292	11
27124	1576303	11
27125	1576314	11
27126	1576325	11
27127	1576336	11
27128	1576347	11
27129	1576358	11
27130	1576369	11
27131	1576380	11
27132	1576391	11
27133	1576402	11
27134	1576413	11
27135	1576424	11
27136	1576435	11
27137	1576446	11
27139	1576457	11
27140	1576468	11
27141	1576479	11
27142	1576490	11
27143	1576501	11
27144	1576512	11
27145	1576523	11
27146	1576534	11
27147	1576545	11
27148	1576556	11
27149	1576567	11
27150	1576578	11
27151	1576589	11
27152	1576600	11
27153	1576611	11
27154	1576622	11
27155	1576633	11
27156	1576644	11
27157	1576655	11
27158	1576666	11
27159	1576677	11
27160	1576688	11
27161	1576699	11
27162	1576710	11
27163	1576721	11
27164	1576732	11
27165	1576743	11
27166	1576754	11
27167	1576765	11
27168	1576776	11
27169	1576787	11
27170	1576798	11
27171	1576809	11
27172	1576820	11
27173	1576831	11
27174	1576842	11
27175	1576853	11
27176	1576864	11
27177	1576875	11
27178	1576886	11
27179	1576897	11
27180	1576908	11
27181	1576919	11
27183	1576930	11
27184	1576941	11
27185	1576952	11
27186	1576963	11
27187	1576974	11
27188	1576985	11
27189	1576996	11
27190	1577007	11
27191	1577018	11
27192	1577029	11
27193	1577040	11
27194	1577051	11
27195	1577062	11
27196	1577073	11
27197	1577084	11
27198	1577095	11
27199	1577106	11
27200	1577117	11
27201	1577128	11
27202	1577139	11
27203	1577150	11
27204	1577161	11
27205	1577172	11
27206	1577183	11
27207	1577194	11
27208	1577205	11
27209	1577216	11
27210	1577227	11
27211	1577238	11
27212	1577249	11
27213	1577260	11
27215	1577271	11
27216	1577282	11
27217	1577293	11
27218	1577304	11
27220	1577315	11
27221	1577326	11
27222	1577337	11
27223	1577348	11
27224	1577359	11
27225	1577370	11
27226	1577381	11
27227	1577392	11
27228	1577403	11
27229	1577414	11
27230	1577425	11
27231	1577436	11
27232	1577447	11
27233	1577458	11
27234	1577469	11
27235	1577480	11
27236	1577491	11
27237	1577502	11
27238	1577513	11
27239	1577524	11
27240	1577535	11
27242	1577546	11
27243	1577557	11
27244	1577568	11
27245	1577579	11
27246	1577590	11
27247	1577601	11
27248	1577612	11
27249	1577623	11
27250	1577634	11
27251	1577645	11
27252	1577656	11
27253	1577667	11
27254	1577678	11
27255	1577689	11
27256	1577700	11
27257	1577711	11
27258	1577722	11
27259	1577733	11
27260	1577744	11
27261	1577755	11
27262	1577766	11
27263	1577777	11
27264	1577788	11
27265	1577799	11
27266	1577810	11
27267	1577821	11
27268	1577832	11
27269	1577843	11
27270	1577854	11
27271	1577865	11
27272	1577876	11
27273	1577887	11
27274	1577898	11
27275	1577909	11
27276	1577920	11
27277	1577931	11
27278	1577942	11
27279	1577953	11
27280	1577964	11
27281	1577975	11
27282	1577986	11
27283	1577997	11
27284	1578008	11
27286	1578019	11
27287	1578030	11
27288	1578041	11
27289	1578052	11
27290	1578063	11
27291	1578074	11
27292	1578085	11
27293	1578096	11
27294	1578107	11
27295	1578118	11
27296	1578129	11
27297	1578140	11
27298	1578151	11
27299	1578162	11
27300	1578173	11
27301	1578184	11
27302	1578195	11
27303	1578206	11
27304	1578217	11
27305	1578228	11
27306	1578239	11
27307	1578250	11
27308	1578261	11
27309	1578272	11
27310	1578283	11
27311	1578294	11
27312	1578305	11
27313	1578316	11
27314	1578327	11
27315	1578338	11
27316	1578349	11
27317	1578360	11
27318	1578371	11
27319	1578382	11
27320	1578393	11
27321	1578404	11
27322	1578415	11
27323	1578426	11
27324	1578437	11
27325	1578448	11
27326	1578459	11
27327	1578470	11
27328	1578481	11
27329	1578492	11
27330	1578503	11
27331	1578514	11
27332	1578525	11
27333	1578536	11
27334	1578547	11
27335	1578558	11
27336	1578569	11
27337	1578580	11
27338	1578591	11
27339	1578602	11
27340	1578613	11
27341	1578624	11
27342	1578635	11
27343	1578646	11
27344	1578657	11
27345	1578668	11
27346	1578679	11
27347	1578690	11
27348	1578701	11
27349	1578712	11
27350	1578723	11
27351	1578734	11
27352	1578745	11
27353	1578756	11
27354	1578767	11
27355	1578778	11
27356	1578789	11
27357	1578800	11
27358	1578811	11
27359	1578822	11
27360	1578833	11
27361	1578844	11
27362	1578855	11
27363	1578866	11
27364	1578877	11
27365	1578888	11
27366	1578899	11
27367	1578910	11
27368	1578921	11
27369	1578932	11
27370	1578943	11
27371	1578954	11
27372	1578965	11
27373	1578976	11
27374	1578987	11
27375	1578998	11
27376	1579009	11
27377	1579020	11
27378	1579031	11
27379	1579042	11
27380	1579053	11
27381	1579064	11
27382	1579075	11
27383	1579086	11
27384	1579097	11
27385	1579108	11
27386	1579119	11
27387	1579130	11
27388	1579141	11
27389	1579152	11
27390	1579163	11
27391	1579174	11
27392	1579185	11
27393	1579196	11
27394	1579207	11
27395	1579218	11
27396	1579229	11
27397	1579240	11
27398	1579251	11
27399	1579262	11
27400	1579273	11
27401	1579284	11
27402	1579295	11
27403	1579306	11
27404	1579317	11
27405	1579328	11
27406	1579339	11
27407	1579350	11
27408	1579361	11
27409	1579372	11
27410	1579383	11
27411	1579394	11
27412	1579405	11
27413	1579416	11
27414	1579427	11
27415	1579438	11
27416	1579449	11
27417	1579460	11
27418	1579471	11
27419	1579482	11
27420	1579493	11
27421	1579504	11
27422	1579515	11
27423	1579526	11
27424	1579537	11
27425	1579548	11
27426	1579559	11
27427	1579570	11
27428	1579581	11
27429	1579592	11
27430	1579603	11
27431	1579614	11
27432	1579625	11
27433	1579636	11
27434	1579647	11
27435	1579658	11
27436	1579669	11
27437	1579680	11
27438	1579691	11
27439	1579702	11
27440	1579713	11
27441	1579724	11
27442	1579735	11
27443	1579746	11
27444	1579757	11
27445	1579768	11
27447	1579779	11
27448	1579790	11
27449	1579801	11
27450	1579812	11
27451	1579823	11
27452	1579834	11
27453	1579845	11
27454	1579856	11
27455	1579867	11
27456	1579878	11
27457	1579889	11
27458	1579900	11
27459	1579911	11
27460	1579922	11
27461	1579933	11
27462	1579944	11
27463	1579955	11
27464	1579966	11
27465	1579977	11
27466	1579988	11
27467	1579999	11
27468	1580010	11
27469	1580021	11
27470	1580032	11
27471	1580043	11
27472	1580054	11
27473	1580065	11
27474	1580076	11
27475	1580087	11
27476	1580098	11
27477	1580109	11
27478	1580120	11
27479	1580131	11
27480	1580142	11
27481	1580153	11
27482	1580164	11
27483	1580175	11
27484	1580186	11
27485	1580197	11
27486	1580208	11
27487	1580219	11
27488	1580230	11
27489	1580241	11
27490	1580252	11
27491	1580263	11
27492	1580274	11
27493	1580285	11
27494	1580296	11
27495	1580307	11
27496	1580318	11
27497	1580329	11
27498	1580340	11
27499	1580351	11
27500	1580362	11
27501	1580373	11
27502	1580384	11
27503	1580395	11
27504	1580406	11
27505	1580417	11
27506	1580428	11
27507	1580439	11
27508	1580450	11
27509	1580461	11
27510	1580472	11
27511	1580483	11
27512	1580494	11
27513	1580505	11
27514	1580516	11
27515	1580527	11
27516	1580538	11
27517	1580549	11
27518	1580560	11
27519	1580571	11
27520	1580582	11
27521	1580593	11
27522	1580604	11
27523	1580615	11
27524	1580626	11
27525	1580637	11
27526	1580648	11
27527	1580659	11
27528	1580670	11
27529	1580681	11
27530	1580692	11
27531	1580703	11
27532	1580714	11
27533	1580725	11
27534	1580736	11
27535	1580747	11
27536	1580758	11
27537	1580769	11
27538	1580780	11
27539	1580791	11
27540	1580802	11
27541	1580813	11
27542	1580824	11
27543	1580835	11
27544	1580846	11
27545	1580857	11
27546	1580868	11
27547	1580879	11
27548	1580890	11
27549	1580901	11
27550	1580912	11
27551	1580923	11
27552	1580934	11
27553	1580945	11
27554	1580956	11
27555	1580967	11
27556	1580978	11
27557	1580989	11
27558	1581000	11
27559	1581011	11
27560	1581022	11
27561	1581033	11
27562	1581044	11
27563	1581055	11
27564	1581066	11
27565	1581077	11
27566	1581088	11
27567	1581099	11
27568	1581110	11
27569	1581121	11
27570	1581132	11
27571	1581143	11
27573	1581154	11
27574	1581165	11
27575	1581176	11
27576	1581187	11
27577	1581198	11
27578	1581209	11
27579	1581220	11
27580	1581231	11
27581	1581242	11
27582	1581253	11
27583	1581264	11
27584	1581275	11
27585	1581286	11
27586	1581297	11
27587	1581308	11
27588	1581319	11
27589	1581330	11
27590	1581341	11
27591	1581352	11
27592	1581363	11
27593	1581374	11
27594	1581385	11
27595	1581396	11
27596	1581407	11
27597	1581418	11
27598	1581429	11
27599	1581440	11
27600	1581451	11
27601	1581462	11
27602	1581473	11
27603	1581484	11
27604	1581495	11
27605	1581506	11
27606	1581517	11
27607	1581528	11
27608	1581539	11
27609	1581550	11
27610	1581561	11
27611	1581572	11
27612	1581583	11
27613	1581594	11
27614	1581605	11
27615	1581616	11
27616	1581627	11
27617	1581638	11
27618	1581649	11
27619	1581660	11
27620	1581671	11
27621	1581682	11
27622	1581693	11
27623	1581704	11
27624	1581715	11
27625	1581726	11
27626	1581737	11
27627	1581748	11
27628	1581759	11
27629	1581770	11
27630	1581781	11
27631	1581792	11
27632	1581803	11
27633	1581814	11
27634	1581825	11
27635	1581836	11
27636	1581847	11
27637	1581858	11
27638	1581869	11
27639	1581880	11
27640	1581891	11
27641	1581902	11
27642	1581913	11
27643	1581924	11
27644	1581935	11
27645	1581946	11
27646	1581957	11
27647	1581968	11
27648	1581979	11
27649	1581990	11
27650	1582001	11
27651	1582012	11
27652	1582023	11
27653	1582034	11
27654	1582045	11
27655	1582056	11
27656	1582067	11
27657	1582078	11
27658	1582089	11
27659	1582100	11
27660	1582111	11
27661	1582122	11
27662	1582133	11
27663	1582144	11
27664	1582155	11
27665	1582166	11
27666	1582177	11
27667	1582188	11
27668	1582199	11
27669	1582210	11
27670	1582221	11
27671	1582232	11
27672	1582243	11
27673	1582254	11
27674	1582265	11
27675	1582276	11
27678	1582287	11
27679	1582298	11
27680	1582309	11
27681	1582320	11
27682	1582331	11
27683	1582342	11
27684	1582353	11
27685	1582364	11
27686	1582375	11
27687	1582386	11
27688	1582397	11
27689	1582408	11
27690	1582419	11
27691	1582430	11
27692	1582441	11
27693	1582452	11
27694	1582463	11
27695	1582474	11
27696	1582485	11
27697	1582496	11
27698	1582507	11
27699	1582518	11
27700	1582529	11
27701	1582540	11
27702	1582551	11
27703	1582562	11
27704	1582573	11
27705	1582584	11
27706	1582595	11
27707	1582606	11
27708	1582617	11
27709	1582628	11
27710	1582639	11
27711	1582650	11
27712	1582661	11
27713	1582672	11
27714	1582683	11
27715	1582694	11
27716	1582705	11
27717	1582716	11
27718	1582727	11
27719	1582738	11
27720	1582749	11
27721	1582760	11
27722	1582771	11
27723	1582782	11
27724	1582793	11
27725	1582804	11
27726	1582815	11
27727	1582826	11
27728	1582837	11
27729	1582848	11
27730	1582859	11
27731	1582870	11
27732	1582881	11
27733	1582892	11
27734	1582903	11
27735	1582914	11
27736	1582925	11
27737	1582936	11
27738	1582947	11
27739	1582958	11
27740	1582969	11
27741	1582980	11
27742	1582991	11
27743	1583002	11
27744	1583013	11
27745	1583024	11
27746	1583035	11
27747	1583046	11
27748	1583057	11
27749	1583068	11
27750	1583079	11
27751	1583090	11
27752	1583101	11
27753	1583112	11
27754	1583123	11
27755	1583134	11
27756	1583145	11
27757	1583156	11
27758	1583167	11
27759	1583178	11
27760	1583189	11
27761	1583200	11
27762	1583211	11
27763	1583222	11
27764	1583233	11
27765	1583244	11
27766	1583255	11
27767	1583266	11
27768	1583277	11
27769	1583288	11
27770	1583299	11
27771	1583310	11
27772	1583321	11
27773	1583332	11
27774	1583343	11
27775	1583354	11
27776	1583365	11
27777	1583376	11
27778	1583387	11
27779	1583398	11
27780	1583409	11
27781	1583420	11
27782	1583431	11
27783	1583442	11
27784	1583453	11
27785	1583464	11
27786	1583475	11
27787	1583486	11
27788	1583497	11
27789	1583508	11
27790	1583519	11
27791	1583530	11
27792	1583541	11
27793	1583552	11
27794	1583563	11
27795	1583574	11
27796	1583585	11
27797	1583596	11
27798	1583607	11
27799	1583618	11
27800	1583629	11
27801	1583640	11
27802	1583651	11
27803	1583662	11
27804	1583673	11
27805	1583684	11
27806	1583695	11
27807	1583706	11
27808	1583717	11
27809	1583728	11
27810	1583739	11
27811	1583750	11
27812	1583761	11
27813	1583772	11
27814	1583783	11
27815	1583794	11
27816	1583805	11
27817	1583816	11
27818	1583827	11
27819	1583838	11
27820	1583849	11
27821	1583860	11
27822	1583871	11
27823	1583882	11
27824	1583893	11
27825	1583904	11
27826	1583915	11
27827	1583926	11
27828	1583937	11
27829	1583948	11
27830	1583959	11
27831	1583970	11
27832	1583981	11
27833	1583992	11
27834	1584003	11
27835	1584014	11
27836	1584025	11
27837	1584036	11
27838	1584047	11
27839	1584058	11
27840	1584069	11
27841	1584080	11
27842	1584091	11
27843	1584102	11
27844	1584113	11
27845	1584124	11
27846	1584135	11
27847	1584146	11
27848	1584157	11
27849	1584168	11
27850	1584179	11
27851	1584190	11
27852	1584201	11
27853	1584212	11
27854	1584223	11
27855	1584234	11
27856	1584245	11
27857	1584256	11
27858	1584267	11
27859	1584278	11
27860	1584289	11
27861	1584300	11
27862	1584311	11
27863	1584322	11
27864	1584333	11
27865	1584344	11
27866	1584355	11
27867	1584366	11
27868	1584377	11
27869	1584388	11
27870	1584399	11
27871	1584410	11
27872	1584421	11
27873	1584432	11
27874	1584443	11
27875	1584454	11
27876	1584465	11
27877	1584476	11
27878	1584487	11
27879	1584498	11
27880	1584509	11
27881	1584520	11
27882	1584531	11
27883	1584542	11
27884	1584553	11
27885	1584564	11
27886	1584575	11
27887	1584586	11
27888	1584597	11
27889	1584608	11
27890	1584619	11
27891	1584630	11
27892	1584641	11
27893	1584652	11
27894	1584663	11
27895	1584674	11
27896	1584685	11
27897	1584696	11
27898	1584707	11
27899	1584718	11
27900	1584729	11
27901	1584740	11
27902	1584751	11
27903	1584762	11
27904	1584773	11
27905	1584784	11
27906	1584795	11
27907	1584806	11
27908	1584817	11
27909	1584828	11
27910	1584839	11
27911	1584850	11
27912	1584861	11
27913	1584872	11
27914	1584883	11
27915	1584894	11
27916	1584905	11
27917	1584916	11
27918	1584927	11
27919	1584938	11
27920	1584949	11
27921	1584960	11
27922	1584971	11
27923	1584982	11
27924	1584993	11
27925	1585004	11
27926	1585015	11
27927	1585026	11
27928	1585037	11
27929	1585048	11
27930	1585059	11
27931	1585070	11
27932	1585081	11
27933	1585092	11
27934	1585103	11
27935	1585114	11
27936	1585125	11
27937	1585136	11
27938	1585147	11
27939	1585158	11
27940	1585169	11
27941	1585180	11
27942	1585191	11
27943	1585202	11
27944	1585213	11
27945	1585224	11
27946	1585235	11
27947	1585246	11
27948	1585257	11
27949	1585268	11
27950	1585279	11
27951	1585290	11
27952	1585301	11
27953	1585312	11
27954	1585323	11
27955	1585334	11
27956	1585345	11
27957	1585356	11
27958	1585367	11
27959	1585378	11
27960	1585389	11
27961	1585400	11
27963	1585411	11
27964	1585422	11
27965	1585433	11
27966	1585444	11
27967	1585455	11
27968	1585466	11
27969	1585477	11
27970	1585488	11
27971	1585499	11
27972	1585510	11
27973	1585521	11
27974	1585532	11
27975	1585543	11
27976	1585554	11
27977	1585565	11
27978	1585576	11
27979	1585587	11
27980	1585598	11
27981	1585609	11
27982	1585620	11
27983	1585631	11
27984	1585642	11
27985	1585653	11
27986	1585664	11
27987	1585675	11
27988	1585686	11
27989	1585697	11
27990	1585708	11
27991	1585719	11
27992	1585730	11
27993	1585741	11
27994	1585752	11
27995	1585763	11
27996	1585774	11
27997	1585785	11
27998	1585796	11
27999	1585807	11
28000	1585818	11
28001	1585829	11
28002	1585840	11
28003	1585851	11
28004	1585862	11
28005	1585873	11
28006	1585884	11
28007	1585895	11
28008	1585906	11
28009	1585917	11
28010	1585928	11
28011	1585939	11
28012	1585950	11
28013	1585961	11
28014	1585972	11
28015	1585983	11
28016	1585994	11
28017	1586005	11
28018	1586016	11
28019	1586027	11
28020	1586038	11
28021	1586049	11
28022	1586060	11
28023	1586071	11
28024	1586082	11
28025	1586093	11
28026	1586104	11
28027	1586115	11
28029	1586126	11
28030	1586137	11
28031	1586148	11
28032	1586159	11
28033	1586170	11
28034	1586181	11
28035	1586192	11
28036	1586203	11
28037	1586214	11
28038	1586225	11
28039	1586236	11
28040	1586247	11
28041	1586258	11
28042	1586269	11
28043	1586280	11
28044	1586291	11
28045	1586302	11
28046	1586313	11
28047	1586324	11
28048	1586335	11
28049	1586346	11
28050	1586357	11
28051	1586368	11
28052	1586379	11
28053	1586390	11
28054	1586401	11
28055	1586412	11
28056	1586423	11
28057	1586434	11
28058	1586445	11
28059	1586456	11
28060	1586467	11
28061	1586478	11
28063	1586489	11
28064	1586500	11
28065	1586511	11
28066	1586522	11
28067	1586533	11
28068	1586544	11
28069	1586555	11
28070	1586566	11
28071	1586577	11
28072	1586588	11
28073	1586599	11
28074	1586610	11
28075	1586621	11
28076	1586632	11
28077	1586643	11
28078	1586654	11
28079	1586665	11
28080	1586676	11
28081	1586687	11
28082	1586698	11
28084	1586709	11
28085	1586720	11
28086	1586731	11
28087	1586742	11
28088	1586753	11
28089	1586764	11
28090	1586775	11
28091	1586786	11
28092	1586797	11
28093	1586808	11
28094	1586819	11
28095	1586830	11
28096	1586841	11
28097	1586852	11
28098	1586863	11
28099	1586874	11
28100	1586885	11
28101	1586896	11
28102	1586907	11
28103	1586918	11
28104	1586929	11
28105	1586940	11
28106	1586951	11
28107	1586962	11
28108	1586973	11
28109	1586984	11
28110	1586995	11
28111	1587006	11
28112	1587017	11
28113	1587028	11
28114	1587039	11
28115	1587050	11
28116	1587061	11
28117	1587072	11
28118	1587083	11
28119	1587094	11
28120	1587105	11
28121	1587116	11
28122	1587127	11
28123	1587138	11
28124	1587149	11
28125	1587160	11
28126	1587171	11
28127	1587182	11
28128	1587193	11
28130	1587204	11
28131	1587215	11
28132	1587226	11
28133	1587237	11
28134	1587248	11
28135	1587259	11
28136	1587270	11
28138	1587281	11
28139	1587292	11
28140	1587303	11
28141	1587314	11
28142	1587325	11
28143	1587336	11
28144	1587347	11
28145	1587358	11
28146	1587369	11
28147	1587380	11
28148	1587391	11
28149	1587402	11
28150	1587413	11
28151	1587424	11
28152	1587435	11
28153	1587446	11
28154	1587457	11
28155	1587468	11
28156	1587479	11
28157	1587490	11
28158	1587501	11
28159	1587512	11
28160	1587523	11
28161	1587534	11
28162	1587545	11
28163	1587556	11
28164	1587567	11
28165	1587578	11
28166	1587589	11
28167	1587600	11
28168	1587611	11
28169	1587622	11
28170	1587633	11
28171	1587644	11
28172	1587655	11
28173	1587666	11
28174	1587677	11
28175	1587688	11
28176	1587699	11
28177	1587710	11
28178	1587721	11
28179	1587732	11
28180	1587743	11
28181	1587754	11
28182	1587765	11
28183	1587776	11
28184	1587787	11
28185	1587798	11
28186	1587809	11
28187	1587820	11
28188	1587831	11
28189	1587842	11
28190	1587853	11
28191	1587864	11
28192	1587875	11
28193	1587886	11
28194	1587897	11
28195	1587908	11
28196	1587919	11
28197	1587930	11
28198	1587941	11
28199	1587952	11
28200	1587963	11
28201	1587974	11
28202	1587985	11
28203	1587996	11
28204	1588007	11
28205	1588018	11
28206	1588029	11
28207	1588040	11
28208	1588051	11
28209	1588062	11
28210	1588073	11
28211	1588084	11
28212	1588095	11
28213	1588106	11
28214	1588117	11
28215	1588128	11
28216	1588139	11
28217	1588150	11
28218	1588161	11
28219	1588172	11
28220	1588183	11
28221	1588194	11
28222	1588205	11
28223	1588216	11
28224	1588227	11
28225	1588238	11
28226	1588249	11
28227	1588260	11
28228	1588271	11
28229	1588282	11
28230	1588293	11
28231	1588304	11
28232	1588315	11
28233	1588326	11
28234	1588337	11
28235	1588348	11
28236	1588359	11
28237	1588370	11
28238	1588381	11
28239	1588392	11
28240	1588403	11
28241	1588414	11
28242	1588425	11
28243	1588436	11
28244	1588447	11
28245	1588458	11
28246	1588469	11
28247	1588480	11
28248	1588491	11
28249	1588502	11
28250	1588513	11
28251	1588524	11
28252	1588535	11
28253	1588546	11
28254	1588557	11
28255	1588568	11
28256	1588579	11
28257	1588590	11
28258	1588601	11
28259	1588612	11
28260	1588623	11
28261	1588634	11
28262	1588645	11
28263	1588656	11
28264	1588667	11
28265	1588678	11
28266	1588689	11
28267	1588700	11
28268	1588711	11
28269	1588722	11
28270	1588733	11
28271	1588744	11
28273	1588755	11
28274	1588766	11
28275	1588777	11
28276	1588788	11
28277	1588799	11
28278	1588810	11
28279	1588821	11
28280	1588832	11
28281	1588843	11
28282	1588854	11
28283	1588865	11
28285	1588876	11
28286	1588887	11
28287	1588898	11
28288	1588909	11
28289	1588920	11
28290	1588931	11
28291	1588942	11
28292	1588953	11
28293	1588964	11
28294	1588975	11
28295	1588986	11
28296	1588997	11
28297	1589008	11
28298	1589019	11
28299	1589030	11
28300	1589041	11
28301	1589052	11
28302	1589063	11
28303	1589074	11
28304	1589085	11
28305	1589096	11
28306	1589107	11
28307	1589118	11
28308	1589129	11
28309	1589140	11
28310	1589151	11
28311	1589162	11
28312	1589173	11
28313	1589184	11
28314	1589195	11
28315	1589206	11
28316	1589217	11
28317	1589228	11
28318	1589239	11
28319	1589250	11
28320	1589261	11
28321	1589272	11
28322	1589283	11
28323	1589294	11
28324	1589305	11
28325	1589316	11
28326	1589327	11
28327	1589338	11
28328	1589349	11
28329	1589360	11
28330	1589371	11
28331	1589382	11
28332	1589393	11
28334	1589404	11
28335	1589415	11
28336	1589426	11
28337	1589437	11
28338	1589448	11
28339	1589459	11
28340	1589470	11
28341	1589481	11
28342	1589492	11
28343	1589503	11
28344	1589514	11
28345	1589525	11
28346	1589536	11
28347	1589547	11
28348	1589558	11
28349	1589569	11
28350	1589580	11
28351	1589591	11
28352	1589602	11
28353	1589613	11
28354	1589624	11
28355	1589635	11
28356	1589646	11
28357	1589657	11
28358	1589668	11
28359	1589679	11
28360	1589690	11
28361	1589701	11
28362	1589712	11
28363	1589723	11
28364	1589734	11
28365	1589745	11
28366	1589756	11
28367	1589767	11
28368	1589778	11
28369	1589789	11
28370	1589800	11
28371	1589811	11
28372	1589822	11
28373	1589833	11
28374	1589844	11
28375	1589855	11
28376	1589866	11
28377	1589877	11
28378	1589888	11
28379	1589899	11
28380	1589910	11
28381	1589921	11
28382	1589932	11
28383	1589943	11
28384	1589954	11
28385	1589965	11
28386	1589976	11
28387	1589987	11
28388	1589998	11
28389	1590009	11
28390	1590020	11
28391	1590031	11
28392	1590042	11
28393	1590053	11
28394	1590064	11
28395	1590075	11
28396	1590086	11
28397	1590097	11
28398	1590108	11
28399	1590119	11
28401	1590130	11
28402	1590141	11
28403	1590152	11
28404	1590163	11
28405	1590174	11
28406	1590185	11
28407	1590196	11
28408	1590207	11
28409	1590218	11
28410	1590229	11
28411	1590240	11
28412	1590251	11
28413	1590262	11
28414	1590273	11
28415	1590284	11
28416	1590295	11
28417	1590306	11
28418	1590317	11
28419	1590328	11
28420	1590339	11
28421	1590350	11
28422	1590361	11
28423	1590372	11
28424	1590383	11
28425	1590394	11
28426	1590405	11
28427	1590416	11
28428	1590427	11
28429	1590438	11
28430	1590449	11
28432	1590460	11
28433	1590471	11
28434	1590482	11
28435	1590493	11
28436	1590504	11
28437	1590515	11
28438	1590526	11
28439	1590537	11
28440	1590548	11
28441	1590559	11
28442	1590570	11
28443	1590581	11
28444	1590592	11
28445	1590603	11
28446	1590614	11
28447	1590625	11
28448	1590636	11
28449	1590647	11
28450	1590658	11
28451	1590669	11
28452	1590680	11
28453	1590691	11
28454	1590702	11
28455	1590713	11
28456	1590724	11
28457	1590735	11
28458	1590746	11
28459	1590757	11
28460	1590768	11
28461	1590779	11
28462	1590790	11
28463	1590801	11
28465	1590812	11
28466	1590823	11
28467	1590834	11
28468	1590845	11
28469	1590856	11
28470	1590867	11
28471	1590878	11
28472	1590889	11
28473	1590900	11
28474	1590911	11
28475	1590922	11
28476	1590933	11
28477	1590944	11
28478	1590955	11
28479	1590966	11
28480	1590977	11
28481	1590988	11
28482	1590999	11
28483	1591010	11
28484	1591021	11
28485	1591032	11
28486	1591043	11
28487	1591054	11
28488	1591065	11
28489	1591076	11
28490	1591087	11
28491	1591098	11
28492	1591109	11
28493	1591120	11
28494	1591131	11
28495	1591142	11
28496	1591153	11
28497	1591164	11
28498	1591175	11
28499	1591186	11
28500	1591197	11
28501	1591208	11
28502	1591219	11
28503	1591230	11
28504	1591241	11
28505	1591252	11
28506	1591263	11
28507	1591274	11
28508	1591285	11
28509	1591296	11
28510	1591307	11
28511	1591318	11
28512	1591329	11
28513	1591340	11
28514	1591351	11
28515	1591362	11
28516	1591373	11
28517	1591384	11
28518	1591395	11
28519	1591406	11
28520	1591417	11
28521	1591428	11
28522	1591439	11
28523	1591450	11
28524	1591461	11
28525	1591472	11
28526	1591483	11
28527	1591494	11
28528	1591505	11
28529	1591516	11
28530	1591527	11
28531	1591538	11
28532	1591549	11
28533	1591560	11
28534	1591571	11
28535	1591582	11
28536	1591593	11
28537	1591604	11
28538	1591615	11
28539	1591626	11
28540	1591637	11
28541	1591648	11
28542	1591659	11
28543	1591670	11
28544	1591681	11
28545	1591692	11
28546	1591703	11
28547	1591714	11
28548	1591725	11
28549	1591736	11
28550	1591747	11
28551	1591758	11
28552	1591769	11
28553	1591780	11
28554	1591791	11
28555	1591802	11
28556	1591813	11
28557	1591824	11
28558	1591835	11
28559	1591846	11
28560	1591857	11
28561	1591868	11
28562	1591879	11
28563	1591890	11
28564	1591901	11
28565	1591912	11
28566	1591923	11
28567	1591934	11
28568	1591945	11
28569	1591956	11
28570	1591967	11
28571	1591978	11
28572	1591989	11
28573	1592000	11
28574	1592011	11
28575	1592022	11
28576	1592033	11
28577	1592044	11
28578	1592055	11
28579	1592066	11
28580	1592077	11
28581	1592088	11
28582	1592099	11
28583	1592110	11
28584	1592121	11
28585	1592132	11
28586	1592143	11
28587	1592154	11
28588	1592165	11
28590	1592176	11
28591	1592187	11
28592	1592198	11
28593	1592209	11
28594	1592220	11
28595	1592231	11
28596	1592242	11
28597	1592253	11
28599	1592264	11
28600	1592275	11
28601	1592286	11
28603	1592297	11
28604	1592308	11
28605	1592319	11
28606	1592330	11
28607	1592341	11
28608	1592352	11
28609	1592363	11
28610	1592374	11
28611	1592385	11
28612	1592396	11
28613	1592407	11
28614	1592418	11
28615	1592429	11
28616	1592440	11
28617	1592451	11
28619	1592462	11
28620	1592473	11
28621	1592484	11
28622	1592495	11
28623	1592506	11
28624	1592517	11
28625	1592528	11
28626	1592539	11
28627	1592550	11
28628	1592561	11
28629	1592572	11
28630	1592583	11
28631	1592594	11
28632	1592605	11
28633	1592616	11
28634	1592627	11
28635	1592638	11
28636	1592649	11
28638	1592660	11
28639	1592671	11
28640	1592682	11
28641	1592693	11
28642	1592704	11
28643	1592715	11
28644	1592726	11
28645	1592737	11
28646	1592748	11
28647	1592759	11
28648	1592770	11
28649	1592781	11
28650	1592792	11
28652	1592803	11
28653	1592814	11
28654	1592825	11
28655	1592836	11
28656	1592847	11
28657	1592858	11
28658	1592869	11
28660	1592880	11
28661	1592891	11
28662	1592902	11
28663	1592913	11
28664	1592924	11
28666	1592935	11
28667	1592946	11
28668	1592957	11
28669	1592968	11
28670	1592979	11
28671	1592990	11
28672	1593001	11
28673	1593012	11
28674	1593023	11
28675	1593034	11
28676	1593045	11
28677	1593056	11
28678	1593067	11
28679	1593078	11
28680	1593089	11
28681	1593100	11
28682	1593111	11
28683	1593122	11
28684	1593133	11
28685	1593144	11
28686	1593155	11
28687	1593166	11
28688	1593177	11
28689	1593188	11
28690	1593199	11
28691	1593210	11
28692	1593221	11
28693	1593232	11
28694	1593243	11
28695	1593254	11
28696	1593265	11
28697	1593276	11
28698	1593287	11
28699	1593298	11
28700	1593309	11
28701	1593320	11
28702	1593331	11
28703	1593342	11
28704	1593353	11
28705	1593364	11
28706	1593375	11
28707	1593386	11
28708	1593397	11
28709	1593408	11
28710	1593419	11
28711	1593430	11
28713	1593441	11
28714	1593452	11
28715	1593463	11
28716	1593474	11
28717	1593485	11
28718	1593496	11
28719	1593507	11
28720	1593518	11
28721	1593529	11
28722	1593540	11
28723	1593551	11
28724	1593562	11
28725	1593573	11
28726	1593584	11
28727	1593595	11
28728	1593606	11
28729	1593617	11
28730	1593628	11
28731	1593639	11
28732	1593650	11
28733	1593661	11
28734	1593672	11
28735	1593683	11
28736	1593694	11
28737	1593705	11
28738	1593716	11
28739	1593727	11
28740	1593738	11
28741	1593749	11
28742	1593760	11
28743	1593771	11
28744	1593782	11
28745	1593793	11
28746	1593804	11
28747	1593815	11
28748	1593826	11
28749	1593837	11
28750	1593848	11
28752	1593859	11
28753	1593870	11
28754	1593881	11
28755	1593892	11
28756	1593903	11
28757	1593914	11
28758	1593925	11
28759	1593936	11
28760	1593947	11
28761	1593958	11
28762	1593969	11
28763	1593980	11
28764	1593991	11
28765	1594002	11
28766	1594013	11
28767	1594024	11
28768	1594035	11
28769	1594046	11
28770	1594057	11
28771	1594068	11
28772	1594079	11
28773	1594090	11
28774	1594101	11
28775	1594112	11
28776	1594123	11
28777	1594134	11
28778	1594145	11
28779	1594156	11
28780	1594167	11
28781	1594178	11
28782	1594189	11
28783	1594200	11
28784	1594211	11
28785	1594222	11
28786	1594233	11
28787	1594244	11
28788	1594255	11
28789	1594266	11
28790	1594277	11
28791	1594288	11
28792	1594299	11
28793	1594310	11
28794	1594321	11
28795	1594332	11
28796	1594343	11
28797	1594354	11
28798	1594365	11
28799	1594376	11
28800	1594387	11
28801	1594398	11
28802	1594409	11
28803	1594420	11
28804	1594431	11
28805	1594442	11
28806	1594453	11
28807	1594464	11
28808	1594475	11
28809	1594486	11
28810	1594497	11
28811	1594508	11
28812	1594519	11
28813	1594530	11
28814	1594541	11
28815	1594552	11
28816	1594563	11
28817	1594574	11
28818	1594585	11
28819	1594596	11
28820	1594607	11
28821	1594618	11
28822	1594629	11
28823	1594640	11
28824	1594651	11
28825	1594662	11
28826	1594673	11
28827	1594684	11
28828	1594695	11
28829	1594706	11
28830	1594717	11
28831	1594728	11
28832	1594739	11
28833	1594750	11
28834	1594761	11
28835	1594772	11
28836	1594783	11
28837	1594794	11
28838	1594805	11
28839	1594816	11
28840	1594827	11
28841	1594838	11
28842	1594849	11
28843	1594860	11
28844	1594871	11
28845	1594882	11
28846	1594893	11
28847	1594904	11
28848	1594915	11
28849	1594926	11
28850	1594937	11
28851	1594948	11
28852	1594959	11
28853	1594970	11
28854	1594981	11
28855	1594992	11
28856	1595003	11
28857	1595014	11
28858	1595025	11
28859	1595036	11
28860	1595047	11
28861	1595058	11
28862	1595069	11
28863	1595080	11
28864	1595091	11
28865	1595102	11
28866	1595113	11
28867	1595124	11
28868	1595135	11
28869	1595146	11
28870	1595157	11
28871	1595168	11
28872	1595179	11
28873	1595190	11
28874	1595201	11
28875	1595212	11
28876	1595223	11
28877	1595234	11
28878	1595245	11
28879	1595256	11
28880	1595267	11
28881	1595278	11
28882	1595289	11
28883	1595300	11
28884	1595311	11
28885	1595322	11
28887	1595333	11
28888	1595344	11
28889	1595355	11
28890	1595366	11
28891	1595377	11
28892	1595388	11
28893	1595399	11
28894	1595410	11
28895	1595421	11
28896	1595432	11
28897	1595443	11
28898	1595454	11
28899	1595465	11
28900	1595476	11
28901	1595487	11
28902	1595498	11
28903	1595509	11
28904	1595520	11
28905	1595531	11
28906	1595542	11
28907	1595553	11
28908	1595564	11
28909	1595575	11
28910	1595586	11
28911	1595597	11
28912	1595608	11
28913	1595619	11
28914	1595630	11
28915	1595641	11
28916	1595652	11
28917	1595663	11
28918	1595674	11
28919	1595685	11
28920	1595696	11
28921	1595707	11
28922	1595718	11
28923	1595729	11
28924	1595740	11
28925	1595751	11
28926	1595762	11
28927	1595773	11
28928	1595784	11
28929	1595795	11
28930	1595806	11
28932	1595817	11
28933	1595828	11
28934	1595839	11
28935	1595850	11
28936	1595861	11
28937	1595872	11
28938	1595883	11
28939	1595894	11
28940	1595905	11
28941	1595916	11
28942	1595927	11
28943	1595938	11
28944	1595949	11
28945	1595960	11
28946	1595971	11
28947	1595982	11
28948	1595993	11
28949	1596004	11
28950	1596015	11
28951	1596026	11
28952	1596037	11
28953	1596048	11
28954	1596059	11
28955	1596070	11
28956	1596081	11
28957	1596092	11
28958	1596103	11
28959	1596114	11
28960	1596125	11
28961	1596136	11
28962	1596147	11
28963	1596158	11
28964	1596169	11
28965	1596180	11
28966	1596191	11
28967	1596202	11
28968	1596213	11
28969	1596224	11
28970	1596235	11
28971	1596246	11
28972	1596257	11
28973	1596268	11
28974	1596279	11
28975	1596290	11
28976	1596301	11
28977	1596312	11
28978	1596323	11
28980	1596334	11
28981	1596345	11
28982	1596356	11
28983	1596367	11
28984	1596378	11
28985	1596389	11
28986	1596400	11
28987	1596411	11
28988	1596422	11
28989	1596433	11
28990	1596444	11
28991	1596455	11
28992	1596466	11
28993	1596477	11
28994	1596488	11
28995	1596499	11
28996	1596510	11
28997	1596521	11
28998	1596532	11
28999	1596543	11
29000	1596554	11
29001	1596565	11
29002	1596576	11
29003	1596587	11
29004	1596598	11
29005	1596609	11
29006	1596620	11
29007	1596631	11
29008	1596642	11
29009	1596653	11
29010	1596664	11
29011	1596675	11
29012	1596686	11
29013	1596697	11
29014	1596708	11
29015	1596719	11
29016	1596730	11
29017	1596741	11
29018	1596752	11
29019	1596763	11
29020	1596774	11
29021	1596785	11
29022	1596796	11
29023	1596807	11
29024	1596818	11
29025	1596829	11
29026	1596840	11
29027	1596851	11
29028	1596862	11
29029	1596873	11
29030	1596884	11
29031	1596895	11
29032	1596906	11
29033	1596917	11
29034	1596928	11
29035	1596939	11
29036	1596950	11
29037	1596961	11
29038	1596972	11
29039	1596983	11
29040	1596994	11
29041	1597005	11
29042	1597016	11
29043	1597027	11
29044	1597038	11
29045	1597049	11
29046	1597060	11
29047	1597071	11
29048	1597082	11
29049	1597093	11
29050	1597104	11
29051	1597115	11
29052	1597126	11
29053	1597137	11
29054	1597148	11
29055	1597159	11
29056	1597170	11
29057	1597181	11
29058	1597192	11
29059	1597203	11
29060	1597214	11
29061	1597225	11
29062	1597236	11
29063	1597247	11
29064	1597258	11
29065	1597269	11
29066	1597280	11
29067	1597291	11
29068	1597302	11
29069	1597313	11
29070	1597324	11
29071	1597335	11
29072	1597346	11
29073	1597357	11
29074	1597368	11
29075	1597379	11
29076	1597390	11
29077	1597401	11
29078	1597412	11
29079	1597423	11
29080	1597434	11
29081	1597445	11
29082	1597456	11
29083	1597467	11
29084	1597478	11
29085	1597489	11
29086	1597500	11
29087	1597511	11
29088	1597522	11
29089	1597533	11
29090	1597544	11
29091	1597555	11
29092	1597566	11
29093	1597577	11
29094	1597588	11
29095	1597599	11
29096	1597610	11
29097	1597621	11
29098	1597632	11
29099	1597643	11
29100	1597654	11
29101	1597665	11
29102	1597676	11
29103	1597687	11
29104	1597698	11
29105	1597709	11
29106	1597720	11
29107	1597731	11
29108	1597742	11
29109	1597753	11
29110	1597764	11
29112	1597775	11
29113	1597786	11
29114	1597797	11
29115	1597808	11
29116	1597819	11
29117	1597830	11
29119	1597841	11
29120	1597852	11
29121	1597863	11
29122	1597874	11
29123	1597885	11
29124	1597896	11
29125	1597907	11
29126	1597918	11
29127	1597929	11
29128	1597940	11
29129	1597951	11
29130	1597962	11
29131	1597973	11
29132	1597984	11
29133	1597995	11
29134	1598006	11
29135	1598017	11
29136	1598028	11
29137	1598039	11
29138	1598050	11
29139	1598061	11
29140	1598072	11
29141	1598083	11
29142	1598094	11
29143	1598105	11
29144	1598116	11
29145	1598127	11
29146	1598138	11
29147	1598149	11
29148	1598160	11
29149	1598171	11
29150	1598182	11
29151	1598193	11
29152	1598204	11
29153	1598215	11
29154	1598226	11
29155	1598237	11
29157	1598248	11
29158	1598259	11
29159	1598270	11
29160	1598281	11
29161	1598292	11
29162	1598303	11
29163	1598314	11
29164	1598325	11
29165	1598336	11
29166	1598347	11
29167	1598358	11
29168	1598369	11
29169	1598380	11
29170	1598391	11
29171	1598402	11
29172	1598413	11
29173	1598424	11
29174	1598435	11
29175	1598446	11
29176	1598457	11
29177	1598468	11
29178	1598479	11
29179	1598490	11
29180	1598501	11
29182	1598512	11
29183	1598523	11
29184	1598534	11
29185	1598545	11
29186	1598556	11
29187	1598567	11
29188	1598578	11
29189	1598589	11
29190	1598600	11
29191	1598611	11
29192	1598622	11
29193	1598633	11
29194	1598644	11
29195	1598655	11
29196	1598666	11
29197	1598677	11
29198	1598688	11
29199	1598699	11
29200	1598710	11
29201	1598721	11
29202	1598732	11
29203	1598743	11
29204	1598754	11
29205	1598765	11
29206	1598776	11
29208	1598787	11
29209	1598798	11
29210	1598809	11
29211	1598820	11
29212	1598831	11
29213	1598842	11
29214	1598853	11
29215	1598864	11
29216	1598875	11
29217	1598886	11
29218	1598897	11
29219	1598908	11
29220	1598919	11
29221	1598930	11
29222	1598941	11
29223	1598952	11
29225	1598963	11
29226	1598974	11
29227	1598985	11
29228	1598996	11
29229	1599007	11
29230	1599018	11
29231	1599029	11
29232	1599040	11
29233	1599051	11
29234	1599062	11
29235	1599073	11
29236	1599084	11
29238	1599095	11
29239	1599106	11
29240	1599117	11
29241	1599128	11
29242	1599139	11
29243	1599150	11
29244	1599161	11
29245	1599172	11
29246	1599183	11
29247	1599194	11
29248	1599205	11
29249	1599216	11
29250	1599227	11
29251	1599238	11
29252	1599249	11
29253	1599260	11
29254	1599271	11
29255	1599282	11
29256	1599293	11
29257	1599304	11
29258	1599315	11
29259	1599326	11
29260	1599337	11
29261	1599348	11
29262	1599359	11
29263	1599370	11
29264	1599381	11
29265	1599392	11
29266	1599403	11
29267	1599414	11
29268	1599425	11
29269	1599436	11
29270	1599447	11
29271	1599458	11
29272	1599469	11
29273	1599480	11
29274	1599491	11
29275	1599502	11
29276	1599513	11
29277	1599524	11
29278	1599535	11
29279	1599546	11
29280	1599557	11
29281	1599568	11
29282	1599579	11
29283	1599590	11
29284	1599601	11
29285	1599612	11
29286	1599623	11
29287	1599634	11
29288	1599645	11
29289	1599656	11
29290	1599667	11
29291	1599678	11
29292	1599689	11
29293	1599700	11
29294	1599711	11
29295	1599722	11
29296	1599733	11
29297	1599744	11
29298	1599755	11
29299	1599766	11
29300	1599777	11
29301	1599788	11
29302	1599799	11
29303	1599810	11
29304	1599821	11
29305	1599832	11
29306	1599843	11
29307	1599854	11
29308	1599865	11
29309	1599876	11
29310	1599887	11
29311	1599898	11
29312	1599909	11
29313	1599920	11
29314	1599931	11
29315	1599942	11
29316	1599953	11
29317	1599964	11
29318	1599975	11
29319	1599986	11
29320	1599997	11
29321	1600008	11
29322	1600019	11
29323	1600030	11
29324	1600041	11
29325	1600052	11
29326	1600063	11
29327	1600074	11
29328	1600085	11
29329	1600096	11
29330	1600107	11
29331	1600118	11
29332	1600129	11
29333	1600140	11
29334	1600151	11
29335	1600162	11
29336	1600173	11
29337	1600184	11
29338	1600195	11
29339	1600206	11
29340	1600217	11
29341	1600228	11
29342	1600239	11
29343	1600250	11
29344	1600261	11
29345	1600272	11
29346	1600283	11
29347	1600294	11
29348	1600305	11
29349	1600316	11
29350	1600327	11
29351	1600338	11
29352	1600349	11
29353	1600360	11
29354	1600371	11
29355	1600382	11
29356	1600393	11
29357	1600404	11
29358	1600415	11
29359	1600426	11
29360	1600437	11
29361	1600448	11
29362	1600459	11
29363	1600470	11
29364	1600481	11
29365	1600492	11
29366	1600503	11
29367	1600514	11
29368	1600525	11
29369	1600536	11
29370	1600547	11
29371	1600558	11
29372	1600569	11
29373	1600580	11
29374	1600591	11
29375	1600602	11
29376	1600613	11
29377	1600624	11
29378	1600635	11
29379	1600646	11
29380	1600657	11
29381	1600668	11
29382	1600679	11
29383	1600690	11
29384	1600701	11
29385	1600712	11
29386	1600723	11
29387	1600734	11
29388	1600745	11
29389	1600756	11
29390	1600767	11
29391	1600778	11
29392	1600789	11
29393	1600800	11
29394	1600811	11
29395	1600822	11
29396	1600833	11
29397	1600844	11
29398	1600855	11
29399	1600866	11
29400	1600877	11
29401	1600888	11
29402	1600899	11
29403	1600910	11
29404	1600921	11
29405	1600932	11
29406	1600943	11
29407	1600954	11
29408	1600965	11
29409	1600976	11
29410	1600987	11
29411	1600998	11
29412	1601009	11
29413	1601020	11
29414	1601031	11
29415	1601042	11
29416	1601053	11
29417	1601064	11
29418	1601075	11
29419	1601086	11
29420	1601097	11
29421	1601108	11
29422	1601119	11
29423	1601130	11
29424	1601141	11
29425	1601152	11
29426	1601163	11
29427	1601174	11
29428	1601185	11
29429	1601196	11
29430	1601207	11
29431	1601218	11
29432	1601229	11
29433	1601240	11
29434	1601251	11
29435	1601262	11
29436	1601273	11
29437	1601284	11
29438	1601295	11
29439	1601306	11
29440	1601317	11
29441	1601328	11
29442	1601339	11
29443	1601350	11
29444	1601361	11
29445	1601372	11
29446	1601383	11
29447	1601394	11
29448	1601405	11
29449	1601416	11
29450	1601427	11
29451	1601438	11
29452	1601449	11
29453	1601460	11
29454	1601471	11
29455	1601482	11
29456	1601493	11
29457	1601504	11
29458	1601515	11
29459	1601526	11
29460	1601537	11
29461	1601548	11
29462	1601559	11
29463	1601570	11
29464	1601581	11
29465	1601592	11
29466	1601603	11
29467	1601614	11
29468	1601625	11
29469	1601636	11
29470	1601647	11
29471	1601658	11
29472	1601669	11
29473	1601680	11
29474	1601691	11
29475	1601702	11
29476	1601713	11
29477	1601724	11
29478	1601735	11
29479	1601746	11
29480	1601757	11
29481	1601768	11
29483	1601779	11
29484	1601790	11
29485	1601801	11
29486	1601812	11
29487	1601823	11
29488	1601834	11
29489	1601845	11
29490	1601856	11
29491	1601867	11
29492	1601878	11
29493	1601889	11
29494	1601900	11
29495	1601911	11
29496	1601922	11
29497	1601933	11
29498	1601944	11
29499	1601955	11
29500	1601966	11
29501	1601977	11
29502	1601988	11
29503	1601999	11
29504	1602010	11
29505	1602021	11
29506	1602032	11
29507	1602043	11
29508	1602054	11
29509	1602065	11
29510	1602076	11
29511	1602087	11
29512	1602098	11
29513	1602109	11
29514	1602120	11
29515	1602131	11
29516	1602142	11
29517	1602153	11
29518	1602164	11
29519	1602175	11
29520	1602186	11
29521	1602197	11
29522	1602208	11
29523	1602219	11
29524	1602230	11
29525	1602241	11
29526	1602252	11
29527	1602263	11
29528	1602274	11
29529	1602285	11
29530	1602296	11
29531	1602307	11
29532	1602318	11
29533	1602329	11
29534	1602340	11
29535	1602351	11
29536	1602362	11
29537	1602373	11
29538	1602384	11
29539	1602395	11
29540	1602406	11
29541	1602417	11
29542	1602428	11
29543	1602439	11
29544	1602450	11
29545	1602461	11
29546	1602472	11
29547	1602483	11
29548	1602494	11
29549	1602505	11
29550	1602516	11
29551	1602527	11
29552	1602538	11
29553	1602549	11
29554	1602560	11
29555	1602571	11
29556	1602582	11
29557	1602593	11
29558	1602604	11
29559	1602615	11
29560	1602626	11
29561	1602637	11
29562	1602648	11
29564	1602659	11
29565	1602670	11
29566	1602681	11
29567	1602692	11
29568	1602703	11
29569	1602714	11
29570	1602725	11
29571	1602736	11
29572	1602747	11
29573	1602758	11
29574	1602769	11
29575	1602780	11
29576	1602791	11
29577	1602802	11
29578	1602813	11
29579	1602824	11
29580	1602835	11
29581	1602846	11
29582	1602857	11
29583	1602868	11
29584	1602879	11
29585	1602890	11
29586	1602901	11
29587	1602912	11
29588	1602923	11
29589	1602934	11
29590	1602945	11
29591	1602956	11
29592	1602967	11
29593	1602978	11
29594	1602989	11
29595	1603000	11
29596	1603011	11
29597	1603022	11
29598	1603033	11
29599	1603044	11
29600	1603055	11
29601	1603066	11
29602	1603077	11
29603	1603088	11
29604	1603099	11
29605	1603110	11
29606	1603121	11
29607	1603132	11
29608	1603143	11
29609	1603154	11
29610	1603165	11
29611	1603176	11
29612	1603187	11
29613	1603198	11
29614	1603209	11
29615	1603220	11
29616	1603231	11
29618	1603242	11
29619	1603253	11
29620	1603264	11
29621	1603275	11
29622	1603286	11
29623	1603297	11
29624	1603308	11
29625	1603319	11
29626	1603330	11
29627	1603341	11
29628	1603352	11
29629	1603363	11
29630	1603374	11
29631	1603385	11
29632	1603396	11
29633	1603407	11
29634	1603418	11
29635	1603429	11
29636	1603440	11
29637	1603451	11
29638	1603462	11
29639	1603473	11
29640	1603484	11
29641	1603495	11
29642	1603506	11
29643	1603517	11
29644	1603528	11
29646	1603539	11
29647	1603550	11
29648	1603561	11
29649	1603572	11
29650	1603583	11
29651	1603594	11
29652	1603605	11
29653	1603616	11
29654	1603627	11
29655	1603638	11
29656	1603649	11
29657	1603660	11
29658	1603671	11
29659	1603682	11
29660	1603693	11
29661	1603704	11
29662	1603715	11
29663	1603726	11
29664	1603737	11
29665	1603748	11
29666	1603759	11
29667	1603770	11
29668	1603781	11
29669	1603792	11
29670	1603803	11
29671	1603814	11
29672	1603825	11
29673	1603836	11
29674	1603847	11
29675	1603858	11
29676	1603869	11
29677	1603880	11
29678	1603891	11
29679	1603902	11
29680	1603913	11
29681	1603924	11
29682	1603935	11
29683	1603946	11
29684	1603957	11
29685	1603968	11
29686	1603979	11
29687	1603990	11
29688	1604001	11
29689	1604012	11
29690	1604023	11
29691	1604034	11
29692	1604045	11
29693	1604056	11
29694	1604067	11
29695	1604078	11
29696	1604089	11
29697	1604100	11
29698	1604111	11
29699	1604122	11
29701	1604133	11
29702	1604144	11
29703	1604155	11
29704	1604166	11
29705	1604177	11
29706	1604188	11
29707	1604199	11
29708	1604210	11
29709	1604221	11
29710	1604232	11
29711	1604243	11
29712	1604254	11
29713	1604265	11
29714	1604276	11
29715	1604287	11
29716	1604298	11
29717	1604309	11
29718	1604320	11
29719	1604331	11
29720	1604342	11
29721	1604353	11
29722	1604364	11
29723	1604375	11
29724	1604386	11
29725	1604397	11
29726	1604408	11
29728	1604419	11
29729	1604430	11
29730	1604441	11
29731	1604452	11
29732	1604463	11
29733	1604474	11
29734	1604485	11
29735	1604496	11
29736	1604507	11
29737	1604518	11
29738	1604529	11
29739	1604540	11
29740	1604551	11
29741	1604562	11
29742	1604573	11
29743	1604584	11
29744	1604595	11
29745	1604606	11
29746	1604617	11
29747	1604628	11
29748	1604639	11
29749	1604650	11
29750	1604661	11
29751	1604672	11
29752	1604683	11
29753	1604694	11
29754	1604705	11
29755	1604716	11
29756	1604727	11
29757	1604738	11
29758	1604749	11
29759	1604760	11
29760	1604771	11
29761	1604782	11
29762	1604793	11
29763	1604804	11
29764	1604815	11
29765	1604826	11
29766	1604837	11
29767	1604848	11
29768	1604859	11
29769	1604870	11
29770	1604881	11
29771	1604892	11
29772	1604903	11
29773	1604914	11
29774	1604925	11
29775	1604936	11
29776	1604947	11
29777	1604958	11
29778	1604969	11
29779	1604980	11
29780	1604991	11
29781	1605002	11
29782	1605013	11
29783	1605024	11
29784	1605035	11
29785	1605046	11
29786	1605057	11
29787	1605068	11
29788	1605079	11
29789	1605090	11
29790	1605101	11
29791	1605112	11
29792	1605123	11
29793	1605134	11
29794	1605145	11
29795	1605156	11
29796	1605167	11
29797	1605178	11
29798	1605189	11
29799	1605200	11
29800	1605211	11
29801	1605222	11
29802	1605233	11
29803	1605244	11
29804	1605255	11
29805	1605266	11
29806	1605277	11
29807	1605288	11
29808	1605299	11
29809	1605310	11
29810	1605321	11
29811	1605332	11
29813	1605343	11
29814	1605354	11
29815	1605365	11
29816	1605376	11
29817	1605387	11
29818	1605398	11
29819	1605409	11
29820	1605420	11
29821	1605431	11
29822	1605442	11
29823	1605453	11
29824	1605464	11
29825	1605475	11
29826	1605486	11
29827	1605497	11
29828	1605508	11
29829	1605519	11
29830	1605530	11
29831	1605541	11
29832	1605552	11
29833	1605563	11
29834	1605574	11
29835	1605585	11
29836	1605596	11
29837	1605607	11
29838	1605618	11
29839	1605629	11
29840	1605640	11
29841	1605651	11
29842	1605662	11
29843	1605673	11
29844	1605684	11
29845	1605695	11
29846	1605706	11
29847	1605717	11
29848	1605728	11
29849	1605739	11
29850	1605750	11
29851	1605761	11
29852	1605772	11
29853	1605783	11
29854	1605794	11
29855	1605805	11
29856	1605816	11
29857	1605827	11
29858	1605838	11
29859	1605849	11
29860	1605860	11
29861	1605871	11
29862	1605882	11
29863	1605893	11
29864	1605904	11
29866	1605915	11
29867	1605926	11
29868	1605937	11
29869	1605948	11
29870	1605959	11
29871	1605970	11
29872	1605981	11
29873	1605992	11
29874	1606003	11
29875	1606014	11
29876	1606025	11
29877	1606036	11
29878	1606047	11
29879	1606058	11
29880	1606069	11
29881	1606080	11
29882	1606091	11
29883	1606102	11
29884	1606113	11
29885	1606124	11
29886	1606135	11
29887	1606146	11
29888	1606157	11
29889	1606168	11
29890	1606179	11
29891	1606190	11
29892	1606201	11
29893	1606212	11
29894	1606223	11
29895	1606234	11
29896	1606245	11
29897	1606256	11
29898	1606267	11
29899	1606278	11
29900	1606289	11
29901	1606300	11
29902	1606311	11
29903	1606322	11
29904	1606333	11
29905	1606344	11
29906	1606355	11
29907	1606366	11
29908	1606377	11
29909	1606388	11
29910	1606399	11
29911	1606410	11
29912	1606421	11
29913	1606432	11
29914	1606443	11
29915	1606454	11
29916	1606465	11
29917	1606476	11
29918	1606487	11
29919	1606498	11
29920	1606509	11
29921	1606520	11
29922	1606531	11
29923	1606542	11
29924	1606553	11
29925	1606564	11
29926	1606575	11
29927	1606586	11
29928	1606597	11
29929	1606608	11
29930	1606619	11
29931	1606630	11
29932	1606641	11
29933	1606652	11
29934	1606663	11
29935	1606674	11
29936	1606685	11
29937	1606696	11
29938	1606707	11
29939	1606718	11
29940	1606729	11
29941	1606740	11
29942	1606751	11
29943	1606762	11
29944	1606773	11
29945	1606784	11
29946	1606795	11
29947	1606806	11
29948	1606817	11
29949	1606828	11
29950	1606839	11
29951	1606850	11
29952	1606861	11
29953	1606872	11
29954	1606883	11
29955	1606894	11
29956	1606905	11
29958	1606916	11
29959	1606927	11
29960	1606938	11
29961	1606949	11
29962	1606960	11
29963	1606971	11
29964	1606982	11
29965	1606993	11
29966	1607004	11
29967	1607015	11
29968	1607026	11
29969	1607037	11
29970	1607048	11
29971	1607059	11
29972	1607070	11
29973	1607081	11
29974	1607092	11
29975	1607103	11
29976	1607114	11
29977	1607125	11
29978	1607136	11
29979	1607147	11
29980	1607158	11
29981	1607169	11
29982	1607180	11
29983	1607191	11
29984	1607202	11
29985	1607213	11
29986	1607224	11
29987	1607235	11
29988	1607246	11
29989	1607257	11
29990	1607268	11
29991	1607279	11
29992	1607290	11
29993	1607301	11
29994	1607312	11
29995	1607323	11
29996	1607334	11
29997	1607345	11
29998	1607356	11
29999	1607367	11
30000	1607378	11
30001	1607389	11
30002	1607400	11
30003	1607411	11
30004	1607422	11
30005	1607433	11
30006	1607444	11
30007	1607455	11
30008	1607466	11
30009	1607477	11
30010	1607488	11
30011	1607499	11
30012	1607510	11
30013	1607521	11
30014	1607532	11
30015	1607543	11
30016	1607554	11
30017	1607565	11
30018	1607576	11
30019	1607587	11
30020	1607598	11
30021	1607609	11
30022	1607620	11
30023	1607631	11
30024	1607642	11
30025	1607653	11
30026	1607664	11
30027	1607675	11
30028	1607686	11
30029	1607697	11
30030	1607708	11
30031	1607719	11
30032	1607730	11
30033	1607741	11
30034	1607752	11
30035	1607763	11
30036	1607774	11
30037	1607785	11
30038	1607796	11
30039	1607807	11
30040	1607818	11
30041	1607829	11
30042	1607840	11
30043	1607851	11
30044	1607862	11
30045	1607873	11
30046	1607884	11
30047	1607895	11
30048	1607906	11
30049	1607917	11
30050	1607928	11
30051	1607939	11
30052	1607950	11
30053	1607961	11
30054	1607972	11
30055	1607983	11
30056	1607994	11
30057	1608005	11
30058	1608016	11
30059	1608027	11
30060	1608038	11
30061	1608049	11
30062	1608060	11
30063	1608071	11
30064	1608082	11
30065	1608093	11
30067	1608104	11
30068	1608115	11
30069	1608126	11
30070	1608137	11
30071	1608148	11
30072	1608159	11
30073	1608170	11
30074	1608181	11
30075	1608192	11
30076	1608203	11
30077	1608214	11
30078	1608225	11
30079	1608236	11
30080	1608247	11
30081	1608258	11
30082	1608269	11
30083	1608280	11
30084	1608291	11
30085	1608302	11
30086	1608313	11
30087	1608324	11
30088	1608335	11
30089	1608346	11
30090	1608357	11
30091	1608368	11
30092	1608379	11
30093	1608390	11
30094	1608401	11
30095	1608412	11
30096	1608423	11
30097	1608434	11
30098	1608445	11
30099	1608456	11
30100	1608467	11
30101	1608478	11
30102	1608489	11
30103	1608500	11
30104	1608511	11
30105	1608522	11
30106	1608533	11
30107	1608544	11
30108	1608555	11
30109	1608566	11
30110	1608577	11
30111	1608588	11
30112	1608599	11
30113	1608610	11
30114	1608621	11
30115	1608632	11
30116	1608643	11
30117	1608654	11
30118	1608665	11
30119	1608676	11
30120	1608687	11
30121	1608698	11
30122	1608709	11
30124	1608720	11
30125	1608731	11
30126	1608742	11
30127	1608753	11
30128	1608764	11
30129	1608775	11
30130	1608786	11
30131	1608797	11
30132	1608808	11
30133	1608819	11
30134	1608830	11
30135	1608841	11
30136	1608852	11
30137	1608863	11
30138	1608874	11
30139	1608885	11
30140	1608896	11
30141	1608907	11
30142	1608918	11
30143	1608929	11
30144	1608940	11
30145	1608951	11
30146	1608962	11
30147	1608973	11
30148	1608984	11
30149	1608995	11
30150	1609006	11
30151	1609017	11
30152	1609028	11
30153	1609039	11
30154	1609050	11
30155	1609061	11
30156	1609072	11
30157	1609083	11
30158	1609094	11
30159	1609105	11
30160	1609116	11
30161	1609127	11
30162	1609138	11
30163	1609149	11
30164	1609160	11
30165	1609171	11
30166	1609182	11
30167	1609193	11
30168	1609204	11
30169	1609215	11
30170	1609226	11
30171	1609237	11
30172	1609248	11
30173	1609259	11
30174	1609270	11
30175	1609281	11
30176	1609292	11
30177	1609303	11
30178	1609314	11
30179	1609325	11
30180	1609336	11
30181	1609347	11
30182	1609358	11
30183	1609369	11
30184	1609380	11
30185	1609391	11
30186	1609402	11
30187	1609413	11
30188	1609424	11
30189	1609435	11
30190	1609446	11
30191	1609457	11
30192	1609468	11
30193	1609479	11
30194	1609490	11
30195	1609501	11
30196	1609512	11
30197	1609523	11
30198	1609534	11
30199	1609545	11
30200	1609556	11
30201	1609567	11
30202	1609578	11
30203	1609589	11
30204	1609600	11
30205	1609611	11
30206	1609622	11
30207	1609633	11
30208	1609644	11
30209	1609655	11
30210	1609666	11
30211	1609677	11
30212	1609688	11
30213	1609699	11
30214	1609710	11
30215	1609721	11
30216	1609732	11
30217	1609743	11
30218	1609754	11
30219	1609765	11
30220	1609776	11
30221	1609787	11
30223	1609798	11
30224	1609809	11
30225	1609820	11
30226	1609831	11
30227	1609842	11
30228	1609853	11
30229	1609864	11
30230	1609875	11
30231	1609886	11
30232	1609897	11
30233	1609908	11
30234	1609919	11
30235	1609930	11
30236	1609941	11
30237	1609952	11
30238	1609963	11
30239	1609974	11
30240	1609985	11
30241	1609996	11
30242	1610007	11
30243	1610018	11
30244	1610029	11
30245	1610040	11
30246	1610051	11
30248	1610062	11
30250	1610073	11
30251	1610084	11
30252	1610095	11
30253	1610106	11
30254	1610117	11
30255	1610128	11
30256	1610139	11
30257	1610150	11
30258	1610161	11
30259	1610172	11
30260	1610183	11
30261	1610194	11
30262	1610205	11
30263	1610216	11
30264	1610227	11
30265	1610238	11
30266	1610249	11
30267	1610260	11
30268	1610271	11
30269	1610282	11
30270	1610293	11
30271	1610304	11
30272	1610315	11
30273	1610326	11
30274	1610337	11
30275	1610348	11
30276	1610359	11
30277	1610370	11
30279	1610381	11
30280	1610392	11
30281	1610403	11
30282	1610414	11
30283	1610425	11
30285	1610436	11
30286	1610447	11
30288	1610458	11
30289	1610469	11
30290	1610480	11
30291	1610491	11
30292	1610502	11
30293	1610513	11
30294	1610524	11
30295	1610535	11
30296	1610546	11
30297	1610557	11
30298	1610568	11
30299	1610579	11
30300	1610590	11
30302	1610601	11
30303	1610612	11
30304	1610623	11
30305	1610634	11
30306	1610645	11
30307	1610656	11
30308	1610667	11
30309	1610678	11
30310	1610689	11
30311	1610700	11
30312	1610711	11
30313	1610722	11
30314	1610733	11
30315	1610744	11
30316	1610755	11
30317	1610766	11
30318	1610777	11
30319	1610788	11
30320	1610799	11
30321	1610810	11
30322	1610821	11
30323	1610832	11
30324	1610843	11
30325	1610854	11
30326	1610865	11
30327	1610876	11
30328	1610887	11
30329	1610898	11
30330	1610909	11
30331	1610920	11
30332	1610931	11
30333	1610942	11
30334	1610953	11
30335	1610964	11
30336	1610975	11
30337	1610986	11
30338	1610997	11
30339	1611008	11
30340	1611019	11
30341	1611030	11
30342	1611041	11
30343	1611052	11
30344	1611063	11
30345	1611074	11
30346	1611085	11
30347	1611096	11
30348	1611107	11
30349	1611118	11
30350	1611129	11
30351	1611140	11
30352	1611151	11
30353	1611162	11
30354	1611173	11
30355	1611184	11
30356	1611195	11
30357	1611206	11
30358	1611217	11
30359	1611228	11
30360	1611239	11
30361	1611250	11
30362	1611261	11
30363	1611272	11
30364	1611283	11
30365	1611294	11
30366	1611305	11
30367	1611316	11
30368	1611327	11
30369	1611338	11
30370	1611349	11
30371	1611360	11
30372	1611371	11
30373	1611382	11
30374	1611393	11
30375	1611404	11
30376	1611415	11
30377	1611426	11
30378	1611437	11
30379	1611448	11
30380	1611459	11
30381	1611470	11
30382	1611481	11
30383	1611492	11
30384	1611503	11
30385	1611514	11
30386	1611525	11
30387	1611536	11
30388	1611547	11
30389	1611558	11
30390	1611569	11
30391	1611580	11
30392	1611591	11
30393	1611602	11
30394	1611613	11
30395	1611624	11
30396	1611635	11
30397	1611646	11
30398	1611657	11
30399	1611668	11
30400	1611679	11
30401	1611690	11
30402	1611701	11
30403	1611712	11
30404	1611723	11
30405	1611734	11
30406	1611745	11
30407	1611756	11
30408	1611767	11
30409	1611778	11
30410	1611789	11
30411	1611800	11
30412	1611811	11
30413	1611822	11
30414	1611833	11
30415	1611844	11
30416	1611855	11
30417	1611866	11
30418	1611877	11
30419	1611888	11
30420	1611899	11
30421	1611910	11
30422	1611921	11
30423	1611932	11
30424	1611943	11
30425	1611954	11
30426	1611965	11
30427	1611976	11
30428	1611987	11
30429	1611998	11
30430	1612009	11
30431	1612020	11
30432	1612031	11
30433	1612042	11
30434	1612053	11
30435	1612064	11
30436	1612075	11
30437	1612086	11
30438	1612097	11
30439	1612108	11
30440	1612119	11
30441	1612130	11
30442	1612141	11
30443	1612152	11
30444	1612163	11
30445	1612174	11
30446	1612185	11
30447	1612196	11
30448	1612207	11
30449	1612218	11
30450	1612229	11
30451	1612240	11
30452	1612251	11
30453	1612262	11
30454	1612273	11
30455	1612284	11
30456	1612295	11
30457	1612306	11
30458	1612317	11
30459	1612328	11
30460	1612339	11
30461	1612350	11
30462	1612361	11
30463	1612372	11
30464	1612383	11
30465	1612394	11
30466	1612405	11
30467	1612416	11
30468	1612427	11
30469	1612438	11
30470	1612449	11
30471	1612460	11
30472	1612471	11
30473	1612482	11
30474	1612493	11
30475	1612504	11
30476	1612515	11
30477	1612526	11
30478	1612537	11
30479	1612548	11
30480	1612559	11
30481	1612570	11
30482	1612581	11
30483	1612592	11
30484	1612603	11
30485	1612614	11
30486	1612625	11
30487	1612636	11
30488	1612647	11
30489	1612658	11
30490	1612669	11
30491	1612680	11
30492	1612691	11
30493	1612702	11
30494	1612713	11
30495	1612724	11
30496	1612735	11
30497	1612746	11
30498	1612757	11
30499	1612768	11
30500	1612779	11
30501	1612790	11
30502	1612801	11
30503	1612812	11
30504	1612823	11
30505	1612834	11
30506	1612845	11
30507	1612856	11
30508	1612867	11
30509	1612878	11
30510	1612889	11
30511	1612900	11
30512	1612911	11
30513	1612922	11
30514	1612933	11
30515	1612944	11
30516	1612955	11
30517	1612966	11
30518	1612977	11
30519	1612988	11
30520	1612999	11
30521	1613010	11
30522	1613021	11
30523	1613032	11
30524	1613043	11
30525	1613054	11
30526	1613065	11
30527	1613076	11
30528	1613087	11
30529	1613098	11
30530	1613109	11
30531	1613120	11
30532	1613131	11
30533	1613142	11
30534	1613153	11
30535	1613164	11
30536	1613175	11
30537	1613186	11
30538	1613197	11
30539	1613208	11
30540	1613219	11
30541	1613230	11
30542	1613241	11
30543	1613252	11
30544	1613263	11
30545	1613274	11
30546	1613285	11
30547	1613296	11
30548	1613307	11
30549	1613318	11
30550	1613329	11
30551	1613340	11
30552	1613351	11
30553	1613362	11
30554	1613373	11
30555	1613384	11
30556	1613395	11
30557	1613406	11
30558	1613417	11
30559	1613428	11
30560	1613439	11
30561	1613450	11
30562	1613461	11
30563	1613472	11
30564	1613483	11
30565	1613494	11
30566	1613505	11
30567	1613516	11
30568	1613527	11
30569	1613538	11
30570	1613549	11
30571	1613560	11
30572	1613571	11
30573	1613582	11
30574	1613593	11
30575	1613604	11
30576	1613615	11
30577	1613626	11
30578	1613637	11
30579	1613648	11
30580	1613659	11
30581	1613670	11
30582	1613681	11
30583	1613692	11
30584	1613703	11
30585	1613714	11
30586	1613725	11
30587	1613736	11
30588	1613747	11
30589	1613758	11
30590	1613769	11
30591	1613780	11
30592	1613791	11
30593	1613802	11
30594	1613813	11
30595	1613824	11
30596	1613835	11
30597	1613846	11
30598	1613857	11
30599	1613868	11
30600	1613879	11
30601	1613890	11
30603	1613901	11
30604	1613912	11
30605	1613923	11
30606	1613934	11
30607	1613945	11
30608	1613956	11
30609	1613967	11
30610	1613978	11
30611	1613989	11
30612	1614000	11
30613	1614011	11
30614	1614022	11
30615	1614033	11
30616	1614044	11
30617	1614055	11
30618	1614066	11
30619	1614077	11
30621	1614088	11
30622	1614099	11
30623	1614110	11
30624	1614121	11
30625	1614132	11
30626	1614143	11
30627	1614154	11
30628	1614165	11
30629	1614176	11
30630	1614187	11
30631	1614198	11
30632	1614209	11
30633	1614220	11
30634	1614231	11
30635	1614242	11
30636	1614253	11
30637	1614264	11
30638	1614275	11
30639	1614286	11
30640	1614297	11
30641	1614308	11
30642	1614319	11
30643	1614330	11
30644	1614341	11
30645	1614352	11
30646	1614363	11
30647	1614374	11
30648	1614385	11
30649	1614396	11
30650	1614407	11
30651	1614418	11
30652	1614429	11
30653	1614440	11
30654	1614451	11
30655	1614462	11
30656	1614473	11
30657	1614484	11
30658	1614495	11
30659	1614506	11
30660	1614517	11
30661	1614528	11
30662	1614539	11
30663	1614550	11
30664	1614561	11
30665	1614572	11
30666	1614583	11
30667	1614594	11
30668	1614605	11
30669	1614616	11
30670	1614627	11
30671	1614638	11
30672	1614649	11
30673	1614660	11
30674	1614671	11
30675	1614682	11
30676	1614693	11
30677	1614704	11
30678	1614715	11
30679	1614726	11
30680	1614737	11
30681	1614748	11
30682	1614759	11
30683	1614770	11
30684	1614781	11
30685	1614792	11
30686	1614803	11
30687	1614814	11
30688	1614825	11
30689	1614836	11
30690	1614847	11
30691	1614858	11
30692	1614869	11
30693	1614880	11
30694	1614891	11
30695	1614902	11
30696	1614913	11
30697	1614924	11
30698	1614935	11
30699	1614946	11
30700	1614957	11
30701	1614968	11
30702	1614979	11
30703	1614990	11
30704	1615001	11
30705	1615012	11
30706	1615023	11
30707	1615034	11
30708	1615045	11
30709	1615056	11
30710	1615067	11
30711	1615078	11
30712	1615089	11
30713	1615100	11
30714	1615111	11
30715	1615122	11
30716	1615133	11
30717	1615144	11
30718	1615155	11
30719	1615166	11
30720	1615177	11
30721	1615188	11
30722	1615199	11
30723	1615210	11
30724	1615221	11
30725	1615232	11
30726	1615243	11
30727	1615254	11
30728	1615265	11
30729	1615276	11
30730	1615287	11
30731	1615298	11
30732	1615309	11
30733	1615320	11
30734	1615331	11
30735	1615342	11
30736	1615353	11
30737	1615364	11
30738	1615375	11
30739	1615386	11
30740	1615397	11
30741	1615408	11
30742	1615419	11
30743	1615430	11
30744	1615441	11
30745	1615452	11
30746	1615463	11
30747	1615474	11
30748	1615485	11
30749	1615496	11
30750	1615507	11
30751	1615518	11
30752	1615529	11
30753	1615540	11
30754	1615551	11
30755	1615562	11
30756	1615573	11
30757	1615584	11
30758	1615595	11
30759	1615606	11
30760	1615617	11
30761	1615628	11
30762	1615639	11
30763	1615650	11
30764	1615661	11
30765	1615672	11
30766	1615683	11
30767	1615694	11
30768	1615705	11
30769	1615716	11
30770	1615727	11
30771	1615738	11
30772	1615749	11
30773	1615760	11
30774	1615771	11
30775	1615782	11
30776	1615793	11
30777	1615804	11
30778	1615815	11
30779	1615826	11
30780	1615837	11
30781	1615848	11
30782	1615859	11
30783	1615870	11
30784	1615881	11
30785	1615892	11
30786	1615903	11
30787	1615914	11
30788	1615925	11
30789	1615936	11
30790	1615947	11
30791	1615958	11
30792	1615969	11
30793	1615980	11
30794	1615991	11
30795	1616002	11
30796	1616013	11
30797	1616024	11
30798	1616035	11
30799	1616046	11
30800	1616057	11
30801	1616068	11
30802	1616079	11
30803	1616090	11
30804	1616101	11
30805	1616112	11
30806	1616123	11
30807	1616134	11
30808	1616145	11
30809	1616156	11
30810	1616167	11
30811	1616178	11
30812	1616189	11
30813	1616200	11
30814	1616211	11
30815	1616222	11
30816	1616233	11
30817	1616244	11
30818	1616255	11
30819	1616266	11
30820	1616277	11
30821	1616288	11
30822	1616299	11
30823	1616310	11
30824	1616321	11
30825	1616332	11
30826	1616343	11
30827	1616354	11
30828	1616365	11
30829	1616376	11
30830	1616387	11
30831	1616398	11
30832	1616409	11
30833	1616420	11
30834	1616431	11
30835	1616442	11
30836	1616453	11
30837	1616464	11
30838	1616475	11
30839	1616486	11
30840	1616497	11
30841	1616508	11
30842	1616519	11
30843	1616530	11
30844	1616541	11
30845	1616552	11
30846	1616563	11
30847	1616574	11
30848	1616585	11
30849	1616596	11
30850	1616607	11
30851	1616618	11
30852	1616629	11
30853	1616640	11
30854	1616651	11
30855	1616662	11
30856	1616673	11
30857	1616684	11
30858	1616695	11
30859	1616706	11
30860	1616717	11
30861	1616728	11
30862	1616739	11
30863	1616750	11
30864	1616761	11
30865	1616772	11
30866	1616783	11
30867	1616794	11
30868	1616805	11
30869	1616816	11
30870	1616827	11
30871	1616838	11
30872	1616849	11
30873	1616860	11
30874	1616871	11
30875	1616882	11
30876	1616893	11
30877	1616904	11
30878	1616915	11
30879	1616926	11
30880	1616937	11
30881	1616948	11
30882	1616959	11
30883	1616970	11
30884	1616981	11
30885	1616992	11
30886	1617003	11
30887	1617014	11
30888	1617025	11
30889	1617036	11
30890	1617047	11
30891	1617058	11
30892	1617069	11
30893	1617080	11
30894	1617091	11
30895	1617102	11
30896	1617113	11
30897	1617124	11
30898	1617135	11
30899	1617146	11
30900	1617157	11
30901	1617168	11
30902	1617179	11
30903	1617190	11
30904	1617201	11
30905	1617212	11
30906	1617223	11
30907	1617234	11
30908	1617245	11
30909	1617256	11
30910	1617267	11
30911	1617278	11
30912	1617289	11
30913	1617300	11
30914	1617311	11
30915	1617322	11
30916	1617333	11
30917	1617344	11
30918	1617355	11
30919	1617366	11
30920	1617377	11
30921	1617388	11
30922	1617399	11
30923	1617410	11
30925	1617421	11
30926	1617432	11
30927	1617443	11
30929	1617454	11
30930	1617465	11
30931	1617476	11
30932	1617487	11
30933	1617498	11
30934	1617509	11
30935	1617520	11
30936	1617531	11
30937	1617542	11
30938	1617553	11
30940	1617564	11
30941	1617575	11
30942	1617586	11
30943	1617597	11
30944	1617608	11
30945	1617619	11
30946	1617630	11
30947	1617641	11
30948	1617652	11
30949	1617663	11
30950	1617674	11
30951	1617685	11
30953	1617696	11
30954	1617707	11
30955	1617718	11
30956	1617729	11
30957	1617740	11
30958	1617751	11
30959	1617762	11
30960	1617773	11
30961	1617784	11
30962	1617795	11
30963	1617806	11
30964	1617817	11
30965	1617828	11
30966	1617839	11
30967	1617850	11
30968	1617861	11
30969	1617872	11
30970	1617883	11
30971	1617894	11
30972	1617905	11
30973	1617916	11
30974	1617927	11
30975	1617938	11
30976	1617949	11
30977	1617960	11
30978	1617971	11
30979	1617982	11
30980	1617993	11
30981	1618004	11
30982	1618015	11
30983	1618026	11
30984	1618037	11
30985	1618048	11
30986	1618059	11
30987	1618070	11
30988	1618081	11
30989	1618092	11
30990	1618103	11
30991	1618114	11
30992	1618125	11
30993	1618136	11
30994	1618147	11
30995	1618158	11
30996	1618169	11
30997	1618180	11
30998	1618191	11
30999	1618202	11
31000	1618213	11
31001	1618224	11
31002	1618235	11
31003	1618246	11
31004	1618257	11
31005	1618268	11
31006	1618279	11
31008	1618290	11
31009	1618301	11
31010	1618312	11
31011	1618323	11
31012	1618334	11
31013	1618345	11
31014	1618356	11
31015	1618367	11
31016	1618378	11
31017	1618389	11
31019	1618400	11
31020	1618411	11
31021	1618422	11
31022	1618433	11
31023	1618444	11
31024	1618455	11
31025	1618466	11
31026	1618477	11
31027	1618488	11
31028	1618499	11
31029	1618510	11
31030	1618521	11
31031	1618532	11
31032	1618543	11
31033	1618554	11
31034	1618565	11
31035	1618576	11
31036	1618587	11
31037	1618598	11
31038	1618609	11
31039	1618620	11
31040	1618631	11
31041	1618642	11
31042	1618653	11
31043	1618664	11
31044	1618675	11
31045	1618686	11
31046	1618697	11
31047	1618708	11
31048	1618719	11
31049	1618730	11
31050	1618741	11
31051	1618752	11
31052	1618763	11
31053	1618774	11
31054	1618785	11
31055	1618796	11
31056	1618807	11
31057	1618818	11
31058	1618829	11
31059	1618840	11
31060	1618851	11
31061	1618862	11
31062	1618873	11
31063	1618884	11
31065	1618895	11
31066	1618906	11
31067	1618917	11
31068	1618928	11
31069	1618939	11
31070	1618950	11
31071	1618961	11
31072	1618972	11
31073	1618983	11
31074	1618994	11
31075	1619005	11
31076	1619016	11
31077	1619027	11
31078	1619038	11
31079	1619049	11
31080	1619060	11
31081	1619071	11
31082	1619082	11
31083	1619093	11
31084	1619104	11
31085	1619115	11
31086	1619126	11
31087	1619137	11
31088	1619148	11
31089	1619159	11
31090	1619170	11
31092	1619181	11
31093	1619192	11
31094	1619203	11
31095	1619214	11
31096	1619225	11
31097	1619236	11
31098	1619247	11
31099	1619258	11
31100	1619269	11
31101	1619280	11
31102	1619291	11
31103	1619302	11
31104	1619313	11
31105	1619324	11
31106	1619335	11
31107	1619346	11
31108	1619357	11
31109	1619368	11
31110	1619379	11
31111	1619390	11
31112	1619401	11
31113	1619412	11
31114	1619423	11
31115	1619434	11
31116	1619445	11
31117	1619456	11
31118	1619467	11
31119	1619478	11
31120	1619489	11
31121	1619500	11
31122	1619511	11
31123	1619522	11
31124	1619533	11
31125	1619544	11
31126	1619555	11
31127	1619566	11
31128	1619577	11
31129	1619588	11
31130	1619599	11
31131	1619610	11
31132	1619621	11
31133	1619632	11
31134	1619643	11
31135	1619654	11
31136	1619665	11
31137	1619676	11
31138	1619687	11
31139	1619698	11
31140	1619709	11
31141	1619720	11
31142	1619731	11
31143	1619742	11
31144	1619753	11
31145	1619764	11
31146	1619775	11
31147	1619786	11
31148	1619797	11
31149	1619808	11
31150	1619819	11
31151	1619830	11
31152	1619841	11
31153	1619852	11
31154	1619863	11
31155	1619874	11
31156	1619885	11
31157	1619896	11
31158	1619907	11
31159	1619918	11
31160	1619929	11
31161	1619940	11
31162	1619951	11
31163	1619962	11
31164	1619973	11
31165	1619984	11
31166	1619995	11
31167	1620006	11
31168	1620017	11
31169	1620028	11
31170	1620039	11
31171	1620050	11
31172	1620061	11
31173	1620072	11
31174	1620083	11
31175	1620094	11
31176	1620105	11
31177	1620116	11
31178	1620127	11
31179	1620138	11
31180	1620149	11
31181	1620160	11
31182	1620171	11
31183	1620182	11
31184	1620193	11
31185	1620204	11
31186	1620215	11
31187	1620226	11
31188	1620237	11
31189	1620248	11
31190	1620259	11
31191	1620270	11
31192	1620281	11
31193	1620292	11
31194	1620303	11
31195	1620314	11
31196	1620325	11
31197	1620336	11
31198	1620347	11
31199	1620358	11
31200	1620369	11
31201	1620380	11
31202	1620391	11
31203	1620402	11
31204	1620413	11
31205	1620424	11
31206	1620435	11
31207	1620446	11
31208	1620457	11
31209	1620468	11
31210	1620479	11
31211	1620490	11
31212	1620501	11
31213	1620512	11
31214	1620523	11
31215	1620534	11
31216	1620545	11
31217	1620556	11
31218	1620567	11
31219	1620578	11
31220	1620589	11
31221	1620600	11
31222	1620611	11
31223	1620622	11
31224	1620633	11
31225	1620644	11
31226	1620655	11
31227	1620666	11
31228	1620677	11
31229	1620688	11
31230	1620699	11
31231	1620710	11
31232	1620721	11
31233	1620732	11
31234	1620743	11
31236	1620754	11
31237	1620765	11
31238	1620776	11
31239	1620787	11
31240	1620798	11
31241	1620809	11
31242	1620820	11
31243	1620831	11
31244	1620842	11
31245	1620853	11
31246	1620864	11
31247	1620875	11
31248	1620886	11
31249	1620897	11
31250	1620908	11
31251	1620919	11
31252	1620930	11
31253	1620941	11
31254	1620952	11
31255	1620963	11
31256	1620974	11
31257	1620985	11
31258	1620996	11
31259	1621007	11
31260	1621018	11
31261	1621029	11
31262	1621040	11
31263	1621051	11
31264	1621062	11
31265	1621073	11
31266	1621084	11
31267	1621095	11
31268	1621106	11
31269	1621117	11
31270	1621128	11
31271	1621139	11
31272	1621150	11
31273	1621161	11
31274	1621172	11
31275	1621183	11
31276	1621194	11
31277	1621205	11
31278	1621216	11
31279	1621227	11
31280	1621238	11
31281	1621249	11
31282	1621260	11
31283	1621271	11
31284	1621282	11
31285	1621293	11
31286	1621304	11
31287	1621315	11
31288	1621326	11
31289	1621337	11
31290	1621348	11
31291	1621359	11
31292	1621370	11
31293	1621381	11
31294	1621392	11
31295	1621403	11
31296	1621414	11
31297	1621425	11
31298	1621436	11
31299	1621447	11
31300	1621458	11
31301	1621469	11
31302	1621480	11
31303	1621491	11
31304	1621502	11
31305	1621513	11
31306	1621524	11
31307	1621535	11
31308	1621546	11
31309	1621557	11
31310	1621568	11
31311	1621579	11
31312	1621590	11
31313	1621601	11
31314	1621612	11
31315	1621623	11
31316	1621634	11
31317	1621645	11
31318	1621656	11
31319	1621667	11
31320	1621678	11
31321	1621689	11
31322	1621700	11
31323	1621711	11
31324	1621722	11
31325	1621733	11
31326	1621744	11
31327	1621755	11
31328	1621766	11
31329	1621777	11
31330	1621788	11
31331	1621799	11
31332	1621810	11
31333	1621821	11
31334	1621832	11
31335	1621843	11
31336	1621854	11
31337	1621865	11
31338	1621876	11
31339	1621887	11
31340	1621898	11
31341	1621909	11
31342	1621920	11
31343	1621931	11
31344	1621942	11
31345	1621953	11
31346	1621964	11
31347	1621975	11
31348	1621986	11
31349	1621997	11
31350	1622008	11
31351	1622019	11
31352	1622030	11
31353	1622041	11
31354	1622052	11
31355	1622063	11
31356	1622074	11
31357	1622085	11
31358	1622096	11
31359	1622107	11
31360	1622118	11
31361	1622129	11
31362	1622140	11
31363	1622151	11
31364	1622162	11
31365	1622173	11
31366	1622184	11
31367	1622195	11
31368	1622206	11
31369	1622217	11
31370	1622228	11
31371	1622239	11
31372	1622250	11
31373	1622261	11
31374	1622272	11
31375	1622283	11
31376	1622294	11
31377	1622305	11
31378	1622316	11
31379	1622327	11
31380	1622338	11
31381	1622349	11
31382	1622360	11
31383	1622371	11
31384	1622382	11
31385	1622393	11
31386	1622404	11
31387	1622415	11
31388	1622426	11
31389	1622437	11
31390	1622448	11
31391	1622459	11
31392	1622470	11
31393	1622481	11
31394	1622492	11
31395	1622503	11
31396	1622514	11
31397	1622525	11
31398	1622536	11
31399	1622547	11
31400	1622558	11
31401	1622569	11
31402	1622580	11
31403	1622591	11
31404	1622602	11
31405	1622613	11
31406	1622624	11
31407	1622635	11
31408	1622646	11
31409	1622657	11
31410	1622668	11
31411	1622679	11
31412	1622690	11
31413	1622701	11
31414	1622712	11
31415	1622723	11
31416	1622734	11
31417	1622745	11
31418	1622756	11
31419	1622767	11
31420	1622778	11
31421	1622789	11
31422	1622800	11
31423	1622811	11
31424	1622822	11
31425	1622833	11
31426	1622844	11
31427	1622855	11
31428	1622866	11
31429	1622877	11
31430	1622888	11
31431	1622899	11
31432	1622910	11
31433	1622921	11
31434	1622932	11
31435	1622943	11
31436	1622954	11
31437	1622965	11
31438	1622976	11
31439	1622987	11
31440	1622998	11
31441	1623009	11
31442	1623020	11
31443	1623031	11
31444	1623042	11
31445	1623053	11
31446	1623064	11
31447	1623075	11
31448	1623086	11
31449	1623097	11
31450	1623108	11
31451	1623119	11
31452	1623130	11
31453	1623141	11
31454	1623152	11
31455	1623163	11
31456	1623174	11
31457	1623185	11
31458	1623196	11
31459	1623207	11
31460	1623218	11
31461	1623229	11
31462	1623240	11
31463	1623251	11
31464	1623262	11
31465	1623273	11
31466	1623284	11
31467	1623295	11
31468	1623306	11
31469	1623317	11
31470	1623328	11
31471	1623339	11
31472	1623350	11
31473	1623361	11
31474	1623372	11
31475	1623383	11
31476	1623394	11
31477	1623405	11
31478	1623416	11
31479	1623427	11
31480	1623438	11
31481	1623449	11
31482	1623460	11
31483	1623471	11
31484	1623482	11
31485	1623493	11
31486	1623504	11
31487	1623515	11
31488	1623526	11
31489	1623537	11
31490	1623548	11
31491	1623559	11
31492	1623570	11
31493	1623581	11
31494	1623592	11
31495	1623603	11
31496	1623614	11
31497	1623625	11
31498	1623636	11
31499	1623647	11
31500	1623658	11
31501	1623669	11
31502	1623680	11
31504	1623691	11
31505	1623702	11
31506	1623713	11
31507	1623724	11
31508	1623735	11
31509	1623746	11
31510	1623757	11
31511	1623768	11
31512	1623779	11
31513	1623790	11
31515	1623801	11
31516	1623812	11
31517	1623823	11
31518	1623834	11
31519	1623845	11
31520	1623856	11
31521	1623867	11
31522	1623878	11
31523	1623889	11
31524	1623900	11
31525	1623911	11
31526	1623922	11
31527	1623933	11
31528	1623944	11
31529	1623955	11
31530	1623966	11
31531	1623977	11
31532	1623988	11
31533	1623999	11
31534	1624010	11
31535	1624021	11
31536	1624032	11
31537	1624043	11
31538	1624054	11
31539	1624065	11
31540	1624076	11
31541	1624087	11
31542	1624098	11
31543	1624109	11
31544	1624120	11
31545	1624131	11
31546	1624142	11
31548	1624153	11
31549	1624164	11
31550	1624175	11
31551	1624186	11
31552	1624197	11
31553	1624208	11
31554	1624219	11
31555	1624230	11
31556	1624241	11
31557	1624252	11
31558	1624263	11
31559	1624274	11
31560	1624285	11
31561	1624296	11
31562	1624307	11
31563	1624318	11
31564	1624329	11
31565	1624340	11
31566	1624351	11
31567	1624362	11
31568	1624373	11
31569	1624384	11
31570	1624395	11
31571	1624406	11
31572	1624417	11
31573	1624428	11
31574	1624439	11
31575	1624450	11
31576	1624461	11
31577	1624472	11
31578	1624483	11
31579	1624494	11
31580	1624505	11
31581	1624516	11
31582	1624527	11
31583	1624538	11
31584	1624549	11
31585	1624560	11
31586	1624571	11
31587	1624582	11
31588	1624593	11
31589	1624604	11
31590	1624615	11
31591	1624626	11
31592	1624637	11
31593	1624648	11
31594	1624659	11
31595	1624670	11
31596	1624681	11
31597	1624692	11
31598	1624703	11
31599	1624714	11
31600	1624725	11
31601	1624736	11
31602	1624747	11
31603	1624758	11
31604	1624769	11
31605	1624780	11
31606	1624791	11
31607	1624802	11
31608	1624813	11
31609	1624824	11
31610	1624835	11
31611	1624846	11
31612	1624857	11
31613	1624868	11
31614	1624879	11
31615	1624890	11
31616	1624901	11
31617	1624912	11
31618	1624923	11
31619	1624934	11
31620	1624945	11
31621	1624956	11
31622	1624967	11
31623	1624978	11
31624	1624989	11
31625	1625000	11
31626	1625011	11
31627	1625022	11
31628	1625033	11
31629	1625044	11
31630	1625055	11
31631	1625066	11
31632	1625077	11
31633	1625088	11
31634	1625099	11
31635	1625110	11
31636	1625121	11
31637	1625132	11
31638	1625143	11
31639	1625154	11
31640	1625165	11
31641	1625176	11
31642	1625187	11
31643	1625198	11
31644	1625209	11
31645	1625220	11
31646	1625231	11
31647	1625242	11
31648	1625253	11
31649	1625264	11
31650	1625275	11
31651	1625286	11
31652	1625297	11
31653	1625308	11
31654	1625319	11
31655	1625330	11
31656	1625341	11
31657	1625352	11
31658	1625363	11
31659	1625374	11
31660	1625385	11
31661	1625396	11
31662	1625407	11
31663	1625418	11
31664	1625429	11
31665	1625440	11
31666	1625451	11
31667	1625462	11
31668	1625473	11
31669	1625484	11
31670	1625495	11
31671	1625506	11
31672	1625517	11
31673	1625528	11
31674	1625539	11
31675	1625550	11
31676	1625561	11
31677	1625572	11
31678	1625583	11
31679	1625594	11
31680	1625605	11
31681	1625616	11
31682	1625627	11
31683	1625638	11
31684	1625649	11
31685	1625660	11
31686	1625671	11
31687	1625682	11
31688	1625693	11
31689	1625704	11
31690	1625715	11
31691	1625726	11
31692	1625737	11
31693	1625748	11
31694	1625759	11
31695	1625770	11
31696	1625781	11
31697	1625792	11
31698	1625803	11
31699	1625814	11
31700	1625825	11
31701	1625836	11
31702	1625847	11
31703	1625858	11
31704	1625869	11
31705	1625880	11
31706	1625891	11
31707	1625902	11
31708	1625913	11
31709	1625924	11
31710	1625935	11
31711	1625946	11
31712	1625957	11
31713	1625968	11
31714	1625979	11
31715	1625990	11
31716	1626001	11
31717	1626012	11
31718	1626023	11
31719	1626034	11
31720	1626045	11
31721	1626056	11
31722	1626067	11
31723	1626078	11
31724	1626089	11
31725	1626100	11
31726	1626111	11
31727	1626122	11
31728	1626133	11
31729	1626144	11
31730	1626155	11
31731	1626166	11
31732	1626177	11
31733	1626188	11
31734	1626199	11
31735	1626210	11
31736	1626221	11
31737	1626232	11
31738	1626243	11
31739	1626254	11
31740	1626265	11
31741	1626276	11
31742	1626287	11
31743	1626298	11
31744	1626309	11
31745	1626320	11
31746	1626331	11
31747	1626342	11
31748	1626353	11
31749	1626364	11
31750	1626375	11
31751	1626386	11
31752	1626397	11
31753	1626408	11
31754	1626419	11
31755	1626430	11
31756	1626441	11
31757	1626452	11
31758	1626463	11
31759	1626474	11
31760	1626485	11
31762	1626496	11
31763	1626507	11
31764	1626518	11
31765	1626529	11
31766	1626540	11
31767	1626551	11
31768	1626562	11
31769	1626573	11
31770	1626584	11
31771	1626595	11
31772	1626606	11
31773	1626617	11
31774	1626628	11
31775	1626639	11
31776	1626650	11
31777	1626661	11
31778	1626672	11
31779	1626683	11
31780	1626694	11
31781	1626705	11
31782	1626716	11
31783	1626727	11
31784	1626738	11
31785	1626749	11
31786	1626760	11
31787	1626771	11
31788	1626782	11
31789	1626793	11
31790	1626804	11
31791	1626815	11
31792	1626826	11
31793	1626837	11
31794	1626848	11
31795	1626859	11
31796	1626870	11
31797	1626881	11
31798	1626892	11
31799	1626903	11
31800	1626914	11
31801	1626925	11
31802	1626936	11
31803	1626947	11
31804	1626958	11
31805	1626969	11
31806	1626980	11
31807	1626991	11
31808	1627002	11
31809	1627013	11
31810	1627024	11
31811	1627035	11
31812	1627046	11
31813	1627057	11
31814	1627068	11
31815	1627079	11
31816	1627090	11
31817	1627101	11
31818	1627112	11
31819	1627123	11
31820	1627134	11
31821	1627145	11
31822	1627156	11
31823	1627167	11
31824	1627178	11
31825	1627189	11
31826	1627200	11
31827	1627211	11
31828	1627222	11
31829	1627233	11
31830	1627244	11
31831	1627255	11
31832	1627266	11
31833	1627277	11
31834	1627288	11
31835	1627299	11
31836	1627310	11
31837	1627321	11
31838	1627332	11
31839	1627343	11
31840	1627354	11
31841	1627365	11
31842	1627376	11
31843	1627387	11
31845	1627398	11
31846	1627409	11
31847	1627420	11
31848	1627431	11
31849	1627442	11
31850	1627453	11
31851	1627464	11
31852	1627475	11
31853	1627486	11
31854	1627497	11
31856	1627508	11
31857	1627519	11
31858	1627530	11
31859	1627541	11
31860	1627552	11
31861	1627563	11
31862	1627574	11
31863	1627585	11
31865	1627596	11
31866	1627607	11
31867	1627618	11
31868	1627629	11
31869	1627640	11
31870	1627651	11
31871	1627662	11
31872	1627673	11
31873	1627684	11
31874	1627695	11
31875	1627706	11
31876	1627717	11
31877	1627728	11
31878	1627739	11
31879	1627750	11
31880	1627761	11
31881	1627772	11
31882	1627783	11
31883	1627794	11
31884	1627805	11
31885	1627816	11
31886	1627827	11
31887	1627838	11
31888	1627849	11
31889	1627860	11
31890	1627871	11
31891	1627882	11
31892	1627893	11
31893	1627904	11
31894	1627915	11
31895	1627926	11
31896	1627937	11
31897	1627948	11
31898	1627959	11
31899	1627970	11
31900	1627981	11
31901	1627992	11
31902	1628003	11
31903	1628014	11
31904	1628025	11
31905	1628036	11
31906	1628047	11
31907	1628058	11
31908	1628069	11
31909	1628080	11
31910	1628091	11
31911	1628102	11
31912	1628113	11
31913	1628124	11
31914	1628135	11
31915	1628146	11
31916	1628157	11
31917	1628168	11
31918	1628179	11
31919	1628190	11
31920	1628201	11
31921	1628212	11
31922	1628223	11
31923	1628234	11
31924	1628245	11
31926	1628256	11
31927	1628267	11
31928	1628278	11
31929	1628289	11
31930	1628300	11
31931	1628311	11
31932	1628322	11
31933	1628333	11
31934	1628344	11
31935	1628355	11
31936	1628366	11
31937	1628377	11
31938	1628388	11
31939	1628399	11
31940	1628410	11
31941	1628421	11
31942	1628432	11
31943	1628443	11
31944	1628454	11
31945	1628465	11
31946	1628476	11
31947	1628487	11
31948	1628498	11
31949	1628509	11
31950	1628520	11
31951	1628531	11
31952	1628542	11
31953	1628553	11
31954	1628564	11
31955	1628575	11
31956	1628586	11
31957	1628597	11
31958	1628608	11
31959	1628619	11
31960	1628630	11
31961	1628641	11
31962	1628652	11
31963	1628663	11
31964	1628674	11
31965	1628685	11
31966	1628696	11
31967	1628707	11
31968	1628718	11
31969	1628729	11
31970	1628740	11
31971	1628751	11
31972	1628762	11
31973	1628773	11
31974	1628784	11
31975	1628795	11
31976	1628806	11
31977	1628817	11
31978	1628828	11
31980	1628839	11
31981	1628850	11
31982	1628861	11
31983	1628872	11
31984	1628883	11
31985	1628894	11
31986	1628905	11
31987	1628916	11
31988	1628927	11
31989	1628938	11
31990	1628949	11
31991	1628960	11
31992	1628971	11
31993	1628982	11
31994	1628993	11
31995	1629004	11
31996	1629015	11
31997	1629026	11
31998	1629037	11
31999	1629048	11
32000	1629059	11
32001	1629070	11
32002	1629081	11
32003	1629092	11
32004	1629103	11
32005	1629114	11
32006	1629125	11
32007	1629136	11
32008	1629147	11
32009	1629158	11
32010	1629169	11
32011	1629180	11
32012	1629191	11
32013	1629202	11
32014	1629213	11
32015	1629224	11
32016	1629235	11
32017	1629246	11
32018	1629257	11
32019	1629268	11
32020	1629279	11
32021	1629290	11
32022	1629301	11
32023	1629312	11
32024	1629323	11
32025	1629334	11
32026	1629345	11
32027	1629356	11
32028	1629367	11
32029	1629378	11
32030	1629389	11
32031	1629400	11
32032	1629411	11
32033	1629422	11
32034	1629433	11
32035	1629444	11
32036	1629455	11
32037	1629466	11
32038	1629477	11
32039	1629488	11
32040	1629499	11
32041	1629510	11
32042	1629521	11
32043	1629532	11
32044	1629543	11
32045	1629554	11
32046	1629565	11
32047	1629576	11
32048	1629587	11
32049	1629598	11
32050	1629609	11
32051	1629620	11
32052	1629631	11
32053	1629642	11
32054	1629653	11
32055	1629664	11
32056	1629675	11
32057	1629686	11
32058	1629697	11
32059	1629708	11
32060	1629719	11
32061	1629730	11
32062	1629741	11
32063	1629752	11
32064	1629763	11
32065	1629774	11
32066	1629785	11
32067	1629796	11
32068	1629807	11
32069	1629818	11
32070	1629829	11
32071	1629840	11
32072	1629851	11
32073	1629862	11
32074	1629873	11
32075	1629884	11
32076	1629895	11
32077	1629906	11
32078	1629917	11
32079	1629928	11
32080	1629939	11
32081	1629950	11
32082	1629961	11
32083	1629972	11
32084	1629983	11
32085	1629994	11
32086	1630005	11
32087	1630016	11
32088	1630027	11
32089	1630038	11
32090	1630049	11
32091	1630060	11
32092	1630071	11
32093	1630082	11
32094	1630093	11
32095	1630104	11
32096	1630115	11
32097	1630126	11
32098	1630137	11
32099	1630148	11
32100	1630159	11
32101	1630170	11
32102	1630181	11
32103	1630192	11
32104	1630203	11
32105	1630214	11
32106	1630225	11
32107	1630236	11
32108	1630247	11
32109	1630258	11
32110	1630269	11
32111	1630280	11
32112	1630291	11
32113	1630302	11
32114	1630313	11
32115	1630324	11
32116	1630335	11
32117	1630346	11
32118	1630357	11
32119	1630368	11
32120	1630379	11
32121	1630390	11
32122	1630401	11
32123	1630412	11
32124	1630423	11
32125	1630434	11
32126	1630445	11
32127	1630456	11
32128	1630467	11
32129	1630478	11
32130	1630489	11
32131	1630500	11
32132	1630511	11
32133	1630522	11
32134	1630533	11
32135	1630544	11
32136	1630555	11
32137	1630566	11
32138	1630577	11
32139	1630588	11
32140	1630599	11
32141	1630610	11
32142	1630621	11
32143	1630632	11
32144	1630643	11
32145	1630654	11
32146	1630665	11
32147	1630676	11
32148	1630687	11
32149	1630698	11
32150	1630709	11
32151	1630720	11
32152	1630731	11
32153	1630742	11
32154	1630753	11
32155	1630764	11
32156	1630775	11
32157	1630786	11
32158	1630797	11
32159	1630808	11
32160	1630819	11
32161	1630830	11
32162	1630841	11
32163	1630852	11
32164	1630863	11
32165	1630874	11
32166	1630885	11
32167	1630896	11
32168	1630907	11
32170	1630918	11
32171	1630929	11
32172	1630940	11
32173	1630951	11
32174	1630962	11
32175	1630973	11
32176	1630984	11
32177	1630995	11
32178	1631006	11
32179	1631017	11
32180	1631028	11
32181	1631039	11
32182	1631050	11
32183	1631061	11
32184	1631072	11
32185	1631083	11
32186	1631094	11
32187	1631105	11
32188	1631116	11
32189	1631127	11
32190	1631138	11
32191	1631149	11
32192	1631160	11
32193	1631171	11
32194	1631182	11
32195	1631193	11
32196	1631204	11
32197	1631215	11
32198	1631226	11
32199	1631237	11
32200	1631248	11
32201	1631259	11
32202	1631270	11
32203	1631281	11
32204	1631292	11
32205	1631303	11
32206	1631314	11
32207	1631325	11
32208	1631336	11
32209	1631347	11
32210	1631358	11
32211	1631369	11
32212	1631380	11
32213	1631391	11
32214	1631402	11
32215	1631413	11
32216	1631424	11
32217	1631435	11
32218	1631446	11
32219	1631457	11
32220	1631468	11
32221	1631479	11
32222	1631490	11
32223	1631501	11
32224	1631512	11
32225	1631523	11
32226	1631534	11
32227	1631545	11
32228	1631556	11
32229	1631567	11
32230	1631578	11
32231	1631589	11
32232	1631600	11
32233	1631611	11
32234	1631622	11
32235	1631633	11
32236	1631644	11
32237	1631655	11
32238	1631666	11
32239	1631677	11
32240	1631688	11
32241	1631699	11
32242	1631710	11
32243	1631721	11
32244	1631732	11
32245	1631743	11
32246	1631754	11
32247	1631765	11
32248	1631776	11
32249	1631787	11
32250	1631798	11
32251	1631809	11
32252	1631820	11
32253	1631831	11
32254	1631842	11
32255	1631853	11
32256	1631864	11
32257	1631875	11
32258	1631886	11
32259	1631897	11
32260	1631908	11
32261	1631919	11
32262	1631930	11
32263	1631941	11
32264	1631952	11
32265	1631963	11
32266	1631974	11
32267	1631985	11
32268	1631996	11
32269	1632007	11
32270	1632018	11
32271	1632029	11
32272	1632040	11
32273	1632051	11
32274	1632062	11
32275	1632073	11
32276	1632084	11
32277	1632095	11
32278	1632106	11
32279	1632117	11
32280	1632128	11
32281	1632139	11
32282	1632150	11
32283	1632161	11
32284	1632172	11
32285	1632183	11
32286	1632194	11
32287	1632205	11
32288	1632216	11
32289	1632227	11
32290	1632238	11
32291	1632249	11
32292	1632260	11
32293	1632271	11
32294	1632282	11
32295	1632293	11
32296	1632304	11
32297	1632315	11
32298	1632326	11
32299	1632337	11
32300	1632348	11
32301	1632359	11
32302	1632370	11
32303	1632381	11
32304	1632392	11
32305	1632403	11
32306	1632414	11
32307	1632425	11
32308	1632436	11
32309	1632447	11
32310	1632458	11
32311	1632469	11
32312	1632480	11
32313	1632491	11
32314	1632502	11
32315	1632513	11
32316	1632524	11
32317	1632535	11
32318	1632546	11
32319	1632557	11
32320	1632568	11
32321	1632579	11
32322	1632590	11
32323	1632601	11
32324	1632612	11
32325	1632623	11
32326	1632634	11
32327	1632645	11
32328	1632656	11
32329	1632667	11
32330	1632678	11
32331	1632689	11
32332	1632700	11
32333	1632711	11
32334	1632722	11
32335	1632733	11
32336	1632744	11
32337	1632755	11
32338	1632766	11
32339	1632777	11
32340	1632788	11
32341	1632799	11
32342	1632810	11
32343	1632821	11
32344	1632832	11
32345	1632843	11
32346	1632854	11
32347	1632865	11
32348	1632876	11
32349	1632887	11
32350	1632898	11
32351	1632909	11
32352	1632920	11
32353	1632931	11
32354	1632942	11
32355	1632953	11
32356	1632964	11
32357	1632975	11
32358	1632986	11
32359	1632997	11
32360	1633008	11
32361	1633019	11
32362	1633030	11
32363	1633041	11
32364	1633052	11
32365	1633063	11
32366	1633074	11
32367	1633085	11
32368	1633096	11
32369	1633107	11
32370	1633118	11
32371	1633129	11
32372	1633140	11
32373	1633151	11
32374	1633162	11
32375	1633173	11
32376	1633184	11
32377	1633195	11
32378	1633206	11
32379	1633217	11
32380	1633228	11
32381	1633239	11
32382	1633250	11
32383	1633261	11
32384	1633272	11
32385	1633283	11
32386	1633294	11
32387	1633305	11
32388	1633316	11
32389	1633327	11
32390	1633338	11
32391	1633349	11
32392	1633360	11
32393	1633371	11
32394	1633382	11
32395	1633393	11
32396	1633404	11
32397	1633415	11
32398	1633426	11
32399	1633437	11
32400	1633448	11
32401	1633459	11
32402	1633470	11
32403	1633481	11
32404	1633492	11
32405	1633503	11
32406	1633514	11
32407	1633525	11
32408	1633536	11
32409	1633547	11
32410	1633558	11
32411	1633569	11
32412	1633580	11
32413	1633591	11
32414	1633602	11
32415	1633613	11
32416	1633624	11
32417	1633635	11
32418	1633646	11
32419	1633657	11
32420	1633668	11
32421	1633679	11
32422	1633690	11
32423	1633701	11
32424	1633712	11
32425	1633723	11
32426	1633734	11
32427	1633745	11
32428	1633756	11
32429	1633767	11
32430	1633778	11
32431	1633789	11
32432	1633800	11
32433	1633811	11
32434	1633822	11
32435	1633833	11
32436	1633844	11
32437	1633855	11
32438	1633866	11
32439	1633877	11
32440	1633888	11
32441	1633899	11
32442	1633910	11
32443	1633921	11
32444	1633932	11
32445	1633943	11
32446	1633954	11
32447	1633965	11
32448	1633976	11
32449	1633987	11
32450	1633998	11
32451	1634009	11
32452	1634020	11
32453	1634031	11
32454	1634042	11
32455	1634053	11
32456	1634064	11
32457	1634075	11
32458	1634086	11
32459	1634097	11
32460	1634108	11
32461	1634119	11
32462	1634130	11
32463	1634141	11
32464	1634152	11
32465	1634163	11
32466	1634174	11
32467	1634185	11
32468	1634196	11
32469	1634207	11
32470	1634218	11
32471	1634229	11
32472	1634240	11
32473	1634251	11
32474	1634262	11
32475	1634273	11
32476	1634284	11
32477	1634295	11
32478	1634306	11
32479	1634317	11
32480	1634328	11
32481	1634339	11
32482	1634350	11
32483	1634361	11
32484	1634372	11
32485	1634383	11
32486	1634394	11
32487	1634405	11
32488	1634416	11
32489	1634427	11
32490	1634438	11
32491	1634449	11
32492	1634460	11
32493	1634471	11
32494	1634482	11
32495	1634493	11
32496	1634504	11
32497	1634515	11
32498	1634526	11
32499	1634537	11
32500	1634548	11
32501	1634559	11
32502	1634570	11
32503	1634581	11
32504	1634592	11
32505	1634603	11
32506	1634614	11
32507	1634625	11
32508	1634636	11
32509	1634647	11
32510	1634658	11
32511	1634669	11
32512	1634680	11
32513	1634691	11
32514	1634702	11
32515	1634713	11
32516	1634724	11
32517	1634735	11
32518	1634746	11
32519	1634757	11
32520	1634768	11
32521	1634779	11
32522	1634790	11
32523	1634801	11
32524	1634812	11
32525	1634823	11
32526	1634834	11
32527	1634845	11
32528	1634856	11
32529	1634867	11
32530	1634878	11
32531	1634889	11
32532	1634900	11
32533	1634911	11
32534	1634922	11
32535	1634933	11
32536	1634944	11
32537	1634955	11
32538	1634966	11
32539	1634977	11
32540	1634988	11
32541	1634999	11
32542	1635010	11
32543	1635021	11
32544	1635032	11
32545	1635043	11
32546	1635054	11
32547	1635065	11
32548	1635076	11
32549	1635087	11
32550	1635098	11
32551	1635109	11
32552	1635120	11
32553	1635131	11
32554	1635142	11
32555	1635153	11
32556	1635164	11
32557	1635175	11
32558	1635186	11
32559	1635197	11
32560	1635208	11
32561	1635219	11
32562	1635230	11
32563	1635241	11
32564	1635252	11
32565	1635263	11
32566	1635274	11
32567	1635285	11
32568	1635296	11
32569	1635307	11
32570	1635318	11
32571	1635329	11
32572	1635340	11
32573	1635351	11
32574	1635362	11
32575	1635373	11
32576	1635384	11
32577	1635395	11
32578	1635406	11
32579	1635417	11
32580	1635428	11
32581	1635439	11
32582	1635450	11
32583	1635461	11
32584	1635472	11
32585	1635483	11
32587	1635494	11
32588	1635505	11
32589	1635516	11
32590	1635527	11
32591	1635538	11
32592	1635549	11
32593	1635560	11
32594	1635571	11
32595	1635582	11
32596	1635593	11
32597	1635604	11
32598	1635615	11
32599	1635626	11
32600	1635637	11
32601	1635648	11
32602	1635659	11
32603	1635670	11
32604	1635681	11
32605	1635692	11
32606	1635703	11
32607	1635714	11
32608	1635725	11
32609	1635736	11
32610	1635747	11
32611	1635758	11
32612	1635769	11
32613	1635780	11
32614	1635791	11
32615	1635802	11
32616	1635813	11
32617	1635824	11
32618	1635835	11
32619	1635846	11
32620	1635857	11
32621	1635868	11
32622	1635879	11
32623	1635890	11
32624	1635901	11
32625	1635912	11
32626	1635923	11
32627	1635934	11
32628	1635945	11
32629	1635956	11
32630	1635967	11
32631	1635978	11
32632	1635989	11
32633	1636000	11
32634	1636011	11
32635	1636022	11
32636	1636033	11
32637	1636044	11
32638	1636055	11
32639	1636066	11
32640	1636077	11
32641	1636088	11
32642	1636099	11
32643	1636110	11
32644	1636121	11
32645	1636132	11
32646	1636143	11
32647	1636154	11
32648	1636165	11
32649	1636176	11
32650	1636187	11
32651	1636198	11
32652	1636209	11
32653	1636220	11
32654	1636231	11
32655	1636242	11
32656	1636253	11
32657	1636264	11
32658	1636275	11
32659	1636286	11
32660	1636297	11
32661	1636308	11
32662	1636319	11
32663	1636330	11
32664	1636341	11
32665	1636352	11
32666	1636363	11
32667	1636374	11
32668	1636385	11
32669	1636396	11
32670	1636407	11
32671	1636418	11
32672	1636429	11
32673	1636440	11
32674	1636451	11
32675	1636462	11
32676	1636473	11
32677	1636484	11
32678	1636495	11
32679	1636506	11
32680	1636517	11
32681	1636528	11
32682	1636539	11
32683	1636550	11
32684	1636561	11
32685	1636572	11
32686	1636583	11
32687	1636594	11
32688	1636605	11
32689	1636616	11
32690	1636627	11
32691	1636638	11
32692	1636649	11
32693	1636660	11
32694	1636671	11
32695	1636682	11
32696	1636693	11
32697	1636704	11
32698	1636715	11
32699	1636726	11
32700	1636737	11
32701	1636748	11
32702	1636759	11
32703	1636770	11
32704	1636781	11
32705	1636792	11
32706	1636803	11
32707	1636814	11
32708	1636825	11
32709	1636836	11
32710	1636847	11
32711	1636858	11
32712	1636869	11
32713	1636880	11
32714	1636891	11
32715	1636902	11
32716	1636913	11
32717	1636924	11
32718	1636935	11
32719	1636946	11
32720	1636957	11
32721	1636968	11
32722	1636979	11
32723	1636990	11
32724	1637001	11
32725	1637012	11
32726	1637023	11
32727	1637034	11
32728	1637045	11
32729	1637056	11
32730	1637067	11
32731	1637078	11
32732	1637089	11
32733	1637100	11
32734	1637111	11
32735	1637122	11
32736	1637133	11
32737	1637144	11
32738	1637155	11
32739	1637166	11
32740	1637177	11
32741	1637188	11
32742	1637199	11
32743	1637210	11
32744	1637221	11
32745	1637232	11
32746	1637243	11
32747	1637254	11
32748	1637265	11
32749	1637276	11
32750	1637287	11
32751	1637298	11
32752	1637309	11
32753	1637320	11
32754	1637331	11
32755	1637342	11
32756	1637353	11
32757	1637364	11
32758	1637375	11
32759	1637386	11
32760	1637397	11
32761	1637408	11
32762	1637419	11
32763	1637430	11
32764	1637441	11
32765	1637452	11
32766	1637463	11
32767	1637474	11
32768	1637485	11
32769	1637496	11
32770	1637507	11
32771	1637518	11
32772	1637529	11
32773	1637540	11
32774	1637551	11
32775	1637562	11
32776	1637573	11
32777	1637584	11
32778	1637595	11
32779	1637606	11
32780	1637617	11
32781	1637628	11
32782	1637639	11
32783	1637650	11
32784	1637661	11
32785	1637672	11
32786	1637683	11
32787	1637694	11
32788	1637705	11
32789	1637716	11
32790	1637727	11
32791	1637738	11
32792	1637749	11
32793	1637760	11
32794	1637771	11
32795	1637782	11
32796	1637793	11
32797	1637804	11
32798	1637815	11
32799	1637826	11
32800	1637837	11
32801	1637848	11
32802	1637859	11
32803	1637870	11
32804	1637881	11
32805	1637892	11
32806	1637903	11
32807	1637914	11
32808	1637925	11
32809	1637936	11
32810	1637947	11
32811	1637958	11
32812	1637969	11
32813	1637980	11
32814	1637991	11
32815	1638002	11
32816	1638013	11
32817	1638024	11
32818	1638035	11
32819	1638046	11
32820	1638057	11
32821	1638068	11
32822	1638079	11
32823	1638090	11
32824	1638101	11
32825	1638112	11
32826	1638123	11
32827	1638134	11
32828	1638145	11
32829	1638156	11
32830	1638167	11
32831	1638178	11
32832	1638189	11
32833	1638200	11
32834	1638211	11
32835	1638222	11
32836	1638233	11
32837	1638244	11
32838	1638255	11
32839	1638266	11
32840	1638277	11
32841	1638288	11
32842	1638299	11
32843	1638310	11
32844	1638321	11
32845	1638332	11
32846	1638343	11
32847	1638354	11
32848	1638365	11
32849	1638376	11
32850	1638387	11
32851	1638398	11
32852	1638409	11
32853	1638420	11
32854	1638431	11
32855	1638442	11
32856	1638453	11
32857	1638464	11
32858	1638475	11
32859	1638486	11
32860	1638497	11
32861	1638508	11
32862	1638519	11
32863	1638530	11
32864	1638541	11
32865	1638552	11
32866	1638563	11
32867	1638574	11
32868	1638585	11
32869	1638596	11
32870	1638607	11
32871	1638618	11
32872	1638629	11
32873	1638640	11
32874	1638651	11
32875	1638662	11
32876	1638673	11
32877	1638684	11
32878	1638695	11
32879	1638706	11
32880	1638717	11
32881	1638728	11
32882	1638739	11
32883	1638750	11
32884	1638761	11
32885	1638772	11
32886	1638783	11
32887	1638794	11
32888	1638805	11
32889	1638816	11
32890	1638827	11
32891	1638838	11
32892	1638849	11
32893	1638860	11
32894	1638871	11
32895	1638882	11
32896	1638893	11
32897	1638904	11
32898	1638915	11
32899	1638926	11
32900	1638937	11
32901	1638948	11
32902	1638959	11
32903	1638970	11
32904	1638981	11
32905	1638992	11
32906	1639003	11
32907	1639014	11
32908	1639025	11
32909	1639036	11
32910	1639047	11
32911	1639058	11
32912	1639069	11
32913	1639080	11
32914	1639091	11
32915	1639102	11
32917	1639113	11
32918	1639124	11
32919	1639135	11
32920	1639146	11
32921	1639157	11
32922	1639168	11
32923	1639179	11
32924	1639190	11
32925	1639201	11
32926	1639212	11
32927	1639223	11
32928	1639234	11
32929	1639245	11
32930	1639256	11
32931	1639267	11
32932	1639278	11
32933	1639289	11
32934	1639300	11
32935	1639311	11
32936	1639322	11
32937	1639333	11
32938	1639344	11
32939	1639355	11
32940	1639366	11
32941	1639377	11
32942	1639388	11
32943	1639399	11
32944	1639410	11
32945	1639421	11
32946	1639432	11
32947	1639443	11
32948	1639454	11
32949	1639465	11
32950	1639476	11
32951	1639487	11
32952	1639498	11
32953	1639509	11
32954	1639520	11
32955	1639531	11
32956	1639542	11
32957	1639553	11
32958	1639564	11
32960	1639575	11
32961	1639586	11
32962	1639597	11
32963	1639608	11
32964	1639619	11
32965	1639630	11
32966	1639641	11
32967	1639652	11
32968	1639663	11
32969	1639674	11
32970	1639685	11
32971	1639696	11
32972	1639707	11
32973	1639718	11
32974	1639729	11
32975	1639740	11
32976	1639751	11
32977	1639762	11
32978	1639773	11
32979	1639784	11
32980	1639795	11
32981	1639806	11
32982	1639817	11
32983	1639828	11
32984	1639839	11
32985	1639850	11
32986	1639861	11
32987	1639872	11
32988	1639883	11
32989	1639894	11
32990	1639905	11
32991	1639916	11
32992	1639927	11
32993	1639938	11
32994	1639949	11
32995	1639960	11
32996	1639971	11
32997	1639982	11
32998	1639993	11
32999	1640004	11
33000	1640015	11
33001	1640026	11
33002	1640037	11
33003	1640048	11
33004	1640059	11
33005	1640070	11
33006	1640081	11
33007	1640092	11
33008	1640103	11
33009	1640114	11
33010	1640125	11
33011	1640136	11
33012	1640147	11
33013	1640158	11
33014	1640169	11
33015	1640180	11
33016	1640191	11
33017	1640202	11
33018	1640213	11
33019	1640224	11
33020	1640235	11
33021	1640246	11
33022	1640257	11
33023	1640268	11
33024	1640279	11
33025	1640290	11
33026	1640301	11
33027	1640312	11
33028	1640323	11
33029	1640334	11
33030	1640345	11
33031	1640356	11
33032	1640367	11
33033	1640378	11
33034	1640389	11
33035	1640400	11
33036	1640411	11
33037	1640422	11
33038	1640433	11
33039	1640444	11
33040	1640455	11
33041	1640466	11
33042	1640477	11
33043	1640488	11
33044	1640499	11
33045	1640510	11
33046	1640521	11
33047	1640532	11
33048	1640543	11
33049	1640554	11
33050	1640565	11
33051	1640576	11
33052	1640587	11
33053	1640598	11
33054	1640609	11
33055	1640620	11
33056	1640631	11
33057	1640642	11
33058	1640653	11
33059	1640664	11
33060	1640675	11
33061	1640686	11
33062	1640697	11
33063	1640708	11
33064	1640719	11
33065	1640730	11
33066	1640741	11
33067	1640752	11
33068	1640763	11
33069	1640774	11
33070	1640785	11
33071	1640796	11
33072	1640807	11
33073	1640818	11
33074	1640829	11
33075	1640840	11
33076	1640851	11
33077	1640862	11
33078	1640873	11
33079	1640884	11
33080	1640895	11
33081	1640906	11
33082	1640917	11
33083	1640928	11
33084	1640939	11
33085	1640950	11
33086	1640961	11
33087	1640972	11
33088	1640983	11
33089	1640994	11
33090	1641005	11
33091	1641016	11
33092	1641027	11
33093	1641038	11
33094	1641049	11
33095	1641060	11
33096	1641071	11
33097	1641082	11
33098	1641093	11
33099	1641104	11
33100	1641115	11
33101	1641126	11
33102	1641137	11
33103	1641148	11
33104	1641159	11
33105	1641170	11
33106	1641181	11
33107	1641192	11
33108	1641203	11
33109	1641214	11
33110	1641225	11
33111	1641236	11
33112	1641247	11
33113	1641258	11
33114	1641269	11
33115	1641280	11
33116	1641291	11
33117	1641302	11
33118	1641313	11
33119	1641324	11
33120	1641335	11
33121	1641346	11
33122	1641357	11
33123	1641368	11
33124	1641379	11
33125	1641390	11
33126	1641401	11
33127	1641412	11
33128	1641423	11
33129	1641434	11
33130	1641445	11
33131	1641456	11
33132	1641467	11
33133	1641478	11
33134	1641489	11
33135	1641500	11
33136	1641511	11
33137	1641522	11
33138	1641533	11
33139	1641544	11
33140	1641555	11
33141	1641566	11
33142	1641577	11
33143	1641588	11
33144	1641599	11
33145	1641610	11
33146	1641621	11
33147	1641632	11
33148	1641643	11
33149	1641654	11
33150	1641665	11
33151	1641676	11
33152	1641687	11
33153	1641698	11
33154	1641709	11
33155	1641720	11
33156	1641731	11
33157	1641742	11
33158	1641753	11
33159	1641764	11
33160	1641775	11
33161	1641786	11
33162	1641797	11
33163	1641808	11
33164	1641819	11
33165	1641830	11
33166	1641841	11
33167	1641852	11
33168	1641863	11
33169	1641874	11
33170	1641885	11
33171	1641896	11
33172	1641907	11
33173	1641918	11
33174	1641929	11
33175	1641940	11
33176	1641951	11
33177	1641962	11
33178	1641973	11
33179	1641984	11
33180	1641995	11
33181	1642006	11
33182	1642017	11
33183	1642028	11
33184	1642039	11
33186	1642050	11
33187	1642061	11
33188	1642072	11
33189	1642083	11
33190	1642094	11
33191	1642105	11
33192	1642116	11
33193	1642127	11
33194	1642138	11
33195	1642149	11
33196	1642160	11
33197	1642171	11
33198	1642182	11
33199	1642193	11
33200	1642204	11
33201	1642215	11
33202	1642226	11
33203	1642237	11
33204	1642248	11
33205	1642259	11
33206	1642270	11
33207	1642281	11
33208	1642292	11
33209	1642303	11
33210	1642314	11
33211	1642325	11
33212	1642336	11
33213	1642347	11
33214	1642358	11
33215	1642369	11
33216	1642380	11
33217	1642391	11
33218	1642402	11
33219	1642413	11
33220	1642424	11
33221	1642435	11
33222	1642446	11
33223	1642457	11
33224	1642468	11
33225	1642479	11
33226	1642490	11
33227	1642501	11
33228	1642512	11
33229	1642523	11
33230	1642534	11
33231	1642545	11
33232	1642556	11
33233	1642567	11
33234	1642578	11
33235	1642589	11
33236	1642600	11
33237	1642611	11
33238	1642622	11
33239	1642633	11
33240	1642644	11
33241	1642655	11
33242	1642666	11
33243	1642677	11
33244	1642688	11
33245	1642699	11
33246	1642710	11
33247	1642721	11
33248	1642732	11
33249	1642743	11
33250	1642754	11
33251	1642765	11
33252	1642776	11
33253	1642787	11
33254	1642798	11
33255	1642809	11
33256	1642820	11
33257	1642831	11
33258	1642842	11
33259	1642853	11
33260	1642864	11
33261	1642875	11
33262	1642886	11
33263	1642897	11
33264	1642908	11
33265	1642919	11
33266	1642930	11
33267	1642941	11
33268	1642952	11
33269	1642963	11
33270	1642974	11
33271	1642985	11
33272	1642996	11
33273	1643007	11
33274	1643018	11
33275	1643029	11
33276	1643040	11
33277	1643051	11
33278	1643062	11
33279	1643073	11
33280	1643084	11
33281	1643095	11
33282	1643106	11
33283	1643117	11
33284	1643128	11
33285	1643139	11
33286	1643150	11
33287	1643161	11
33288	1643172	11
33289	1643183	11
33290	1643194	11
33291	1643205	11
33292	1643216	11
33293	1643227	11
33294	1643238	11
33295	1643249	11
33296	1643260	11
33297	1643271	11
33298	1643282	11
33299	1643293	11
33300	1643304	11
33301	1643315	11
33302	1643326	11
33303	1643337	11
33304	1643348	11
33305	1643359	11
33306	1643370	11
33308	1643381	11
33309	1643392	11
33310	1643403	11
33311	1643414	11
33312	1643425	11
33313	1643436	11
33314	1643447	11
33315	1643458	11
33316	1643469	11
33317	1643480	11
33318	1643491	11
33319	1643502	11
33320	1643513	11
33321	1643524	11
33322	1643535	11
33323	1643546	11
33324	1643557	11
33325	1643568	11
33326	1643579	11
33327	1643590	11
33328	1643601	11
33329	1643612	11
33330	1643623	11
33331	1643634	11
33332	1643645	11
33333	1643656	11
33334	1643667	11
33335	1643678	11
33336	1643689	11
33337	1643700	11
33338	1643711	11
33339	1643722	11
33340	1643733	11
33341	1643744	11
33342	1643755	11
33343	1643766	11
33344	1643777	11
33345	1643788	11
33346	1643799	11
33347	1643810	11
33348	1643821	11
33349	1643832	11
33350	1643843	11
33351	1643854	11
33352	1643865	11
33353	1643876	11
33354	1643887	11
33355	1643898	11
33356	1643909	11
33357	1643920	11
33358	1643931	11
33359	1643942	11
33360	1643953	11
33361	1643964	11
33362	1643975	11
33363	1643986	11
33364	1643997	11
33365	1644008	11
33366	1644019	11
33367	1644030	11
33368	1644041	11
33369	1644052	11
33370	1644063	11
33371	1644074	11
33372	1644085	11
33373	1644096	11
33374	1644107	11
33375	1644118	11
33376	1644129	11
33377	1644140	11
33378	1644151	11
33379	1644162	11
33380	1644173	11
33381	1644184	11
33382	1644195	11
33383	1644206	11
33384	1644217	11
33385	1644228	11
33386	1644239	11
33387	1644250	11
33388	1644261	11
33389	1644272	11
33390	1644283	11
33391	1644294	11
33392	1644305	11
33393	1644316	11
33394	1644327	11
33395	1644338	11
33396	1644349	11
33397	1644360	11
33398	1644371	11
33399	1644382	11
33400	1644393	11
33401	1644404	11
33402	1644415	11
33403	1644426	11
33404	1644437	11
33405	1644448	11
33406	1644459	11
33407	1644470	11
33408	1644481	11
33409	1644492	11
33410	1644503	11
33411	1644514	11
33412	1644525	11
33413	1644536	11
33414	1644547	11
33415	1644558	11
33416	1644569	11
33417	1644580	11
33418	1644591	11
33419	1644602	11
33420	1644613	11
33421	1644624	11
33422	1644635	11
33423	1644646	11
33424	1644657	11
33425	1644668	11
33426	1644679	11
33427	1644690	11
33428	1644701	11
33429	1644712	11
33430	1644723	11
33431	1644734	11
33432	1644745	11
33433	1644756	11
33434	1644767	11
33435	1644778	11
33436	1644789	11
33437	1644800	11
33438	1644811	11
33439	1644822	11
33440	1644833	11
33441	1644844	11
33442	1644855	11
33443	1644866	11
33444	1644877	11
33445	1644888	11
33446	1644899	11
33447	1644910	11
33448	1644921	11
33449	1644932	11
33450	1644943	11
33451	1644954	11
33452	1644965	11
33453	1644976	11
33454	1644987	11
33455	1644998	11
33456	1645009	11
33457	1645020	11
33458	1645031	11
33459	1645042	11
33460	1645053	11
33461	1645064	11
33462	1645075	11
33463	1645086	11
33464	1645097	11
33465	1645108	11
33466	1645119	11
33467	1645130	11
33468	1645141	11
33469	1645152	11
33470	1645163	11
33471	1645174	11
33472	1645185	11
33473	1645196	11
33474	1645207	11
33475	1645218	11
33476	1645229	11
33477	1645240	11
33478	1645251	11
33479	1645262	11
33480	1645273	11
33481	1645284	11
33482	1645295	11
33483	1645306	11
33484	1645317	11
33485	1645328	11
33486	1645339	11
33487	1645350	11
33488	1645361	11
33489	1645372	11
33490	1645383	11
33491	1645394	11
33492	1645405	11
33494	1645416	11
33495	1645427	11
33496	1645438	11
33497	1645449	11
33498	1645460	11
33499	1645471	11
33500	1645482	11
33501	1645493	11
33502	1645504	11
33503	1645515	11
33504	1645526	11
33505	1645537	11
33506	1645548	11
33507	1645559	11
33508	1645570	11
33509	1645581	11
33510	1645592	11
33511	1645603	11
33512	1645614	11
33513	1645625	11
33514	1645636	11
33515	1645647	11
33516	1645658	11
33517	1645669	11
33518	1645680	11
33519	1645691	11
33520	1645702	11
33521	1645713	11
33522	1645724	11
33523	1645735	11
33524	1645746	11
33525	1645757	11
33526	1645768	11
33527	1645779	11
33528	1645790	11
33529	1645801	11
33530	1645812	11
33531	1645823	11
33532	1645834	11
33533	1645845	11
33534	1645856	11
33535	1645867	11
33536	1645878	11
33537	1645889	11
33538	1645900	11
33539	1645911	11
33540	1645922	11
33541	1645933	11
33542	1645944	11
33543	1645955	11
33544	1645966	11
33545	1645977	11
33546	1645988	11
33547	1645999	11
33548	1646010	11
33549	1646021	11
33550	1646032	11
33551	1646043	11
33552	1646054	11
33553	1646065	11
33554	1646076	11
33555	1646087	11
33556	1646098	11
33557	1646109	11
33558	1646120	11
33559	1646131	11
33560	1646142	11
33561	1646153	11
33562	1646164	11
33563	1646175	11
33564	1646186	11
33565	1646197	11
33566	1646208	11
33567	1646219	11
33568	1646230	11
33569	1646241	11
33570	1646252	11
33571	1646263	11
33572	1646274	11
33573	1646285	11
33574	1646296	11
33575	1646307	11
33576	1646318	11
33577	1646329	11
33578	1646340	11
33579	1646351	11
33580	1646362	11
33581	1646373	11
33582	1646384	11
33583	1646395	11
33584	1646406	11
33585	1646417	11
33586	1646428	11
33587	1646439	11
33588	1646450	11
33589	1646461	11
33590	1646472	11
33591	1646483	11
33592	1646494	11
33593	1646505	11
33594	1646516	11
33595	1646527	11
33596	1646538	11
33597	1646549	11
33598	1646560	11
33599	1646571	11
33600	1646582	11
33601	1646593	11
33602	1646604	11
33603	1646615	11
33604	1646626	11
33605	1646637	11
33606	1646648	11
33607	1646659	11
33608	1646670	11
33609	1646681	11
33610	1646692	11
33611	1646703	11
33612	1646714	11
33613	1646725	11
33614	1646736	11
33615	1646747	11
33616	1646758	11
33617	1646769	11
33618	1646780	11
33619	1646791	11
33620	1646802	11
33621	1646813	11
33622	1646824	11
33623	1646835	11
33624	1646846	11
33625	1646857	11
33626	1646868	11
33627	1646879	11
33628	1646890	11
33629	1646901	11
33630	1646912	11
33631	1646923	11
33632	1646934	11
33633	1646945	11
33634	1646956	11
33635	1646967	11
33636	1646978	11
33637	1646989	11
33638	1647000	11
33639	1647011	11
33640	1647022	11
33641	1647033	11
33642	1647044	11
33643	1647055	11
33644	1647066	11
33645	1647077	11
33646	1647088	11
33648	1647099	11
33649	1647110	11
33650	1647121	11
33651	1647132	11
33652	1647143	11
33653	1647154	11
33654	1647165	11
33655	1647176	11
33656	1647187	11
33657	1647198	11
33658	1647209	11
33659	1647220	11
33660	1647231	11
33661	1647242	11
33662	1647253	11
33663	1647264	11
33664	1647275	11
33665	1647286	11
33666	1647297	11
33667	1647308	11
33668	1647319	11
33669	1647330	11
33670	1647341	11
33671	1647352	11
33672	1647363	11
33673	1647374	11
33674	1647385	11
33675	1647396	11
33676	1647407	11
33677	1647418	11
33678	1647429	11
33679	1647440	11
33680	1647451	11
33681	1647462	11
33682	1647473	11
33683	1647484	11
33684	1647495	11
33685	1647506	11
33686	1647517	11
33687	1647528	11
33688	1647539	11
33689	1647550	11
33690	1647561	11
33691	1647572	11
33692	1647583	11
33693	1647594	11
33694	1647605	11
33695	1647616	11
33696	1647627	11
33697	1647638	11
33698	1647649	11
33699	1647660	11
33700	1647671	11
33701	1647682	11
33702	1647693	11
33703	1647704	11
33704	1647715	11
33705	1647726	11
33706	1647737	11
33707	1647748	11
33708	1647759	11
33709	1647770	11
33710	1647781	11
33711	1647792	11
33712	1647803	11
33713	1647814	11
33714	1647825	11
33716	1647836	11
33717	1647847	11
33718	1647858	11
33719	1647869	11
33720	1647880	11
33721	1647891	11
33722	1647902	11
33723	1647913	11
33724	1647924	11
33725	1647935	11
33726	1647946	11
33727	1647957	11
33728	1647968	11
33729	1647979	11
33730	1647990	11
33731	1648001	11
33732	1648012	11
33733	1648023	11
33734	1648034	11
33735	1648045	11
33736	1648056	11
33737	1648067	11
33738	1648078	11
33739	1648089	11
33740	1648100	11
33741	1648111	11
33742	1648122	11
33743	1648133	11
33744	1648144	11
33745	1648155	11
33746	1648166	11
33747	1648177	11
33748	1648188	11
33749	1648199	11
33750	1648210	11
33751	1648221	11
33752	1648232	11
33753	1648243	11
33754	1648254	11
33755	1648265	11
33756	1648276	11
33757	1648287	11
33758	1648298	11
33759	1648309	11
33760	1648320	11
33761	1648331	11
33762	1648342	11
33763	1648353	11
33764	1648364	11
33765	1648375	11
33766	1648386	11
33767	1648397	11
33768	1648408	11
33769	1648419	11
33770	1648430	11
33771	1648441	11
33772	1648452	11
33773	1648463	11
33774	1648474	11
33775	1648485	11
33776	1648496	11
33777	1648507	11
33778	1648518	11
33779	1648529	11
33780	1648540	11
33781	1648551	11
33782	1648562	11
33783	1648573	11
33784	1648584	11
33785	1648595	11
33786	1648606	11
33787	1648617	11
33788	1648628	11
33789	1648639	11
33790	1648650	11
33791	1648661	11
33792	1648672	11
33793	1648683	11
33794	1648694	11
33795	1648705	11
33796	1648716	11
33797	1648727	11
33798	1648738	11
33799	1648749	11
33800	1648760	11
33801	1648771	11
33802	1648782	11
33803	1648793	11
33804	1648804	11
33805	1648815	11
33806	1648826	11
33807	1648837	11
33808	1648848	11
33809	1648859	11
33810	1648870	11
33811	1648881	11
33812	1648892	11
33813	1648903	11
33814	1648914	11
33815	1648925	11
33816	1648936	11
33817	1648947	11
33818	1648958	11
33819	1648969	11
33820	1648980	11
33821	1648991	11
33822	1649002	11
33823	1649013	11
33824	1649024	11
33825	1649035	11
33826	1649046	11
33827	1649057	11
33828	1649068	11
33829	1649079	11
33830	1649090	11
33831	1649101	11
33832	1649112	11
33833	1649123	11
33834	1649134	11
33835	1649145	11
33836	1649156	11
33837	1649167	11
33838	1649178	11
33839	1649189	11
33840	1649200	11
33841	1649211	11
33842	1649222	11
33843	1649233	11
33844	1649244	11
33845	1649255	11
33846	1649266	11
33847	1649277	11
33848	1649288	11
33849	1649299	11
33850	1649310	11
33851	1649321	11
33852	1649332	11
33853	1649343	11
33854	1649354	11
33855	1649365	11
33856	1649376	11
33857	1649387	11
33858	1649398	11
33859	1649409	11
33860	1649420	11
33861	1649431	11
33862	1649442	11
33863	1649453	11
33864	1649464	11
33865	1649475	11
33866	1649486	11
33867	1649497	11
33868	1649508	11
33869	1649519	11
33870	1649530	11
33871	1649541	11
33872	1649552	11
33873	1649563	11
33874	1649574	11
33875	1649585	11
33876	1649596	11
33877	1649607	11
33878	1649618	11
33879	1649629	11
33880	1649640	11
33881	1649651	11
33882	1649662	11
33883	1649673	11
33884	1649684	11
33885	1649695	11
33886	1649706	11
33887	1649717	11
33888	1649728	11
33889	1649739	11
33890	1649750	11
33891	1649761	11
33892	1649772	11
33893	1649783	11
33894	1649794	11
33895	1649805	11
33896	1649816	11
33897	1649827	11
33898	1649838	11
33899	1649849	11
33900	1649860	11
33901	1649871	11
33902	1649882	11
33903	1649893	11
33904	1649904	11
33905	1649915	11
33906	1649926	11
33907	1649937	11
33908	1649948	11
33909	1649959	11
33910	1649970	11
33911	1649981	11
33912	1649992	11
33913	1650003	11
33914	1650014	11
33915	1650025	11
33916	1650036	11
33917	1650047	11
33918	1650058	11
33919	1650069	11
33920	1650080	11
33921	1650091	11
33922	1650102	11
33923	1650113	11
33924	1650124	11
33926	1650135	11
33927	1650146	11
33928	1650157	11
33929	1650168	11
33930	1650179	11
33931	1650190	11
33932	1650201	11
33933	1650212	11
33934	1650223	11
33935	1650234	11
33936	1650245	11
33937	1650256	11
33938	1650267	11
33939	1650278	11
33940	1650289	11
33941	1650300	11
33942	1650311	11
33943	1650322	11
33944	1650333	11
33945	1650344	11
33946	1650355	11
33947	1650366	11
33948	1650377	11
33949	1650388	11
33950	1650399	11
33951	1650410	11
33952	1650421	11
33953	1650432	11
33954	1650443	11
33955	1650454	11
33956	1650465	11
33957	1650476	11
33958	1650487	11
33959	1650498	11
33960	1650509	11
33961	1650520	11
33962	1650531	11
33963	1650542	11
33964	1650553	11
33965	1650564	11
33966	1650575	11
33967	1650586	11
33968	1650597	11
33969	1650608	11
33970	1650619	11
33971	1650630	11
33972	1650641	11
33973	1650652	11
33974	1650663	11
33975	1650674	11
33976	1650685	11
33977	1650696	11
33978	1650707	11
33979	1650718	11
33980	1650729	11
33981	1650740	11
33982	1650751	11
33983	1650762	11
33984	1650773	11
33985	1650784	11
33986	1650795	11
33987	1650806	11
33988	1650817	11
33989	1650828	11
33990	1650839	11
33991	1650850	11
33992	1650861	11
33993	1650872	11
33994	1650883	11
33995	1650894	11
33996	1650905	11
33997	1650916	11
33998	1650927	11
33999	1650938	11
34000	1650949	11
34001	1650960	11
34002	1650971	11
34003	1650982	11
34004	1650993	11
34005	1651004	11
34006	1651015	11
34007	1651026	11
34008	1651037	11
34009	1651048	11
34010	1651059	11
34011	1651070	11
34012	1651081	11
34013	1651092	11
34014	1651103	11
34015	1651114	11
34016	1651125	11
34017	1651136	11
34018	1651147	11
34019	1651158	11
34020	1651169	11
34021	1651180	11
34022	1651191	11
34023	1651202	11
34024	1651213	11
34025	1651224	11
34026	1651235	11
34028	1651246	11
34029	1651257	11
34030	1651268	11
34031	1651279	11
34032	1651290	11
34033	1651301	11
34034	1651312	11
34035	1651323	11
34036	1651334	11
34037	1651345	11
34038	1651356	11
34039	1651367	11
34041	1651378	11
34042	1651389	11
34043	1651400	11
34044	1651411	11
34045	1651422	11
34046	1651433	11
34047	1651444	11
34048	1651455	11
34049	1651466	11
34050	1651477	11
34051	1651488	11
34052	1651499	11
34053	1651510	11
34054	1651521	11
34055	1651532	11
34056	1651543	11
34057	1651554	11
34058	1651565	11
34059	1651576	11
34060	1651587	11
34061	1651598	11
34062	1651609	11
34063	1651620	11
34064	1651631	11
34065	1651642	11
34066	1651653	11
34067	1651664	11
34068	1651675	11
34069	1651686	11
34070	1651697	11
34071	1651708	11
34072	1651719	11
34073	1651730	11
34074	1651741	11
34075	1651752	11
34076	1651763	11
34077	1651774	11
34078	1651785	11
34079	1651796	11
34080	1651807	11
34081	1651818	11
34082	1651829	11
34083	1651840	11
34084	1651851	11
34085	1651862	11
34086	1651873	11
34087	1651884	11
34088	1651895	11
34089	1651906	11
34090	1651917	11
34091	1651928	11
34092	1651939	11
34093	1651950	11
34094	1651961	11
34095	1651972	11
34096	1651983	11
34097	1651994	11
34098	1652005	11
34099	1652016	11
34100	1652027	11
34101	1652038	11
34102	1652049	11
34103	1652060	11
34104	1652071	11
34105	1652082	11
34106	1652093	11
34107	1652104	11
34108	1652115	11
34109	1652126	11
34110	1652137	11
34111	1652148	11
34112	1652159	11
34113	1652170	11
34114	1652181	11
34115	1652192	11
34116	1652203	11
34117	1652214	11
34118	1652225	11
34119	1652236	11
34120	1652247	11
34121	1652258	11
34122	1652269	11
34123	1652280	11
34124	1652291	11
34125	1652302	11
34126	1652313	11
34127	1652324	11
34128	1652335	11
34129	1652346	11
34130	1652357	11
34131	1652368	11
34132	1652379	11
34133	1652390	11
34134	1652401	11
34135	1652412	11
34136	1652423	11
34137	1652434	11
34138	1652445	11
34139	1652456	11
34140	1652467	11
34141	1652478	11
34142	1652489	11
34143	1652500	11
34144	1652511	11
34145	1652522	11
34146	1652533	11
34147	1652544	11
34148	1652555	11
34149	1652566	11
34150	1652577	11
34151	1652588	11
34152	1652599	11
34153	1652610	11
34154	1652621	11
34155	1652632	11
34156	1652643	11
34157	1652654	11
34158	1652665	11
34159	1652676	11
34160	1652687	11
34161	1652698	11
34162	1652709	11
34163	1652720	11
34164	1652731	11
34165	1652742	11
34166	1652753	11
34167	1652764	11
34168	1652775	11
34169	1652786	11
34170	1652797	11
34171	1652808	11
34172	1652819	11
34173	1652830	11
34174	1652841	11
34175	1652852	11
34176	1652863	11
34177	1652874	11
34178	1652885	11
34179	1652896	11
34180	1652907	11
34181	1652918	11
34182	1652929	11
34183	1652940	11
34184	1652951	11
34185	1652962	11
34186	1652973	11
34187	1652984	11
34188	1652995	11
34189	1653006	11
34190	1653017	11
34191	1653028	11
34192	1653039	11
34193	1653050	11
34194	1653061	11
34195	1653072	11
34196	1653083	11
34197	1653094	11
34198	1653105	11
34199	1653116	11
34200	1653127	11
34201	1653138	11
34202	1653149	11
34203	1653160	11
34204	1653171	11
34205	1653182	11
34206	1653193	11
34207	1653204	11
34208	1653215	11
34209	1653226	11
34210	1653237	11
34211	1653248	11
34212	1653259	11
34213	1653270	11
34214	1653281	11
34215	1653292	11
34216	1653303	11
34217	1653314	11
34218	1653325	11
34219	1653336	11
34220	1653347	11
34221	1653358	11
34222	1653369	11
34223	1653380	11
34224	1653391	11
34225	1653402	11
34226	1653413	11
34227	1653424	11
34228	1653435	11
34229	1653446	11
34230	1653457	11
34231	1653468	11
34232	1653479	11
34233	1653490	11
34234	1653501	11
34235	1653512	11
34236	1653523	11
34237	1653534	11
34238	1653545	11
34239	1653556	11
34240	1653567	11
34241	1653578	11
34242	1653589	11
34243	1653600	11
34244	1653611	11
34245	1653622	11
34246	1653633	11
34247	1653644	11
34248	1653655	11
34249	1653666	11
34250	1653677	11
34251	1653688	11
34252	1653699	11
34253	1653710	11
34254	1653721	11
34255	1653732	11
34256	1653743	11
34257	1653754	11
34258	1653765	11
34259	1653776	11
34260	1653787	11
34261	1653798	11
34262	1653809	11
34263	1653820	11
34264	1653831	11
34265	1653842	11
34266	1653853	11
34267	1653864	11
34268	1653875	11
34269	1653886	11
34270	1653897	11
34271	1653908	11
34272	1653919	11
34273	1653930	11
34274	1653941	11
34275	1653952	11
34276	1653963	11
34277	1653974	11
34278	1653985	11
34279	1653996	11
34280	1654007	11
34281	1654018	11
34282	1654029	11
34283	1654040	11
34284	1654051	11
34285	1654062	11
34286	1654073	11
34287	1654084	11
34288	1654095	11
34289	1654106	11
34290	1654117	11
34291	1654128	11
34292	1654139	11
34293	1654150	11
34294	1654161	11
34295	1654172	11
34296	1654183	11
34297	1654194	11
34298	1654205	11
34299	1654216	11
34300	1654227	11
34301	1654238	11
34302	1654249	11
34303	1654260	11
34304	1654271	11
34305	1654282	11
34306	1654293	11
34307	1654304	11
34308	1654315	11
34309	1654326	11
34310	1654337	11
34311	1654348	11
34312	1654359	11
34313	1654370	11
34314	1654381	11
34315	1654392	11
34316	1654403	11
34317	1654414	11
34318	1654425	11
34319	1654436	11
34320	1654447	11
34321	1654458	11
34322	1654469	11
34323	1654480	11
34324	1654491	11
34325	1654502	11
34326	1654513	11
34327	1654524	11
34328	1654535	11
34329	1654546	11
34330	1654557	11
34331	1654568	11
34332	1654579	11
34333	1654590	11
34334	1654601	11
34335	1654612	11
34336	1654623	11
34337	1654634	11
34338	1654645	11
34339	1654656	11
34340	1654667	11
34341	1654678	11
34342	1654689	11
34343	1654700	11
34344	1654711	11
34345	1654722	11
34346	1654733	11
34347	1654744	11
34348	1654755	11
34349	1654766	11
34350	1654777	11
34351	1654788	11
34352	1654799	11
34353	1654810	11
34354	1654821	11
34355	1654832	11
34356	1654843	11
34357	1654854	11
34358	1654865	11
34359	1654876	11
34360	1654887	11
34361	1654898	11
34362	1654909	11
34363	1654920	11
34364	1654931	11
34365	1654942	11
34366	1654953	11
34367	1654964	11
34368	1654975	11
34369	1654986	11
34370	1654997	11
34371	1655008	11
34372	1655019	11
34373	1655030	11
34374	1655041	11
34375	1655052	11
34376	1655063	11
34377	1655074	11
34378	1655085	11
34379	1655096	11
34380	1655107	11
34381	1655118	11
34382	1655129	11
34383	1655140	11
34384	1655151	11
34385	1655162	11
34386	1655173	11
34387	1655184	11
34388	1655195	11
34389	1655206	11
34390	1655217	11
34391	1655228	11
34392	1655239	11
34393	1655250	11
34394	1655261	11
34395	1655272	11
34396	1655283	11
34397	1655294	11
34398	1655305	11
34399	1655316	11
34400	1655327	11
34401	1655338	11
34402	1655349	11
34403	1655360	11
34404	1655371	11
34405	1655382	11
34406	1655393	11
34407	1655404	11
34408	1655415	11
34409	1655426	11
34410	1655437	11
34411	1655448	11
34412	1655459	11
34413	1655470	11
34414	1655481	11
34415	1655492	11
34416	1655503	11
34417	1655514	11
34418	1655525	11
34419	1655536	11
34420	1655547	11
34421	1655558	11
34422	1655569	11
34423	1655580	11
34424	1655591	11
34425	1655602	11
34426	1655613	11
34427	1655624	11
34428	1655635	11
34429	1655646	11
34430	1655657	11
34431	1655668	11
34432	1655679	11
34433	1655690	11
34434	1655701	11
34435	1655712	11
34436	1655723	11
34437	1655734	11
34438	1655745	11
34439	1655756	11
34440	1655767	11
34441	1655778	11
34442	1655789	11
34443	1655800	11
34444	1655811	11
34445	1655822	11
34446	1655833	11
34447	1655844	11
34448	1655855	11
34449	1655866	11
34450	1655877	11
34451	1655888	11
34452	1655899	11
34453	1655910	11
34454	1655921	11
34455	1655932	11
34456	1655943	11
34457	1655954	11
34458	1655965	11
34459	1655976	11
34460	1655987	11
34461	1655998	11
34462	1656009	11
34463	1656020	11
34464	1656031	11
34465	1656042	11
34466	1656053	11
34467	1656064	11
34468	1656075	11
34469	1656086	11
34470	1656097	11
34471	1656108	11
34472	1656119	11
34473	1656130	11
34474	1656141	11
34475	1656152	11
34476	1656163	11
34477	1656174	11
34478	1656185	11
34479	1656196	11
34480	1656207	11
34481	1656218	11
34482	1656229	11
34483	1656240	11
34484	1656251	11
34485	1656262	11
34486	1656273	11
34487	1656284	11
34488	1656295	11
34489	1656306	11
34490	1656317	11
34491	1656328	11
34492	1656339	11
34493	1656350	11
34494	1656361	11
34495	1656372	11
34496	1656383	11
34497	1656394	11
34498	1656405	11
34499	1656416	11
34500	1656427	11
34501	1656438	11
34502	1656449	11
34503	1656460	11
34504	1656471	11
34505	1656482	11
34506	1656493	11
34507	1656504	11
34508	1656515	11
34509	1656526	11
34510	1656537	11
34511	1656548	11
34512	1656559	11
34513	1656570	11
34514	1656581	11
34515	1656592	11
34516	1656603	11
34517	1656614	11
34518	1656625	11
34519	1656636	11
34520	1656647	11
34521	1656658	11
34522	1656669	11
34523	1656680	11
34524	1656691	11
34525	1656702	11
34526	1656713	11
34527	1656724	11
34528	1656735	11
34529	1656746	11
34530	1656757	11
34531	1656768	11
34532	1656779	11
34533	1656790	11
34534	1656801	11
34535	1656812	11
34536	1656823	11
34537	1656834	11
34538	1656845	11
34539	1656856	11
34540	1656867	11
34541	1656878	11
34542	1656889	11
34543	1656900	11
34544	1656911	11
34545	1656922	11
34546	1656933	11
34547	1656944	11
34548	1656955	11
34549	1656966	11
34550	1656977	11
34551	1656988	11
34552	1656999	11
34553	1657010	11
34554	1657021	11
34555	1657032	11
34556	1657043	11
34557	1657054	11
34558	1657065	11
34559	1657076	11
34560	1657087	11
34561	1657098	11
34562	1657109	11
34563	1657120	11
34564	1657131	11
34565	1657142	11
34566	1657153	11
34567	1657164	11
34568	1657175	11
34569	1657186	11
34570	1657197	11
34571	1657208	11
34572	1657219	11
34573	1657230	11
34574	1657241	11
34575	1657252	11
34576	1657263	11
34577	1657274	11
34578	1657285	11
34579	1657296	11
34580	1657307	11
34581	1657318	11
34582	1657329	11
34583	1657340	11
34584	1657351	11
34585	1657362	11
34586	1657373	11
34587	1657384	11
34589	1657395	11
34590	1657406	11
34591	1657417	11
34592	1657428	11
34593	1657439	11
34594	1657450	11
34595	1657461	11
34596	1657472	11
34597	1657483	11
34598	1657494	11
34599	1657505	11
34600	1657516	11
34601	1657527	11
34602	1657538	11
34603	1657549	11
34604	1657560	11
34605	1657571	11
34606	1657582	11
34607	1657593	11
34608	1657604	11
34609	1657615	11
34610	1657626	11
34611	1657637	11
34612	1657648	11
34613	1657659	11
34614	1657670	11
34615	1657681	11
34616	1657692	11
34617	1657703	11
34618	1657714	11
34619	1657725	11
34620	1657736	11
34621	1657747	11
34622	1657758	11
34623	1657769	11
34624	1657780	11
34625	1657791	11
```
