## Supplementary material for "Deep-mining of vertebrate genomes reveals an unexpected diversity of endogenous viral elements": pref_filter1

```
XSym
0124
11a817b5051e194ba6978f2b7071e853
/Users/user/Desktop/Postdoc/Queries/Orthornavirae/Pneumoviridae/clust/4002848208442788957/linclust/15416663698239974539/pref
                                                                                                                                                                                                                                                                                                                                                                                                                                                                                                                                                                                                                                                                                                                                                                                                                                                                                                                                   
```
