## Supplementary material for "Deep-mining of vertebrate genomes reveals an unexpected diversity of endogenous viral elements": pref_filter1.index

```
0	0	31503
1	31503	40
2	31543	28598
3	60141	1796
20	215521	28498
84	348691	29652
149	478576	14014
466	1313585	9
481	550279	1712
484	553172	118
485	1313684	9
529	556253	95
551	562459	1754
555	565885	14450
570	588376	125
793	1315673	9
940	653655	2080
941	655735	1896
1016	675653	319
1089	683196	1229
1258	701268	10768
1395	715444	77
1567	720296	119
1568	1321474	10
1624	721564	82
2619	1330284	10
2621	743175	34513
2624	777688	59
2650	778129	119
2707	778964	87
2726	779071	59
3035	1333914	10
3257	788093	107
3602	804184	10
3732	804727	2102
3821	807820	40
3830	807880	42
4785	1348864	10
4786	1348874	10
4788	818324	30
5345	822694	484
5370	823455	120
5399	823644	120
5402	823764	164
5407	824246	91
5413	824337	30
5868	829422	22
5870	829444	68
5941	831619	117
5994	832035	42
6232	832903	28679
6263	861938	50
6487	864324	100
6489	1363874	10
6498	1363934	10
6638	1365204	10
6978	880019	119
6985	880157	29461
6999	909717	30
7023	1368734	10
7565	912218	1970
7569	914276	98
8060	916832	119
8070	1378174	10
8073	1378194	10
8105	1378494	10
8656	936961	43
8749	937104	116
8804	947467	205
9125	958761	110
9135	958900	28996
9142	987896	120
9688	1392804	10
9690	989850	512
10566	1401425	11
10815	998391	33
10970	1405550	11
11277	1408740	11
11278	1003819	32919
11759	1049864	177
11898	1050451	21
12409	1051228	2004
12433	1420587	11
12697	1423304	11
12961	1054287	21
12979	1054412	119
13441	1055299	31
13515	1431818	11
14597	1443082	11
14628	1443412	11
15142	1060070	51
15679	1454412	11
15711	1454731	11
15746	1061577	31
15913	1456854	11
16149	1459351	11
16697	1465115	11
16737	1092917	679
16810	1093803	21
16829	1093887	11
17051	1094145	36661
17776	1476434	11
17893	1477644	11
18852	1487731	11
19230	1491768	11
19507	1494628	11
19933	1499193	11
19934	1499204	11
19974	1499633	11
20302	1503076	11
21558	1516452	11
22468	1526253	11
22712	1528827	11
23035	1532336	11
23764	1145003	1634
24271	1545613	11
24824	1147166	219
24897	1147445	11
25369	1147642	33136
25717	1561189	11
25973	1563917	11
26530	1569956	11
27446	1186752	11
28347	1589547	11
28590	1592176	11
28618	1218911	14569
29384	1600701	11
29563	1236995	18969
29700	1256006	1972
29981	1607169	11
29992	1607290	11
30049	1607917	11
30061	1608049	11
30278	1258908	20
30301	1259019	116
30306	1610645	11
30620	1259174	11
30779	1615826	11
30829	1616376	11
31143	1619742	11
31235	1259384	39
31692	1625737	11
31855	1272229	34041
32225	1631523	11
32371	1633129	11
32608	1635725	11
33012	1640147	11
33252	1642776	11
33287	1643161	11
33298	1643282	11
33307	1308387	1808
34009	1651048	11
34028	1651246	11
```
