## Supplementary material for "Deep-mining of vertebrate genomes reveals an unexpected diversity of endogenous viral elements": pref_filter2.index

```
0	0	7
1	7	7
2	14	17
3	31	24
20	55	8
84	63	18
149	81	380
466	2097	9
481	461	9
484	470	9
485	2106	9
529	479	9
551	488	9
555	497	9
570	506	9
793	2115	9
940	515	9
941	524	19
1016	543	10
1089	553	59
1258	612	10
1395	622	10
1567	632	10
1568	2124	10
1624	642	10
2619	2134	10
2621	652	22
2624	674	19
2650	693	10
2707	703	25
2726	728	10
3035	2144	10
3257	738	10
3602	748	10
3732	758	51
3821	809	10
3830	819	10
4785	2154	10
4786	2164	10
4788	829	10
5345	839	10
5370	849	10
5399	859	10
5402	869	21
5407	890	10
5413	900	10
5868	910	22
5870	932	10
5941	942	10
5994	952	10
6232	962	10
6263	972	10
6487	982	10
6489	2174	10
6498	2184	10
6638	2194	10
6978	992	10
6985	1002	389
6999	1391	10
7023	2204	10
7565	1401	10
7569	1411	10
8060	1421	10
8070	2214	10
8073	2224	10
8105	2234	10
8656	1431	10
8749	1441	10
8804	1451	10
9125	1461	10
9135	1471	29
9142	1500	10
9688	2244	10
9690	1510	29
10566	2254	11
10815	1539	11
10970	2265	11
11277	2276	11
11278	1550	21
11759	1571	11
11898	1582	11
12409	1593	11
12433	2287	11
12697	2298	11
12961	1604	11
12979	1615	11
13441	1626	11
13515	2309	11
14597	2320	11
14628	2331	11
15142	1637	11
15679	2562	11
15711	2573	11
15746	1648	11
15913	2584	11
16149	2595	11
16697	2606	11
16737	1659	38
16810	1697	11
16829	1708	11
17051	1719	11
17776	2617	11
17893	2628	11
18852	2639	11
19230	2650	11
19507	2661	11
19933	2672	11
19934	2683	11
19974	2694	11
20302	2705	11
21558	2716	11
22468	2727	11
22712	2738	11
23035	2749	11
23764	1730	21
24271	2760	11
24824	1751	11
24897	1762	11
25369	1773	85
25717	2771	11
25973	2452	11
26530	2463	11
27446	1858	11
28347	2474	11
28590	2485	11
28618	1869	47
29384	2496	11
29563	1916	21
29700	1937	45
29981	2507	11
29992	2518	11
30049	2529	11
30061	2540	11
30278	1982	11
30301	1993	11
30306	2551	11
30620	2004	11
30779	2342	11
30829	2353	11
31143	2364	11
31235	2015	11
31692	2375	11
31855	2026	33
32225	2386	11
32371	2397	11
32608	2408	11
33012	2419	11
33252	2430	11
33287	2441	11
33298	2782	11
33307	2059	38
34009	2793	11
34028	2804	11
```
