## Supplementary material for "Deep-mining of vertebrate genomes reveals an unexpected diversity of endogenous viral elements": pref_rescore1.index

```
0	1289072	31638
1	0	43
2	365019	31535
3	43	1881
4	1924	146
5	2070	1737
6	3807	1146
7	4953	7151
8	12104	32299
9	44403	248
10	396554	7924
11	1100731	10
12	44651	30137
13	1100741	10
14	1100751	10
15	1320710	8739
16	1329449	13785
17	404478	30410
18	1343234	17722
19	1360956	17939
20	434888	32230
21	1378895	429
22	1100761	10
23	1100771	10
24	1379324	2774
25	1382098	9102
26	1391200	11369
27	467118	22955
28	1402569	2203
29	1100781	10
30	1100791	10
31	1100801	10
32	1404772	13390
33	74788	1614
34	76402	5957
35	1418162	1234
36	1100811	10
37	1100821	10
38	1100831	10
39	82359	1468
40	1419396	16980
41	1100841	10
42	1100851	10
43	1100861	10
44	1100871	10
45	1100881	10
46	1100891	10
47	1100901	10
48	1100911	10
49	1100921	10
50	83827	1022
51	1100931	10
52	1100941	10
53	84849	1111
54	1100951	10
55	1100961	10
56	1100971	10
57	1100981	10
58	1100991	10
59	1101001	10
60	1101011	10
61	1101021	10
62	1101031	10
63	1101041	10
64	1101051	10
65	1101061	10
66	1101071	10
67	1101081	10
68	1101091	10
69	1101101	10
70	1101111	10
71	1101121	10
72	85960	163
73	1101131	10
74	1101141	10
75	1101151	10
76	1101161	10
77	1101171	10
78	86123	14760
79	1101181	10
80	1101191	10
81	490073	11333
82	1436376	2088
83	1438464	34
84	1438498	31508
85	501406	11986
86	100883	90
87	1101201	10
88	1101211	10
89	1101221	10
90	100973	58
91	1101231	10
92	1101241	10
93	101031	6973
94	108004	2074
95	110078	15994
96	513392	13194
97	1101251	10
98	126072	3300
99	1101261	10
100	129372	90
101	1101271	11
102	129462	547
103	1101282	11
104	130009	507
105	130516	1299
106	1101293	11
107	1101304	11
108	131815	3444
109	1101315	11
110	1101326	11
111	1101337	11
112	1101348	11
113	1101359	11
114	526586	534
115	527120	22
116	527142	484
117	1101370	11
118	1101381	11
119	1101392	11
120	135259	1222
121	1101403	11
122	527626	4060
123	1101414	11
124	1101425	11
125	1101436	11
126	136481	1205
127	1470006	3109
128	1101447	11
129	1101458	11
130	137686	14546
131	531686	6245
132	1473115	14659
133	1101469	11
134	537931	623
135	1101480	11
136	152232	303
137	152535	208
138	152743	498
139	538554	5659
140	1101491	11
141	1101502	11
142	1101513	11
143	1101524	11
144	153241	1169
145	154410	23
146	1101535	11
147	154433	407
148	154840	789
149	155629	925
150	1101546	11
151	1101557	11
152	1101568	11
153	1101579	11
154	1101590	11
155	544213	114
156	544327	133
157	544460	126
158	1101601	11
159	544586	34
160	544620	9670
161	1101612	11
162	1487774	90
163	1101623	11
164	1101634	11
165	1101645	11
166	1101656	11
167	1487864	69
168	1101667	11
169	1487933	34
170	1101678	11
171	1487967	746
172	1101689	11
173	1488713	253
174	1101700	11
175	1101711	11
176	1101722	11
177	1488966	127
178	1101733	11
179	1101744	11
180	1101755	11
181	1101766	11
182	1101777	11
183	1489093	1365
184	1101788	11
185	1490458	180
186	1490638	35
187	1101799	11
188	1101810	11
189	1490673	47
190	1101821	11
191	1101832	11
192	1101843	11
193	1101854	11
194	1101865	11
195	1101876	11
196	1101887	11
197	1101898	11
198	1490720	128
199	1490848	237
200	1101909	11
201	1101920	11
202	1101931	11
203	1101942	11
204	1101953	11
205	1101964	11
206	1101975	11
207	1491085	92
208	1101986	11
209	1101997	11
210	1491177	170
211	1102008	11
212	1102019	11
213	1102030	11
214	1102041	11
215	1491347	130
216	1102052	11
217	1102063	11
218	1102074	11
219	1491477	35
220	1102085	11
221	1102096	11
222	1491512	58
223	1102107	11
224	1102118	11
225	1102129	11
226	1491570	81
227	1102140	11
228	1102151	11
229	1102162	11
230	1102173	11
231	1102184	11
232	1102195	11
233	1102206	11
234	1491651	65
235	1102217	11
236	1102228	11
237	1102239	11
238	1491716	44
239	1102250	11
240	1102261	11
241	1102272	11
242	1102283	11
243	1102294	11
244	1102305	11
245	1491760	86
246	1491846	992
247	1102316	11
248	1102327	11
249	1492838	35
250	1102338	11
251	1102349	11
252	1102360	11
253	1102371	11
254	1102382	11
255	1102393	11
256	1102404	11
257	1102415	11
258	1102426	11
259	1102437	11
260	1102448	11
261	1492873	128
262	156554	8005
263	1493001	621
264	1102459	11
265	1102470	11
266	1102481	11
267	1102492	11
268	1102503	11
269	1493622	58
270	1102514	11
271	1102525	11
272	1102536	11
273	1493680	59
274	1102547	11
275	1102558	11
276	1493739	377
277	1102569	11
278	1102580	11
279	1102591	11
280	1102602	11
281	1102613	11
282	1102624	11
283	1102635	11
284	1102646	11
285	1494116	128
286	1102657	11
287	1102668	11
288	1102679	11
289	1102690	11
290	1102701	11
291	1102712	11
292	1102723	11
293	1494244	100
294	1102734	11
295	1102745	11
296	1102756	11
297	554290	235
298	1102767	11
299	1102778	11
300	1102789	11
301	1102800	11
302	1102811	11
303	1102822	11
304	1102833	11
305	1102844	11
306	1102855	11
307	1102866	11
308	1102877	11
309	1494344	142
310	1102888	11
311	1102899	11
312	1102910	11
313	1102921	11
314	1102932	11
315	1102943	11
316	554525	212
317	1102954	11
318	1102965	11
319	1102976	11
320	1494486	1087
321	1102987	11
322	1102998	11
323	554737	1378
324	1103009	11
325	1103020	11
326	1103031	11
327	1103042	11
328	1103053	11
329	1103064	11
330	1495573	2480
331	556115	34
332	556149	100
333	1103075	11
334	1103086	11
335	1103097	11
336	1103108	11
337	1103119	11
338	556249	23
339	1103130	11
340	1103141	11
341	1103152	11
342	556272	2443
343	1498053	35
344	1103163	11
345	1103174	11
346	1103185	11
347	1103196	11
348	1103207	11
349	1103218	11
350	1498088	150
351	1498238	371
352	1103229	11
353	1103240	11
354	1103251	11
355	1103262	11
356	1103273	11
357	1103284	11
358	1103295	11
359	1103306	11
360	558715	57
361	558772	139
362	1103317	11
363	1103328	11
364	1103339	11
365	1103350	11
366	1103361	11
367	1103372	11
368	1103383	11
369	1103394	11
370	1103405	11
371	1103416	11
372	558911	574
373	164559	22
374	164581	697
375	1103427	11
376	1103438	11
377	1103449	11
378	1103460	11
379	1103471	11
380	1103482	11
381	1103493	11
382	1103504	11
383	1103515	11
384	1498609	5861
385	1103526	11
386	1103537	11
387	1103548	11
388	1103559	11
389	165278	960
390	1103570	11
391	1103581	11
392	1103592	11
393	1103603	11
394	1103614	11
395	1103625	11
396	1103636	11
397	1103647	11
398	1103658	11
399	1103669	11
400	1103680	11
401	1103691	11
402	1103702	11
403	1103713	11
404	1103724	11
405	559485	35
406	1103735	11
407	1103746	11
408	1103757	11
409	1103768	11
410	1103779	11
411	1103790	11
412	559520	22
413	1103801	11
414	1103812	11
415	1103823	11
416	559542	67
417	1103834	11
418	1103845	11
419	1103856	11
420	559609	102
421	1103867	11
422	1103878	11
423	1103889	11
424	559711	372
425	1103900	11
426	1103911	11
427	1103922	11
428	1103933	11
429	1103944	11
430	166238	33
431	1103955	11
432	1103966	11
433	1103977	11
434	1103988	11
435	166271	22
436	166293	35
437	1103999	11
438	166328	80
439	560083	524
440	1104010	11
441	1104021	11
442	1104032	11
443	1104043	11
444	1104054	11
445	1104065	11
446	1104076	11
447	1104087	11
448	1104098	11
449	1104109	11
450	1104120	11
451	1104131	11
452	1104142	11
453	1104153	11
454	1104164	11
455	166408	13839
456	560607	22
457	1104175	11
458	560629	96
459	1104186	11
460	1104197	11
461	1104208	11
462	1104219	11
463	1104230	11
464	560725	1187
465	1104241	11
466	1104252	11
467	1104263	11
468	561912	258
469	562170	46
470	1104274	11
471	1504470	1341
472	1104285	11
473	562216	3893
474	1104296	11
475	1104307	11
476	1104318	11
477	1104329	11
478	1104340	11
479	1104351	11
480	1104362	11
481	1505811	1835
482	1507646	949
483	1508595	385
484	1508980	120
485	1104373	11
486	1104384	11
487	1509100	648
488	566109	22
489	566131	563
490	1104395	11
491	1104406	11
492	1509748	35
493	1104417	11
494	1509783	47
495	1104428	11
496	1104439	11
497	1104450	11
498	1104461	11
499	1104472	11
500	1104483	11
501	1104494	11
502	1104505	11
503	1104516	11
504	1509830	88
505	1104527	11
506	1509918	171
507	1104538	11
508	1104549	11
509	1104560	11
510	1104571	11
511	566694	1268
512	1104582	11
513	1510089	35
514	1104593	11
515	1104604	11
516	1510124	23
517	1510147	58
518	1104615	11
519	1104626	11
520	1104637	11
521	1104648	11
522	1104659	11
523	1104670	11
524	1510205	22
525	1104681	11
526	1104692	11
527	1510227	259
528	1104703	11
529	1510486	106
530	567962	45
531	1104714	11
532	1510592	1328
533	1104725	11
534	568007	33
535	1104736	11
536	1104747	11
537	1104758	11
538	1104769	11
539	1104780	11
540	1104791	11
541	568040	57
542	1104802	11
543	1104813	11
544	1104824	11
545	1104835	11
546	1104846	11
547	568097	2978
548	1104857	11
549	1511920	2604
550	1104868	11
551	180247	1911
552	571075	383
553	571458	1401
554	1514524	81
555	1514605	14147
556	1104879	11
557	182158	381
558	572859	113
559	572972	4991
560	182539	1662
561	184201	278
562	1104890	11
563	1104901	11
564	1104912	11
565	1104923	11
566	184479	23
567	184502	954
568	185456	438
569	185894	309
570	186203	139
571	186342	1278
572	1104934	11
573	187620	409
574	1104945	11
575	1104956	11
576	1104967	11
577	577963	78
578	1104978	11
579	188029	290
580	1104989	11
581	1105000	11
582	578041	139
583	188319	4774
584	1105011	11
585	1105022	11
586	1105033	11
587	578180	97
588	1105044	11
589	1105055	11
590	1105066	11
591	1105077	11
592	578277	97
593	1105088	11
594	1105099	11
595	1105110	11
596	578374	847
597	1105121	11
598	1105132	11
599	1105143	11
600	1105154	11
601	1105165	11
602	579221	46
603	1105176	11
604	1105187	11
605	1105198	11
606	1105209	11
607	1105220	11
608	1105231	11
609	579267	1055
610	1105242	11
611	1105253	11
612	1105264	11
613	193093	90
614	1105275	11
615	1105286	11
616	1105297	11
617	1105308	11
618	1105319	11
619	1105330	11
620	193183	23
621	1105341	11
622	1105352	11
623	193206	365
624	193571	44
625	1105363	11
626	1105374	11
627	1105385	11
628	1105396	11
629	1105407	11
630	1105418	11
631	1105429	11
632	1105440	11
633	1105451	11
634	1105462	11
635	193615	156
636	1105473	11
637	1105484	11
638	1105495	11
639	1105506	11
640	1105517	11
641	1105528	11
642	193771	44
643	1105539	11
644	193815	23
645	1105550	11
646	1105561	11
647	1105572	11
648	193838	146
649	1105583	11
650	1105594	11
651	1105605	11
652	1105616	11
653	937805	22
654	1105627	11
655	1105638	11
656	1105649	11
657	1105660	11
658	193984	359
659	580322	23
660	1105671	11
661	1105682	11
662	1105693	11
663	1105704	11
664	1105715	11
665	1105726	11
666	194343	287
667	1105737	11
668	1105748	11
669	1105759	11
670	580345	9161
671	1105770	11
672	937827	342
673	1105781	11
674	1105792	11
675	1105803	11
676	1105814	11
677	938169	545
678	1105825	11
679	1105836	11
680	1105847	11
681	194630	115
682	1105858	11
683	1105869	11
684	1105880	11
685	1105891	11
686	1105902	11
687	1105913	11
688	194745	69
689	1105924	11
690	1105935	11
691	1105946	11
692	194814	1953
693	1105957	11
694	1105968	11
695	1105979	11
696	1105990	11
697	1106001	11
698	1106012	11
699	1106023	11
700	1106034	11
701	1106045	11
702	1106056	11
703	1106067	11
704	1106078	11
705	1106089	11
706	938714	1056
707	1106100	11
708	1106111	11
709	1106122	11
710	939770	113
711	1106133	11
712	1106144	11
713	1106155	11
714	1528752	552
715	1106166	11
716	1106177	11
717	1106188	11
718	1106199	11
719	1106210	11
720	1106221	11
721	1106232	11
722	939883	508
723	1106243	11
724	1106254	11
725	196767	907
726	1529304	35
727	1529339	145
728	1106265	11
729	1106276	11
730	1106287	11
731	1106298	11
732	1106309	11
733	1106320	11
734	1106331	11
735	1106342	11
736	1106353	11
737	940391	103
738	1106364	11
739	1106375	11
740	1106386	11
741	1106397	11
742	1106408	11
743	1106419	11
744	1529484	429
745	940494	257
746	1106430	11
747	940751	1080
748	1106441	11
749	1106452	11
750	1106463	11
751	1106474	11
752	1106485	11
753	1106496	11
754	1106507	11
755	1106518	11
756	197674	23
757	1106529	11
758	1106540	11
759	1106551	11
760	197697	46
761	1106562	11
762	1106573	11
763	1106584	11
764	1106595	11
765	1106606	11
766	1106617	11
767	1106628	11
768	197743	12617
769	941831	1833
770	1106639	11
771	1106650	11
772	1106661	11
773	943664	561
774	944225	1371
775	1106672	11
776	589506	838
777	1106683	11
778	1106694	11
779	945596	2641
780	590344	33
781	1106705	11
782	590377	1005
783	1106716	11
784	1106727	11
785	1106738	11
786	1106749	11
787	1106760	11
788	1106771	11
789	1529913	67
790	1106782	11
791	1529980	235
792	1106793	11
793	1106804	11
794	1530215	278
795	1530493	163
796	1530656	116
797	1106815	11
798	1106826	11
799	1106837	11
800	591382	657
801	1530772	123
802	1106848	11
803	1106859	11
804	1530895	3963
805	1106870	11
806	592039	160
807	592199	108
808	948237	69
809	1106881	11
810	1106892	11
811	1106903	11
812	592307	23
813	1106914	11
814	1106925	11
815	1106936	11
816	1106947	11
817	592330	22
818	1106958	11
819	1106969	11
820	948306	35
821	1106980	11
822	1106991	11
823	1107002	11
824	592352	154
825	948341	605
826	1107013	11
827	592506	47
828	592553	334
829	1107024	11
830	1107035	11
831	1107046	11
832	1107057	11
833	1107068	11
834	1107079	11
835	1107090	11
836	948946	33
837	1107101	11
838	948979	58
839	949037	300
840	1107112	11
841	1107123	11
842	1107134	11
843	1107145	11
844	1107156	11
845	1107167	11
846	592887	3209
847	1107178	11
848	1107189	11
849	949337	3203
850	210360	291
851	1107200	11
852	1107211	11
853	1107222	11
854	1534858	1104
855	210651	853
856	1107233	11
857	1107244	11
858	1107255	11
859	1107266	11
860	1107277	11
861	1107288	11
862	1107299	11
863	1107310	11
864	1107321	11
865	1107332	11
866	1107343	11
867	1107354	11
868	1107365	11
869	1107376	11
870	1107387	11
871	1107398	11
872	1107409	11
873	1107420	11
874	1107431	11
875	1107442	11
876	1107453	11
877	1107464	11
878	1107475	11
879	1107486	11
880	1107497	11
881	1107508	11
882	1107519	11
883	1107530	11
884	1107541	11
885	596096	110
886	1107552	11
887	1107563	11
888	1107574	11
889	596206	408
890	1107585	11
891	1107596	11
892	1535962	98
893	596614	729
894	1107607	11
895	1107618	11
896	1536060	208
897	1107629	11
898	1107640	11
899	952540	103
900	1107651	11
901	1107662	11
902	1107673	11
903	1107684	11
904	1107695	11
905	1107706	11
906	1107717	11
907	1536268	3238
908	1107728	11
909	1107739	11
910	1107750	11
911	1107761	11
912	1107772	11
913	1107783	11
914	1107794	11
915	1107805	11
916	1107816	11
917	1107827	11
918	952643	159
919	211504	117
920	952802	275
921	211621	34
922	1107838	11
923	1107849	11
924	597343	124
925	211655	23
926	1107860	11
927	1107871	11
928	1107882	11
929	211678	532
930	1107893	11
931	1107904	11
932	597467	59
933	1107915	11
934	1107926	11
935	1107937	11
936	597526	314
937	953077	1069
938	597840	566
939	212210	182
940	212392	2131
941	598406	1900
942	954146	1287
943	1539506	1406
944	955433	296
945	955729	111
946	955840	279
947	956119	1315
948	214523	149
949	1107948	11
950	214672	56
951	214728	446
952	1107959	11
953	1107970	11
954	1107981	11
955	1107992	11
956	1108003	11
957	1540912	58
958	1108014	11
959	1108025	11
960	1108036	11
961	1540970	21
962	1108047	11
963	1540991	161
964	1108058	11
965	1108069	11
966	1108080	11
967	1108091	11
968	1108102	11
969	215174	45
970	1108113	11
971	1108124	11
972	1108135	11
973	1541152	354
974	1108146	11
975	1108157	11
976	1108168	11
977	1108179	11
978	1108190	11
979	215219	45
980	1108201	11
981	215264	148
982	1108212	11
983	1108223	11
984	215412	34
985	1108234	11
986	1108245	11
987	1108256	11
988	1108267	11
989	215446	138
990	1108278	11
991	1108289	11
992	1541506	12904
993	1108300	11
994	957434	33
995	215584	52
996	957467	54
997	215636	34
998	1108311	11
999	1108322	11
1000	1108333	12
1001	1108345	12
1002	1108357	12
1003	1108369	12
1004	1108381	12
1005	1108393	12
1006	1108405	12
1007	1108417	12
1008	600306	72
1009	1108429	12
1010	1108441	12
1011	215670	65
1012	1108453	12
1013	1108465	12
1014	1108477	12
1015	1108489	12
1016	215735	352
1017	1108501	12
1018	1108513	12
1019	1108525	12
1020	1108537	12
1021	1108549	12
1022	600378	44
1023	1108561	12
1024	1108573	12
1025	1108585	12
1026	1108597	12
1027	1108609	12
1028	1108621	12
1029	1108633	12
1030	1108645	12
1031	1108657	12
1032	1108669	12
1033	957521	189
1034	600422	117
1035	957710	631
1036	600539	58
1037	1108681	12
1038	216087	110
1039	1108693	12
1040	1108705	12
1041	600597	747
1042	216197	320
1043	1108717	12
1044	1108729	12
1045	1108741	12
1046	216517	2804
1047	1108753	12
1048	1108765	12
1049	1108777	12
1050	1108789	12
1051	1108801	12
1052	1108813	12
1053	958341	35
1054	1108825	12
1055	1108837	12
1056	958376	218
1057	601344	24
1058	1108849	12
1059	1108861	12
1060	1108873	12
1061	1108885	12
1062	601368	329
1063	1108897	12
1064	958594	134
1065	1108909	12
1066	1108921	12
1067	1108933	12
1068	1108945	12
1069	601697	686
1070	958728	99
1071	958827	281
1072	959108	291
1073	602383	48
1074	1108957	12
1075	959399	46
1076	1108969	12
1077	602431	45
1078	1108981	12
1079	1108993	12
1080	959445	576
1081	602476	82
1082	1109005	12
1083	1109017	12
1084	1109029	12
1085	1109041	12
1086	1109053	12
1087	602558	173
1088	1109065	12
1089	219321	1162
1090	1109077	12
1091	602731	24
1092	960021	131
1093	1109089	12
1094	1109101	12
1095	1109113	12
1096	1109125	12
1097	1109137	12
1098	1109149	12
1099	1109161	12
1100	1109173	12
1101	602755	248
1102	1109185	12
1103	1109197	12
1104	1109209	12
1105	1109221	12
1106	1109233	12
1107	1109245	12
1108	1109257	12
1109	1109269	12
1110	1109281	12
1111	1109293	12
1112	960152	24
1113	1109305	12
1114	1109317	12
1115	1109329	12
1116	1109341	12
1117	1109353	12
1118	1109365	12
1119	1109377	12
1120	1109389	12
1121	1109401	12
1122	1109413	12
1123	1109425	12
1124	960176	48
1125	1109437	12
1126	1109449	12
1127	1109461	12
1128	1109473	12
1129	1109485	12
1130	960224	24
1131	1109497	12
1132	1109509	12
1133	1109521	12
1134	1109533	12
1135	1109545	12
1136	1109557	12
1137	1109569	12
1138	1109581	12
1139	1109593	12
1140	1109605	12
1141	1109617	12
1142	1109629	12
1143	1109641	12
1144	1109653	12
1145	603003	114
1146	960248	195
1147	1109665	12
1148	1109677	12
1149	1109689	12
1150	1109701	12
1151	1109713	12
1152	1109725	12
1153	1109737	12
1154	1109749	12
1155	1109761	12
1156	603117	24
1157	1109773	12
1158	1109785	12
1159	1109797	12
1160	1109809	12
1161	1109821	12
1162	1109833	12
1163	1109845	12
1164	1109857	12
1165	1109869	12
1166	1109881	12
1167	1109893	12
1168	603141	36
1169	1109905	12
1170	1109917	12
1171	1109929	12
1172	1109941	12
1173	1109953	12
1174	960443	24
1175	1109965	12
1176	1109977	12
1177	1109989	12
1178	603177	59
1179	1110001	12
1180	1110013	12
1181	1110025	12
1182	1110037	12
1183	1110049	12
1184	1110061	12
1185	1110073	12
1186	1110085	12
1187	1110097	12
1188	1110109	12
1189	1110121	12
1190	1110133	12
1191	1110145	12
1192	1110157	12
1193	1110169	12
1194	1110181	12
1195	1110193	12
1196	1110205	12
1197	1110217	12
1198	1110229	12
1199	960467	47
1200	603236	122
1201	1110241	12
1202	1110253	12
1203	1110265	12
1204	1110277	12
1205	1110289	12
1206	1110301	12
1207	1110313	12
1208	960514	14642
1209	1110325	12
1210	1110337	12
1211	603358	260
1212	1110349	12
1213	1110361	12
1214	1110373	12
1215	1110385	12
1216	1110397	12
1217	1110409	12
1218	220483	55
1219	1110421	12
1220	1110433	12
1221	603618	117
1222	603735	192
1223	1110445	12
1224	1110457	12
1225	1110469	12
1226	1110481	12
1227	1110493	12
1228	1110505	12
1229	1110517	12
1230	1110529	12
1231	1110541	12
1232	603927	110
1233	604037	143
1234	1110553	12
1235	604180	59
1236	1110565	12
1237	1110577	12
1238	1110589	12
1239	1110601	12
1240	604239	24
1241	1110613	12
1242	1110625	12
1243	1110637	12
1244	604263	78
1245	1110649	12
1246	1110661	12
1247	1110673	12
1248	1110685	12
1249	1110697	12
1250	1110709	12
1251	1110721	12
1252	1110733	12
1253	604341	23
1254	1110745	12
1255	1110757	12
1256	1110769	12
1257	604364	1635
1258	605999	4607
1259	1110781	12
1260	1110793	12
1261	1110805	12
1262	1110817	12
1263	1110829	12
1264	1110841	12
1265	1554410	212
1266	1554622	24
1267	1110853	12
1268	1110865	12
1269	1554646	24
1270	1554670	24
1271	1110877	12
1272	1110889	12
1273	1554694	154
1274	1110901	12
1275	1110913	12
1276	1110925	12
1277	1554848	58
1278	1110937	12
1279	1554906	36
1280	1110949	12
1281	1110961	12
1282	1110973	12
1283	1554942	331
1284	1110985	12
1285	1110997	12
1286	1111009	12
1287	1111021	12
1288	1111033	12
1289	1111045	12
1290	1555273	81
1291	1111057	12
1292	1111069	12
1293	1111081	12
1294	1555354	81
1295	1555435	34
1296	1555469	36
1297	1111093	12
1298	1111105	12
1299	1111117	12
1300	1111129	12
1301	1111141	12
1302	1111153	12
1303	1111165	12
1304	1555505	32
1305	1111177	12
1306	1555537	24
1307	1111189	12
1308	1555561	81
1309	1555642	59
1310	1555701	24
1311	1111201	12
1312	1111213	12
1313	1111225	12
1314	1111237	12
1315	1111249	12
1316	1111261	12
1317	1111273	12
1318	1111285	12
1319	1111297	12
1320	1111309	12
1321	1555725	47
1322	1555772	58
1323	1111321	12
1324	1111333	12
1325	1111345	12
1326	1111357	12
1327	1555830	88
1328	1111369	12
1329	1555918	36
1330	1111381	12
1331	1111393	12
1332	1111405	12
1333	1555954	23
1334	1111417	12
1335	1111429	12
1336	1111441	12
1337	1111453	12
1338	1111465	12
1339	1111477	12
1340	1111489	12
1341	1111501	12
1342	1111513	12
1343	1111525	12
1344	1111537	12
1345	1111549	12
1346	1555977	1303
1347	1111561	12
1348	1111573	12
1349	1111585	12
1350	1111597	12
1351	1111609	12
1352	1111621	12
1353	1557280	445
1354	1111633	12
1355	1111645	12
1356	1557725	200
1357	1111657	12
1358	220538	47
1359	1111669	12
1360	1111681	12
1361	1111693	12
1362	1111705	12
1363	1111717	12
1364	1111729	12
1365	1111741	12
1366	1111753	12
1367	1111765	12
1368	1111777	12
1369	220585	60
1370	1111789	12
1371	1111801	12
1372	1111813	12
1373	1111825	12
1374	220645	23
1375	1111837	12
1376	1557925	35
1377	220668	68
1378	1111849	12
1379	1111861	12
1380	1111873	12
1381	1111885	12
1382	1557960	95
1383	1111897	12
1384	1111909	12
1385	1111921	12
1386	1111933	12
1387	1111945	12
1388	1111957	12
1389	1558055	36
1390	1111969	12
1391	1111981	12
1392	1111993	12
1393	220736	33
1394	1112005	12
1395	1558091	86
1396	1112017	12
1397	1112029	12
1398	220769	33
1399	1112041	12
1400	1112053	12
1401	1112065	12
1402	1112077	12
1403	1112089	12
1404	220802	130
1405	1558177	175
1406	1112101	12
1407	1112113	12
1408	1112125	12
1409	1112137	12
1410	1112149	12
1411	1112161	12
1412	1112173	12
1413	1112185	12
1414	1112197	12
1415	220932	66
1416	1112209	12
1417	1112221	12
1418	1112233	12
1419	1112245	12
1420	1112257	12
1421	1112269	12
1422	1558352	23
1423	1558375	70
1424	1112281	12
1425	1112293	12
1426	1112305	12
1427	1112317	12
1428	1112329	12
1429	1112341	12
1430	1112353	12
1431	1112365	12
1432	1112377	12
1433	1112389	12
1434	1112401	12
1435	1558445	36
1436	1112413	12
1437	1112425	12
1438	1112437	12
1439	1112449	12
1440	1112461	12
1441	1112473	12
1442	1112485	12
1443	1112497	12
1444	1112509	12
1445	1558481	128
1446	1112521	12
1447	1112533	12
1448	1112545	12
1449	1112557	12
1450	1112569	12
1451	1112581	12
1452	1112593	12
1453	1112605	12
1454	1112617	12
1455	1112629	12
1456	220998	23
1457	1112641	12
1458	1558609	130
1459	1112653	12
1460	1112665	12
1461	1112677	12
1462	1112689	12
1463	1112701	12
1464	1112713	12
1465	1112725	12
1466	1112737	12
1467	1112749	12
1468	1112761	12
1469	221021	93
1470	1112773	12
1471	1112785	12
1472	1112797	12
1473	1112809	12
1474	1112821	12
1475	1112833	12
1476	1112845	12
1477	1112857	12
1478	1112869	12
1479	1112881	12
1480	1112893	12
1481	1112905	12
1482	1112917	12
1483	1112929	12
1484	1112941	12
1485	1112953	12
1486	1112965	12
1487	1112977	12
1488	1112989	12
1489	1558739	355
1490	221114	1254
1491	1113001	12
1492	1113013	12
1493	1113025	12
1494	1113037	12
1495	1113049	12
1496	1113061	12
1497	1113073	12
1498	1113085	12
1499	1113097	12
1500	1113109	12
1501	1113121	12
1502	1113133	12
1503	975156	109
1504	1113145	12
1505	975265	1392
1506	1113157	12
1507	1559094	24
1508	1113169	12
1509	1113181	12
1510	1113193	12
1511	1113205	12
1512	1113217	12
1513	1113229	12
1514	1113241	12
1515	1113253	12
1516	1113265	12
1517	1113277	12
1518	1113289	12
1519	1113301	12
1520	1113313	12
1521	1113325	12
1522	1113337	12
1523	1113349	12
1524	1559118	120
1525	1113361	12
1526	1113373	12
1527	1113385	12
1528	1113397	12
1529	1113409	12
1530	1113421	12
1531	1113433	12
1532	1559238	83
1533	1113445	12
1534	1113457	12
1535	1113469	12
1536	1113481	12
1537	1113493	12
1538	1113505	12
1539	1113517	12
1540	1113529	12
1541	1559321	75
1542	1113541	12
1543	1113553	12
1544	1113565	12
1545	1113577	12
1546	1113589	12
1547	1113601	12
1548	1113613	12
1549	1113625	12
1550	1559396	23
1551	1113637	12
1552	1113649	12
1553	1113661	12
1554	222368	137
1555	1559419	183
1556	1113673	12
1557	1113685	12
1558	1113697	12
1559	1113709	12
1560	1113721	12
1561	1113733	12
1562	1113745	12
1563	1113757	12
1564	222505	33
1565	1113769	12
1566	1113781	12
1567	222538	124
1568	1113793	12
1569	1113805	12
1570	1113817	12
1571	1113829	12
1572	1113841	12
1573	1113853	12
1574	1113865	12
1575	1113877	12
1576	1113889	12
1577	1113901	12
1578	1113913	12
1579	1113925	12
1580	1113937	12
1581	1113949	12
1582	1113961	12
1583	1113973	12
1584	1559602	35
1585	1113985	12
1586	1113997	12
1587	1114009	12
1588	1114021	12
1589	1559637	199
1590	222662	88
1591	1114033	12
1592	222750	159
1593	1114045	12
1594	1114057	12
1595	1114069	12
1596	1114081	12
1597	1559836	122
1598	1114093	12
1599	1114105	12
1600	1114117	12
1601	1114129	12
1602	1114141	12
1603	1114153	12
1604	1114165	12
1605	1114177	12
1606	222909	327
1607	1114189	12
1608	1114201	12
1609	1114213	12
1610	1114225	12
1611	1114237	12
1612	976657	107
1613	1114249	12
1614	1114261	12
1615	1114273	12
1616	1114285	12
1617	1114297	12
1618	976764	276
1619	1114309	12
1620	1114321	12
1621	1114333	12
1622	1114345	12
1623	1114357	12
1624	1559958	89
1625	1114369	12
1626	1114381	12
1627	1114393	12
1628	1114405	12
1629	1114417	12
1630	1114429	12
1631	1114441	12
1632	1114453	12
1633	1114465	12
1634	1114477	12
1635	223236	23
1636	1114489	12
1637	223259	166
1638	1560047	166
1639	1114501	12
1640	1114513	12
1641	1114525	12
1642	977040	129
1643	223425	105
1644	1114537	12
1645	1114549	12
1646	1114561	12
1647	1114573	12
1648	977169	173
1649	1114585	12
1650	1114597	12
1651	223530	59
1652	1114609	12
1653	1114621	12
1654	1114633	12
1655	1114645	12
1656	1114657	12
1657	1114669	12
1658	1560213	12
1659	1114681	12
1660	1114693	12
1661	1114705	12
1662	1114717	12
1663	1114729	12
1664	223589	142
1665	1560225	77
1666	977342	46
1667	1114741	12
1668	977388	24
1669	1114753	12
1670	1114765	12
1671	1114777	12
1672	1114789	12
1673	1114801	12
1674	1114813	12
1675	1114825	12
1676	1114837	12
1677	1114849	12
1678	1114861	12
1679	1114873	12
1680	1114885	12
1681	1114897	12
1682	1114909	12
1683	1114921	12
1684	1114933	12
1685	1114945	12
1686	1114957	12
1687	1114969	12
1688	1114981	12
1689	1114993	12
1690	1115005	12
1691	1115017	12
1692	1115029	12
1693	1115041	12
1694	1115053	12
1695	1115065	12
1696	1115077	12
1697	1560302	35
1698	1115089	12
1699	1115101	12
1700	1115113	12
1701	1115125	12
1702	1115137	12
1703	1115149	12
1704	223731	23
1705	1115161	12
1706	977412	81
1707	1115173	12
1708	1560337	82
1709	1115185	12
1710	1115197	12
1711	1115209	12
1712	1115221	12
1713	1115233	12
1714	1115245	12
1715	1115257	12
1716	1115269	12
1717	1115281	12
1718	223754	93
1719	1115293	12
1720	1115305	12
1721	1115317	12
1722	977493	24
1723	1115329	12
1724	1115341	12
1725	1115353	12
1726	1115365	12
1727	1115377	12
1728	1560419	276
1729	1115389	12
1730	1115401	12
1731	977517	115
1732	1115413	12
1733	1115425	12
1734	1115437	12
1735	1115449	12
1736	1115461	12
1737	223847	47
1738	610606	23
1739	1115473	12
1740	1115485	12
1741	1115497	12
1742	1115509	12
1743	610629	48
1744	1115521	12
1745	1115533	12
1746	1115545	12
1747	1115557	12
1748	1115569	12
1749	1115581	12
1750	223894	24
1751	1115593	12
1752	1115605	12
1753	1115617	12
1754	610677	59
1755	1115629	12
1756	1115641	12
1757	1115653	12
1758	1115665	12
1759	1115677	12
1760	1115689	12
1761	1115701	12
1762	1115713	12
1763	1115725	12
1764	1115737	12
1765	1115749	12
1766	1115761	12
1767	1115773	12
1768	1115785	12
1769	1115797	12
1770	223918	389
1771	1115809	12
1772	1115821	12
1773	1115833	12
1774	1115845	12
1775	1115857	12
1776	1115869	12
1777	1115881	12
1778	1115893	12
1779	1115905	12
1780	1115917	12
1781	1115929	12
1782	1115941	12
1783	1115953	12
1784	1115965	12
1785	1115977	12
1786	1115989	12
1787	977632	543
1788	1116001	12
1789	1116013	12
1790	1116025	12
1791	1116037	12
1792	1116049	12
1793	1116061	12
1794	1116073	12
1795	1116085	12
1796	1116097	12
1797	1116109	12
1798	1116121	12
1799	1116133	12
1800	1116145	12
1801	1116157	12
1802	1116169	12
1803	1116181	12
1804	1116193	12
1805	1116205	12
1806	1116217	12
1807	1116229	12
1808	1116241	12
1809	1116253	12
1810	1116265	12
1811	1116277	12
1812	1116289	12
1813	1116301	12
1814	1116313	12
1815	1116325	12
1816	1116337	12
1817	610736	92
1818	1116349	12
1819	1116361	12
1820	1116373	12
1821	610828	339
1822	1116385	12
1823	1116397	12
1824	1116409	12
1825	1116421	12
1826	1116433	12
1827	1116445	12
1828	224307	344
1829	1116457	12
1830	1116469	12
1831	1116481	12
1832	1560695	87
1833	1116493	12
1834	1116505	12
1835	1116517	12
1836	1116529	12
1837	1116541	12
1838	1116553	12
1839	1116565	12
1840	1116577	12
1841	1116589	12
1842	1116601	12
1843	1116613	12
1844	1116625	12
1845	1116637	12
1846	1116649	12
1847	1116661	12
1848	1116673	12
1849	1116685	12
1850	1116697	12
1851	978175	641
1852	1116709	12
1853	1116721	12
1854	1116733	12
1855	1116745	12
1856	1116757	12
1857	1116769	12
1858	1116781	12
1859	1116793	12
1860	1560782	23
1861	1116805	12
1862	1560805	47
1863	1116817	12
1864	1116829	12
1865	1116841	12
1866	1116853	12
1867	1116865	12
1868	1116877	12
1869	611167	105
1870	1116889	12
1871	1116901	12
1872	1116913	12
1873	1116925	12
1874	1560852	500
1875	1116937	12
1876	1116949	12
1877	611272	194
1878	1116961	12
1879	1116973	12
1880	1116985	12
1881	1116997	12
1882	1117009	12
1883	1117021	12
1884	1117033	12
1885	224651	113
1886	1117045	12
1887	1117057	12
1888	611466	282
1889	1117069	12
1890	1561352	84
1891	1117081	12
1892	1117093	12
1893	1117105	12
1894	1117117	12
1895	1561436	24
1896	1117129	12
1897	1561460	24
1898	224764	167
1899	1117141	12
1900	1117153	12
1901	1117165	12
1902	1117177	12
1903	1117189	12
1904	1117201	12
1905	1117213	12
1906	1117225	12
1907	1117237	12
1908	1561484	93
1909	611748	116
1910	224931	47
1911	1117249	12
1912	611864	409
1913	1117261	12
1914	1117273	12
1915	1117285	12
1916	1117297	12
1917	1117309	12
1918	1117321	12
1919	1117333	12
1920	1117345	12
1921	1117357	12
1922	1117369	12
1923	1117381	12
1924	1117393	12
1925	1117405	12
1926	1117417	12
1927	1117429	12
1928	1117441	12
1929	1117453	12
1930	1117465	12
1931	1561577	231
1932	1117477	12
1933	1117489	12
1934	1117501	12
1935	1117513	12
1936	224978	1487
1937	1117525	12
1938	1117537	12
1939	1117549	12
1940	1117561	12
1941	1117573	12
1942	1117585	12
1943	1117597	12
1944	1117609	12
1945	1117621	12
1946	1117633	12
1947	1117645	12
1948	1117657	12
1949	1117669	12
1950	1117681	12
1951	1117693	12
1952	1117705	12
1953	1117717	12
1954	1117729	12
1955	1117741	12
1956	1117753	12
1957	1117765	12
1958	1117777	12
1959	1117789	12
1960	1117801	12
1961	1117813	12
1962	1117825	12
1963	1117837	12
1964	1117849	12
1965	1117861	12
1966	1117873	12
1967	1117885	12
1968	1561808	91
1969	978816	36
1970	1117897	12
1971	1117909	12
1972	1117921	12
1973	1117933	12
1974	1117945	12
1975	1117957	12
1976	1117969	12
1977	1117981	12
1978	1117993	12
1979	1118005	12
1980	612273	35
1981	1118017	12
1982	1118029	12
1983	1118041	12
1984	1118053	12
1985	1118065	12
1986	1118077	12
1987	1118089	12
1988	1118101	12
1989	1118113	12
1990	1118125	12
1991	1118137	12
1992	1118149	12
1993	1118161	12
1994	1118173	12
1995	769183	12
1996	769195	12
1997	769207	12
1998	769219	12
1999	769231	12
2000	769243	12
2001	978852	68
2002	769255	12
2003	769267	12
2004	769279	12
2005	769291	12
2006	612308	36
2007	769303	12
2008	769315	12
2009	769327	12
2010	769339	12
2011	769351	12
2012	769363	12
2013	769375	12
2014	769387	12
2015	769399	12
2016	769411	12
2017	769423	12
2018	1561899	336
2019	769435	12
2020	612344	284
2021	978920	586
2022	612628	24
2023	769447	12
2024	769459	12
2025	769471	12
2026	769483	12
2027	769495	12
2028	769507	12
2029	1562235	141
2030	769519	12
2031	769531	12
2032	769543	12
2033	769555	12
2034	612652	147
2035	769567	12
2036	769579	12
2037	769591	12
2038	769603	12
2039	1562376	24
2040	769615	12
2041	1562400	44
2042	769627	12
2043	769639	12
2044	769651	12
2045	769663	12
2046	769675	12
2047	1118185	12
2048	1118197	12
2049	769687	12
2050	1118209	12
2051	769699	12
2052	1118221	12
2053	612799	81
2054	769711	12
2055	1118233	12
2056	769723	12
2057	1118245	12
2058	769735	12
2059	1118257	12
2060	769747	12
2061	1562444	34
2062	1118269	12
2063	769759	12
2064	1118281	12
2065	769771	12
2066	1118293	12
2067	1118305	12
2068	979506	539
2069	1118317	12
2070	1118329	12
2071	1118341	12
2072	1118353	12
2073	1562478	46
2074	1118365	12
2075	1118377	12
2076	612880	382
2077	1118389	12
2078	1118401	12
2079	226465	88
2080	1118413	12
2081	1562524	130
2082	226553	47
2083	1562654	94
2084	226600	24
2085	1118425	12
2086	226624	36
2087	1118437	12
2088	1118449	12
2089	1118461	12
2090	1118473	12
2091	1118485	12
2092	1562748	88
2093	1118497	12
2094	1118509	12
2095	1118521	12
2096	613262	90
2097	226660	131
2098	613352	185
2099	1118533	12
2100	1118545	12
2101	1118557	12
2102	769783	12
2103	1118569	12
2104	1118581	12
2105	1118593	12
2106	1118605	12
2107	1118617	12
2108	769795	12
2109	980045	47
2110	1118629	12
2111	769807	12
2112	1118641	12
2113	769819	12
2114	1118653	12
2115	226791	645
2116	1118665	12
2117	1562836	123
2118	980092	24
2119	769831	12
2120	613537	171
2121	980116	98
2122	1118677	12
2123	1562959	35
2124	769843	12
2125	1118689	12
2126	769855	12
2127	1118701	12
2128	769867	12
2129	1118713	12
2130	769879	12
2131	1118725	12
2132	769891	12
2133	1118737	12
2134	1118749	12
2135	769903	12
2136	769915	12
2137	1562994	92
2138	613708	223
2139	980214	142
2140	1118761	12
2141	769927	12
2142	1118773	12
2143	769939	12
2144	1118785	12
2145	769951	12
2146	1118797	12
2147	769963	12
2148	1118809	12
2149	1563086	691
2150	613931	356
2151	769975	12
2152	1118821	12
2153	980356	33
2154	769987	12
2155	1118833	12
2156	1118845	12
2157	769999	12
2158	227436	67
2159	1118857	12
2160	980389	121
2161	770011	12
2162	1118869	12
2163	227503	24
2164	980510	60
2165	770023	12
2166	1118881	12
2167	227527	24
2168	227551	68
2169	1118893	12
2170	980570	142
2171	770035	12
2172	614287	347
2173	1118905	12
2174	227619	287
2175	980712	120
2176	770047	12
2177	1118917	12
2178	770059	12
2179	1118929	12
2180	770071	12
2181	1118941	12
2182	770083	12
2183	1118953	12
2184	770095	12
2185	980832	212
2186	1118965	12
2187	1118977	12
2188	770107	12
2189	1118989	12
2190	770119	12
2191	1119001	12
2192	770131	12
2193	1119013	12
2194	770143	12
2195	1119025	12
2196	770155	12
2197	1119037	12
2198	770167	12
2199	1119049	12
2200	770179	12
2201	1119061	12
2202	227906	24
2203	770191	12
2204	1119073	12
2205	1119085	12
2206	1119097	12
2207	227930	60
2208	1119109	12
2209	1119121	12
2210	1119133	12
2211	770203	12
2212	1119145	12
2213	770215	12
2214	1119157	12
2215	770227	12
2216	1119169	12
2217	770239	12
2218	1119181	12
2219	770251	12
2220	1119193	12
2221	1563777	36
2222	770263	12
2223	1119205	12
2224	770275	12
2225	1119217	12
2226	770287	12
2227	770299	12
2228	1119229	12
2229	770311	12
2230	1119241	12
2231	770323	12
2232	1119253	12
2233	770335	12
2234	1119265	12
2235	1119277	12
2236	770347	12
2237	1119289	12
2238	770359	12
2239	1119301	12
2240	770371	12
2241	1119313	12
2242	770383	12
2243	1119325	12
2244	770395	12
2245	1119337	12
2246	1119349	12
2247	770407	12
2248	1119361	12
2249	770419	12
2250	1119373	12
2251	227990	24
2252	770431	12
2253	1119385	12
2254	770443	12
2255	1119397	12
2256	770455	12
2257	1563813	132
2258	228014	59
2259	981044	69
2260	1119409	12
2261	770467	12
2262	981113	227
2263	1119421	12
2264	770479	12
2265	1119433	12
2266	770491	12
2267	614634	46
2268	1119445	12
2269	1563945	234
2270	228073	86
2271	770503	12
2272	1119457	12
2273	770515	12
2274	1119469	12
2275	1119481	12
2276	1119493	12
2277	1119505	12
2278	770527	12
2279	1119517	12
2280	1119529	12
2281	614680	85
2282	228159	126
2283	614765	83
2284	770539	12
2285	770551	12
2286	1119541	12
2287	770563	12
2288	1119553	12
2289	770575	12
2290	1119565	12
2291	770587	12
2292	1119577	12
2293	1119589	12
2294	770599	12
2295	981340	464
2296	1119601	12
2297	770611	12
2298	1119613	12
2299	770623	12
2300	1119625	12
2301	770635	12
2302	228285	60
2303	1119637	12
2304	770647	12
2305	1119649	12
2306	614848	23
2307	770659	12
2308	1119661	12
2309	770671	12
2310	1119673	12
2311	770683	12
2312	1119685	12
2313	770695	12
2314	1119697	12
2315	1119709	12
2316	614871	47
2317	228345	386
2318	770707	12
2319	1119721	12
2320	770719	12
2321	1119733	12
2322	770731	12
2323	1564179	45
2324	1119745	12
2325	770743	12
2326	770755	12
2327	1119757	12
2328	770767	12
2329	1119769	12
2330	770779	12
2331	1119781	12
2332	770791	12
2333	1119793	12
2334	770803	12
2335	1119805	12
2336	1119817	12
2337	1119829	12
2338	614918	107
2339	770815	12
2340	1564224	157
2341	615025	219
2342	1564381	143
2343	1119841	12
2344	770827	12
2345	1119853	12
2346	981804	94
2347	770839	12
2348	1119865	12
2349	770851	12
2350	1119877	12
2351	770863	12
2352	770875	12
2353	1119889	12
2354	770887	12
2355	1119901	12
2356	1119913	12
2357	770899	12
2358	615244	81
2359	1119925	12
2360	770911	12
2361	1119937	12
2362	770923	12
2363	1119949	12
2364	770935	12
2365	1119961	12
2366	1119973	12
2367	228731	57
2368	770947	12
2369	1119985	12
2370	770959	12
2371	1119997	12
2372	770971	12
2373	1120009	12
2374	770983	12
2375	1120021	12
2376	1120033	12
2377	770995	12
2378	981898	35
2379	1120045	12
2380	771007	12
2381	1120057	12
2382	771019	12
2383	981933	1969
2384	1120069	12
2385	771031	12
2386	1120081	12
2387	771043	12
2388	1120093	12
2389	771055	12
2390	228788	48
2391	1120105	12
2392	771067	12
2393	1120117	12
2394	771079	12
2395	1120129	12
2396	771091	12
2397	1120141	12
2398	771103	12
2399	1120153	12
2400	771115	12
2401	1120165	12
2402	1564524	23
2403	771127	12
2404	1120177	12
2405	615325	70
2406	1564547	158
2407	771139	12
2408	1120189	12
2409	771151	12
2410	1120201	12
2411	771163	12
2412	1120213	12
2413	228836	58
2414	771175	12
2415	1120225	12
2416	771187	12
2417	615395	185
2418	1564705	12
2419	1120237	12
2420	1120249	12
2421	771199	12
2422	1120261	12
2423	771211	12
2424	228894	94
2425	771223	12
2426	1564717	72
2427	615580	337
2428	1120273	12
2429	771235	12
2430	1120285	12
2431	771247	12
2432	1120297	12
2433	771259	12
2434	1120309	12
2435	771271	12
2436	1120321	12
2437	228988	24
2438	771283	12
2439	1120333	12
2440	771295	12
2441	1120345	12
2442	771307	12
2443	1120357	12
2444	771319	12
2445	1120369	12
2446	771331	12
2447	1120381	12
2448	771343	12
2449	1564789	48
2450	1120393	12
2451	771355	12
2452	1120405	12
2453	771367	12
2454	229012	24
2455	1120417	12
2456	771379	12
2457	1120429	12
2458	771391	12
2459	1120441	12
2460	771403	12
2461	229036	76
2462	1120453	12
2463	771415	12
2464	1120465	12
2465	771427	12
2466	1120477	12
2467	771439	12
2468	1120489	12
2469	771451	12
2470	1120501	12
2471	771463	12
2472	1120513	12
2473	1564837	102
2474	1120525	12
2475	615917	56
2476	1120537	12
2477	615973	250
2478	771475	12
2479	229112	202
2480	1120549	12
2481	1564939	58
2482	1120561	12
2483	1120573	12
2484	771487	12
2485	1120585	12
2486	1120597	12
2487	229314	56
2488	1564997	33
2489	1120609	12
2490	771499	12
2491	1120621	12
2492	771511	12
2493	1120633	12
2494	771523	12
2495	1120645	12
2496	1120657	12
2497	771535	12
2498	1120669	12
2499	616223	46
2500	771547	12
2501	1120681	12
2502	771559	12
2503	1120693	12
2504	771571	12
2505	1120705	12
2506	771583	12
2507	1120717	12
2508	1120729	12
2509	771595	12
2510	1565030	24
2511	1120741	12
2512	771607	12
2513	1120753	12
2514	771619	12
2515	1120765	12
2516	771631	12
2517	1120777	12
2518	771643	12
2519	1120789	12
2520	771655	12
2521	771667	12
2522	1120801	12
2523	771679	12
2524	1120813	12
2525	771691	12
2526	1120825	12
2527	771703	12
2528	771715	12
2529	229370	141
2530	771727	12
2531	771739	12
2532	771751	12
2533	771763	12
2534	771775	12
2535	771787	12
2536	771799	12
2537	1120837	12
2538	771811	12
2539	1120849	12
2540	771823	12
2541	1565054	24
2542	1120861	12
2543	1120873	12
2544	771835	12
2545	1120885	12
2546	771847	12
2547	1120897	12
2548	771859	12
2549	771871	12
2550	1120909	12
2551	771883	12
2552	1120921	12
2553	616269	23
2554	771895	12
2555	1120933	12
2556	771907	12
2557	1120945	12
2558	771919	12
2559	1565078	24
2560	1120957	12
2561	771931	12
2562	1120969	12
2563	771943	12
2564	1120981	12
2565	771955	12
2566	1120993	12
2567	771967	12
2568	1121005	12
2569	1121017	12
2570	771979	12
2571	771991	12
2572	1121029	12
2573	1565102	130
2574	772003	12
2575	1121041	12
2576	772015	12
2577	1121053	12
2578	772027	12
2579	1121065	12
2580	772039	12
2581	1121077	12
2582	772051	12
2583	1121089	12
2584	772063	12
2585	1121101	12
2586	772075	12
2587	1121113	12
2588	772087	12
2589	1121125	12
2590	772099	12
2591	1121137	12
2592	1121149	12
2593	772111	12
2594	1121161	12
2595	772123	12
2596	1121173	12
2597	772135	12
2598	616292	141
2599	1121185	12
2600	772147	12
2601	1121197	12
2602	772159	12
2603	1121209	12
2604	772171	12
2605	1121221	12
2606	229511	93
2607	616433	34
2608	772183	12
2609	1121233	12
2610	772195	12
2611	1121245	12
2612	772207	12
2613	1121257	12
2614	772219	12
2615	1121269	12
2616	1121281	12
2617	1121293	12
2618	772231	12
2619	1121305	12
2620	772243	12
2621	616467	34477
2622	1121317	12
2623	772255	12
2624	1565232	35
2625	229604	24
2626	1121329	12
2627	1121341	12
2628	1121353	12
2629	772267	12
2630	1121365	12
2631	772279	12
2632	229628	97
2633	1121377	12
2634	772291	12
2635	1565267	114
2636	1121389	12
2637	229725	22
2638	772303	12
2639	1565381	34
2640	1121401	12
2641	772315	12
2642	1121413	12
2643	1121425	12
2644	772327	12
2645	1121437	12
2646	1121449	12
2647	1121461	12
2648	772339	12
2649	229747	155
2650	983902	125
2651	1121473	12
2652	1121485	12
2653	772351	12
2654	1121497	12
2655	1565415	141
2656	984027	97
2657	772363	12
2658	1121509	12
2659	1121521	12
2660	772375	12
2661	1121533	12
2662	772387	12
2663	1121545	12
2664	1121557	12
2665	1565556	60
2666	229902	23
2667	772399	12
2668	1121569	12
2669	772411	12
2670	984124	93
2671	1121581	12
2672	772423	12
2673	1121593	12
2674	772435	12
2675	1121605	12
2676	772447	12
2677	1121617	12
2678	772459	12
2679	1121629	12
2680	772471	12
2681	229925	58
2682	1121641	12
2683	772483	12
2684	1121653	12
2685	772495	12
2686	1121665	12
2687	772507	12
2688	1121677	12
2689	772519	12
2690	1121689	12
2691	772531	12
2692	1121701	12
2693	772543	12
2694	772555	12
2695	1565616	290
2696	1121713	12
2697	772567	12
2698	1121725	12
2699	772579	12
2700	1121737	12
2701	772591	12
2702	984217	36
2703	1121749	12
2704	772603	12
2705	1121761	12
2706	772615	12
2707	229983	47
2708	1121773	12
2709	772627	12
2710	1121785	12
2711	772639	12
2712	1121797	12
2713	772651	12
2714	1121809	12
2715	772663	12
2716	1121821	12
2717	772675	12
2718	1121833	12
2719	772687	12
2720	984253	24
2721	1121845	12
2722	772699	12
2723	1121857	12
2724	772711	12
2725	1121869	12
2726	984277	71
2727	230030	310
2728	772723	12
2729	1121881	12
2730	772735	12
2731	1121893	12
2732	772747	12
2733	772759	12
2734	1121905	12
2735	772771	12
2736	1121917	12
2737	772783	12
2738	984348	24
2739	984372	311
2740	1565906	24
2741	1121929	12
2742	1121941	12
2743	772795	12
2744	1121953	12
2745	1121965	12
2746	1121977	12
2747	1121989	12
2748	1565930	46
2749	1565976	24
2750	772807	12
2751	1122001	12
2752	1122013	12
2753	772819	12
2754	1122025	12
2755	772831	12
2756	230340	68
2757	1122037	12
2758	1122049	12
2759	772843	12
2760	1122061	12
2761	772855	12
2762	1122073	12
2763	772867	12
2764	1122085	12
2765	772879	12
2766	1122097	12
2767	772891	12
2768	1122109	12
2769	772903	12
2770	1122121	12
2771	772915	12
2772	1566000	123
2773	772927	12
2774	772939	12
2775	772951	12
2776	772963	12
2777	1122133	12
2778	772975	12
2779	772987	12
2780	984683	92
2781	1122145	12
2782	772999	12
2783	1122157	12
2784	773011	12
2785	1122169	12
2786	773023	12
2787	1122181	12
2788	773035	12
2789	1122193	12
2790	1122205	12
2791	773047	12
2792	1122217	12
2793	773059	12
2794	1122229	12
2795	773071	12
2796	1122241	12
2797	773083	12
2798	1122253	12
2799	1566123	36
2800	773095	12
2801	1122265	12
2802	773107	12
2803	1566159	88
2804	1122277	12
2805	773119	12
2806	1122289	12
2807	773131	12
2808	1122301	12
2809	773143	12
2810	1122313	12
2811	773155	12
2812	1566247	226
2813	1122325	12
2814	773167	12
2815	984775	67
2816	1122337	12
2817	773179	12
2818	773191	12
2819	1122349	12
2820	773203	12
2821	1122361	12
2822	1122373	12
2823	773215	12
2824	1122385	12
2825	773227	12
2826	1122397	12
2827	773239	12
2828	1122409	12
2829	773251	12
2830	1122421	12
2831	773263	12
2832	1122433	12
2833	773275	12
2834	1122445	12
2835	773287	12
2836	1122457	12
2837	773299	12
2838	984842	1849
2839	1122469	12
2840	773311	12
2841	1122481	12
2842	773323	12
2843	1122493	12
2844	773335	12
2845	1566473	34
2846	1122505	12
2847	773347	12
2848	1122517	12
2849	773359	12
2850	1566507	128
2851	1122529	12
2852	773371	12
2853	1122541	12
2854	773383	12
2855	1122553	12
2856	773395	12
2857	1122565	12
2858	773407	12
2859	1122577	12
2860	773419	12
2861	1122589	12
2862	773431	12
2863	1122601	12
2864	773443	12
2865	1122613	12
2866	773455	12
2867	1122625	12
2868	773467	12
2869	1122637	12
2870	773479	12
2871	986691	94
2872	1122649	12
2873	1122661	12
2874	1122673	12
2875	1122685	12
2876	773491	12
2877	1122697	12
2878	1122709	12
2879	1566635	65
2880	773503	12
2881	773515	12
2882	986785	70
2883	1122721	12
2884	773527	12
2885	1122733	12
2886	773539	12
2887	1122745	12
2888	773551	12
2889	1122757	12
2890	1122769	12
2891	773563	12
2892	773575	12
2893	1122781	12
2894	773587	12
2895	1122793	12
2896	773599	12
2897	1122805	12
2898	773611	12
2899	1122817	12
2900	773623	12
2901	1122829	12
2902	773635	12
2903	773647	12
2904	1122841	12
2905	773659	12
2906	1122853	12
2907	773671	12
2908	1122865	12
2909	773683	12
2910	1122877	12
2911	773695	12
2912	1566700	24
2913	1122889	12
2914	773707	12
2915	1122901	12
2916	773719	12
2917	1122913	12
2918	773731	12
2919	1122925	12
2920	773743	12
2921	1122937	12
2922	773755	12
2923	773767	12
2924	773779	12
2925	773791	12
2926	1566724	36
2927	1122949	12
2928	986855	56
2929	773803	12
2930	773815	12
2931	1122961	12
2932	773827	12
2933	1122973	12
2934	1566760	23
2935	773839	12
2936	1122985	12
2937	773851	12
2938	1122997	12
2939	1566783	24
2940	773863	12
2941	1123009	12
2942	773875	12
2943	1123021	12
2944	773887	12
2945	1123033	12
2946	773899	12
2947	1123045	12
2948	773911	12
2949	1123057	12
2950	1566807	47
2951	773923	12
2952	1123069	12
2953	773935	12
2954	1123081	12
2955	986911	256
2956	773947	12
2957	1566854	106
2958	1123093	12
2959	773959	12
2960	328214	12
2961	1123105	12
2962	773971	12
2963	1123117	12
2964	773983	12
2965	1566960	106
2966	328226	12
2967	1123129	12
2968	773995	12
2969	328238	12
2970	1567066	24
2971	1123141	12
2972	774007	12
2973	328250	12
2974	1123153	12
2975	774019	12
2976	328262	12
2977	1123165	12
2978	774031	12
2979	328274	12
2980	1123177	12
2981	774043	12
2982	328286	12
2983	1123189	12
2984	1567090	56
2985	328298	12
2986	774055	12
2987	328310	12
2988	774067	12
2989	328322	12
2990	774079	12
2991	328334	12
2992	774091	12
2993	987167	36
2994	328346	12
2995	1123201	12
2996	1567146	129
2997	774103	12
2998	328358	12
2999	987203	53
3000	774115	12
3001	328370	12
3002	1123213	12
3003	328382	12
3004	774127	12
3005	1123225	12
3006	1123237	12
3007	774139	12
3008	328394	12
3009	1123249	12
3010	774151	12
3011	328406	12
3012	1123261	12
3013	774163	12
3014	328418	12
3015	1123273	12
3016	774175	12
3017	328430	12
3018	1123285	12
3019	774187	12
3020	328442	12
3021	1123297	12
3022	774199	12
3023	1123309	12
3024	328454	12
3025	774211	12
3026	1123321	12
3027	328466	12
3028	1123333	12
3029	774223	12
3030	328478	12
3031	1123345	12
3032	774235	12
3033	328490	12
3034	1123357	12
3035	774247	12
3036	328502	12
3037	1123369	12
3038	328514	12
3039	774259	12
3040	1123381	12
3041	328526	12
3042	774271	12
3043	1123393	12
3044	328538	12
3045	774283	12
3046	1123405	12
3047	328550	12
3048	1123417	12
3049	328562	12
3050	1567275	139
3051	1123429	12
3052	987256	57
3053	1123441	12
3054	328574	12
3055	1123453	12
3056	328586	12
3057	1123465	12
3058	328598	12
3059	328610	12
3060	1123477	12
3061	328622	12
3062	1123489	12
3063	1567414	33
3064	328634	12
3065	1123501	12
3066	328646	12
3067	1123513	12
3068	328658	12
3069	1123525	12
3070	328670	12
3071	1123537	12
3072	328682	12
3073	1123549	12
3074	987313	24
3075	328694	12
3076	1123561	12
3077	328706	12
3078	1123573	12
3079	774295	12
3080	1567447	252
3081	328718	12
3082	1123585	12
3083	774307	12
3084	987337	312
3085	1567699	36
3086	328730	12
3087	1123597	12
3088	774319	12
3089	328742	12
3090	1123609	12
3091	774331	12
3092	1567735	155
3093	328754	12
3094	328766	12
3095	987649	47
3096	1567890	36
3097	774343	12
3098	1123621	12
3099	328778	12
3100	774355	12
3101	1567926	44
3102	1567970	24
3103	987696	36
3104	1123633	12
3105	328790	12
3106	1123645	12
3107	1567994	24
3108	1568018	453
3109	774367	12
3110	987732	135
3111	328802	12
3112	987867	56
3113	1123657	12
3114	774379	12
3115	328814	12
3116	1123669	12
3117	774391	12
3118	328826	12
3119	1123681	12
3120	774403	12
3121	328838	12
3122	1123693	12
3123	774415	12
3124	328850	12
3125	1123705	12
3126	1568471	35
3127	774427	12
3128	328862	12
3129	774439	12
3130	1568506	82
3131	1123717	12
3132	328874	12
3133	774451	12
3134	1123729	12
3135	987923	59
3136	328886	12
3137	774463	12
3138	1123741	12
3139	328898	12
3140	1123753	12
3141	328910	12
3142	774475	12
3143	328922	12
3144	1123765	12
3145	774487	12
3146	328934	12
3147	1123777	12
3148	774499	12
3149	328946	12
3150	1123789	12
3151	1568588	196
3152	987982	24
3153	774511	12
3154	328958	12
3155	988006	80
3156	1123801	12
3157	774523	12
3158	988086	88
3159	328970	12
3160	1123813	12
3161	774535	12
3162	1568784	36
3163	1568820	89
3164	988174	165
3165	328982	12
3166	1123825	12
3167	774547	12
3168	328994	12
3169	1123837	12
3170	774559	12
3171	329006	12
3172	1123849	12
3173	774571	12
3174	329018	12
3175	1123861	12
3176	1568909	56
3177	1568965	226
3178	774583	12
3179	329030	12
3180	1569191	174
3181	988339	282
3182	1123873	12
3183	774595	12
3184	1569365	34
3185	329042	12
3186	1123885	12
3187	774607	12
3188	329054	12
3189	774619	12
3190	329066	12
3191	1123897	12
3192	329078	12
3193	1123909	12
3194	329090	12
3195	1123921	12
3196	329102	12
3197	1569399	24
3198	1569423	207
3199	988621	35
3200	988656	134
3201	1123933	12
3202	1569630	44
3203	329114	12
3204	1123945	12
3205	1569674	121
3206	1569795	72
3207	988790	34
3208	1569867	23
3209	774631	12
3210	329126	12
3211	1123957	12
3212	774643	12
3213	1569890	77
3214	988824	34
3215	1123969	12
3216	329138	12
3217	774655	12
3218	1123981	12
3219	774667	12
3220	1123993	12
3221	329150	12
3222	774679	12
3223	1124005	12
3224	988858	24
3225	774691	12
3226	1124017	12
3227	1569967	128
3228	329162	12
3229	1124029	12
3230	774703	12
3231	329174	12
3232	1124041	12
3233	774715	12
3234	329186	12
3235	1124053	12
3236	329198	12
3237	988882	314
3238	1570095	98
3239	774727	12
3240	1570193	67
3241	1570260	48
3242	1124065	12
3243	329210	12
3244	774739	12
3245	1124077	12
3246	774751	12
3247	329222	12
3248	1124089	12
3249	774763	12
3250	1570308	47
3251	329234	12
3252	1570355	56
3253	1570411	213
3254	989196	289
3255	1124101	12
3256	774775	12
3257	1570624	110
3258	329246	12
3259	1124113	12
3260	774787	12
3261	329258	12
3262	1124125	12
3263	774799	12
3264	329270	12
3265	1124137	12
3266	774811	12
3267	329282	12
3268	774823	12
3269	1124149	12
3270	329294	12
3271	774835	12
3272	1124161	12
3273	329306	12
3274	774847	12
3275	1570734	87
3276	1124173	12
3277	329318	12
3278	774859	12
3279	1124185	12
3280	329330	12
3281	774871	12
3282	1124197	12
3283	329342	12
3284	774883	12
3285	1124209	12
3286	329354	12
3287	774895	12
3288	1124221	12
3289	774907	12
3290	1124233	12
3291	329366	12
3292	1124245	12
3293	774919	12
3294	329378	12
3295	1124257	12
3296	774931	12
3297	329390	12
3298	1124269	12
3299	774943	12
3300	329402	12
3301	774955	12
3302	1124281	12
3303	329414	12
3304	1124293	12
3305	774967	12
3306	1124305	12
3307	774979	12
3308	329426	12
3309	1124317	12
3310	774991	12
3311	329438	12
3312	775003	12
3313	1124329	12
3314	329450	12
3315	1124341	12
3316	775015	12
3317	329462	12
3318	1124353	12
3319	775027	12
3320	329474	12
3321	1124365	12
3322	775039	12
3323	329486	12
3324	1124377	12
3325	775051	12
3326	329498	12
3327	1124389	12
3328	775063	12
3329	329510	12
3330	1124401	12
3331	989485	83
3332	775075	12
3333	329522	12
3334	1570821	238
3335	775087	12
3336	1124413	12
3337	329534	12
3338	1124425	12
3339	775099	12
3340	329546	12
3341	230408	80
3342	775111	12
3343	1571059	82
3344	1571141	78
3345	1571219	60
3346	775123	12
3347	775135	12
3348	989568	117
3349	775147	12
3350	775159	12
3351	775171	12
3352	1571279	57
3353	989685	35
3354	775183	12
3355	775195	12
3356	1571336	22
3357	775207	12
3358	775219	12
3359	775231	12
3360	775243	12
3361	775255	12
3362	775267	12
3363	775279	12
3364	1571358	119
3365	775291	12
3366	775303	12
3367	989720	23
3368	775315	12
3369	775327	12
3370	775339	12
3371	775351	12
3372	775363	12
3373	775375	12
3374	989743	24
3375	775387	12
3376	775399	12
3377	775411	12
3378	1571477	444
3379	775423	12
3380	775435	12
3381	775447	12
3382	775459	12
3383	775471	12
3384	775483	12
3385	775495	12
3386	775507	12
3387	775519	12
3388	775531	12
3389	989767	227
3390	775543	12
3391	775555	12
3392	775567	12
3393	775579	12
3394	989994	186
3395	775591	12
3396	1571921	45
3397	1571966	142
3398	775603	12
3399	775615	12
3400	1572108	59
3401	775627	12
3402	775639	12
3403	775651	12
3404	775663	12
3405	775675	12
3406	775687	12
3407	775699	12
3408	775711	12
3409	775723	12
3410	775735	12
3411	1572167	135
3412	775747	12
3413	775759	12
3414	775771	12
3415	775783	12
3416	775795	12
3417	775807	12
3418	775819	12
3419	775831	12
3420	775843	12
3421	990180	172
3422	775855	12
3423	775867	12
3424	775879	12
3425	1572302	195
3426	990352	233
3427	775891	12
3428	775903	12
3429	775915	12
3430	775927	12
3431	775939	12
3432	775951	12
3433	1572497	57
3434	775963	12
3435	775975	12
3436	775987	12
3437	775999	12
3438	776011	12
3439	776023	12
3440	776035	12
3441	776047	12
3442	776059	12
3443	776071	12
3444	776083	12
3445	776095	12
3446	1572554	118
3447	776107	12
3448	776119	12
3449	776131	12
3450	990585	36
3451	776143	12
3452	776155	12
3453	776167	12
3454	776179	12
3455	776191	12
3456	776203	12
3457	776215	12
3458	776227	12
3459	990621	141
3460	776239	12
3461	776251	12
3462	776263	12
3463	990762	214
3464	776275	12
3465	776287	12
3466	1572672	98
3467	776299	12
3468	776311	12
3469	776323	12
3470	776335	12
3471	776347	12
3472	776359	12
3473	990976	47
3474	776371	12
3475	776383	12
3476	776395	12
3477	776407	12
3478	776419	12
3479	776431	12
3480	776443	12
3481	776455	12
3482	776467	12
3483	776479	12
3484	776491	12
3485	776503	12
3486	776515	12
3487	776527	12
3488	776539	12
3489	991023	36
3490	776551	12
3491	776563	12
3492	776575	12
3493	991059	141
3494	776587	12
3495	776599	12
3496	776611	12
3497	776623	12
3498	776635	12
3499	991200	24
3500	991224	24
3501	991248	24
3502	776647	12
3503	776659	12
3504	776671	12
3505	776683	12
3506	776695	12
3507	776707	12
3508	776719	12
3509	776731	12
3510	776743	12
3511	776755	12
3512	776767	12
3513	776779	12
3514	776791	12
3515	776803	12
3516	776815	12
3517	776827	12
3518	776839	12
3519	776851	12
3520	776863	12
3521	776875	12
3522	776887	12
3523	776899	12
3524	776911	12
3525	991272	140
3526	991412	12694
3527	776923	12
3528	1572770	106
3529	776935	12
3530	776947	12
3531	1572876	22
3532	776959	12
3533	776971	12
3534	776983	12
3535	776995	12
3536	777007	12
3537	1572898	34
3538	777019	12
3539	777031	12
3540	777043	12
3541	777055	12
3542	777067	12
3543	777079	12
3544	1572932	48
3545	777091	12
3546	777103	12
3547	777115	12
3548	777127	12
3549	777139	12
3550	777151	12
3551	777163	12
3552	777175	12
3553	777187	12
3554	777199	12
3555	777211	12
3556	1572980	96
3557	1124437	12
3558	777223	12
3559	777235	12
3560	1573076	116
3561	1573192	245
3562	1124449	12
3563	777247	12
3564	1124461	12
3565	777259	12
3566	1124473	12
3567	1573437	57
3568	777271	12
3569	1124485	12
3570	777283	12
3571	1573494	23
3572	1573517	24
3573	1124497	12
3574	777295	12
3575	1124509	12
3576	777307	12
3577	777319	12
3578	1573541	48
3579	1124521	12
3580	777331	12
3581	1124533	12
3582	777343	12
3583	1124545	12
3584	777355	12
3585	1124557	12
3586	777367	12
3587	1124569	12
3588	777379	12
3589	1124581	12
3590	777391	12
3591	777403	12
3592	1124593	12
3593	777415	12
3594	1124605	12
3595	777427	12
3596	1124617	12
3597	777439	12
3598	1124629	12
3599	777451	12
3600	1124641	12
3601	777463	12
3602	1573589	12
3603	1124653	12
3604	777475	12
3605	1124665	12
3606	777487	12
3607	1124677	12
3608	777499	12
3609	1124689	12
3610	777511	12
3611	1124701	12
3612	1573601	48
3613	777523	12
3614	777535	12
3615	1124713	12
3616	777547	12
3617	1124725	12
3618	777559	12
3619	1124737	12
3620	777571	12
3621	777583	12
3622	1124749	12
3623	1573649	24
3624	777595	12
3625	1124761	12
3626	777607	12
3627	1124773	12
3628	777619	12
3629	777631	12
3630	1124785	12
3631	777643	12
3632	1124797	12
3633	777655	12
3634	1124809	12
3635	777667	12
3636	1124821	12
3637	777679	12
3638	777691	12
3639	1124833	12
3640	777703	12
3641	1124845	12
3642	777715	12
3643	1124857	12
3644	777727	12
3645	1573673	176
3646	777739	12
3647	1124869	12
3648	777751	12
3649	1124881	12
3650	777763	12
3651	1124893	12
3652	777775	12
3653	1124905	12
3654	777787	12
3655	1124917	12
3656	777799	12
3657	1124929	12
3658	777811	12
3659	777823	12
3660	777835	12
3661	230488	70
3662	777847	12
3663	777859	12
3664	777871	12
3665	777883	12
3666	777895	12
3667	777907	12
3668	777919	12
3669	777931	12
3670	777943	12
3671	777955	12
3672	230558	24
3673	777967	12
3674	777979	12
3675	777991	12
3676	1124941	12
3677	778003	12
3678	1124953	12
3679	778015	12
3680	1124965	12
3681	778027	12
3682	1124977	12
3683	778039	12
3684	1124989	12
3685	778051	12
3686	1125001	12
3687	778063	12
3688	1125013	12
3689	778075	12
3690	230582	23
3691	1125025	12
3692	778087	12
3693	1125037	12
3694	1125049	12
3695	778099	12
3696	1125061	12
3697	778111	12
3698	1125073	12
3699	778123	12
3700	1125085	12
3701	778135	12
3702	1573849	48
3703	1125097	12
3704	778147	12
3705	1125109	12
3706	230605	24
3707	1573897	24
3708	778159	12
3709	1125121	12
3710	778171	12
3711	1125133	12
3712	778183	12
3713	230629	23
3714	1125145	12
3715	778195	12
3716	1125157	12
3717	1573921	108
3718	778207	12
3719	1125169	12
3720	778219	12
3721	1125181	12
3722	778231	12
3723	1125193	12
3724	778243	12
3725	1125205	12
3726	778255	12
3727	1125217	12
3728	778267	12
3729	1125229	12
3730	778279	12
3731	1125241	12
3732	230652	121
3733	1125253	12
3734	778291	12
3735	1125265	12
3736	778303	12
3737	1574029	197
3738	1125277	12
3739	778315	12
3740	1125289	12
3741	778327	12
3742	1125301	12
3743	778339	12
3744	1125313	12
3745	1574226	24
3746	778351	12
3747	1125325	12
3748	1125337	12
3749	1574250	34
3750	1125349	12
3751	1125361	12
3752	1574284	34
3753	1125373	12
3754	1125385	12
3755	1125397	12
3756	1125409	12
3757	1125421	12
3758	1125433	12
3759	1125445	12
3760	1125457	12
3761	1125469	12
3762	1125481	12
3763	1125493	12
3764	1574318	24
3765	1125505	12
3766	1125517	12
3767	1125529	12
3768	1125541	12
3769	1125553	12
3770	1125565	12
3771	1125577	12
3772	1574342	36
3773	1574378	120
3774	1125589	12
3775	1125601	12
3776	1125613	12
3777	1125625	12
3778	1125637	12
3779	1125649	12
3780	1125661	12
3781	1574498	128
3782	1125673	12
3783	1125685	12
3784	1125697	12
3785	1125709	12
3786	1125721	12
3787	1125733	12
3788	1125745	12
3789	1574626	45
3790	1125757	12
3791	1125769	12
3792	1125781	12
3793	1125793	12
3794	1125805	12
3795	1125817	12
3796	1125829	12
3797	1125841	12
3798	1125853	12
3799	1125865	12
3800	1125877	12
3801	1125889	12
3802	1125901	12
3803	1125913	12
3804	1125925	12
3805	1125937	12
3806	1125949	12
3807	1125961	12
3808	1125973	12
3809	1574671	286
3810	1574957	121
3811	1125985	12
3812	1125997	12
3813	1126009	12
3814	1126021	12
3815	1126033	12
3816	1126045	12
3817	1126057	12
3818	1126069	12
3819	1126081	12
3820	1575078	59
3821	1575137	48
3822	1126093	12
3823	1126105	12
3824	1126117	12
3825	1126129	12
3826	1126141	12
3827	1126153	12
3828	1126165	12
3829	1575185	24
3830	1575209	46
3831	1126177	12
3832	1126189	12
3833	1126201	12
3834	1126213	12
3835	1126225	12
3836	1126237	12
3837	1126249	12
3838	1126261	12
3839	1126273	12
3840	1126285	12
3841	1126297	12
3842	1126309	12
3843	1126321	12
3844	1126333	12
3845	1126345	12
3846	1126357	12
3847	1126369	12
3848	1126381	12
3849	1126393	12
3850	1126405	12
3851	1126417	12
3852	1126429	12
3853	1126441	12
3854	1126453	12
3855	1126465	12
3856	1126477	12
3857	1126489	12
3858	1126501	12
3859	1126513	12
3860	1575255	22
3861	1575277	71
3862	1126525	12
3863	1126537	12
3864	1575348	46
3865	1126549	12
3866	1126561	12
3867	1126573	12
3868	1126585	12
3869	1126597	12
3870	1126609	12
3871	1126621	12
3872	1126633	12
3873	1126645	12
3874	1126657	12
3875	1575394	113
3876	1126669	12
3877	1126681	12
3878	1126693	12
3879	1126705	12
3880	1126717	12
3881	1126729	12
3882	1126741	12
3883	1575507	107
3884	1126753	12
3885	1126765	12
3886	1126777	12
3887	1126789	12
3888	1126801	12
3889	1126813	12
3890	1126825	12
3891	1126837	12
3892	1126849	12
3893	1126861	12
3894	1126873	12
3895	1126885	12
3896	1126897	12
3897	1126909	12
3898	1126921	12
3899	1126933	12
3900	1126945	12
3901	1126957	12
3902	1126969	12
3903	1126981	12
3904	1126993	12
3905	1127005	12
3906	1575614	35
3907	1127017	12
3908	1127029	12
3909	1575649	24
3910	1575673	23
3911	1127041	12
3912	1127053	12
3913	1127065	12
3914	1127077	12
3915	1127089	12
3916	1127101	12
3917	1127113	12
3918	1127125	12
3919	1127137	12
3920	1127149	12
3921	1127161	12
3922	1127173	12
3923	1127185	12
3924	1127197	12
3925	1127209	12
3926	1127221	12
3927	1127233	12
3928	1127245	12
3929	1575696	78
3930	1127257	12
3931	1575774	24
3932	1127269	12
3933	1127281	12
3934	1127293	12
3935	1127305	12
3936	1127317	12
3937	1127329	12
3938	1127341	12
3939	1127353	12
3940	1127365	12
3941	1127377	12
3942	1127389	12
3943	1575798	72
3944	1127401	12
3945	1127413	12
3946	1127425	12
3947	1127437	12
3948	1127449	12
3949	1127461	12
3950	1127473	12
3951	1127485	12
3952	1127497	12
3953	1127509	12
3954	1127521	12
3955	1127533	12
3956	1127545	12
3957	1127557	12
3958	1127569	12
3959	1127581	12
3960	1127593	12
3961	1127605	12
3962	1127617	12
3963	1127629	12
3964	1127641	12
3965	1575870	36
3966	1127653	12
3967	1127665	12
3968	1127677	12
3969	1127689	12
3970	1127701	12
3971	1127713	12
3972	1127725	12
3973	1575906	45
3974	1127737	12
3975	1127749	12
3976	1127761	12
3977	1127773	12
3978	1127785	12
3979	1127797	12
3980	1127809	12
3981	1127821	12
3982	1127833	12
3983	1127845	12
3984	778363	12
3985	1575951	176
3986	1127857	12
3987	1127869	12
3988	778375	12
3989	1127881	12
3990	778387	12
3991	1127893	12
3992	1127905	12
3993	778399	12
3994	1127917	12
3995	778411	12
3996	1127929	12
3997	778423	12
3998	1127941	12
3999	778435	12
4000	1127953	12
4001	778447	12
4002	1127965	12
4003	778459	12
4004	1127977	12
4005	778471	12
4006	1127989	12
4007	778483	12
4008	1128001	12
4009	778495	12
4010	1128013	12
4011	1576127	24
4012	778507	12
4013	1128025	12
4014	778519	12
4015	1128037	12
4016	778531	12
4017	1128049	12
4018	778543	12
4019	1128061	12
4020	778555	12
4021	1128073	12
4022	778567	12
4023	1128085	12
4024	778579	12
4025	1128097	12
4026	778591	12
4027	1128109	12
4028	1128121	12
4029	778603	12
4030	1128133	12
4031	778615	12
4032	1128145	12
4033	778627	12
4034	1128157	12
4035	1128169	12
4036	778639	12
4037	1128181	12
4038	778651	12
4039	1128193	12
4040	778663	12
4041	1128205	12
4042	1576151	105
4043	778675	12
4044	230773	142
4045	1128217	12
4046	778687	12
4047	1128229	12
4048	778699	12
4049	1128241	12
4050	1128253	12
4051	778711	12
4052	1128265	12
4053	1128277	12
4054	1128289	12
4055	1576256	36
4056	1128301	12
4057	1128313	12
4058	778723	12
4059	1128325	12
4060	778735	12
4061	1576292	24
4062	1576316	45
4063	1128337	12
4064	778747	12
4065	1128349	12
4066	1128361	12
4067	1576361	55
4068	778759	12
4069	1128373	12
4070	778771	12
4071	1128385	12
4072	778783	12
4073	1128397	12
4074	230915	94
4075	1576416	24
4076	1576440	1854
4077	778795	12
4078	1128409	12
4079	778807	12
4080	1128421	12
4081	778819	12
4082	1128433	12
4083	778831	12
4084	1128445	12
4085	778843	12
4086	231009	24
4087	1128457	12
4088	778855	12
4089	1128469	12
4090	778867	12
4091	1128481	12
4092	778879	12
4093	1128493	12
4094	778891	12
4095	1128505	12
4096	778903	12
4097	778915	12
4098	1128517	12
4099	778927	12
4100	231033	66
4101	1128529	12
4102	1128541	12
4103	778939	12
4104	1128553	12
4105	778951	12
4106	1128565	12
4107	778963	12
4108	1128577	12
4109	778975	12
4110	1128589	12
4111	778987	12
4112	1128601	12
4113	778999	12
4114	1128613	12
4115	779011	12
4116	1128625	12
4117	779023	12
4118	1128637	12
4119	779035	12
4120	1128649	12
4121	779047	12
4122	1128661	12
4123	779059	12
4124	1128673	12
4125	779071	12
4126	1128685	12
4127	779083	12
4128	1128697	12
4129	779095	12
4130	1128709	12
4131	779107	12
4132	231099	115
4133	1128721	12
4134	779119	12
4135	1128733	12
4136	231214	66
4137	231280	47
4138	1128745	12
4139	1128757	12
4140	1128769	12
4141	1128781	12
4142	231327	24
4143	1128793	12
4144	1128805	12
4145	1128817	12
4146	1128829	12
4147	231351	310
4148	231661	552
4149	1128841	12
4150	779131	12
4151	1128853	12
4152	779143	12
4153	1128865	12
4154	779155	12
4155	1128877	12
4156	779167	12
4157	779179	12
4158	1128889	12
4159	1128901	12
4160	779191	12
4161	1128913	12
4162	779203	12
4163	1128925	12
4164	779215	12
4165	1128937	12
4166	779227	12
4167	1128949	12
4168	779239	12
4169	1128961	12
4170	1578294	36
4171	232213	36
4172	779251	12
4173	1128973	12
4174	779263	12
4175	1578330	24
4176	1128985	12
4177	779275	12
4178	1128997	12
4179	779287	12
4180	232249	47
4181	1129009	12
4182	779299	12
4183	1578354	134
4184	1129021	12
4185	779311	12
4186	1129033	12
4187	232296	24
4188	232320	157
4189	779323	12
4190	232477	35
4191	1578488	176
4192	1129045	12
4193	779335	12
4194	779347	12
4195	1129057	12
4196	779359	12
4197	232512	24
4198	1129069	12
4199	779371	12
4200	1129081	12
4201	779383	12
4202	1129093	12
4203	779395	12
4204	1129105	12
4205	779407	12
4206	1129117	12
4207	779419	12
4208	1129129	12
4209	232536	71
4210	779431	12
4211	1129141	12
4212	779443	12
4213	232607	205
4214	1129153	12
4215	779455	12
4216	1129165	12
4217	779467	12
4218	1129177	12
4219	779479	12
4220	1129189	12
4221	779491	12
4222	779503	12
4223	1129201	12
4224	779515	12
4225	1129213	12
4226	779527	12
4227	1578664	36
4228	1129225	12
4229	779539	12
4230	1129237	12
4231	1578700	187
4232	779551	12
4233	232812	167
4234	1129249	12
4235	779563	12
4236	1129261	12
4237	779575	12
4238	1129273	12
4239	779587	12
4240	1129285	12
4241	779599	12
4242	1129297	12
4243	779611	12
4244	232979	113
4245	1578887	35
4246	1129309	12
4247	779623	12
4248	1129321	12
4249	779635	12
4250	1129333	12
4251	1004106	23
4252	779647	12
4253	1129345	12
4254	779659	12
4255	1129357	12
4256	1578922	140
4257	779671	12
4258	1129369	12
4259	779683	12
4260	779695	12
4261	779707	12
4262	1129381	12
4263	779719	12
4264	779731	12
4265	779743	12
4266	1004129	24
4267	1129393	12
4268	779755	12
4269	1129405	12
4270	779767	12
4271	1129417	12
4272	233092	94
4273	1004153	118
4274	779779	12
4275	1129429	12
4276	779791	12
4277	779803	12
4278	1129441	12
4279	233186	23
4280	1129453	12
4281	779815	12
4282	1579062	116
4283	779827	12
4284	1004271	98
4285	779839	12
4286	233209	380
4287	1579178	132
4288	779851	12
4289	779863	12
4290	779875	12
4291	1129465	12
4292	779887	12
4293	1004369	24
4294	779899	12
4295	1129477	12
4296	1004393	24
4297	1004417	90
4298	779911	12
4299	1129489	12
4300	779923	12
4301	779935	12
4302	1129501	12
4303	1579310	175
4304	1004507	23
4305	779947	12
4306	1129513	12
4307	779959	12
4308	1129525	12
4309	779971	12
4310	1129537	12
4311	1004530	45
4312	779983	12
4313	1129549	12
4314	779995	12
4315	1129561	12
4316	780007	12
4317	1579485	47
4318	1129573	12
4319	233589	272
4320	1004575	193
4321	1579532	34
4322	780019	12
4323	1579566	70
4324	1579636	90
4325	1129585	12
4326	1004768	34
4327	780031	12
4328	1129597	12
4329	233861	58
4330	1129609	12
4331	1129621	12
4332	1004802	68
4333	1129633	12
4334	233919	88
4335	1129645	12
4336	1579726	111
4337	780043	12
4338	1129657	12
4339	1004870	110
4340	234007	23
4341	780055	12
4342	1129669	12
4343	234030	22
4344	780067	12
4345	1129681	12
4346	780079	12
4347	1129693	12
4348	780091	12
4349	1129705	12
4350	780103	12
4351	1579837	24
4352	1129717	12
4353	780115	12
4354	1129729	12
4355	780127	12
4356	1129741	12
4357	780139	12
4358	234052	59
4359	780151	12
4360	780163	12
4361	780175	12
4362	1129753	12
4363	780187	12
4364	780199	12
4365	1129765	12
4366	780211	12
4367	1129777	12
4368	780223	12
4369	1129789	12
4370	780235	12
4371	1129801	12
4372	780247	12
4373	1129813	12
4374	780259	12
4375	1129825	12
4376	780271	12
4377	1129837	12
4378	780283	12
4379	1129849	12
4380	780295	12
4381	1129861	12
4382	780307	12
4383	1129873	12
4384	780319	12
4385	1129885	12
4386	780331	12
4387	1129897	12
4388	780343	12
4389	1129909	12
4390	780355	12
4391	1129921	12
4392	1004980	48
4393	780367	12
4394	1579861	36
4395	1129933	12
4396	780379	12
4397	1129945	12
4398	780391	12
4399	780403	12
4400	780415	12
4401	1129957	12
4402	780427	12
4403	780439	12
4404	1129969	12
4405	780451	12
4406	1129981	12
4407	780463	12
4408	780475	12
4409	780487	12
4410	1129993	12
4411	780499	12
4412	1130005	12
4413	1005028	36
4414	780511	12
4415	234111	77
4416	1682482	12
4417	1579897	202
4418	1130017	12
4419	780523	12
4420	780535	12
4421	1005064	23
4422	780547	12
4423	1130029	12
4424	1682494	12
4425	1130041	12
4426	780559	12
4427	1130053	12
4428	780571	12
4429	1682506	12
4430	1682518	12
4431	1130065	12
4432	780583	12
4433	1682530	12
4434	1130077	12
4435	780595	12
4436	1682542	12
4437	1130089	12
4438	1682554	12
4439	1005087	185
4440	780607	12
4441	1130101	12
4442	1682566	12
4443	780619	12
4444	1130113	12
4445	1682578	12
4446	780631	12
4447	234188	95
4448	1130125	12
4449	1682590	12
4450	780643	12
4451	1130137	12
4452	1682602	12
4453	1130149	12
4454	780655	12
4455	1682614	12
4456	780667	12
4457	1130161	12
4458	1682626	12
4459	780679	12
4460	1682638	12
4461	234283	59
4462	1130173	12
4463	780691	12
4464	1682650	12
4465	1130185	12
4466	780703	12
4467	1682662	12
4468	1130197	12
4469	780715	12
4470	1682674	12
4471	780727	12
4472	1130209	12
4473	1682686	12
4474	780739	12
4475	1130221	12
4476	1682698	12
4477	1130233	12
4478	780751	12
4479	1682710	12
4480	1130245	12
4481	780763	12
4482	1682722	12
4483	1580099	54
4484	780775	12
4485	1130257	12
4486	1682734	12
4487	780787	12
4488	1130269	12
4489	1682746	12
4490	234342	57
4491	780799	12
4492	1130281	12
4493	1682758	12
4494	1005272	71
4495	780811	12
4496	1130293	12
4497	1682770	12
4498	1130305	12
4499	780823	12
4500	1580153	24
4501	1682782	12
4502	1130317	12
4503	1005343	163
4504	780835	12
4505	1682794	12
4506	780847	12
4507	1682806	12
4508	780859	12
4509	1682818	12
4510	780871	12
4511	1682830	12
4512	780883	12
4513	1130329	12
4514	1682842	12
4515	780895	12
4516	1130341	12
4517	1682854	12
4518	329558	12
4519	1580177	59
4520	780907	12
4521	1682866	12
4522	1130353	12
4523	329570	12
4524	780919	12
4525	1682878	12
4526	1130365	12
4527	234399	36
4528	780931	12
4529	234435	24
4530	329582	12
4531	1682890	12
4532	1130377	12
4533	780943	12
4534	329594	12
4535	1682902	12
4536	1130389	12
4537	780955	12
4538	329606	12
4539	1682914	12
4540	1580236	166
4541	1130401	12
4542	780967	12
4543	329618	12
4544	1682926	12
4545	1130413	12
4546	780979	12
4547	1682938	12
4548	329630	12
4549	234459	24
4550	780991	12
4551	1682950	12
4552	329642	12
4553	1130425	12
4554	781003	12
4555	1682962	12
4556	234483	71
4557	234554	67
4558	329654	12
4559	1130437	12
4560	1005506	48
4561	1580402	60
4562	234621	47
4563	1130449	12
4564	1130461	12
4565	1130473	12
4566	1130485	12
4567	1130497	12
4568	1005554	48
4569	1130509	12
4570	1130521	12
4571	1130533	12
4572	234668	93
4573	1130545	12
4574	1130557	12
4575	1130569	12
4576	1130581	12
4577	1130593	12
4578	1130605	12
4579	1580462	35
4580	1130617	12
4581	1130629	12
4582	1130641	12
4583	1130653	12
4584	1130665	12
4585	1130677	12
4586	1130689	12
4587	1130701	12
4588	1130713	12
4589	1130725	12
4590	1130737	12
4591	1130749	12
4592	1005602	87
4593	1130761	12
4594	1130773	12
4595	1130785	12
4596	1580497	33
4597	1130797	12
4598	1130809	12
4599	1130821	12
4600	1130833	12
4601	1130845	12
4602	1130857	12
4603	1130869	12
4604	1130881	12
4605	1130893	12
4606	1130905	12
4607	1130917	12
4608	234761	24
4609	1130929	12
4610	1130941	12
4611	1130953	12
4612	1130965	12
4613	1130977	12
4614	1130989	12
4615	1580530	152
4616	1131001	12
4617	1131013	12
4618	1131025	12
4619	1131037	12
4620	1131049	12
4621	1131061	12
4622	1131073	12
4623	1131085	12
4624	1131097	12
4625	1131109	12
4626	1131121	12
4627	234785	34
4628	1131133	12
4629	1131145	12
4630	1131157	12
4631	234819	24
4632	1131169	12
4633	1131181	12
4634	1131193	12
4635	1131205	12
4636	1131217	12
4637	1131229	12
4638	1131241	12
4639	1131253	12
4640	1131265	12
4641	1131277	12
4642	1005689	54
4643	1131289	12
4644	1131301	12
4645	1131313	12
4646	1131325	12
4647	1131337	12
4648	1131349	12
4649	1131361	12
4650	1131373	12
4651	1131385	12
4652	1131397	12
4653	1131409	12
4654	234843	270
4655	1131421	12
4656	1131433	12
4657	1131445	12
4658	1131457	12
4659	1131469	12
4660	1131481	12
4661	1005743	22
4662	1131493	12
4663	1131505	12
4664	1131517	12
4665	1131529	12
4666	1131541	12
4667	1131553	12
4668	1131565	12
4669	1131577	12
4670	1131589	12
4671	1131601	12
4672	1131613	12
4673	1131625	12
4674	1131637	12
4675	1131649	12
4676	1131661	12
4677	1131673	12
4678	1131685	12
4679	1131697	12
4680	1131709	12
4681	1131721	12
4682	1131733	12
4683	1131745	12
4684	1131757	12
4685	1131769	12
4686	1131781	12
4687	1131793	12
4688	1131805	12
4689	1131817	12
4690	1131829	12
4691	1131841	12
4692	1131853	12
4693	1131865	12
4694	1131877	12
4695	1131889	12
4696	1131901	12
4697	1131913	12
4698	1131925	12
4699	1131937	12
4700	1131949	12
4701	1131961	12
4702	1131973	12
4703	1131985	12
4704	1131997	12
4705	1132009	12
4706	1132021	12
4707	1132033	12
4708	1132045	12
4709	1132057	12
4710	1132069	12
4711	1132081	12
4712	1132093	12
4713	1132105	12
4714	1005765	35
4715	1132117	12
4716	1132129	12
4717	1132141	12
4718	1132153	12
4719	1132165	12
4720	781015	12
4721	1132177	12
4722	1132189	12
4723	781027	12
4724	1132201	12
4725	781039	12
4726	1580682	36
4727	1005800	34
4728	1580718	100
4729	1132213	12
4730	781051	12
4731	1132225	12
4732	781063	12
4733	1132237	12
4734	1132249	12
4735	781075	12
4736	1132261	12
4737	781087	12
4738	1132273	12
4739	781099	12
4740	1132285	12
4741	781111	12
4742	1132297	12
4743	1132309	12
4744	781123	12
4745	1132321	12
4746	781135	12
4747	1132333	12
4748	781147	12
4749	1132345	12
4750	781159	12
4751	1132357	12
4752	781171	12
4753	1132369	12
4754	1132381	12
4755	781183	12
4756	1005834	58
4757	1132393	12
4758	781195	12
4759	1132405	12
4760	781207	12
4761	1132417	12
4762	781219	12
4763	1132429	12
4764	781231	12
4765	1132441	12
4766	781243	12
4767	1132453	12
4768	781255	12
4769	1132465	12
4770	781267	12
4771	1132477	12
4772	235113	143
4773	1132489	12
4774	1580818	24
4775	781279	12
4776	1132501	12
4777	781291	12
4778	1132513	12
4779	1132525	12
4780	781303	12
4781	1132537	12
4782	781315	12
4783	1132549	12
4784	781327	12
4785	1132561	12
4786	781339	12
4787	1132573	12
4788	1005892	34
4789	1132585	12
4790	781351	12
4791	1580842	88
4792	1132597	12
4793	781363	12
4794	1132609	12
4795	1005926	131
4796	1132621	12
4797	781375	12
4798	1132633	12
4799	781387	12
4800	1132645	12
4801	781399	12
4802	1132657	12
4803	781411	12
4804	1132669	12
4805	1580930	24
4806	781423	12
4807	1132681	12
4808	1132693	12
4809	781435	12
4810	1132705	12
4811	781447	12
4812	1132717	12
4813	781459	12
4814	235256	118
4815	1132729	12
4816	1132741	12
4817	1580954	23
4818	781471	12
4819	1132753	12
4820	781483	12
4821	1132765	12
4822	781495	12
4823	1132777	12
4824	781507	12
4825	1132789	12
4826	781519	12
4827	1132801	12
4828	1580977	23
4829	1132813	12
4830	781531	12
4831	1132825	12
4832	781543	12
4833	1132837	12
4834	1006057	66
4835	781555	12
4836	1132849	12
4837	781567	12
4838	1132861	12
4839	781579	12
4840	1132873	12
4841	781591	12
4842	1132885	12
4843	1132897	12
4844	781603	12
4845	1132909	12
4846	781615	12
4847	1132921	12
4848	781627	12
4849	1132933	12
4850	781639	12
4851	1132945	12
4852	781651	12
4853	1132957	12
4854	781663	12
4855	1132969	12
4856	1132981	12
4857	781675	12
4858	1132993	12
4859	1581000	119
4860	781687	12
4861	1133005	12
4862	781699	12
4863	1133017	12
4864	781711	12
4865	781723	12
4866	781735	12
4867	781747	12
4868	1133029	12
4869	781759	12
4870	781771	12
4871	235374	23
4872	1133041	12
4873	781783	12
4874	1133053	12
4875	781795	12
4876	1133065	12
4877	781807	12
4878	1133077	12
4879	235397	24
4880	781819	12
4881	1133089	12
4882	781831	12
4883	1133101	12
4884	1006123	71
4885	781843	12
4886	1133113	12
4887	781855	12
4888	1133125	12
4889	781867	12
4890	781879	12
4891	235421	180
4892	1133137	12
4893	781891	12
4894	1133149	12
4895	781903	12
4896	781915	12
4897	1133161	12
4898	1581119	142
4899	781927	12
4900	1133173	12
4901	781939	12
4902	1133185	12
4903	781951	12
4904	1133197	12
4905	650944	48
4906	781963	12
4907	1006194	36
4908	781975	12
4909	1133209	12
4910	781987	12
4911	1133221	12
4912	235601	44
4913	781999	12
4914	1133233	12
4915	782011	12
4916	1133245	12
4917	782023	12
4918	1133257	12
4919	782035	12
4920	1133269	12
4921	782047	12
4922	1133281	12
4923	782059	12
4924	1133293	12
4925	1133305	12
4926	1133317	12
4927	782071	12
4928	1133329	12
4929	782083	12
4930	1133341	12
4931	782095	12
4932	1133353	12
4933	782107	12
4934	1133365	12
4935	1133377	12
4936	782119	12
4937	1133389	12
4938	782131	12
4939	1133401	12
4940	782143	12
4941	1133413	12
4942	782155	12
4943	1006230	24
4944	1133425	12
4945	329666	12
4946	1682974	12
4947	782167	12
4948	782179	12
4949	782191	12
4950	782203	12
4951	782215	12
4952	782227	12
4953	782239	12
4954	782251	12
4955	782263	12
4956	782275	12
4957	782287	12
4958	650992	57
4959	782299	12
4960	782311	12
4961	782323	12
4962	782335	12
4963	782347	12
4964	782359	12
4965	782371	12
4966	782383	12
4967	782395	12
4968	782407	12
4969	782419	12
4970	782431	12
4971	782443	12
4972	782455	12
4973	782467	12
4974	782479	12
4975	782491	12
4976	782503	12
4977	782515	12
4978	235645	23
4979	782527	12
4980	782539	12
4981	782551	12
4982	782563	12
4983	782575	12
4984	782587	12
4985	782599	12
4986	782611	12
4987	782623	12
4988	782635	12
4989	1581261	24
4990	782647	12
4991	782659	12
4992	782671	12
4993	782683	12
4994	782695	12
4995	782707	12
4996	782719	12
4997	782731	12
4998	782743	12
4999	782755	12
5000	1006254	104
5001	782767	12
5002	782779	12
5003	782791	12
5004	782803	12
5005	651049	219
5006	782815	12
5007	782827	12
5008	782839	12
5009	782851	12
5010	782863	12
5011	782875	12
5012	782887	12
5013	782899	12
5014	782911	12
5015	782923	12
5016	782935	12
5017	782947	12
5018	782959	12
5019	782971	12
5020	1133437	12
5021	1133449	12
5022	1133461	12
5023	1133473	12
5024	1133485	12
5025	1133497	12
5026	1133509	12
5027	1133521	12
5028	1133533	12
5029	1133545	12
5030	1133557	12
5031	1133569	12
5032	1133581	12
5033	235668	23
5034	1133593	12
5035	1133605	12
5036	1133617	12
5037	1581285	59
5038	235691	36
5039	1133629	12
5040	1133641	12
5041	1133653	12
5042	1133665	12
5043	1133677	12
5044	1133689	12
5045	1133701	12
5046	1133713	12
5047	1133725	12
5048	1133737	12
5049	1133749	12
5050	1133761	12
5051	1133773	12
5052	1133785	12
5053	1133797	12
5054	1133809	12
5055	1133821	12
5056	1581344	36
5057	1133833	12
5058	1133845	12
5059	1133857	12
5060	1133869	12
5061	1133881	12
5062	1133893	12
5063	1133905	12
5064	1133917	12
5065	1133929	12
5066	1133941	12
5067	235727	170
5068	1133953	12
5069	1133965	12
5070	1133977	12
5071	1133989	12
5072	1134001	12
5073	1134013	12
5074	1134025	12
5075	1134037	12
5076	1134049	12
5077	1134061	12
5078	1134073	12
5079	1134085	12
5080	1134097	12
5081	1134109	12
5082	1134121	12
5083	1134133	12
5084	1134145	12
5085	1134157	12
5086	1134169	12
5087	1134181	12
5088	1134193	12
5089	1134205	12
5090	1006358	46
5091	1134217	12
5092	1134229	12
5093	1134241	12
5094	1134253	12
5095	1134265	12
5096	1134277	12
5097	1134289	12
5098	1134301	12
5099	1134313	12
5100	1134325	12
5101	1134337	12
5102	1134349	12
5103	1134361	12
5104	1134373	12
5105	1134385	12
5106	1134397	12
5107	1134409	12
5108	1134421	12
5109	1134433	12
5110	1134445	12
5111	1581380	23
5112	1134457	12
5113	1134469	12
5114	1134481	12
5115	782983	12
5116	1134493	12
5117	1134505	12
5118	1134517	12
5119	782995	12
5120	1134529	12
5121	783007	12
5122	1134541	12
5123	783019	12
5124	651268	67
5125	1134553	12
5126	1581403	88
5127	783031	12
5128	1134565	12
5129	1134577	12
5130	783043	12
5131	1134589	12
5132	783055	12
5133	1134601	12
5134	783067	12
5135	329678	12
5136	783079	12
5137	651335	72
5138	1006404	71
5139	1134613	12
5140	329690	12
5141	783091	12
5142	1134625	12
5143	329702	12
5144	783103	12
5145	1134637	12
5146	329714	12
5147	1581491	99
5148	1134649	12
5149	783115	12
5150	329726	12
5151	1006475	24
5152	651407	46
5153	1134661	12
5154	329738	12
5155	783127	12
5156	329750	12
5157	1134673	12
5158	1006499	107
5159	783139	12
5160	329762	12
5161	235897	259
5162	1134685	12
5163	783151	12
5164	329774	12
5165	1134697	12
5166	783163	12
5167	329786	12
5168	651453	81
5169	329798	12
5170	783175	12
5171	1581590	548
5172	1134709	12
5173	1134721	12
5174	329810	12
5175	783187	12
5176	1134733	12
5177	329822	12
5178	783199	12
5179	1134745	12
5180	329834	12
5181	329846	12
5182	1134757	12
5183	783211	12
5184	329858	12
5185	1134769	12
5186	329870	12
5187	783223	12
5188	329882	12
5189	1134781	12
5190	783235	12
5191	1134793	12
5192	329894	12
5193	783247	12
5194	1134805	12
5195	329906	12
5196	783259	12
5197	1134817	12
5198	651534	142
5199	329918	12
5200	783271	12
5201	329930	12
5202	1134829	12
5203	329942	12
5204	783283	12
5205	1134841	12
5206	783295	12
5207	329954	12
5208	1134853	12
5209	783307	12
5210	329966	12
5211	1134865	12
5212	329978	12
5213	1134877	12
5214	329990	12
5215	330002	12
5216	1006606	60
5217	1134889	12
5218	330014	12
5219	1006666	94
5220	1134901	12
5221	783319	12
5222	330026	12
5223	1134913	12
5224	783331	12
5225	330038	12
5226	1134925	12
5227	783343	12
5228	330050	12
5229	783355	12
5230	236156	35
5231	330062	12
5232	1134937	12
5233	330074	12
5234	783367	12
5235	1134949	12
5236	330086	12
5237	1134961	12
5238	783379	12
5239	330098	12
5240	783391	12
5241	236191	173
5242	330110	12
5243	1134973	12
5244	330122	12
5245	783403	12
5246	1134985	12
5247	330134	12
5248	1006760	99
5249	1134997	12
5250	783415	12
5251	330146	12
5252	651676	36
5253	651712	36
5254	783427	12
5255	1135009	12
5256	330158	12
5257	1582138	36
5258	236364	72
5259	330170	12
5260	1006859	81
5261	783439	12
5262	1135021	12
5263	330182	12
5264	783451	12
5265	1582174	129
5266	1135033	12
5267	783463	12
5268	1135045	12
5269	330194	12
5270	651748	24
5271	330206	12
5272	1135057	12
5273	783475	12
5274	330218	12
5275	783487	12
5276	1135069	12
5277	330230	12
5278	783499	12
5279	651772	35
5280	236436	35
5281	1135081	12
5282	330242	12
5283	783511	12
5284	330254	12
5285	1006940	68
5286	1135093	12
5287	783523	12
5288	330266	12
5289	651807	36
5290	1135105	12
5291	783535	12
5292	330278	12
5293	1135117	12
5294	783547	12
5295	1135129	12
5296	1582303	36
5297	783559	12
5298	1135141	12
5299	783571	12
5300	1135153	12
5301	783583	12
5302	1135165	12
5303	330290	12
5304	783595	12
5305	1135177	12
5306	783607	12
5307	1135189	12
5308	330302	12
5309	783619	12
5310	330314	12
5311	236471	35
5312	651843	23
5313	1135201	12
5314	783631	12
5315	330326	12
5316	1135213	12
5317	330338	12
5318	1135225	12
5319	783643	12
5320	330350	12
5321	1135237	12
5322	783655	12
5323	330362	12
5324	1135249	12
5325	1007008	35
5326	1582339	24
5327	651866	48
5328	783667	12
5329	330374	12
5330	1135261	12
5331	236506	24
5332	783679	12
5333	1007043	22
5334	1582363	99
5335	330386	12
5336	330398	12
5337	783691	12
5338	1135273	12
5339	330410	12
5340	783703	12
5341	1135285	12
5342	330422	12
5343	783715	12
5344	1682986	12
5345	236530	515
5346	1135297	12
5347	1135309	12
5348	1135321	12
5349	1135333	12
5350	1135345	12
5351	1135357	12
5352	1007065	90
5353	651914	23
5354	1135369	12
5355	651937	24
5356	1582462	54
5357	1135381	12
5358	1135393	12
5359	1135405	12
5360	1135417	12
5361	1135429	12
5362	1135441	12
5363	651961	58
5364	1007155	23
5365	1135453	12
5366	1135465	12
5367	1582516	45
5368	1135477	12
5369	1135489	12
5370	1007178	132
5371	652019	58
5372	1135501	12
5373	1135513	12
5374	1135525	12
5375	1135537	12
5376	1135549	12
5377	1135561	12
5378	1135573	12
5379	1135585	12
5380	1135597	12
5381	1135609	12
5382	1135621	12
5383	1135633	12
5384	1135645	12
5385	1135657	12
5386	1135669	12
5387	1582561	23
5388	1135681	12
5389	1135693	12
5390	1135705	12
5391	1135717	12
5392	1135729	12
5393	1135741	12
5394	1135753	12
5395	1135765	12
5396	1135777	12
5397	1135789	12
5398	1135801	12
5399	1582584	132
5400	1135813	12
5401	1135825	12
5402	652077	170
5403	1007310	36
5404	1135837	12
5405	237045	45
5406	1582716	100
5407	1007346	101
5408	1135849	12
5409	1135861	12
5410	1135873	12
5411	1135885	12
5412	1135897	12
5413	237090	36
5414	652247	47
5415	1135909	12
5416	237126	77
5417	652294	36
5418	1135921	12
5419	1135933	12
5420	1135945	12
5421	652330	67
5422	1007447	24
5423	1135957	12
5424	1135969	12
5425	1135981	12
5426	1135993	12
5427	1136005	12
5428	1136017	12
5429	1136029	12
5430	1136041	12
5431	1136053	12
5432	1136065	12
5433	1136077	12
5434	237203	90
5435	1136089	12
5436	1136101	12
5437	1136113	12
5438	1136125	12
5439	1136137	12
5440	1136149	12
5441	1136161	12
5442	1136173	12
5443	1136185	12
5444	1136197	12
5445	1136209	12
5446	1136221	12
5447	1136233	12
5448	1136245	12
5449	1136257	12
5450	1136269	12
5451	1136281	12
5452	1136293	12
5453	1136305	12
5454	1136317	12
5455	1136329	12
5456	1136341	12
5457	1136353	12
5458	1136365	12
5459	1136377	12
5460	1136389	12
5461	1136401	12
5462	1136413	12
5463	1007471	24
5464	1136425	12
5465	1136437	12
5466	1136449	12
5467	1136461	12
5468	1136473	12
5469	1136485	12
5470	1136497	12
5471	1136509	12
5472	1136521	12
5473	1136533	12
5474	1136545	12
5475	1136557	12
5476	1136569	12
5477	1582816	24
5478	1136581	12
5479	1136593	12
5480	1136605	12
5481	1136617	12
5482	1136629	12
5483	1136641	12
5484	1136653	12
5485	1136665	12
5486	1136677	12
5487	1136689	12
5488	1136701	12
5489	1136713	12
5490	1136725	12
5491	1136737	12
5492	1136749	12
5493	1136761	12
5494	1136773	12
5495	1136785	12
5496	1136797	12
5497	1136809	12
5498	652397	48
5499	1136821	12
5500	1136833	12
5501	1136845	12
5502	1136857	12
5503	1136869	12
5504	1136881	12
5505	1136893	12
5506	1136905	12
5507	1136917	12
5508	1136929	12
5509	1136941	12
5510	1136953	12
5511	1582840	104
5512	1007495	48
5513	1136965	12
5514	1136977	12
5515	237293	24
5516	1136989	12
5517	1137001	12
5518	1137013	12
5519	1137025	12
5520	1137037	12
5521	1137049	12
5522	1137061	12
5523	1137073	12
5524	1137085	12
5525	1137097	12
5526	1137109	12
5527	652445	36
5528	1137121	12
5529	1007543	92
5530	1137133	12
5531	1137145	12
5532	1137157	12
5533	1137169	12
5534	1137181	12
5535	1137193	12
5536	1137205	12
5537	1137217	12
5538	1137229	12
5539	1137241	12
5540	1137253	12
5541	1137265	12
5542	1137277	12
5543	237317	128
5544	652481	24
5545	1137289	12
5546	1137301	12
5547	1137313	12
5548	1137325	12
5549	1137337	12
5550	1582944	34
5551	1137349	12
5552	1137361	12
5553	1137373	12
5554	783727	12
5555	1137385	12
5556	783739	12
5557	1137397	12
5558	783751	12
5559	1137409	12
5560	783763	12
5561	1137421	12
5562	652505	36
5563	783775	12
5564	1137433	12
5565	783787	12
5566	1137445	12
5567	783799	12
5568	1137457	12
5569	1137469	12
5570	783811	12
5571	1137481	12
5572	783823	12
5573	1582978	34
5574	1137493	12
5575	783835	12
5576	652541	71
5577	1137505	12
5578	783847	12
5579	1137517	12
5580	783859	12
5581	1137529	12
5582	783871	12
5583	783883	12
5584	1137541	12
5585	783895	12
5586	1137553	12
5587	783907	12
5588	1137565	12
5589	783919	12
5590	1137577	12
5591	783931	12
5592	1137589	12
5593	783943	12
5594	1137601	12
5595	783955	12
5596	1137613	12
5597	783967	12
5598	1137625	12
5599	783979	12
5600	1137637	12
5601	1137649	12
5602	783991	12
5603	1007635	72
5604	1137661	12
5605	784003	12
5606	1137673	12
5607	784015	12
5608	784027	12
5609	1137685	12
5610	784039	12
5611	1137697	12
5612	784051	12
5613	1137709	12
5614	1137721	12
5615	784063	12
5616	1137733	12
5617	784075	12
5618	784087	12
5619	1137745	12
5620	784099	12
5621	1137757	12
5622	784111	12
5623	1137769	12
5624	784123	12
5625	1137781	12
5626	784135	12
5627	1137793	12
5628	784147	12
5629	1137805	12
5630	1137817	12
5631	784159	12
5632	237445	36
5633	1137829	12
5634	784171	12
5635	1137841	12
5636	784183	12
5637	1137853	12
5638	784195	12
5639	1137865	12
5640	1137877	12
5641	1137889	12
5642	1137901	12
5643	1137913	12
5644	1583012	36
5645	1137925	12
5646	1137937	12
5647	1137949	12
5648	1137961	12
5649	1137973	12
5650	1137985	12
5651	1137997	12
5652	1138009	12
5653	1138021	12
5654	1138033	12
5655	652612	23
5656	784207	12
5657	1138045	12
5658	1138057	12
5659	784219	12
5660	1138069	12
5661	652635	106
5662	784231	12
5663	1138081	12
5664	1138093	12
5665	784243	12
5666	1138105	12
5667	784255	12
5668	1138117	12
5669	784267	12
5670	1138129	12
5671	784279	12
5672	1138141	12
5673	784291	12
5674	1138153	12
5675	784303	12
5676	1138165	12
5677	784315	12
5678	1138177	12
5679	237481	112
5680	784327	12
5681	1138189	12
5682	784339	12
5683	1138201	12
5684	784351	12
5685	1138213	12
5686	784363	12
5687	1138225	12
5688	784375	12
5689	1138237	12
5690	784387	12
5691	1138249	12
5692	784399	12
5693	1138261	12
5694	784411	12
5695	1138273	12
5696	784423	12
5697	1138285	12
5698	784435	12
5699	1138297	12
5700	1138309	12
5701	784447	12
5702	1138321	12
5703	1583048	88
5704	784459	12
5705	1138333	12
5706	784471	12
5707	1138345	12
5708	784483	12
5709	1138357	12
5710	784495	12
5711	1138369	12
5712	784507	12
5713	1138381	12
5714	784519	12
5715	1138393	12
5716	1138405	12
5717	784531	12
5718	1138417	12
5719	784543	12
5720	1138429	12
5721	784555	12
5722	1138441	12
5723	784567	12
5724	1583136	33
5725	784579	12
5726	1138453	12
5727	784591	12
5728	1138465	12
5729	784603	12
5730	1138477	12
5731	784615	12
5732	1138489	12
5733	784627	12
5734	1138501	12
5735	784639	12
5736	784651	12
5737	652741	173
5738	1138513	12
5739	330434	12
5740	784663	12
5741	784675	12
5742	784687	12
5743	784699	12
5744	1583169	60
5745	784711	12
5746	784723	12
5747	784735	12
5748	784747	12
5749	784759	12
5750	784771	12
5751	784783	12
5752	784795	12
5753	237593	34
5754	784807	12
5755	784819	12
5756	784831	12
5757	784843	12
5758	784855	12
5759	784867	12
5760	784879	12
5761	237627	24
5762	784891	12
5763	784903	12
5764	784915	12
5765	784927	12
5766	784939	12
5767	1583229	35
5768	784951	12
5769	784963	12
5770	784975	12
5771	784987	12
5772	784999	12
5773	785011	12
5774	785023	12
5775	785035	12
5776	785047	12
5777	785059	12
5778	237651	57
5779	785071	12
5780	785083	12
5781	785095	12
5782	785107	12
5783	785119	12
5784	785131	12
5785	785143	12
5786	785155	12
5787	785167	12
5788	785179	12
5789	785191	12
5790	785203	12
5791	785215	12
5792	785227	12
5793	785239	12
5794	1583264	23
5795	785251	12
5796	785263	12
5797	785275	12
5798	785287	12
5799	785299	12
5800	785311	12
5801	785323	12
5802	785335	12
5803	652914	46
5804	237708	23
5805	785347	12
5806	785359	12
5807	785371	12
5808	1583287	46
5809	785383	12
5810	785395	12
5811	785407	12
5812	785419	12
5813	785431	12
5814	785443	12
5815	785455	12
5816	785467	12
5817	785479	12
5818	785491	12
5819	785503	12
5820	785515	12
5821	785527	12
5822	785539	12
5823	785551	12
5824	785563	12
5825	785575	12
5826	785587	12
5827	785599	12
5828	785611	12
5829	785623	12
5830	785635	12
5831	785647	12
5832	785659	12
5833	785671	12
5834	785683	12
5835	785695	12
5836	785707	12
5837	237731	128
5838	785719	12
5839	785731	12
5840	1583333	72
5841	785743	12
5842	785755	12
5843	785767	12
5844	785779	12
5845	785791	12
5846	785803	12
5847	785815	12
5848	785827	12
5849	785839	12
5850	652960	131
5851	785851	12
5852	785863	12
5853	785875	12
5854	785887	12
5855	785899	12
5856	1583405	24
5857	785911	12
5858	785923	12
5859	785935	12
5860	785947	12
5861	785959	12
5862	785971	12
5863	785983	12
5864	785995	12
5865	786007	12
5866	786019	12
5867	237859	59
5868	1583429	12
5869	786031	12
5870	653091	75
5871	786043	12
5872	1583441	23
5873	237918	266
5874	1583464	35
5875	786055	12
5876	786067	12
5877	786079	12
5878	786091	12
5879	786103	12
5880	786115	12
5881	786127	12
5882	786139	12
5883	786151	12
5884	786163	12
5885	786175	12
5886	1583499	56
5887	786187	12
5888	786199	12
5889	786211	12
5890	786223	12
5891	786235	12
5892	653166	24
5893	786247	12
5894	1583555	23
5895	786259	12
5896	653190	119
5897	786271	12
5898	786283	12
5899	786295	12
5900	1583578	23
5901	786307	12
5902	1583601	97
5903	786319	12
5904	786331	12
5905	786343	12
5906	786355	12
5907	786367	12
5908	786379	12
5909	786391	12
5910	786403	12
5911	786415	12
5912	238184	59
5913	786427	12
5914	786439	12
5915	786451	12
5916	786463	12
5917	786475	12
5918	786487	12
5919	786499	12
5920	786511	12
5921	786523	12
5922	786535	12
5923	653309	81
5924	786547	12
5925	786559	12
5926	786571	12
5927	786583	12
5928	786595	12
5929	786607	12
5930	238243	48
5931	1682998	12
5932	1138525	12
5933	1138537	12
5934	1583698	1447
5935	1138549	12
5936	1138561	12
5937	1138573	12
5938	1138585	12
5939	1138597	12
5940	1138609	12
5941	653390	130
5942	1138621	12
5943	1138633	12
5944	1138645	12
5945	1138657	12
5946	1138669	12
5947	1138681	12
5948	1138693	12
5949	1138705	12
5950	1138717	12
5951	238291	66
5952	1138729	12
5953	1138741	12
5954	238357	107
5955	1138753	12
5956	1138765	12
5957	1138777	12
5958	1138789	12
5959	1138801	12
5960	1138813	12
5961	1138825	12
5962	1138837	12
5963	238464	36
5964	1138849	12
5965	330446	12
5966	1138861	12
5967	330458	12
5968	1138873	12
5969	330470	12
5970	1138885	12
5971	330482	12
5972	1138897	12
5973	330494	12
5974	1138909	12
5975	330506	12
5976	1138921	12
5977	330518	12
5978	786619	12
5979	1138933	12
5980	330530	12
5981	786631	12
5982	1138945	12
5983	330542	12
5984	786643	12
5985	653520	71
5986	1138957	12
5987	238500	34
5988	330554	12
5989	786655	12
5990	1138969	12
5991	330566	12
5992	786667	12
5993	1138981	12
5994	653591	44
5995	238534	24
5996	330578	12
5997	786679	12
5998	1138993	12
5999	1007707	46
6000	330590	12
6001	786691	12
6002	1139005	12
6003	330602	12
6004	786703	12
6005	1139017	12
6006	330614	12
6007	786715	12
6008	1139029	12
6009	330626	12
6010	1139041	12
6011	786727	12
6012	330638	12
6013	786739	12
6014	1139053	12
6015	330650	12
6016	1139065	12
6017	653635	59
6018	786751	12
6019	330662	12
6020	786763	12
6021	1139077	12
6022	330674	12
6023	786775	12
6024	1139089	12
6025	330686	12
6026	786787	12
6027	1139101	12
6028	330698	12
6029	1139113	12
6030	330710	12
6031	786799	12
6032	330722	12
6033	1139125	12
6034	786811	12
6035	330734	12
6036	786823	12
6037	330746	12
6038	786835	12
6039	1139137	12
6040	330758	12
6041	786847	12
6042	1139149	12
6043	330770	12
6044	1139161	12
6045	786859	12
6046	330782	12
6047	1139173	12
6048	786871	12
6049	330794	12
6050	653694	57
6051	1139185	12
6052	330806	12
6053	786883	12
6054	330818	12
6055	1139197	12
6056	786895	12
6057	330830	12
6058	786907	12
6059	1139209	12
6060	330842	12
6061	1585145	24
6062	330854	12
6063	330866	12
6064	1139221	12
6065	330878	12
6066	786919	12
6067	330890	12
6068	786931	12
6069	330902	12
6070	1139233	12
6071	786943	12
6072	330914	12
6073	1139245	12
6074	786955	12
6075	330926	12
6076	786967	12
6077	330938	12
6078	786979	12
6079	1139257	12
6080	330950	12
6081	786991	12
6082	1139269	12
6083	330962	12
6084	787003	12
6085	1139281	12
6086	787015	12
6087	653751	47
6088	1139293	12
6089	330974	12
6090	787027	12
6091	1139305	12
6092	330986	12
6093	1139317	12
6094	1585169	24
6095	787039	12
6096	330998	12
6097	787051	12
6098	653798	24
6099	1139329	12
6100	331010	12
6101	331022	12
6102	787063	12
6103	1139341	12
6104	331034	12
6105	1585193	24
6106	1139353	12
6107	787075	12
6108	331046	12
6109	787087	12
6110	1139365	12
6111	331058	12
6112	787099	12
6113	1139377	12
6114	331070	12
6115	787111	12
6116	1139389	12
6117	653822	34
6118	331082	12
6119	787123	12
6120	1139401	12
6121	331094	12
6122	787135	12
6123	1139413	12
6124	331106	12
6125	787147	12
6126	1139425	12
6127	331118	12
6128	787159	12
6129	1139437	12
6130	331130	12
6131	787171	12
6132	1139449	12
6133	331142	12
6134	1139461	12
6135	787183	12
6136	331154	12
6137	1139473	12
6138	787195	12
6139	331166	12
6140	1139485	12
6141	787207	12
6142	331178	12
6143	787219	12
6144	1139497	12
6145	331190	12
6146	787231	12
6147	1139509	12
6148	331202	12
6149	787243	12
6150	1139521	12
6151	331214	12
6152	787255	12
6153	1139533	12
6154	331226	12
6155	787267	12
6156	1139545	12
6157	331238	12
6158	787279	12
6159	1139557	12
6160	331250	12
6161	787291	12
6162	1139569	12
6163	331262	12
6164	787303	12
6165	331274	12
6166	787315	12
6167	331286	12
6168	787327	12
6169	331298	12
6170	787339	12
6171	331310	12
6172	1139581	12
6173	331322	12
6174	787351	12
6175	1139593	12
6176	787363	12
6177	331334	12
6178	1139605	12
6179	787375	12
6180	331346	12
6181	1139617	12
6182	1585217	308
6183	787387	12
6184	331358	12
6185	1139629	12
6186	787399	12
6187	1139641	12
6188	331370	12
6189	787411	12
6190	1139653	12
6191	331382	12
6192	787423	12
6193	1139665	12
6194	331394	12
6195	787435	12
6196	331406	12
6197	653856	56
6198	787447	12
6199	653912	36
6200	331418	12
6201	1139677	12
6202	787459	12
6203	331430	12
6204	787471	12
6205	331442	12
6206	787483	12
6207	1139689	12
6208	331454	12
6209	787495	12
6210	331466	12
6211	331478	12
6212	787507	12
6213	1139701	12
6214	653948	35
6215	331490	12
6216	787519	12
6217	1139713	12
6218	331502	12
6219	653983	72
6220	787531	12
6221	331514	12
6222	787543	12
6223	1139725	12
6224	331526	12
6225	787555	12
6226	1139737	12
6227	331538	12
6228	787567	12
6229	1139749	12
6230	331550	12
6231	1585525	81
6232	654055	31604
6233	1585606	84
6234	1585690	23
6235	787579	12
6236	1139761	12
6237	331562	12
6238	787591	12
6239	1139773	12
6240	331574	12
6241	787603	12
6242	1139785	12
6243	1585713	48
6244	331586	12
6245	1139797	12
6246	331598	12
6247	787615	12
6248	1585761	94
6249	1139809	12
6250	331610	12
6251	787627	12
6252	331622	12
6253	1585855	173
6254	1139821	12
6255	787639	12
6256	331634	12
6257	1139833	12
6258	787651	12
6259	331646	12
6260	1139845	12
6261	787663	12
6262	331658	12
6263	1586028	57
6264	1586085	58
6265	1139857	12
6266	787675	12
6267	331670	12
6268	1139869	12
6269	787687	12
6270	331682	12
6271	1139881	12
6272	787699	12
6273	331694	12
6274	787711	12
6275	1139893	12
6276	331706	12
6277	787723	12
6278	1139905	12
6279	331718	12
6280	331730	12
6281	787735	12
6282	1139917	12
6283	331742	12
6284	787747	12
6285	1139929	12
6286	331754	12
6287	1139941	12
6288	787759	12
6289	331766	12
6290	1139953	12
6291	787771	12
6292	1139965	12
6293	787783	12
6294	1139977	12
6295	787795	12
6296	1139989	12
6297	787807	12
6298	1586143	48
6299	787819	12
6300	1140001	12
6301	331778	12
6302	1007753	22
6303	1140013	12
6304	787831	12
6305	1140025	12
6306	787843	12
6307	331790	12
6308	787855	12
6309	1007775	34
6310	1140037	12
6311	331802	12
6312	787867	12
6313	1140049	12
6314	331814	12
6315	1683010	12
6316	787879	12
6317	787891	12
6318	787903	12
6319	787915	12
6320	787927	12
6321	1140061	12
6322	1140073	12
6323	1140085	12
6324	1007809	48
6325	1140097	12
6326	787939	12
6327	1140109	12
6328	1140121	12
6329	1140133	12
6330	787951	12
6331	1007857	23
6332	1140145	12
6333	787963	12
6334	1140157	12
6335	787975	12
6336	1140169	12
6337	1140181	12
6338	1007880	71
6339	1586191	96
6340	1140193	12
6341	787987	12
6342	1140205	12
6343	1007951	47
6344	787999	12
6345	1140217	12
6346	788011	12
6347	1140229	12
6348	788023	12
6349	1140241	12
6350	1586287	23
6351	788035	12
6352	1140253	12
6353	788047	12
6354	1140265	12
6355	788059	12
6356	1140277	12
6357	1007998	112
6358	788071	12
6359	1008110	527
6360	1140289	12
6361	1586310	23
6362	1140301	12
6363	1140313	12
6364	1140325	12
6365	1140337	12
6366	1140349	12
6367	1586333	24
6368	1140361	12
6369	1140373	12
6370	1140385	12
6371	1140397	12
6372	1140409	12
6373	1140421	12
6374	1140433	12
6375	1140445	12
6376	1140457	12
6377	1140469	12
6378	1140481	12
6379	1140493	12
6380	1140505	12
6381	1140517	12
6382	1140529	12
6383	1140541	12
6384	1140553	12
6385	1140565	12
6386	1140577	12
6387	1140589	12
6388	1140601	12
6389	1140613	12
6390	1586357	24
6391	1140625	12
6392	1140637	12
6393	1586381	23
6394	1140649	12
6395	1140661	12
6396	1140673	12
6397	1586404	23
6398	1140685	12
6399	1008637	197
6400	1140697	12
6401	1140709	12
6402	1140721	12
6403	1140733	12
6404	1140745	12
6405	1140757	12
6406	1140769	12
6407	1140781	12
6408	1008834	24
6409	1140793	12
6410	1140805	12
6411	1140817	12
6412	788083	12
6413	1008858	24
6414	788095	12
6415	788107	12
6416	788119	12
6417	1008882	24
6418	788131	12
6419	788143	12
6420	788155	12
6421	788167	12
6422	788179	12
6423	788191	12
6424	788203	12
6425	788215	12
6426	788227	12
6427	1008906	47
6428	788239	12
6429	788251	12
6430	788263	12
6431	788275	12
6432	788287	12
6433	788299	12
6434	788311	12
6435	788323	12
6436	788335	12
6437	788347	12
6438	788359	12
6439	1008953	24
6440	788371	12
6441	788383	12
6442	788395	12
6443	788407	12
6444	788419	12
6445	1008977	35
6446	1009012	315
6447	788431	12
6448	788443	12
6449	1586427	23
6450	788455	12
6451	788467	12
6452	1586450	24
6453	788479	12
6454	788491	12
6455	788503	12
6456	788515	12
6457	788527	12
6458	788539	12
6459	788551	12
6460	1586474	23
6461	788563	12
6462	788575	12
6463	788587	12
6464	788599	12
6465	788611	12
6466	788623	12
6467	788635	12
6468	788647	12
6469	1586497	155
6470	788659	12
6471	788671	12
6472	788683	12
6473	788695	12
6474	788707	12
6475	788719	12
6476	788731	12
6477	788743	12
6478	788755	12
6479	788767	12
6480	788779	12
6481	788791	12
6482	788803	12
6483	788815	12
6484	788827	12
6485	788839	12
6486	788851	12
6487	1009327	111
6488	788863	12
6489	788875	12
6490	788887	12
6491	788899	12
6492	788911	12
6493	788923	12
6494	788935	12
6495	1009438	24
6496	1009462	45
6497	1009507	45
6498	788947	12
6499	1009552	543
6500	788959	12
6501	788971	12
6502	788983	12
6503	1586652	110
6504	788995	12
6505	789007	12
6506	789019	12
6507	789031	12
6508	789043	12
6509	789055	12
6510	789067	12
6511	789079	12
6512	789091	12
6513	789103	12
6514	789115	12
6515	789127	12
6516	789139	12
6517	789151	12
6518	789163	12
6519	789175	12
6520	789187	12
6521	1140829	12
6522	789199	12
6523	789211	12
6524	1140841	12
6525	789223	12
6526	1140853	12
6527	789235	12
6528	1140865	12
6529	789247	12
6530	1140877	12
6531	789259	12
6532	1140889	12
6533	789271	12
6534	1586762	59
6535	1140901	12
6536	789283	12
6537	1140913	12
6538	789295	12
6539	1140925	12
6540	789307	12
6541	1140937	12
6542	789319	12
6543	1140949	12
6544	789331	12
6545	1140961	12
6546	789343	12
6547	1140973	12
6548	1140985	12
6549	1586821	34
6550	789355	12
6551	1140997	12
6552	789367	12
6553	1141009	12
6554	789379	12
6555	1141021	12
6556	789391	12
6557	1141033	12
6558	789403	12
6559	1141045	12
6560	789415	12
6561	1141057	12
6562	789427	12
6563	1141069	12
6564	789439	12
6565	1141081	12
6566	789451	12
6567	1141093	12
6568	789463	12
6569	1141105	12
6570	789475	12
6571	1141117	12
6572	789487	12
6573	1141129	12
6574	789499	12
6575	1586855	114
6576	1141141	12
6577	789511	12
6578	1141153	12
6579	1010095	23
6580	789523	12
6581	1141165	12
6582	1141177	12
6583	789535	12
6584	1141189	12
6585	789547	12
6586	1141201	12
6587	331826	12
6588	1010118	24
6589	789559	12
6590	1141213	12
6591	1586969	59
6592	331838	12
6593	789571	12
6594	1010142	23
6595	331850	12
6596	1141225	12
6597	789583	12
6598	331862	12
6599	1141237	12
6600	789595	12
6601	1141249	12
6602	331874	12
6603	789607	12
6604	331886	12
6605	1010165	35
6606	789619	12
6607	1141261	12
6608	789631	12
6609	331898	12
6610	1141273	12
6611	789643	12
6612	331910	12
6613	1587028	24
6614	1141285	12
6615	789655	12
6616	1141297	12
6617	331922	12
6618	789667	12
6619	1141309	12
6620	331934	12
6621	789679	12
6622	1141321	12
6623	1587052	35
6624	331946	12
6625	789691	12
6626	1141333	12
6627	331958	12
6628	789703	12
6629	1141345	12
6630	331970	12
6631	789715	12
6632	1141357	12
6633	331982	12
6634	789727	12
6635	1010200	47
6636	331994	12
6637	1141369	12
6638	789739	12
6639	332006	12
6640	1141381	12
6641	789751	12
6642	332018	12
6643	1141393	12
6644	789763	12
6645	1587087	24
6646	1141405	12
6647	332030	12
6648	789775	12
6649	1141417	12
6650	332042	12
6651	789787	12
6652	1141429	12
6653	332054	12
6654	789799	12
6655	1141441	12
6656	332066	12
6657	789811	12
6658	1141453	12
6659	789823	12
6660	332078	12
6661	1141465	12
6662	789835	12
6663	332090	12
6664	1141477	12
6665	789847	12
6666	1141489	12
6667	789859	12
6668	1141501	12
6669	1141513	12
6670	1141525	12
6671	1141537	12
6672	1141549	12
6673	789871	12
6674	1141561	12
6675	1010247	24
6676	1141573	12
6677	789883	12
6678	1141585	12
6679	789895	12
6680	1141597	12
6681	789907	12
6682	1141609	12
6683	789919	12
6684	789931	12
6685	1141621	12
6686	789943	12
6687	1141633	12
6688	789955	12
6689	1141645	12
6690	789967	12
6691	1010271	36
6692	1141657	12
6693	332102	12
6694	789979	12
6695	1141669	12
6696	332114	12
6697	789991	12
6698	332126	12
6699	1141681	12
6700	790003	12
6701	332138	12
6702	790015	12
6703	1141693	12
6704	332150	12
6705	790027	12
6706	1141705	12
6707	332162	12
6708	790039	12
6709	1683022	12
6710	1141717	12
6711	1141729	12
6712	1141741	12
6713	1141753	12
6714	1587111	24
6715	1141765	12
6716	1141777	12
6717	1141789	12
6718	1141801	12
6719	1141813	12
6720	1141825	12
6721	1141837	12
6722	1141849	12
6723	1141861	12
6724	1141873	12
6725	1141885	12
6726	1141897	12
6727	1010307	57
6728	1141909	12
6729	1141921	12
6730	1141933	12
6731	1141945	12
6732	1141957	12
6733	1141969	12
6734	1141981	12
6735	1141993	12
6736	1142005	12
6737	1142017	12
6738	1142029	12
6739	1142041	12
6740	1142053	12
6741	1142065	12
6742	1142077	12
6743	1142089	12
6744	1142101	12
6745	1142113	12
6746	1142125	12
6747	1142137	12
6748	1142149	12
6749	1142161	12
6750	1142173	12
6751	1142185	12
6752	1142197	12
6753	1142209	12
6754	1142221	12
6755	1142233	12
6756	1142245	12
6757	1142257	12
6758	1142269	12
6759	1142281	12
6760	1142293	12
6761	1142305	12
6762	1142317	12
6763	1142329	12
6764	1142341	12
6765	1142353	12
6766	1142365	12
6767	1142377	12
6768	1142389	12
6769	1142401	12
6770	1142413	12
6771	1142425	12
6772	1142437	12
6773	1142449	12
6774	1142461	12
6775	1142473	12
6776	1142485	12
6777	1142497	12
6778	1142509	12
6779	1142521	12
6780	1142533	12
6781	1142545	12
6782	1142557	12
6783	1142569	12
6784	1142581	12
6785	1587135	23
6786	1142593	12
6787	1142605	12
6788	1142617	12
6789	1142629	12
6790	1142641	12
6791	1142653	12
6792	1142665	12
6793	1587158	36
6794	1142677	12
6795	1142689	12
6796	1142701	12
6797	1142713	12
6798	1010364	24
6799	1142725	12
6800	1142737	12
6801	1142749	12
6802	1142761	12
6803	1142773	12
6804	1142785	12
6805	1587194	24
6806	1010388	109
6807	1142797	12
6808	1587218	24
6809	1142809	12
6810	1142821	12
6811	1142833	12
6812	1142845	12
6813	1142857	12
6814	1142869	12
6815	1142881	12
6816	1142893	12
6817	1142905	12
6818	1142917	12
6819	1142929	12
6820	1142941	12
6821	1142953	12
6822	1142965	12
6823	1142977	12
6824	1142989	12
6825	1143001	12
6826	1143013	12
6827	1143025	12
6828	1143037	12
6829	1143049	12
6830	1143061	12
6831	1587242	45
6832	1143073	12
6833	1143085	12
6834	1143097	12
6835	1143109	12
6836	1143121	12
6837	1143133	12
6838	1010497	23
6839	1143145	12
6840	1143157	12
6841	1143169	12
6842	1587287	23
6843	1143181	12
6844	1143193	12
6845	1143205	12
6846	1010520	36
6847	1143217	12
6848	1143229	12
6849	1143241	12
6850	1143253	12
6851	1143265	12
6852	1143277	12
6853	1143289	12
6854	1143301	12
6855	1143313	12
6856	1143325	12
6857	1143337	12
6858	1143349	12
6859	1143361	12
6860	1143373	12
6861	1143385	12
6862	1587310	59
6863	1143397	12
6864	1143409	12
6865	1143421	12
6866	1143433	12
6867	1143445	12
6868	1143457	12
6869	1143469	12
6870	1143481	12
6871	1143493	12
6872	1143505	12
6873	1143517	12
6874	1143529	12
6875	1010556	221
6876	1143541	12
6877	1143553	12
6878	1143565	12
6879	1143577	12
6880	1143589	12
6881	1143601	12
6882	1143613	12
6883	1143625	12
6884	1143637	12
6885	1143649	12
6886	238558	34
6887	1143661	12
6888	1143673	12
6889	1143685	12
6890	1143697	12
6891	1143709	12
6892	1143721	12
6893	1587369	23
6894	1143733	12
6895	1143745	12
6896	1143757	12
6897	1143769	12
6898	1143781	12
6899	1143793	12
6900	1143805	12
6901	1143817	12
6902	1143829	12
6903	1143841	12
6904	1143853	12
6905	1143865	12
6906	1143877	12
6907	1143889	12
6908	1143901	12
6909	1143913	12
6910	1143925	12
6911	1143937	12
6912	1143949	12
6913	1143961	12
6914	1143973	12
6915	1143985	12
6916	1143997	12
6917	1144009	12
6918	1144021	12
6919	1144033	12
6920	1144045	12
6921	1144057	12
6922	1144069	12
6923	1144081	12
6924	1587392	107
6925	1144093	12
6926	1144105	12
6927	1144117	12
6928	1144129	12
6929	1144141	12
6930	1144153	12
6931	1144165	12
6932	1144177	12
6933	1144189	12
6934	1144201	12
6935	1144213	12
6936	1144225	12
6937	1144237	12
6938	1144249	12
6939	1144261	12
6940	1144273	12
6941	1144285	12
6942	1144297	12
6943	238592	24
6944	1144309	12
6945	1144321	12
6946	1144333	12
6947	238616	59
6948	1144345	12
6949	1010777	14747
6950	1144357	12
6951	1144369	12
6952	1144381	12
6953	1587499	24
6954	1144393	12
6955	1144405	12
6956	1144417	12
6957	1144429	12
6958	1144441	12
6959	238675	56
6960	1144453	12
6961	1144465	12
6962	1144477	12
6963	1144489	12
6964	1144501	12
6965	1144513	12
6966	1587523	24
6967	1144525	12
6968	1144537	12
6969	1144549	12
6970	1144561	12
6971	1144573	12
6972	1144585	12
6973	1144597	12
6974	1144609	12
6975	1144621	12
6976	1144633	12
6977	1144645	12
6978	238731	122
6979	1587547	23
6980	1144657	12
6981	1144669	12
6982	1144681	12
6983	1144693	12
6984	1144705	12
6985	1587570	13560
6986	1144717	12
6987	238853	24
6988	1144729	12
6989	1144741	12
6990	1144753	12
6991	1144765	12
6992	1144777	12
6993	1144789	12
6994	1144801	12
6995	238877	89
6996	1144813	12
6997	1144825	12
6998	1144837	12
6999	238966	34
7000	1144849	12
7001	1144861	12
7002	1144873	12
7003	1144885	12
7004	1144897	12
7005	1144909	12
7006	1144921	12
7007	1144933	12
7008	1144945	12
7009	1144957	12
7010	1144969	12
7011	1144981	12
7012	1144993	12
7013	1145005	12
7014	1145017	12
7015	1145029	12
7016	1145041	12
7017	1145053	12
7018	1145065	12
7019	1145077	12
7020	1145089	12
7021	1145101	12
7022	1145113	12
7023	1145125	12
7024	1145137	12
7025	1145149	12
7026	1145161	12
7027	1145173	12
7028	1145185	12
7029	1145197	12
7030	1145209	12
7031	1145221	12
7032	1145233	12
7033	1145245	12
7034	1145257	12
7035	239000	12
7036	1145269	12
7037	1145281	12
7038	239012	23
7039	1145293	12
7040	1145305	12
7041	1145317	12
7042	1145329	12
7043	1145341	12
7044	1145353	12
7045	239035	24
7046	1145365	12
7047	239059	44
7048	1145377	12
7049	1145389	12
7050	1145401	12
7051	1145413	12
7052	1145425	12
7053	1145437	12
7054	1145449	12
7055	1145461	12
7056	1145473	12
7057	1145485	12
7058	1145497	12
7059	1145509	12
7060	1145521	12
7061	1145533	12
7062	1145545	12
7063	1145557	12
7064	1145569	12
7065	1145581	12
7066	1145593	12
7067	239103	36
7068	1145605	12
7069	1145617	12
7070	1145629	12
7071	239139	35
7072	1145641	12
7073	239174	23
7074	1145653	12
7075	1145665	12
7076	239197	54
7077	1145677	12
7078	1145689	12
7079	1145701	12
7080	1145713	12
7081	1145725	12
7082	1145737	12
7083	1145749	12
7084	1145761	12
7085	1145773	12
7086	790051	12
7087	1145785	12
7088	790063	12
7089	1145797	12
7090	790075	12
7091	1145809	12
7092	239251	34
7093	790087	12
7094	1145821	12
7095	332174	12
7096	1683034	12
7097	1145833	12
7098	1145845	12
7099	1145857	12
7100	1145869	12
7101	1145881	12
7102	239285	48
7103	1145893	12
7104	1145905	12
7105	790099	12
7106	1145917	12
7107	790111	12
7108	1145929	12
7109	790123	12
7110	239333	23
7111	1145941	12
7112	1145953	12
7113	790135	12
7114	1145965	12
7115	790147	12
7116	1145977	12
7117	790159	12
7118	1145989	12
7119	790171	12
7120	1146001	12
7121	239356	60
7122	790183	12
7123	239416	59
7124	1146013	12
7125	790195	12
7126	1146025	12
7127	790207	12
7128	1146037	12
7129	790219	12
7130	1146049	12
7131	239475	151
7132	239626	24
7133	790231	12
7134	1146061	12
7135	790243	12
7136	1146073	12
7137	790255	12
7138	1146085	12
7139	790267	12
7140	1146097	12
7141	790279	12
7142	1146109	12
7143	790291	12
7144	1146121	12
7145	790303	12
7146	790315	12
7147	1146133	12
7148	790327	12
7149	790339	12
7150	790351	12
7151	790363	12
7152	790375	12
7153	239650	44
7154	790387	12
7155	1146145	12
7156	790399	12
7157	1146157	12
7158	239694	24
7159	239718	24
7160	790411	12
7161	1146169	12
7162	790423	12
7163	1146181	12
7164	790435	12
7165	1146193	12
7166	790447	12
7167	1146205	12
7168	790459	12
7169	1146217	12
7170	790471	12
7171	1146229	12
7172	1146241	12
7173	790483	12
7174	1146253	12
7175	790495	12
7176	1146265	12
7177	239742	24
7178	790507	12
7179	1146277	12
7180	790519	12
7181	1146289	12
7182	790531	12
7183	1146301	12
7184	790543	12
7185	1146313	12
7186	790555	12
7187	790567	12
7188	1146325	12
7189	239766	24
7190	790579	12
7191	1146337	12
7192	790591	12
7193	790603	12
7194	790615	12
7195	1146349	12
7196	790627	12
7197	1146361	12
7198	790639	12
7199	790651	12
7200	1146373	12
7201	790663	12
7202	1146385	12
7203	790675	12
7204	790687	12
7205	1146397	12
7206	790699	12
7207	239790	90
7208	1146409	12
7209	790711	12
7210	1146421	12
7211	790723	12
7212	1146433	12
7213	790735	12
7214	239880	36
7215	790747	12
7216	790759	12
7217	1146445	12
7218	790771	12
7219	790783	12
7220	1146457	12
7221	790795	12
7222	790807	12
7223	1146469	12
7224	790819	12
7225	239916	45
7226	1146481	12
7227	790831	12
7228	1146493	12
7229	790843	12
7230	790855	12
7231	790867	12
7232	1146505	12
7233	790879	12
7234	1146517	12
7235	790891	12
7236	1146529	12
7237	790903	12
7238	1146541	12
7239	790915	12
7240	1146553	12
7241	790927	12
7242	1146565	12
7243	790939	12
7244	1146577	12
7245	790951	12
7246	1146589	12
7247	790963	12
7248	1146601	12
7249	790975	12
7250	1146613	12
7251	790987	12
7252	1146625	12
7253	790999	12
7254	1146637	12
7255	1146649	12
7256	1146661	12
7257	1146673	12
7258	791011	12
7259	1146685	12
7260	791023	12
7261	1146697	12
7262	791035	12
7263	791047	12
7264	791059	12
7265	791071	12
7266	1146709	12
7267	239961	24
7268	791083	12
7269	1146721	12
7270	791095	12
7271	1146733	12
7272	791107	12
7273	1146745	12
7274	791119	12
7275	1146757	12
7276	791131	12
7277	1146769	12
7278	791143	12
7279	1146781	12
7280	239985	24
7281	791155	12
7282	1146793	12
7283	791167	12
7284	1146805	12
7285	791179	12
7286	1146817	12
7287	791191	12
7288	1146829	12
7289	791203	12
7290	1146841	12
7291	240009	46
7292	1146853	12
7293	240055	24
7294	791215	12
7295	1146865	12
7296	791227	12
7297	1146877	12
7298	791239	12
7299	1146889	12
7300	791251	12
7301	240079	45
7302	1146901	12
7303	240124	24
7304	791263	12
7305	1146913	12
7306	791275	12
7307	1146925	12
7308	791287	12
7309	1146937	12
7310	791299	12
7311	1146949	12
7312	791311	12
7313	1146961	12
7314	791323	12
7315	1146973	12
7316	791335	12
7317	240148	143
7318	1146985	12
7319	791347	12
7320	1146997	12
7321	791359	12
7322	791371	12
7323	791383	12
7324	1147009	12
7325	791395	12
7326	791407	12
7327	791419	12
7328	791431	12
7329	1147021	12
7330	791443	12
7331	1147033	12
7332	240291	48
7333	791455	12
7334	1147045	12
7335	791467	12
7336	791479	12
7337	240339	23
7338	791491	12
7339	1147057	12
7340	791503	12
7341	1147069	12
7342	791515	12
7343	791527	12
7344	1147081	12
7345	791539	12
7346	1147093	12
7347	791551	12
7348	1147105	12
7349	791563	12
7350	1147117	12
7351	791575	12
7352	1147129	12
7353	791587	12
7354	1147141	12
7355	791599	12
7356	1147153	12
7357	791611	12
7358	1147165	12
7359	791623	12
7360	1147177	12
7361	791635	12
7362	1147189	12
7363	791647	12
7364	1147201	12
7365	791659	12
7366	1147213	12
7367	791671	12
7368	1147225	12
7369	791683	12
7370	1147237	12
7371	791695	12
7372	1147249	12
7373	791707	12
7374	1147261	12
7375	791719	12
7376	240362	131
7377	1147273	12
7378	791731	12
7379	1147285	12
7380	1147297	12
7381	791743	12
7382	1147309	12
7383	791755	12
7384	1147321	12
7385	791767	12
7386	1147333	12
7387	791779	12
7388	1147345	12
7389	791791	12
7390	1147357	12
7391	791803	12
7392	1147369	12
7393	791815	12
7394	1147381	12
7395	791827	12
7396	1147393	12
7397	791839	12
7398	1147405	12
7399	791851	12
7400	791863	12
7401	1147417	12
7402	791875	12
7403	1147429	12
7404	791887	12
7405	1147441	12
7406	791899	12
7407	1147453	12
7408	791911	12
7409	791923	12
7410	1147465	12
7411	791935	12
7412	240493	36
7413	1147477	12
7414	1147489	12
7415	791947	12
7416	240529	36
7417	1147501	12
7418	791959	12
7419	1147513	12
7420	791971	12
7421	240565	24
7422	1147525	12
7423	791983	12
7424	1147537	12
7425	791995	12
7426	240589	35
7427	1147549	12
7428	240624	80
7429	792007	12
7430	1147561	12
7431	792019	12
7432	1147573	12
7433	792031	12
7434	792043	12
7435	1147585	12
7436	1147597	12
7437	792055	12
7438	792067	12
7439	240704	102
7440	1147609	12
7441	792079	12
7442	1147621	12
7443	1147633	12
7444	792091	12
7445	792103	12
7446	1147645	12
7447	792115	12
7448	1147657	12
7449	792127	12
7450	1147669	12
7451	792139	12
7452	1147681	12
7453	792151	12
7454	1147693	12
7455	792163	12
7456	1147705	12
7457	792175	12
7458	240806	94
7459	1147717	12
7460	792187	12
7461	1147729	12
7462	792199	12
7463	1147741	12
7464	792211	12
7465	1147753	12
7466	792223	12
7467	1147765	12
7468	792235	12
7469	1147777	12
7470	792247	12
7471	1147789	12
7472	792259	12
7473	240900	47
7474	332186	12
7475	1683046	12
7476	792271	12
7477	792283	12
7478	792295	12
7479	792307	12
7480	792319	12
7481	1147801	12
7482	792331	12
7483	1147813	12
7484	792343	12
7485	1147825	12
7486	792355	12
7487	240947	24
7488	1147837	12
7489	240971	35
7490	792367	12
7491	1147849	12
7492	792379	12
7493	1147861	12
7494	792391	12
7495	1147873	12
7496	792403	12
7497	1147885	12
7498	792415	12
7499	1147897	12
7500	792427	12
7501	1147909	12
7502	792439	12
7503	1147921	12
7504	792451	12
7505	241006	48
7506	1147933	12
7507	792463	12
7508	1147945	12
7509	241054	235
7510	792475	12
7511	1147957	12
7512	792487	12
7513	1147969	12
7514	792499	12
7515	1147981	12
7516	792511	12
7517	1147993	12
7518	792523	12
7519	1148005	12
7520	1148017	12
7521	792535	12
7522	1148029	12
7523	792547	12
7524	1148041	12
7525	241289	56
7526	792559	12
7527	241345	35
7528	1148053	12
7529	792571	12
7530	1148065	12
7531	792583	12
7532	1148077	12
7533	241380	279
7534	241659	116
7535	792595	12
7536	241775	46
7537	1148089	12
7538	792607	12
7539	1148101	12
7540	792619	12
7541	1148113	12
7542	792631	12
7543	1148125	12
7544	792643	12
7545	1148137	12
7546	792655	12
7547	1148149	12
7548	792667	12
7549	1148161	12
7550	792679	12
7551	1148173	12
7552	792691	12
7553	1148185	12
7554	792703	12
7555	1148197	12
7556	792715	12
7557	1148209	12
7558	792727	12
7559	1148221	12
7560	792739	12
7561	1148233	12
7562	792751	12
7563	1148245	12
7564	792763	12
7565	241821	2008
7566	243829	56
7567	243885	44
7568	1148257	12
7569	243929	112
7570	244041	23
7571	244064	78
7572	792775	12
7573	1148269	12
7574	792787	12
7575	1148281	12
7576	792799	12
7577	244142	24
7578	244166	69
7579	1148293	12
7580	244235	78
7581	792811	12
7582	1148305	12
7583	792823	12
7584	1148317	12
7585	792835	12
7586	244313	83
7587	1148329	12
7588	792847	12
7589	244396	36
7590	1148341	12
7591	1148353	12
7592	1148365	12
7593	792859	12
7594	1148377	12
7595	1148389	12
7596	792871	12
7597	1148401	12
7598	1148413	12
7599	1148425	12
7600	792883	12
7601	1148437	12
7602	792895	12
7603	1148449	12
7604	792907	12
7605	244432	168
7606	1148461	12
7607	244600	71
7608	792919	12
7609	1148473	12
7610	792931	12
7611	1148485	12
7612	792943	12
7613	1148497	12
7614	1148509	12
7615	1148521	12
7616	1148533	12
7617	792955	12
7618	1148545	12
7619	1148557	12
7620	792967	12
7621	1148569	12
7622	792979	12
7623	1148581	12
7624	792991	12
7625	1148593	12
7626	1148605	12
7627	793003	12
7628	1148617	12
7629	1148629	12
7630	793015	12
7631	793027	12
7632	1148641	12
7633	244671	59
7634	793039	12
7635	1148653	12
7636	793051	12
7637	1148665	12
7638	793063	12
7639	1148677	12
7640	793075	12
7641	1148689	12
7642	1148701	12
7643	793087	12
7644	1148713	12
7645	793099	12
7646	1148725	12
7647	793111	12
7648	1148737	12
7649	793123	12
7650	1148749	12
7651	793135	12
7652	1148761	12
7653	1148773	12
7654	1148785	12
7655	1148797	12
7656	1148809	12
7657	1148821	12
7658	244730	23
7659	1148833	12
7660	244753	23
7661	793147	12
7662	1148845	12
7663	793159	12
7664	1148857	12
7665	793171	12
7666	1148869	12
7667	244776	35
7668	793183	12
7669	1148881	12
7670	793195	12
7671	1148893	12
7672	793207	12
7673	1148905	12
7674	793219	12
7675	793231	12
7676	1148917	12
7677	793243	12
7678	1148929	12
7679	793255	12
7680	1148941	12
7681	793267	12
7682	1148953	12
7683	793279	12
7684	1148965	12
7685	793291	12
7686	1148977	12
7687	793303	12
7688	244811	22
7689	1148989	12
7690	244833	24
7691	793315	12
7692	1149001	12
7693	793327	12
7694	1149013	12
7695	793339	12
7696	1149025	12
7697	793351	12
7698	1149037	12
7699	244857	36
7700	793363	12
7701	1149049	12
7702	793375	12
7703	1149061	12
7704	793387	12
7705	1149073	12
7706	793399	12
7707	1149085	12
7708	1149097	12
7709	793411	12
7710	244893	218
7711	1149109	12
7712	793423	12
7713	1149121	12
7714	793435	12
7715	1149133	12
7716	793447	12
7717	1149145	12
7718	793459	12
7719	793471	12
7720	1149157	12
7721	245111	331
7722	793483	12
7723	1149169	12
7724	793495	12
7725	1149181	12
7726	1149193	12
7727	1149205	12
7728	793507	12
7729	1149217	12
7730	1149229	12
7731	1149241	12
7732	1149253	12
7733	793519	12
7734	1149265	12
7735	245442	24
7736	793531	12
7737	1149277	12
7738	793543	12
7739	1149289	12
7740	1149301	12
7741	793555	12
7742	1149313	12
7743	1149325	12
7744	793567	12
7745	245466	59
7746	1149337	12
7747	793579	12
7748	1149349	12
7749	793591	12
7750	1149361	12
7751	793603	12
7752	1149373	12
7753	793615	12
7754	245525	23
7755	1149385	12
7756	793627	12
7757	1149397	12
7758	793639	12
7759	1149409	12
7760	793651	12
7761	793663	12
7762	793675	12
7763	793687	12
7764	793699	12
7765	245548	36
7766	1149421	12
7767	245584	24
7768	793711	12
7769	793723	12
7770	1149433	12
7771	793735	12
7772	1149445	12
7773	793747	12
7774	1149457	12
7775	793759	12
7776	1149469	12
7777	793771	12
7778	245608	36
7779	1149481	12
7780	793783	12
7781	1149493	12
7782	793795	12
7783	1149505	12
7784	793807	12
7785	1149517	12
7786	793819	12
7787	1149529	12
7788	1149541	12
7789	245644	24
7790	793831	12
7791	1149553	12
7792	793843	12
7793	1149565	12
7794	245668	23
7795	793855	12
7796	1149577	12
7797	245691	23
7798	793867	12
7799	1149589	12
7800	793879	12
7801	1149601	12
7802	793891	12
7803	1149613	12
7804	793903	12
7805	1149625	12
7806	793915	12
7807	793927	12
7808	1149637	12
7809	245714	60
7810	245774	23
7811	793939	12
7812	1149649	12
7813	793951	12
7814	1149661	12
7815	793963	12
7816	1149673	12
7817	245797	36
7818	793975	12
7819	1149685	12
7820	332198	12
7821	1149697	12
7822	793987	12
7823	793999	12
7824	1149709	12
7825	332210	12
7826	1149721	12
7827	794011	12
7828	245833	45
7829	245878	24
7830	332222	12
7831	794023	12
7832	1149733	12
7833	245902	130
7834	332234	12
7835	794035	12
7836	1149745	12
7837	332246	12
7838	794047	12
7839	1149757	12
7840	332258	12
7841	794059	12
7842	1149769	12
7843	332270	12
7844	1149781	12
7845	332282	12
7846	794071	12
7847	332294	12
7848	1149793	12
7849	794083	12
7850	1149805	12
7851	332306	12
7852	794095	12
7853	246032	22
7854	1149817	12
7855	332318	12
7856	794107	12
7857	1149829	12
7858	332330	12
7859	1149841	12
7860	794119	12
7861	332342	12
7862	1149853	12
7863	794131	12
7864	332354	12
7865	1149865	12
7866	794143	12
7867	332366	12
7868	1149877	12
7869	794155	12
7870	332378	12
7871	1683058	12
7872	794167	12
7873	794179	12
7874	794191	12
7875	794203	12
7876	794215	12
7877	794227	12
7878	246054	134
7879	794239	12
7880	794251	12
7881	794263	12
7882	794275	12
7883	794287	12
7884	794299	12
7885	794311	12
7886	794323	12
7887	794335	12
7888	246188	77
7889	794347	12
7890	794359	12
7891	794371	12
7892	246265	36
7893	794383	12
7894	794395	12
7895	794407	12
7896	794419	12
7897	794431	12
7898	794443	12
7899	794455	12
7900	794467	12
7901	794479	12
7902	794491	12
7903	794503	12
7904	794515	12
7905	794527	12
7906	794539	12
7907	794551	12
7908	794563	12
7909	794575	12
7910	794587	12
7911	794599	12
7912	794611	12
7913	794623	12
7914	246301	36
7915	794635	12
7916	794647	12
7917	794659	12
7918	794671	12
7919	794683	12
7920	794695	12
7921	794707	12
7922	794719	12
7923	794731	12
7924	794743	12
7925	794755	12
7926	794767	12
7927	794779	12
7928	794791	12
7929	794803	12
7930	794815	12
7931	794827	12
7932	794839	12
7933	246337	24
7934	794851	12
7935	794863	12
7936	794875	12
7937	794887	12
7938	794899	12
7939	794911	12
7940	794923	12
7941	794935	12
7942	794947	12
7943	794959	12
7944	794971	12
7945	794983	12
7946	794995	12
7947	795007	12
7948	795019	12
7949	246361	24
7950	795031	12
7951	795043	12
7952	795055	12
7953	795067	12
7954	795079	12
7955	795091	12
7956	246385	111
7957	795103	12
7958	795115	12
7959	795127	12
7960	795139	12
7961	795151	12
7962	795163	12
7963	795175	12
7964	795187	12
7965	795199	12
7966	795211	12
7967	795223	12
7968	795235	12
7969	795247	12
7970	246496	55
7971	795259	12
7972	795271	12
7973	795283	12
7974	795295	12
7975	795307	12
7976	795319	12
7977	246551	36
7978	795331	12
7979	795343	12
7980	795355	12
7981	795367	12
7982	795379	12
7983	795391	12
7984	795403	12
7985	795415	12
7986	795427	12
7987	795439	12
7988	795451	12
7989	795463	12
7990	795475	12
7991	795487	12
7992	795499	12
7993	795511	12
7994	795523	12
7995	795535	12
7996	795547	12
7997	795559	12
7998	795571	12
7999	795583	12
8000	795595	12
8001	795607	12
8002	795619	12
8003	795631	12
8004	795643	12
8005	795655	12
8006	246587	24
8007	795667	12
8008	795679	12
8009	795691	12
8010	795703	12
8011	795715	12
8012	795727	12
8013	795739	12
8014	795751	12
8015	795763	12
8016	795775	12
8017	795787	12
8018	795799	12
8019	795811	12
8020	795823	12
8021	795835	12
8022	795847	12
8023	795859	12
8024	795871	12
8025	795883	12
8026	795895	12
8027	795907	12
8028	795919	12
8029	795931	12
8030	795943	12
8031	795955	12
8032	795967	12
8033	795979	12
8034	795991	12
8035	796003	12
8036	796015	12
8037	796027	12
8038	796039	12
8039	796051	12
8040	796063	12
8041	796075	12
8042	246611	23
8043	796087	12
8044	796099	12
8045	796111	12
8046	1149889	12
8047	796123	12
8048	246634	82
8049	796135	12
8050	1149901	12
8051	796147	12
8052	1149913	12
8053	796159	12
8054	246716	23
8055	1149925	12
8056	796171	12
8057	1149937	12
8058	796183	12
8059	1149949	12
8060	246739	121
8061	796195	12
8062	1149961	12
8063	796207	12
8064	1149973	12
8065	796219	12
8066	1149985	12
8067	796231	12
8068	246860	45
8069	1149997	12
8070	796243	12
8071	1150009	12
8072	246905	24
8073	796255	12
8074	1150021	12
8075	796267	12
8076	1150033	12
8077	796279	12
8078	246929	34
8079	1150045	12
8080	1150057	12
8081	796291	12
8082	1150069	12
8083	796303	12
8084	1150081	12
8085	796315	12
8086	1150093	12
8087	796327	12
8088	1150105	12
8089	796339	12
8090	1150117	12
8091	796351	12
8092	1150129	12
8093	796363	12
8094	1150141	12
8095	796375	12
8096	1150153	12
8097	796387	12
8098	1150165	12
8099	796399	12
8100	246963	68
8101	1150177	12
8102	796411	12
8103	1150189	12
8104	1150201	12
8105	1150213	12
8106	1150225	12
8107	1150237	12
8108	796423	12
8109	1150249	12
8110	796435	12
8111	1150261	12
8112	796447	12
8113	1150273	12
8114	247031	72
8115	796459	12
8116	1150285	12
8117	796471	12
8118	1150297	12
8119	796483	12
8120	1150309	12
8121	247103	36
8122	796495	12
8123	1150321	12
8124	796507	12
8125	1150333	12
8126	796519	12
8127	247139	46
8128	247185	24
8129	1150345	12
8130	247209	166
8131	796531	12
8132	796543	12
8133	1150357	12
8134	796555	12
8135	1150369	12
8136	796567	12
8137	1150381	12
8138	796579	12
8139	1150393	12
8140	796591	12
8141	1150405	12
8142	247375	68
8143	796603	12
8144	1150417	12
8145	796615	12
8146	796627	12
8147	1150429	12
8148	796639	12
8149	796651	12
8150	796663	12
8151	796675	12
8152	796687	12
8153	796699	12
8154	796711	12
8155	796723	12
8156	796735	12
8157	247443	35
8158	796747	12
8159	796759	12
8160	796771	12
8161	247478	35
8162	796783	12
8163	1150441	12
8164	796795	12
8165	247513	67
8166	796807	12
8167	796819	12
8168	1150453	12
8169	796831	12
8170	1150465	12
8171	796843	12
8172	1150477	12
8173	796855	12
8174	247580	36
8175	247616	71
8176	796867	12
8177	1150489	12
8178	796879	12
8179	1150501	12
8180	796891	12
8181	1150513	12
8182	247687	36
8183	796903	12
8184	1150525	12
8185	796915	12
8186	1150537	12
8187	796927	12
8188	1150549	12
8189	796939	12
8190	1150561	12
8191	796951	12
8192	1150573	12
8193	796963	12
8194	796975	12
8195	247723	36
8196	1150585	12
8197	796987	12
8198	1150597	12
8199	796999	12
8200	1150609	12
8201	797011	12
8202	1150621	12
8203	797023	12
8204	1150633	12
8205	1150645	12
8206	797035	12
8207	247759	36
8208	1150657	12
8209	797047	12
8210	1150669	12
8211	797059	12
8212	1150681	12
8213	797071	12
8214	1150693	12
8215	797083	12
8216	797095	12
8217	1150705	12
8218	797107	12
8219	1150717	12
8220	797119	12
8221	247795	35
8222	1150729	12
8223	797131	12
8224	1150741	12
8225	797143	12
8226	1150753	12
8227	797155	12
8228	1150765	12
8229	1150777	12
8230	797167	12
8231	247830	35
8232	1150789	12
8233	797179	12
8234	247865	58
8235	797191	12
8236	797203	12
8237	797215	12
8238	797227	12
8239	1150801	12
8240	797239	12
8241	1150813	12
8242	797251	12
8243	1150825	12
8244	797263	12
8245	1150837	12
8246	797275	12
8247	1150849	12
8248	247923	22
8249	797287	12
8250	1150861	12
8251	797299	12
8252	1150873	12
8253	247945	24
8254	332390	12
8255	1683070	12
8256	1150885	12
8257	1150897	12
8258	1150909	12
8259	1150921	12
8260	1150933	12
8261	1150945	12
8262	1150957	12
8263	1150969	12
8264	247969	71
8265	1150981	12
8266	1150993	12
8267	1151005	12
8268	1151017	12
8269	1151029	12
8270	1151041	12
8271	1151053	12
8272	1151065	12
8273	1151077	12
8274	1151089	12
8275	1151101	12
8276	1151113	12
8277	1151125	12
8278	1151137	12
8279	1151149	12
8280	1151161	12
8281	1151173	12
8282	248040	60
8283	1151185	12
8284	248100	24
8285	1151197	12
8286	797311	12
8287	248124	17365
8288	1151209	12
8289	797323	12
8290	1151221	12
8291	797335	12
8292	1151233	12
8293	685659	36
8294	797347	12
8295	1151245	12
8296	797359	12
8297	1151257	12
8298	797371	12
8299	1151269	12
8300	797383	12
8301	1151281	12
8302	797395	12
8303	1151293	12
8304	797407	12
8305	1151305	12
8306	797419	12
8307	1151317	12
8308	797431	12
8309	1151329	12
8310	797443	12
8311	1151341	12
8312	797455	12
8313	1151353	12
8314	685695	46
8315	797467	12
8316	1151365	12
8317	797479	12
8318	1151377	12
8319	797491	12
8320	685741	23
8321	1151389	12
8322	797503	12
8323	1151401	12
8324	797515	12
8325	1151413	12
8326	797527	12
8327	1151425	12
8328	797539	12
8329	1151437	12
8330	797551	12
8331	1151449	12
8332	797563	12
8333	1151461	12
8334	797575	12
8335	1151473	12
8336	797587	12
8337	1151485	12
8338	797599	12
8339	1151497	12
8340	797611	12
8341	797623	12
8342	1151509	12
8343	797635	12
8344	685764	36
8345	1151521	12
8346	685800	45
8347	332402	12
8348	797647	12
8349	1151533	12
8350	797659	12
8351	685845	1197
8352	1151545	12
8353	332414	12
8354	687042	24
8355	1151557	12
8356	797671	12
8357	332426	12
8358	1151569	12
8359	797683	12
8360	332438	12
8361	797695	12
8362	1151581	12
8363	332450	12
8364	1151593	12
8365	687066	23
8366	332462	12
8367	797707	12
8368	332474	12
8369	1151605	12
8370	797719	12
8371	332486	12
8372	1151617	12
8373	797731	12
8374	332498	12
8375	797743	12
8376	687089	71
8377	1151629	12
8378	332510	12
8379	1151641	12
8380	797755	12
8381	332522	12
8382	1151653	12
8383	797767	12
8384	332534	12
8385	797779	12
8386	687160	35
8387	687195	34
8388	687229	24
8389	687253	24
8390	1151665	12
8391	332546	12
8392	797791	12
8393	1151677	12
8394	332558	12
8395	797803	12
8396	1151689	12
8397	332570	12
8398	332582	12
8399	687277	44
8400	797815	12
8401	1151701	12
8402	332594	12
8403	1151713	12
8404	797827	12
8405	332606	12
8406	1151725	12
8407	797839	12
8408	332618	12
8409	1151737	12
8410	332630	12
8411	797851	12
8412	1151749	12
8413	332642	12
8414	797863	12
8415	1151761	12
8416	797875	12
8417	1151773	12
8418	797887	12
8419	1151785	12
8420	797899	12
8421	1151797	12
8422	797911	12
8423	1151809	12
8424	1151821	12
8425	797923	12
8426	1151833	12
8427	797935	12
8428	1151845	12
8429	797947	12
8430	1151857	12
8431	797959	12
8432	1151869	12
8433	797971	12
8434	1151881	12
8435	797983	12
8436	1151893	12
8437	797995	12
8438	1151905	12
8439	798007	12
8440	1151917	12
8441	798019	12
8442	1151929	12
8443	798031	12
8444	1151941	12
8445	798043	12
8446	1151953	12
8447	798055	12
8448	1151965	12
8449	798067	12
8450	1151977	12
8451	798079	12
8452	1151989	12
8453	798091	12
8454	1152001	12
8455	798103	12
8456	1152013	12
8457	798115	12
8458	1152025	12
8459	798127	12
8460	1152037	12
8461	798139	12
8462	332654	12
8463	1152049	12
8464	798151	12
8465	1152061	12
8466	332666	12
8467	1152073	12
8468	798163	12
8469	332678	12
8470	798175	12
8471	1152085	12
8472	332690	12
8473	798187	12
8474	1152097	12
8475	687321	106
8476	332702	12
8477	798199	12
8478	1152109	12
8479	332714	12
8480	798211	12
8481	1152121	12
8482	332726	12
8483	798223	12
8484	1152133	12
8485	332738	12
8486	1152145	12
8487	798235	12
8488	332750	12
8489	798247	12
8490	1152157	12
8491	687427	35
8492	332762	12
8493	798259	12
8494	1152169	12
8495	332774	12
8496	687462	59
8497	798271	12
8498	1152181	12
8499	332786	12
8500	798283	12
8501	1152193	12
8502	332798	12
8503	798295	12
8504	1152205	12
8505	332810	12
8506	332822	12
8507	798307	12
8508	1152217	12
8509	332834	12
8510	798319	12
8511	1152229	12
8512	332846	12
8513	687521	36
8514	798331	12
8515	1152241	12
8516	332858	12
8517	798343	12
8518	1152253	12
8519	332870	12
8520	798355	12
8521	687557	58
8522	1152265	12
8523	332882	12
8524	798367	12
8525	1152277	12
8526	332894	12
8527	798379	12
8528	1152289	12
8529	332906	12
8530	798391	12
8531	1152301	12
8532	687615	24
8533	332918	12
8534	798403	12
8535	1152313	12
8536	332930	12
8537	798415	12
8538	1152325	12
8539	332942	12
8540	1152337	12
8541	798427	12
8542	332954	12
8543	1152349	12
8544	332966	12
8545	687639	23
8546	798439	12
8547	1152361	12
8548	332978	12
8549	798451	12
8550	1152373	12
8551	332990	12
8552	798463	12
8553	1152385	12
8554	333002	12
8555	687662	48
8556	687710	48
8557	798475	12
8558	1152397	12
8559	333014	12
8560	798487	12
8561	1152409	12
8562	1152421	12
8563	798499	12
8564	1152433	12
8565	798511	12
8566	1152445	12
8567	798523	12
8568	1152457	12
8569	687758	60
8570	687818	36
8571	798535	12
8572	1152469	12
8573	798547	12
8574	687854	24
8575	1152481	12
8576	798559	12
8577	687878	24
8578	1152493	12
8579	798571	12
8580	1152505	12
8581	1152517	12
8582	798583	12
8583	1152529	12
8584	798595	12
8585	798607	12
8586	1152541	12
8587	1152553	12
8588	798619	12
8589	333026	12
8590	1152565	12
8591	687902	48
8592	798631	12
8593	333038	12
8594	1152577	12
8595	798643	12
8596	333050	12
8597	1152589	12
8598	798655	12
8599	333062	12
8600	1152601	12
8601	798667	12
8602	333074	12
8603	1152613	12
8604	687950	35
8605	333086	12
8606	798679	12
8607	1152625	12
8608	687985	34
8609	688019	35
8610	333098	12
8611	688054	151
8612	798691	12
8613	1152637	12
8614	333110	12
8615	798703	12
8616	688205	203
8617	1152649	12
8618	333122	12
8619	798715	12
8620	1152661	12
8621	333134	12
8622	798727	12
8623	688408	111
8624	1152673	12
8625	333146	12
8626	798739	12
8627	1152685	12
8628	798751	12
8629	333158	12
8630	798763	12
8631	333170	12
8632	798775	12
8633	333182	12
8634	798787	12
8635	333194	12
8636	688519	45
8637	1152697	12
8638	798799	12
8639	333206	12
8640	688564	505
8641	1152709	12
8642	798811	12
8643	333218	12
8644	689069	34
8645	1683082	12
8646	798823	12
8647	798835	12
8648	798847	12
8649	798859	12
8650	798871	12
8651	689103	24
8652	798883	12
8653	798895	12
8654	689127	66
8655	798907	12
8656	689193	48
8657	798919	12
8658	798931	12
8659	689241	46
8660	798943	12
8661	798955	12
8662	689287	24
8663	798967	12
8664	798979	12
8665	798991	12
8666	799003	12
8667	799015	12
8668	799027	12
8669	799039	12
8670	799051	12
8671	799063	12
8672	799075	12
8673	799087	12
8674	799099	12
8675	799111	12
8676	1152721	12
8677	799123	12
8678	1152733	12
8679	799135	12
8680	1152745	12
8681	799147	12
8682	1152757	12
8683	799159	12
8684	1152769	12
8685	799171	12
8686	1152781	12
8687	799183	12
8688	1152793	12
8689	799195	12
8690	1152805	12
8691	1152817	12
8692	1152829	12
8693	1152841	12
8694	1152853	12
8695	1152865	12
8696	799207	12
8697	1152877	12
8698	799219	12
8699	1152889	12
8700	799231	12
8701	1152901	12
8702	799243	12
8703	1152913	12
8704	799255	12
8705	1152925	12
8706	799267	12
8707	1152937	12
8708	799279	12
8709	1152949	12
8710	799291	12
8711	799303	12
8712	689311	24
8713	1152961	12
8714	799315	12
8715	1152973	12
8716	1152985	12
8717	1152997	12
8718	1153009	12
8719	1153021	12
8720	1153033	12
8721	1153045	12
8722	1153057	12
8723	689335	24
8724	1153069	12
8725	1153081	12
8726	1153093	12
8727	1153105	12
8728	1153117	12
8729	1153129	12
8730	1153141	12
8731	1153153	12
8732	1153165	12
8733	1153177	12
8734	1153189	12
8735	1153201	12
8736	1153213	12
8737	1153225	12
8738	1153237	12
8739	1153249	12
8740	1153261	12
8741	799327	12
8742	1153273	12
8743	799339	12
8744	1153285	12
8745	799351	12
8746	1153297	12
8747	1153309	12
8748	799363	12
8749	1601130	128
8750	1153321	12
8751	799375	12
8752	1153333	12
8753	799387	12
8754	1153345	12
8755	799399	12
8756	1153357	12
8757	799411	12
8758	1153369	12
8759	799423	12
8760	1153381	12
8761	799435	12
8762	799447	12
8763	1153393	12
8764	799459	12
8765	1153405	12
8766	799471	12
8767	1153417	12
8768	799483	12
8769	1153429	12
8770	1153441	12
8771	799495	12
8772	799507	12
8773	1153453	12
8774	799519	12
8775	1153465	12
8776	799531	12
8777	1153477	12
8778	799543	12
8779	1153489	12
8780	799555	12
8781	689359	46
8782	689405	7694
8783	1153501	12
8784	799567	12
8785	1153513	12
8786	799579	12
8787	1153525	12
8788	799591	12
8789	1601258	35
8790	1153537	12
8791	799603	12
8792	1153549	12
8793	1025524	36
8794	799615	12
8795	1153561	12
8796	799627	12
8797	1153573	12
8798	799639	12
8799	1153585	12
8800	799651	12
8801	1153597	12
8802	1153609	12
8803	1025560	36
8804	1601293	230
8805	799663	12
8806	1153621	12
8807	799675	12
8808	1153633	12
8809	799687	12
8810	1153645	12
8811	1153657	12
8812	1153669	12
8813	1153681	12
8814	1153693	12
8815	1025596	68
8816	799699	12
8817	1153705	12
8818	799711	12
8819	1153717	12
8820	799723	12
8821	1153729	12
8822	799735	12
8823	1153741	12
8824	1153753	12
8825	799747	12
8826	1153765	12
8827	799759	12
8828	1025664	24
8829	1153777	12
8830	799771	12
8831	1153789	12
8832	799783	12
8833	1153801	12
8834	799795	12
8835	1153813	12
8836	799807	12
8837	1153825	12
8838	799819	12
8839	799831	12
8840	1153837	12
8841	799843	12
8842	1153849	12
8843	799855	12
8844	1153861	12
8845	799867	12
8846	1153873	12
8847	799879	12
8848	1153885	12
8849	799891	12
8850	1153897	12
8851	799903	12
8852	1153909	12
8853	1025688	4000
8854	799915	12
8855	1153921	12
8856	799927	12
8857	1153933	12
8858	799939	12
8859	1153945	12
8860	799951	12
8861	1153957	12
8862	799963	12
8863	799975	12
8864	1153969	12
8865	1601523	4051
8866	799987	12
8867	1153981	12
8868	799999	12
8869	1153993	12
8870	800011	12
8871	1154005	12
8872	800023	12
8873	1154017	12
8874	800035	12
8875	1154029	12
8876	800047	12
8877	1154041	12
8878	800059	12
8879	1154053	12
8880	800071	12
8881	1154065	12
8882	800083	12
8883	1154077	12
8884	800095	12
8885	1154089	12
8886	800107	12
8887	1154101	12
8888	800119	12
8889	1154113	12
8890	800131	12
8891	800143	12
8892	1154125	12
8893	800155	12
8894	1154137	12
8895	800167	12
8896	265489	23
8897	1154149	12
8898	800179	12
8899	1154161	12
8900	800191	12
8901	1154173	12
8902	1154185	12
8903	800203	12
8904	1154197	12
8905	800215	12
8906	1154209	12
8907	800227	12
8908	1154221	12
8909	800239	12
8910	265512	71
8911	1154233	12
8912	800251	12
8913	1154245	12
8914	800263	12
8915	1154257	12
8916	800275	12
8917	1154269	12
8918	800287	12
8919	1154281	12
8920	800299	12
8921	1154293	12
8922	800311	12
8923	1154305	12
8924	800323	12
8925	265583	47
8926	1154317	12
8927	1154329	12
8928	265630	45
8929	800335	12
8930	1154341	12
8931	265675	23
8932	800347	12
8933	1154353	12
8934	800359	12
8935	1154365	12
8936	265698	24
8937	800371	12
8938	1154377	12
8939	800383	12
8940	1154389	12
8941	800395	12
8942	1154401	12
8943	800407	12
8944	1154413	12
8945	265722	96
8946	800419	12
8947	1154425	12
8948	265818	24
8949	800431	12
8950	1154437	12
8951	800443	12
8952	265842	24
8953	1154449	12
8954	800455	12
8955	1154461	12
8956	800467	12
8957	1154473	12
8958	800479	12
8959	265866	24
8960	265890	48
8961	265938	24
8962	800491	12
8963	1154485	12
8964	800503	12
8965	1154497	12
8966	1154509	12
8967	800515	12
8968	1154521	12
8969	800527	12
8970	1154533	12
8971	265962	24
8972	800539	12
8973	1154545	12
8974	800551	12
8975	1154557	12
8976	1154569	12
8977	1154581	12
8978	1154593	12
8979	1154605	12
8980	800563	12
8981	1154617	12
8982	1154629	12
8983	1154641	12
8984	800575	12
8985	1154653	12
8986	265986	24
8987	800587	12
8988	1154665	12
8989	800599	12
8990	1154677	12
8991	800611	12
8992	1154689	12
8993	800623	12
8994	1154701	12
8995	1154713	12
8996	1154725	12
8997	1154737	12
8998	1154749	12
8999	800635	12
9000	1154761	12
9001	1154773	12
9002	1154785	12
9003	1154797	12
9004	266010	60
9005	800647	12
9006	1154809	12
9007	800659	12
9008	1154821	12
9009	1154833	12
9010	266070	36
9011	1154845	12
9012	800671	12
9013	1154857	12
9014	1154869	12
9015	800683	12
9016	1154881	12
9017	800695	12
9018	1154893	12
9019	800707	12
9020	800719	12
9021	800731	12
9022	800743	12
9023	800755	12
9024	1154905	12
9025	333230	12
9026	1683094	12
9027	1154917	12
9028	266106	24
9029	1154929	12
9030	1154941	12
9031	1154953	12
9032	1154965	12
9033	800767	12
9034	1154977	12
9035	800779	12
9036	1154989	12
9037	800791	12
9038	266130	36
9039	1155001	12
9040	800803	12
9041	1155013	12
9042	800815	12
9043	1155025	12
9044	800827	12
9045	1155037	12
9046	800839	12
9047	1155049	12
9048	800851	12
9049	1155061	12
9050	800863	12
9051	1155073	12
9052	800875	12
9053	1155085	12
9054	800887	12
9055	1155097	12
9056	800899	12
9057	1155109	12
9058	800911	12
9059	1155121	12
9060	800923	12
9061	1155133	12
9062	266166	24
9063	800935	12
9064	1155145	12
9065	800947	12
9066	1155157	12
9067	800959	12
9068	1155169	12
9069	800971	12
9070	1155181	12
9071	800983	12
9072	1155193	12
9073	800995	12
9074	1155205	12
9075	801007	12
9076	266190	36
9077	1155217	12
9078	801019	12
9079	1155229	12
9080	801031	12
9081	1155241	12
9082	801043	12
9083	1155253	12
9084	801055	12
9085	1155265	12
9086	801067	12
9087	1155277	12
9088	266226	24
9089	801079	12
9090	1155289	12
9091	801091	12
9092	1155301	12
9093	801103	12
9094	1155313	12
9095	801115	12
9096	1155325	12
9097	801127	12
9098	266250	23
9099	1155337	12
9100	801139	12
9101	1155349	12
9102	801151	12
9103	1155361	12
9104	801163	12
9105	1155373	12
9106	801175	12
9107	1155385	12
9108	266273	89
9109	266362	72
9110	801187	12
9111	1155397	12
9112	801199	12
9113	1155409	12
9114	801211	12
9115	1155421	12
9116	801223	12
9117	1155433	12
9118	801235	12
9119	266434	24
9120	1155445	12
9121	801247	12
9122	1155457	12
9123	801259	12
9124	801271	12
9125	266458	131
9126	801283	12
9127	801295	12
9128	801307	12
9129	801319	12
9130	801331	12
9131	801343	12
9132	801355	12
9133	266589	35
9134	801367	12
9135	266624	15566
9136	801379	12
9137	801391	12
9138	801403	12
9139	801415	12
9140	801427	12
9141	801439	12
9142	1605574	123
9143	1155469	12
9144	801451	12
9145	801463	12
9146	801475	12
9147	1155481	12
9148	801487	12
9149	1155493	12
9150	801499	12
9151	1155505	12
9152	801511	12
9153	1029688	22
9154	1155517	12
9155	801523	12
9156	1155529	12
9157	801535	12
9158	1155541	12
9159	801547	12
9160	1155553	12
9161	801559	12
9162	801571	12
9163	1155565	12
9164	801583	12
9165	1155577	12
9166	801595	12
9167	1155589	12
9168	801607	12
9169	1029710	93
9170	1155601	12
9171	1155613	12
9172	1029803	48
9173	801619	12
9174	1155625	12
9175	801631	12
9176	1155637	12
9177	801643	12
9178	1155649	12
9179	801655	12
9180	1155661	12
9181	1155673	12
9182	1029851	24
9183	801667	12
9184	1155685	12
9185	801679	12
9186	1155697	12
9187	1029875	23
9188	801691	12
9189	1155709	12
9190	801703	12
9191	1155721	12
9192	801715	12
9193	1605697	23
9194	1155733	12
9195	801727	12
9196	1155745	12
9197	801739	12
9198	801751	12
9199	1155757	12
9200	801763	12
9201	1155769	12
9202	801775	12
9203	1029898	36
9204	1155781	12
9205	801787	12
9206	1155793	12
9207	801799	12
9208	1155805	12
9209	1605720	35
9210	801811	12
9211	1155817	12
9212	801823	12
9213	1155829	12
9214	801835	12
9215	1155841	12
9216	801847	12
9217	1155853	12
9218	801859	12
9219	1155865	12
9220	801871	12
9221	1155877	12
9222	801883	12
9223	1155889	12
9224	801895	12
9225	1029934	36
9226	333242	12
9227	1155901	12
9228	801907	12
9229	1155913	12
9230	801919	12
9231	1155925	12
9232	801931	12
9233	1155937	12
9234	801943	12
9235	1155949	12
9236	801955	12
9237	1155961	12
9238	801967	12
9239	801979	12
9240	801991	12
9241	802003	12
9242	802015	12
9243	1155973	12
9244	802027	12
9245	1155985	12
9246	802039	12
9247	1155997	12
9248	802051	12
9249	1156009	12
9250	802063	12
9251	1156021	12
9252	802075	12
9253	1156033	12
9254	802087	12
9255	1156045	12
9256	802099	12
9257	1156057	12
9258	802111	12
9259	802123	12
9260	1156069	12
9261	802135	12
9262	1156081	12
9263	802147	12
9264	1156093	12
9265	333254	12
9266	802159	12
9267	1156105	12
9268	802171	12
9269	1156117	12
9270	333266	12
9271	802183	12
9272	1156129	12
9273	333278	12
9274	802195	12
9275	1156141	12
9276	333290	12
9277	802207	12
9278	1605755	45
9279	1156153	12
9280	333302	12
9281	802219	12
9282	1156165	12
9283	333314	12
9284	802231	12
9285	1156177	12
9286	1029970	45
9287	333326	12
9288	802243	12
9289	1156189	12
9290	1605800	24
9291	333338	12
9292	802255	12
9293	1156201	12
9294	802267	12
9295	1156213	12
9296	333350	12
9297	1156225	12
9298	802279	12
9299	333362	12
9300	802291	12
9301	1605824	36
9302	1605860	47
9303	333374	12
9304	1156237	12
9305	802303	12
9306	333386	12
9307	1156249	12
9308	1156261	12
9309	333398	12
9310	802315	12
9311	1156273	12
9312	333410	12
9313	802327	12
9314	1156285	12
9315	333422	12
9316	802339	12
9317	1156297	12
9318	333434	12
9319	802351	12
9320	1156309	12
9321	333446	12
9322	1156321	12
9323	802363	12
9324	1030015	23
9325	1156333	12
9326	333458	12
9327	802375	12
9328	1156345	12
9329	802387	12
9330	1605907	23
9331	333470	12
9332	1605930	34
9333	1156357	12
9334	333482	12
9335	802399	12
9336	1156369	12
9337	802411	12
9338	1156381	12
9339	802423	12
9340	1156393	12
9341	802435	12
9342	1156405	12
9343	802447	12
9344	1156417	12
9345	1156429	12
9346	802459	12
9347	1156441	12
9348	802471	12
9349	1156453	12
9350	802483	12
9351	1156465	12
9352	802495	12
9353	1156477	12
9354	802507	12
9355	1156489	12
9356	802519	12
9357	1156501	12
9358	802531	12
9359	1156513	12
9360	333494	12
9361	802543	12
9362	1156525	12
9363	802555	12
9364	1156537	12
9365	333506	12
9366	802567	12
9367	1156549	12
9368	802579	12
9369	1156561	12
9370	333518	12
9371	802591	12
9372	1156573	12
9373	333530	12
9374	802603	12
9375	1156585	12
9376	333542	12
9377	802615	12
9378	1156597	12
9379	333554	12
9380	802627	12
9381	1156609	12
9382	802639	12
9383	1156621	12
9384	802651	12
9385	1156633	12
9386	802663	12
9387	1156645	12
9388	802675	12
9389	1030038	24
9390	1156657	12
9391	333566	12
9392	1156669	12
9393	802687	12
9394	333578	12
9395	1156681	12
9396	802699	12
9397	333590	12
9398	1156693	12
9399	802711	12
9400	333602	12
9401	1156705	12
9402	333614	12
9403	802723	12
9404	1156717	12
9405	333626	12
9406	1683106	12
9407	802735	12
9408	802747	12
9409	802759	12
9410	802771	12
9411	802783	12
9412	802795	12
9413	802807	12
9414	802819	12
9415	802831	12
9416	802843	12
9417	802855	12
9418	1605964	24
9419	802867	12
9420	802879	12
9421	802891	12
9422	802903	12
9423	1030062	45
9424	802915	12
9425	802927	12
9426	1605988	23
9427	802939	12
9428	802951	12
9429	802963	12
9430	802975	12
9431	802987	12
9432	802999	12
9433	803011	12
9434	803023	12
9435	803035	12
9436	803047	12
9437	803059	12
9438	803071	12
9439	803083	12
9440	803095	12
9441	803107	12
9442	803119	12
9443	1606011	24
9444	803131	12
9445	803143	12
9446	803155	12
9447	803167	12
9448	803179	12
9449	803191	12
9450	803203	12
9451	803215	12
9452	803227	12
9453	803239	12
9454	803251	12
9455	1030107	24
9456	803263	12
9457	803275	12
9458	803287	12
9459	803299	12
9460	803311	12
9461	803323	12
9462	803335	12
9463	1606035	84
9464	803347	12
9465	803359	12
9466	803371	12
9467	803383	12
9468	803395	12
9469	803407	12
9470	803419	12
9471	803431	12
9472	1030131	358
9473	1606119	45
9474	803443	12
9475	803455	12
9476	803467	12
9477	803479	12
9478	803491	12
9479	803503	12
9480	803515	12
9481	803527	12
9482	803539	12
9483	803551	12
9484	803563	12
9485	803575	12
9486	803587	12
9487	803599	12
9488	803611	12
9489	803623	12
9490	803635	12
9491	1606164	24
9492	803647	12
9493	803659	12
9494	803671	12
9495	803683	12
9496	1606188	48
9497	803695	12
9498	803707	12
9499	803719	12
9500	803731	12
9501	803743	12
9502	803755	12
9503	803767	12
9504	803779	12
9505	803791	12
9506	803803	12
9507	803815	12
9508	803827	12
9509	803839	12
9510	803851	12
9511	803863	12
9512	803875	12
9513	803887	12
9514	803899	12
9515	803911	12
9516	803923	12
9517	803935	12
9518	803947	12
9519	803959	12
9520	803971	12
9521	1156729	12
9522	803983	12
9523	1156741	12
9524	803995	12
9525	1156753	12
9526	804007	12
9527	1156765	12
9528	804019	12
9529	1156777	12
9530	804031	12
9531	804043	12
9532	1156789	12
9533	804055	12
9534	1156801	12
9535	804067	12
9536	804079	12
9537	1156813	12
9538	804091	12
9539	1156825	12
9540	804103	12
9541	1156837	12
9542	804115	12
9543	1156849	12
9544	804127	12
9545	1156861	12
9546	804139	12
9547	804151	12
9548	1156873	12
9549	1156885	12
9550	804163	12
9551	1606236	36
9552	1156897	12
9553	804175	12
9554	1156909	12
9555	804187	12
9556	1156921	12
9557	804199	12
9558	804211	12
9559	1156933	12
9560	1606272	24
9561	1156945	12
9562	804223	12
9563	1156957	12
9564	804235	12
9565	1156969	12
9566	804247	12
9567	1156981	12
9568	804259	12
9569	804271	12
9570	1156993	12
9571	1157005	12
9572	804283	12
9573	1606296	35
9574	1157017	12
9575	804295	12
9576	804307	12
9577	1157029	12
9578	1606331	60
9579	1606391	24
9580	804319	12
9581	1157041	12
9582	804331	12
9583	1157053	12
9584	1606415	83
9585	804343	12
9586	1030489	35
9587	804355	12
9588	1157065	12
9589	804367	12
9590	1157077	12
9591	804379	12
9592	1157089	12
9593	804391	12
9594	1157101	12
9595	804403	12
9596	1157113	12
9597	697099	23
9598	804415	12
9599	697122	24
9600	1157125	12
9601	804427	12
9602	1157137	12
9603	804439	12
9604	1157149	12
9605	804451	12
9606	1157161	12
9607	804463	12
9608	1157173	12
9609	804475	12
9610	1157185	12
9611	804487	12
9612	1157197	12
9613	697146	24
9614	804499	12
9615	804511	12
9616	1157209	12
9617	804523	12
9618	1157221	12
9619	804535	12
9620	1157233	12
9621	804547	12
9622	1157245	12
9623	804559	12
9624	1157257	12
9625	804571	12
9626	804583	12
9627	1157269	12
9628	804595	12
9629	1157281	12
9630	804607	12
9631	804619	12
9632	1157293	12
9633	804631	12
9634	1157305	12
9635	804643	12
9636	1157317	12
9637	1157329	12
9638	697170	57
9639	1606498	24
9640	804655	12
9641	804667	12
9642	1157341	12
9643	804679	12
9644	1157353	12
9645	804691	12
9646	1157365	12
9647	804703	12
9648	1157377	12
9649	804715	12
9650	1157389	12
9651	804727	12
9652	1030524	24
9653	1157401	12
9654	804739	12
9655	804751	12
9656	1157413	12
9657	804763	12
9658	1157425	12
9659	804775	12
9660	1157437	12
9661	804787	12
9662	1157449	12
9663	804799	12
9664	804811	12
9665	1157461	12
9666	804823	12
9667	697227	118
9668	1157473	12
9669	804835	12
9670	1606522	59
9671	804847	12
9672	804859	12
9673	1030548	48
9674	1157485	12
9675	804871	12
9676	1030596	46
9677	1157497	12
9678	804883	12
9679	1157509	12
9680	804895	12
9681	1157521	12
9682	804907	12
9683	1157533	12
9684	804919	12
9685	1157545	12
9686	804931	12
9687	1157557	12
9688	804943	12
9689	1157569	12
9690	1606581	185
9691	804955	12
9692	1157581	12
9693	697345	89
9694	804967	12
9695	1157593	12
9696	1030642	236
9697	804979	12
9698	804991	12
9699	697434	87
9700	1157605	12
9701	697521	34
9702	805003	12
9703	1157617	12
9704	805015	12
9705	1157629	12
9706	805027	12
9707	1157641	12
9708	805039	12
9709	1157653	12
9710	805051	12
9711	1157665	12
9712	805063	12
9713	1157677	12
9714	805075	12
9715	1157689	12
9716	805087	12
9717	1157701	12
9718	805099	12
9719	805111	12
9720	1157713	12
9721	1157725	12
9722	805123	12
9723	1157737	12
9724	805135	12
9725	805147	12
9726	1157749	12
9727	805159	12
9728	1157761	12
9729	1030878	291
9730	805171	12
9731	1157773	12
9732	805183	12
9733	697555	101
9734	1157785	12
9735	805195	12
9736	805207	12
9737	1157797	12
9738	805219	12
9739	697656	34
9740	1157809	12
9741	1606766	35
9742	697690	48
9743	805231	12
9744	1606801	47
9745	1157821	12
9746	1031169	776
9747	805243	12
9748	1157833	12
9749	805255	12
9750	1157845	12
9751	805267	12
9752	1157857	12
9753	805279	12
9754	1157869	12
9755	805291	12
9756	1157881	12
9757	805303	12
9758	1157893	12
9759	805315	12
9760	805327	12
9761	1157905	12
9762	805339	12
9763	1157917	12
9764	1157929	12
9765	805351	12
9766	1157941	12
9767	805363	12
9768	1157953	12
9769	805375	12
9770	805387	12
9771	1157965	12
9772	805399	12
9773	1157977	12
9774	805411	12
9775	1157989	12
9776	805423	12
9777	805435	12
9778	1158001	12
9779	805447	12
9780	1158013	12
9781	805459	12
9782	1158025	12
9783	805471	12
9784	1158037	12
9785	805483	12
9786	805495	12
9787	1158049	12
9788	805507	12
9789	1158061	12
9790	805519	12
9791	1158073	12
9792	333638	12
9793	1683118	12
9794	805531	12
9795	805543	12
9796	805555	12
9797	805567	12
9798	805579	12
9799	805591	12
9800	805603	12
9801	805615	12
9802	805627	12
9803	805639	12
9804	805651	12
9805	805663	12
9806	805675	12
9807	805687	12
9808	805699	12
9809	805711	12
9810	805723	12
9811	805735	12
9812	805747	12
9813	805759	12
9814	805771	12
9815	805783	12
9816	805795	12
9817	805807	12
9818	805819	12
9819	805831	12
9820	805843	12
9821	697738	60
9822	805855	12
9823	805867	12
9824	1606848	24
9825	805879	12
9826	805891	12
9827	1606872	118
9828	805903	12
9829	805915	12
9830	805927	12
9831	697798	34
9832	805939	12
9833	805951	12
9834	805963	12
9835	805975	12
9836	805987	12
9837	805999	12
9838	806011	12
9839	806023	12
9840	697832	48
9841	806035	12
9842	806047	12
9843	1606990	34
9844	806059	12
9845	806071	12
9846	806083	12
9847	806095	12
9848	806107	12
9849	806119	12
9850	806131	12
9851	806143	12
9852	806155	12
9853	806167	12
9854	697880	23
9855	806179	12
9856	806191	12
9857	806203	12
9858	806215	12
9859	806227	12
9860	806239	12
9861	806251	12
9862	806263	12
9863	1607024	34
9864	806275	12
9865	697903	35
9866	806287	12
9867	806299	12
9868	806311	12
9869	806323	12
9870	806335	12
9871	806347	12
9872	806359	12
9873	806371	12
9874	806383	12
9875	806395	12
9876	1607058	60
9877	806407	12
9878	806419	12
9879	806431	12
9880	806443	12
9881	806455	12
9882	806467	12
9883	806479	12
9884	806491	12
9885	697938	208
9886	806503	12
9887	806515	12
9888	806527	12
9889	806539	12
9890	806551	12
9891	806563	12
9892	806575	12
9893	806587	12
9894	806599	12
9895	806611	12
9896	806623	12
9897	806635	12
9898	806647	12
9899	806659	12
9900	806671	12
9901	806683	12
9902	806695	12
9903	806707	12
9904	806719	12
9905	1607118	95
9906	806731	12
9907	806743	12
9908	806755	12
9909	806767	12
9910	806779	12
9911	1607213	96
9912	806791	12
9913	698146	45
9914	806803	12
9915	806815	12
9916	806827	12
9917	806839	12
9918	806851	12
9919	806863	12
9920	806875	12
9921	806887	12
9922	806899	12
9923	698191	24
9924	806911	12
9925	806923	12
9926	1607309	105
9927	806935	12
9928	806947	12
9929	806959	12
9930	806971	12
9931	698215	24
9932	806983	12
9933	806995	12
9934	807007	12
9935	807019	12
9936	807031	12
9937	807043	12
9938	807055	12
9939	807067	12
9940	807079	12
9941	807091	12
9942	698239	34
9943	807103	12
9944	807115	12
9945	807127	12
9946	807139	12
9947	1607414	24
9948	1607438	2865
9949	807151	12
9950	807163	12
9951	1158085	12
9952	807175	12
9953	1158097	12
9954	807187	12
9955	1158109	12
9956	807199	12
9957	1158121	12
9958	807211	12
9959	1158133	12
9960	807223	12
9961	1158145	12
9962	1158157	12
9963	807235	12
9964	1158169	12
9965	807247	12
9966	1158181	12
9967	807259	12
9968	1158193	12
9969	807271	12
9970	807283	12
9971	1158205	12
9972	807295	12
9973	1158217	12
9974	1158229	12
9975	807307	12
9976	1158241	12
9977	807319	12
9978	1158253	12
9979	807331	12
9980	1158265	12
9981	807343	12
9982	1158277	12
9983	807355	12
9984	1158289	12
9985	807367	12
9986	1158301	12
9987	698273	47
9988	807379	12
9989	1158313	12
9990	1158325	12
9991	1158337	12
9992	1158349	12
9993	1158361	12
9994	1158373	12
9995	698320	24
9996	807391	12
9997	1158385	12
9998	807403	12
9999	1158397	12
10000	807415	13
10001	1158409	13
10002	807428	13
10003	1158422	13
10004	807441	13
10005	1158435	13
10006	1158448	13
10007	807454	13
10008	1158461	13
10009	807467	13
10010	1158474	13
10011	807480	13
10012	1158487	13
10013	807493	13
10014	1158500	13
10015	807506	13
10016	1158513	13
10017	807519	13
10018	1158526	13
10019	807532	13
10020	1158539	13
10021	1158552	13
10022	807545	13
10023	1158565	13
10024	807558	13
10025	1158578	13
10026	807571	13
10027	1158591	13
10028	807584	13
10029	1158604	13
10030	807597	13
10031	698344	25
10032	1158617	13
10033	807610	13
10034	1158630	13
10035	807623	13
10036	1158643	13
10037	807636	13
10038	1158656	13
10039	807649	13
10040	1158669	13
10041	807662	13
10042	1158682	13
10043	807675	13
10044	807688	13
10045	1158695	13
10046	807701	13
10047	1158708	13
10048	807714	13
10049	1158721	13
10050	807727	13
10051	1158734	13
10052	807740	13
10053	1158747	13
10054	698369	25
10055	807753	13
10056	1158760	13
10057	807766	13
10058	1158773	13
10059	807779	13
10060	1158786	13
10061	807792	13
10062	1158799	13
10063	807805	13
10064	1158812	13
10065	698394	24
10066	807818	13
10067	1158825	13
10068	1031945	25
10069	807831	13
10070	1158838	13
10071	1158851	13
10072	807844	13
10073	1158864	13
10074	807857	13
10075	807870	13
10076	1158877	13
10077	807883	13
10078	1158890	13
10079	807896	13
10080	698418	25
10081	1158903	13
10082	807909	13
10083	1158916	13
10084	807922	13
10085	1158929	13
10086	807935	13
10087	1158942	13
10088	807948	13
10089	1158955	13
10090	1031970	36
10091	807961	13
10092	1158968	13
10093	807974	13
10094	1158981	13
10095	807987	13
10096	808000	13
10097	808013	13
10098	808026	13
10099	808039	13
10100	1158994	13
10101	808052	13
10102	1159007	13
10103	808065	13
10104	1159020	13
10105	808078	13
10106	1159033	13
10107	808091	13
10108	1159046	13
10109	808104	13
10110	1159059	13
10111	808117	13
10112	333650	13
10113	808130	13
10114	1159072	13
10115	333663	13
10116	808143	13
10117	1159085	13
10118	333676	13
10119	808156	13
10120	1159098	13
10121	333689	13
10122	808169	13
10123	1159111	13
10124	333702	13
10125	808182	13
10126	1159124	13
10127	333715	13
10128	808195	13
10129	1159137	13
10130	333728	13
10131	808208	13
10132	1159150	13
10133	698443	239
10134	333741	13
10135	808221	13
10136	1159163	13
10137	333754	13
10138	808234	13
10139	333767	13
10140	1159176	13
10141	808247	13
10142	333780	13
10143	1159189	13
10144	808260	13
10145	333793	13
10146	1159202	13
10147	333806	13
10148	808273	13
10149	1159215	13
10150	333819	13
10151	808286	13
10152	1159228	13
10153	333832	13
10154	808299	13
10155	1159241	13
10156	333845	13
10157	808312	13
10158	1032006	25
10159	333858	13
10160	808325	13
10161	333871	13
10162	808338	13
10163	333884	13
10164	808351	13
10165	333897	13
10166	1159254	13
10167	333910	13
10168	808364	13
10169	1159267	13
10170	333923	13
10171	808377	13
10172	1032031	108
10173	1683130	13
10174	808390	13
10175	808403	13
10176	808416	13
10177	808429	13
10178	808442	13
10179	808455	13
10180	808468	13
10181	808481	13
10182	808494	13
10183	1159280	13
10184	808507	13
10185	1159293	13
10186	808520	13
10187	1159306	13
10188	808533	13
10189	1159319	13
10190	808546	13
10191	1159332	13
10192	808559	13
10193	1159345	13
10194	808572	13
10195	1159358	13
10196	808585	13
10197	1159371	13
10198	808598	13
10199	1159384	13
10200	808611	13
10201	808624	13
10202	698682	37
10203	1159397	13
10204	808637	13
10205	1159410	13
10206	808650	13
10207	1159423	13
10208	808663	13
10209	1159436	13
10210	698719	24
10211	808676	13
10212	1159449	13
10213	808689	13
10214	1159462	13
10215	808702	13
10216	1159475	13
10217	1032139	71
10218	808715	13
10219	1159488	13
10220	808728	13
10221	1159501	13
10222	808741	13
10223	1159514	13
10224	698743	101
10225	698844	25
10226	1159527	13
10227	808754	13
10228	1159540	13
10229	808767	13
10230	1159553	13
10231	1159566	13
10232	1159579	13
10233	1159592	13
10234	1159605	13
10235	1159618	13
10236	1159631	13
10237	1159644	13
10238	1159657	13
10239	1159670	13
10240	1159683	13
10241	1159696	13
10242	1159709	13
10243	1159722	13
10244	1159735	13
10245	1159748	13
10246	1159761	13
10247	1159774	13
10248	1159787	13
10249	1159800	13
10250	1159813	13
10251	1159826	13
10252	1159839	13
10253	1159852	13
10254	1159865	13
10255	1159878	13
10256	1159891	13
10257	1159904	13
10258	1159917	13
10259	1159930	13
10260	1159943	13
10261	1159956	13
10262	1032210	24
10263	1159969	13
10264	1159982	13
10265	1159995	13
10266	698869	25
10267	1160008	13
10268	1160021	13
10269	698894	247
10270	1160034	13
10271	1160047	13
10272	1160060	13
10273	1160073	13
10274	1160086	13
10275	1160099	13
10276	1160112	13
10277	1032234	25
10278	1160125	13
10279	1160138	13
10280	1160151	13
10281	1160164	13
10282	1160177	13
10283	1160190	13
10284	1160203	13
10285	1160216	13
10286	1160229	13
10287	1160242	13
10288	1160255	13
10289	1160268	13
10290	1160281	13
10291	1160294	13
10292	1160307	13
10293	1160320	13
10294	1160333	13
10295	1160346	13
10296	1160359	13
10297	1160372	13
10298	1160385	13
10299	1160398	13
10300	1160411	13
10301	1032259	25
10302	1160424	13
10303	1160437	13
10304	1160450	13
10305	1160463	13
10306	1160476	13
10307	1160489	13
10308	1032284	85
10309	1160502	13
10310	1160515	13
10311	1160528	13
10312	1160541	13
10313	1160554	13
10314	1160567	13
10315	1160580	13
10316	1160593	13
10317	808780	13
10318	808793	13
10319	808806	13
10320	808819	13
10321	808832	13
10322	808845	13
10323	808858	13
10324	808871	13
10325	808884	13
10326	808897	13
10327	1032369	25
10328	808910	13
10329	808923	13
10330	808936	13
10331	808949	13
10332	808962	13
10333	808975	13
10334	808988	13
10335	809001	13
10336	809014	13
10337	809027	13
10338	809040	13
10339	809053	13
10340	809066	13
10341	1160606	13
10342	809079	13
10343	809092	13
10344	809105	13
10345	1160619	13
10346	809118	13
10347	1160632	13
10348	809131	13
10349	1160645	13
10350	809144	13
10351	1160658	13
10352	1160671	13
10353	809157	13
10354	1160684	13
10355	809170	13
10356	1160697	13
10357	1160710	13
10358	809183	13
10359	1160723	13
10360	1160736	13
10361	809196	13
10362	1032394	25
10363	1160749	13
10364	1160762	13
10365	809209	13
10366	1160775	13
10367	1160788	13
10368	809222	13
10369	1160801	13
10370	809235	13
10371	699141	48
10372	1160814	13
10373	809248	13
10374	1160827	13
10375	809261	13
10376	1160840	13
10377	1160853	13
10378	809274	13
10379	1160866	13
10380	333936	13
10381	809287	13
10382	1160879	13
10383	1160892	13
10384	809300	13
10385	333949	13
10386	1160905	13
10387	809313	13
10388	1160918	13
10389	333962	13
10390	1160931	13
10391	809326	13
10392	333975	13
10393	1160944	13
10394	809339	13
10395	333988	13
10396	1160957	13
10397	809352	13
10398	1160970	13
10399	334001	13
10400	1160983	13
10401	809365	13
10402	334014	13
10403	1160996	13
10404	1161009	13
10405	809378	13
10406	334027	13
10407	1161022	13
10408	809391	13
10409	334040	13
10410	1161035	13
10411	809404	13
10412	1032419	24
10413	334053	13
10414	1161048	13
10415	699189	35
10416	1161061	13
10417	809417	13
10418	1032443	37
10419	1032480	71
10420	334066	13
10421	1161074	13
10422	809430	13
10423	1161087	13
10424	699224	24
10425	334079	13
10426	1161100	13
10427	809443	13
10428	334092	13
10429	1161113	13
10430	809456	13
10431	334105	13
10432	1161126	13
10433	1161139	13
10434	334118	13
10435	809469	13
10436	1161152	13
10437	1161165	13
10438	334131	13
10439	809482	13
10440	1161178	13
10441	334144	13
10442	809495	13
10443	1161191	13
10444	809508	13
10445	334157	13
10446	1161204	13
10447	1161217	13
10448	809521	13
10449	334170	13
10450	1161230	13
10451	1161243	13
10452	334183	13
10453	809534	13
10454	1161256	13
10455	334196	13
10456	1161269	13
10457	809547	13
10458	1161282	13
10459	334209	13
10460	1161295	13
10461	1161308	13
10462	334222	13
10463	1161321	13
10464	1161334	13
10465	334235	13
10466	1161347	13
10467	1161360	13
10468	334248	13
10469	809560	13
10470	1161373	13
10471	334261	13
10472	1161386	13
10473	809573	13
10474	1161399	13
10475	699248	25
10476	334274	13
10477	809586	13
10478	699273	25
10479	1161412	13
10480	334287	13
10481	1161425	13
10482	809599	13
10483	1161438	13
10484	334300	13
10485	1161451	13
10486	809612	13
10487	334313	13
10488	1161464	13
10489	809625	13
10490	1161477	13
10491	334326	13
10492	1161490	13
10493	809638	13
10494	334339	13
10495	1161503	13
10496	1161516	13
10497	334352	13
10498	809651	13
10499	1161529	13
10500	334365	13
10501	1161542	13
10502	809664	13
10503	1161555	13
10504	334378	13
10505	809677	13
10506	1161568	13
10507	1161581	13
10508	334391	13
10509	1032551	78
10510	809690	13
10511	1161594	13
10512	809703	13
10513	334404	13
10514	1161607	13
10515	334417	13
10516	809716	13
10517	1161620	13
10518	1161633	13
10519	334430	13
10520	1161646	13
10521	809729	13
10522	1161659	13
10523	334443	13
10524	809742	13
10525	699298	25
10526	1161672	13
10527	334456	13
10528	1161685	13
10529	809755	13
10530	1161698	13
10531	809768	13
10532	1161711	13
10533	334469	13
10534	1161724	13
10535	809781	13
10536	334482	13
10537	1161737	13
10538	1161750	13
10539	809794	13
10540	334495	13
10541	1161763	13
10542	334508	13
10543	809807	13
10544	1683143	13
10545	699323	61
10546	1161776	13
10547	1161789	13
10548	1161802	13
10549	1161815	13
10550	1161828	13
10551	1161841	13
10552	1161854	13
10553	809820	13
10554	1161867	13
10555	1161880	13
10556	809833	13
10557	1161893	13
10558	809846	13
10559	1032629	93
10560	1161906	13
10561	809859	13
10562	699384	35
10563	1161919	13
10564	809872	13
10565	1161932	13
10566	809885	13
10567	1161945	13
10568	809898	13
10569	1161958	13
10570	809911	13
10571	1161971	13
10572	809924	13
10573	1161984	13
10574	809937	13
10575	809950	13
10576	1161997	13
10577	809963	13
10578	1162010	13
10579	809976	13
10580	1162023	13
10581	809989	13
10582	699419	49
10583	1162036	13
10584	810002	13
10585	1162049	13
10586	810015	13
10587	1162062	13
10588	810028	13
10589	1162075	13
10590	810041	13
10591	1162088	13
10592	810054	13
10593	1162101	13
10594	810067	13
10595	1162114	13
10596	810080	13
10597	1162127	13
10598	810093	13
10599	1162140	13
10600	810106	13
10601	1162153	13
10602	810119	13
10603	1162166	13
10604	810132	13
10605	1162179	13
10606	810145	13
10607	1162192	13
10608	810158	13
10609	1162205	13
10610	810171	13
10611	810184	13
10612	1162218	13
10613	810197	13
10614	1162231	13
10615	810210	13
10616	1162244	13
10617	810223	13
10618	1162257	13
10619	810236	13
10620	1162270	13
10621	810249	13
10622	1162283	13
10623	810262	13
10624	810275	13
10625	1162296	13
10626	810288	13
10627	1162309	13
10628	810301	13
10629	1162322	13
10630	810314	13
10631	1162335	13
10632	1162348	13
10633	810327	13
10634	1162361	13
10635	810340	13
10636	810353	13
10637	810366	13
10638	810379	13
10639	810392	13
10640	810405	13
10641	810418	13
10642	810431	13
10643	810444	13
10644	810457	13
10645	1032722	114
10646	810470	13
10647	810483	13
10648	810496	13
10649	810509	13
10650	1162374	13
10651	810522	13
10652	810535	13
10653	810548	13
10654	1162387	13
10655	810561	13
10656	1162400	13
10657	810574	13
10658	1162413	13
10659	810587	13
10660	1162426	13
10661	810600	13
10662	1162439	13
10663	810613	13
10664	1162452	13
10665	810626	13
10666	1162465	13
10667	699468	37
10668	810639	13
10669	1162478	13
10670	810652	13
10671	1162491	13
10672	810665	13
10673	1162504	13
10674	810678	13
10675	1162517	13
10676	810691	13
10677	1032836	25
10678	1162530	13
10679	699505	25
10680	810704	13
10681	1162543	13
10682	810717	13
10683	1162556	13
10684	810730	13
10685	1162569	13
10686	810743	13
10687	810756	13
10688	810769	13
10689	810782	13
10690	810795	13
10691	1032861	24
10692	1162582	13
10693	810808	13
10694	1162595	13
10695	810821	13
10696	1162608	13
10697	1162621	13
10698	810834	13
10699	1162634	13
10700	810847	13
10701	1162647	13
10702	810860	13
10703	1162660	13
10704	810873	13
10705	1162673	13
10706	810886	13
10707	1162686	13
10708	810899	13
10709	810912	13
10710	1162699	13
10711	699530	25
10712	810925	13
10713	1162712	13
10714	810938	13
10715	1162725	13
10716	810951	13
10717	1162738	13
10718	810964	13
10719	1162751	13
10720	1162764	13
10721	1032885	25
10722	699555	25
10723	810977	13
10724	1162777	13
10725	810990	13
10726	1162790	13
10727	811003	13
10728	1162803	13
10729	811016	13
10730	1162816	13
10731	811029	13
10732	1162829	13
10733	811042	13
10734	1162842	13
10735	699580	24
10736	811055	13
10737	1162855	13
10738	811068	13
10739	1162868	13
10740	811081	13
10741	1162881	13
10742	811094	13
10743	1162894	13
10744	811107	13
10745	1162907	13
10746	811120	13
10747	1162920	13
10748	811133	13
10749	1162933	13
10750	811146	13
10751	1162946	13
10752	811159	13
10753	1162959	13
10754	811172	13
10755	1162972	13
10756	811185	13
10757	1162985	13
10758	811198	13
10759	1162998	13
10760	1032910	25
10761	811211	13
10762	1163011	13
10763	811224	13
10764	1163024	13
10765	811237	13
10766	1163037	13
10767	811250	13
10768	1163050	13
10769	1163063	13
10770	811263	13
10771	699604	332
10772	1032935	46
10773	1163076	13
10774	811276	13
10775	1032981	25
10776	811289	13
10777	811302	13
10778	1033006	143
10779	811315	13
10780	1163089	13
10781	811328	13
10782	1163102	13
10783	811341	13
10784	1163115	13
10785	811354	13
10786	1163128	13
10787	811367	13
10788	1163141	13
10789	811380	13
10790	1163154	13
10791	811393	13
10792	1163167	13
10793	811406	13
10794	1163180	13
10795	811419	13
10796	1163193	13
10797	811432	13
10798	699936	61
10799	1163206	13
10800	811445	13
10801	1163219	13
10802	811458	13
10803	1163232	13
10804	811471	13
10805	1163245	13
10806	1163258	13
10807	1610303	24
10808	1163271	13
10809	1163284	13
10810	1163297	13
10811	1163310	13
10812	1033149	94
10813	811484	13
10814	1163323	13
10815	1610327	36
10816	811497	13
10817	1163336	13
10818	811510	13
10819	1163349	13
10820	811523	13
10821	811536	13
10822	1163362	13
10823	699997	25
10824	811549	13
10825	1163375	13
10826	700022	70
10827	1610363	68
10828	1033243	68
10829	811562	13
10830	1163388	13
10831	811575	13
10832	1163401	13
10833	811588	13
10834	1163414	13
10835	700092	36
10836	811601	13
10837	811614	13
10838	1163427	13
10839	811627	13
10840	1163440	13
10841	811640	13
10842	1163453	13
10843	811653	13
10844	1163466	13
10845	811666	13
10846	1163479	13
10847	1163492	13
10848	811679	13
10849	1163505	13
10850	811692	13
10851	1163518	13
10852	811705	13
10853	1163531	13
10854	811718	13
10855	1163544	13
10856	811731	13
10857	1163557	13
10858	811744	13
10859	1163570	13
10860	811757	13
10861	1163583	13
10862	811770	13
10863	1163596	13
10864	811783	13
10865	1163609	13
10866	811796	13
10867	1163622	13
10868	811809	13
10869	1163635	13
10870	811822	13
10871	1163648	13
10872	811835	13
10873	1163661	13
10874	811848	13
10875	1163674	13
10876	811861	13
10877	1163687	13
10878	811874	13
10879	1163700	13
10880	811887	13
10881	1163713	13
10882	811900	13
10883	1163726	13
10884	811913	13
10885	1163739	13
10886	1163752	13
10887	811926	13
10888	811939	13
10889	1163765	13
10890	811952	13
10891	1163778	13
10892	811965	13
10893	1163791	13
10894	811978	13
10895	1163804	13
10896	811991	13
10897	1163817	13
10898	812004	13
10899	1163830	13
10900	812017	13
10901	1163843	13
10902	1163856	13
10903	812030	13
10904	1163869	13
10905	812043	13
10906	1163882	13
10907	812056	13
10908	1163895	13
10909	812069	13
10910	812082	13
10911	1163908	13
10912	812095	13
10913	812108	13
10914	812121	13
10915	812134	13
10916	1163921	13
10917	812147	13
10918	1163934	13
10919	334521	13
10920	1683156	13
10921	812160	13
10922	1610431	25
10923	700128	111
10924	812173	13
10925	812186	13
10926	812199	13
10927	812212	13
10928	812225	13
10929	812238	13
10930	812251	13
10931	812264	13
10932	812277	13
10933	1033311	37
10934	812290	13
10935	812303	13
10936	812316	13
10937	1610456	24
10938	812329	13
10939	812342	13
10940	812355	13
10941	812368	13
10942	812381	13
10943	812394	13
10944	812407	13
10945	812420	13
10946	812433	13
10947	812446	13
10948	812459	13
10949	812472	13
10950	812485	13
10951	812498	13
10952	812511	13
10953	812524	13
10954	812537	13
10955	812550	13
10956	812563	13
10957	812576	13
10958	1610480	61
10959	812589	13
10960	812602	13
10961	812615	13
10962	812628	13
10963	812641	13
10964	812654	13
10965	812667	13
10966	812680	13
10967	812693	13
10968	812706	13
10969	812719	13
10970	812732	13
10971	812745	13
10972	812758	13
10973	812771	13
10974	812784	13
10975	812797	13
10976	812810	13
10977	812823	13
10978	812836	13
10979	812849	13
10980	812862	13
10981	1033348	3447
10982	1163947	13
10983	812875	13
10984	1163960	13
10985	1163973	13
10986	1163986	13
10987	1163999	13
10988	812888	13
10989	1164012	13
10990	1164025	13
10991	812901	13
10992	1164038	13
10993	812914	13
10994	1164051	13
10995	812927	13
10996	1164064	13
10997	812940	13
10998	1164077	13
10999	812953	13
11000	1164090	13
11001	812966	13
11002	1164103	13
11003	700239	24
11004	812979	13
11005	1164116	13
11006	812992	13
11007	1164129	13
11008	813005	13
11009	1164142	13
11010	813018	13
11011	1164155	13
11012	813031	13
11013	1164168	13
11014	813044	13
11015	813057	13
11016	813070	13
11017	813083	13
11018	813096	13
11019	813109	13
11020	1610541	25
11021	813122	13
11022	813135	13
11023	813148	13
11024	813161	13
11025	813174	13
11026	813187	13
11027	813200	13
11028	813213	13
11029	813226	13
11030	813239	13
11031	700263	37
11032	813252	13
11033	813265	13
11034	813278	13
11035	813291	13
11036	813304	13
11037	813317	13
11038	813330	13
11039	1164181	13
11040	813343	13
11041	1164194	13
11042	813356	13
11043	1164207	13
11044	813369	13
11045	1164220	13
11046	813382	13
11047	1164233	13
11048	813395	13
11049	1164246	13
11050	813408	13
11051	1164259	13
11052	813421	13
11053	1164272	13
11054	813434	13
11055	1164285	13
11056	813447	13
11057	813460	13
11058	1164298	13
11059	1610566	37
11060	813473	13
11061	1164311	13
11062	700300	71
11063	813486	13
11064	1164324	13
11065	813499	13
11066	1164337	13
11067	813512	13
11068	1164350	13
11069	1610603	37
11070	813525	13
11071	1164363	13
11072	813538	13
11073	1164376	13
11074	813551	13
11075	1164389	13
11076	813564	13
11077	1164402	13
11078	813577	13
11079	1164415	13
11080	813590	13
11081	1164428	13
11082	813603	13
11083	1164441	13
11084	813616	13
11085	1164454	13
11086	813629	13
11087	1164467	13
11088	813642	13
11089	1164480	13
11090	813655	13
11091	1164493	13
11092	1164506	13
11093	813668	13
11094	1164519	13
11095	813681	13
11096	1164532	13
11097	813694	13
11098	1164545	13
11099	813707	13
11100	1164558	13
11101	813720	13
11102	1164571	13
11103	813733	13
11104	813746	13
11105	1164584	13
11106	813759	13
11107	1164597	13
11108	813772	13
11109	1164610	13
11110	813785	13
11111	1164623	13
11112	813798	13
11113	1164636	13
11114	813811	13
11115	1164649	13
11116	1164662	13
11117	813824	13
11118	1164675	13
11119	813837	13
11120	1164688	13
11121	813850	13
11122	1164701	13
11123	813863	13
11124	1164714	13
11125	813876	13
11126	1610640	25
11127	1164727	13
11128	813889	13
11129	1164740	13
11130	813902	13
11131	1164753	13
11132	813915	13
11133	1164766	13
11134	813928	13
11135	1164779	13
11136	813941	13
11137	700371	37
11138	1164792	13
11139	813954	13
11140	1164805	13
11141	1610665	126
11142	813967	13
11143	1164818	13
11144	813980	13
11145	1164831	13
11146	813993	13
11147	1164844	13
11148	814006	13
11149	1164857	13
11150	1164870	13
11151	814019	13
11152	700408	79
11153	1164883	13
11154	814032	13
11155	1164896	13
11156	814045	13
11157	700487	36
11158	1164909	13
11159	814058	13
11160	1164922	13
11161	814071	13
11162	1164935	13
11163	814084	13
11164	1164948	13
11165	814097	13
11166	1164961	13
11167	1164974	13
11168	814110	13
11169	1164987	13
11170	814123	13
11171	334534	13
11172	1610791	24
11173	1165000	13
11174	814136	13
11175	334547	13
11176	814149	13
11177	1165013	13
11178	334560	13
11179	1165026	13
11180	814162	13
11181	334573	13
11182	1165039	13
11183	814175	13
11184	334586	13
11185	1165052	13
11186	814188	13
11187	334599	13
11188	1165065	13
11189	814201	13
11190	334612	13
11191	1165078	13
11192	814214	13
11193	334625	13
11194	1165091	13
11195	814227	13
11196	334638	13
11197	1165104	13
11198	814240	13
11199	334651	13
11200	1165117	13
11201	814253	13
11202	334664	13
11203	1165130	13
11204	814266	13
11205	334677	13
11206	1165143	13
11207	814279	13
11208	1165156	13
11209	814292	13
11210	1165169	13
11211	814305	13
11212	1165182	13
11213	814318	13
11214	1165195	13
11215	814331	13
11216	1165208	13
11217	814344	13
11218	1165221	13
11219	814357	13
11220	1165234	13
11221	814370	13
11222	1165247	13
11223	814383	13
11224	1165260	13
11225	814396	13
11226	1165273	13
11227	700523	25
11228	814409	13
11229	334690	13
11230	1165286	13
11231	814422	13
11232	1165299	13
11233	814435	13
11234	1165312	13
11235	814448	13
11236	1165325	13
11237	814461	13
11238	334703	13
11239	814474	13
11240	700548	25
11241	1165338	13
11242	814487	13
11243	334716	13
11244	1165351	13
11245	1165364	13
11246	814500	13
11247	334729	13
11248	814513	13
11249	1165377	13
11250	334742	13
11251	1165390	13
11252	814526	13
11253	334755	13
11254	1610815	60
11255	1165403	13
11256	814539	13
11257	334768	13
11258	814552	13
11259	334781	13
11260	1165416	13
11261	814565	13
11262	1165429	13
11263	334794	13
11264	814578	13
11265	1165442	13
11266	334807	13
11267	814591	13
11268	1165455	13
11269	334820	13
11270	1165468	13
11271	814604	13
11272	1165481	13
11273	700573	49
11274	814617	13
11275	334833	13
11276	1165494	13
11277	814630	13
11278	1610875	34514
11279	334846	13
11280	814643	13
11281	1165507	13
11282	334859	13
11283	814656	13
11284	1165520	13
11285	334872	13
11286	814669	13
11287	700622	25
11288	1165533	13
11289	700647	37
11290	334885	13
11291	814682	13
11292	1165546	13
11293	334898	13
11294	1683169	13
11295	814695	13
11296	814708	13
11297	814721	13
11298	814734	13
11299	700684	37
11300	814747	13
11301	814760	13
11302	814773	13
11303	814786	13
11304	814799	13
11305	814812	13
11306	700721	225
11307	814825	13
11308	814838	13
11309	814851	13
11310	814864	13
11311	700946	25
11312	814877	13
11313	814890	13
11314	814903	13
11315	814916	13
11316	814929	13
11317	814942	13
11318	814955	13
11319	700971	24
11320	814968	13
11321	700995	46
11322	814981	13
11323	814994	13
11324	815007	13
11325	815020	13
11326	815033	13
11327	701041	68
11328	815046	13
11329	815059	13
11330	815072	13
11331	815085	13
11332	815098	13
11333	815111	13
11334	815124	13
11335	815137	13
11336	815150	13
11337	815163	13
11338	701109	537
11339	815176	13
11340	815189	13
11341	815202	13
11342	815215	13
11343	815228	13
11344	815241	13
11345	815254	13
11346	815267	13
11347	815280	13
11348	815293	13
11349	1036795	57
11350	815306	13
11351	1036852	131
11352	815319	13
11353	815332	13
11354	815345	13
11355	815358	13
11356	815371	13
11357	815384	13
11358	815397	13
11359	815410	13
11360	815423	13
11361	815436	13
11362	815449	13
11363	815462	13
11364	815475	13
11365	815488	13
11366	815501	13
11367	815514	13
11368	815527	13
11369	815540	13
11370	1036983	25
11371	815553	13
11372	815566	13
11373	815579	13
11374	815592	13
11375	815605	13
11376	1037008	47
11377	815618	13
11378	815631	13
11379	1037055	49
11380	815644	13
11381	815657	13
11382	1037104	36
11383	815670	13
11384	815683	13
11385	815696	13
11386	815709	13
11387	815722	13
11388	815735	13
11389	815748	13
11390	815761	13
11391	815774	13
11392	815787	13
11393	815800	13
11394	815813	13
11395	815826	13
11396	815839	13
11397	815852	13
11398	1037140	25
11399	815865	13
11400	1037165	79
11401	815878	13
11402	815891	13
11403	815904	13
11404	815917	13
11405	815930	13
11406	815943	13
11407	815956	13
11408	815969	13
11409	815982	13
11410	815995	13
11411	1037244	24
11412	816008	13
11413	816021	13
11414	1037268	25
11415	816034	13
11416	816047	13
11417	816060	13
11418	816073	13
11419	816086	13
11420	816099	13
11421	816112	13
11422	816125	13
11423	816138	13
11424	816151	13
11425	816164	13
11426	816177	13
11427	816190	13
11428	816203	13
11429	816216	13
11430	1037293	70
11431	816229	13
11432	816242	13
11433	816255	13
11434	1037363	97
11435	816268	13
11436	816281	13
11437	1037460	24
11438	816294	13
11439	816307	13
11440	816320	13
11441	816333	13
11442	816346	13
11443	816359	13
11444	816372	13
11445	816385	13
11446	816398	13
11447	816411	13
11448	816424	13
11449	816437	13
11450	816450	13
11451	816463	13
11452	1037484	25
11453	816476	13
11454	816489	13
11455	816502	13
11456	816515	13
11457	816528	13
11458	816541	13
11459	816554	13
11460	816567	13
11461	816580	13
11462	816593	13
11463	1165559	13
11464	816606	13
11465	816619	13
11466	1165572	13
11467	816632	13
11468	1165585	13
11469	816645	13
11470	1165598	13
11471	816658	13
11472	1037509	73
11473	1165611	13
11474	816671	13
11475	1165624	13
11476	1165637	13
11477	816684	13
11478	816697	13
11479	1165650	13
11480	816710	13
11481	1165663	13
11482	816723	13
11483	1165676	13
11484	816736	13
11485	1165689	13
11486	816749	13
11487	1165702	13
11488	816762	13
11489	816775	13
11490	1165715	13
11491	816788	13
11492	1165728	13
11493	816801	13
11494	1037582	24
11495	1165741	13
11496	816814	13
11497	1165754	13
11498	816827	13
11499	1165767	13
11500	1165780	13
11501	816840	13
11502	1165793	13
11503	816853	13
11504	1165806	13
11505	816866	13
11506	1165819	13
11507	816879	13
11508	1165832	13
11509	816892	13
11510	1165845	13
11511	816905	13
11512	1165858	13
11513	816918	13
11514	1165871	13
11515	816931	13
11516	1165884	13
11517	816944	13
11518	1165897	13
11519	816957	13
11520	816970	13
11521	816983	13
11522	816996	13
11523	1165910	13
11524	817009	13
11525	817022	13
11526	1165923	13
11527	817035	13
11528	1165936	13
11529	817048	13
11530	1165949	13
11531	817061	13
11532	1165962	13
11533	1165975	13
11534	817074	13
11535	1165988	13
11536	817087	13
11537	1166001	13
11538	817100	13
11539	1166014	13
11540	817113	13
11541	1166027	13
11542	817126	13
11543	1166040	13
11544	1166053	13
11545	817139	13
11546	1166066	13
11547	817152	13
11548	1166079	13
11549	817165	13
11550	817178	13
11551	817191	13
11552	817204	13
11553	817217	13
11554	817230	13
11555	817243	13
11556	817256	13
11557	817269	13
11558	817282	13
11559	817295	13
11560	817308	13
11561	817321	13
11562	817334	13
11563	817347	13
11564	817360	13
11565	1166092	13
11566	817373	13
11567	1166105	13
11568	817386	13
11569	1166118	13
11570	817399	13
11571	1166131	13
11572	817412	13
11573	1166144	13
11574	817425	13
11575	1166157	13
11576	1037606	25
11577	817438	13
11578	1166170	13
11579	817451	13
11580	1166183	13
11581	817464	13
11582	1166196	13
11583	817477	13
11584	1166209	13
11585	817490	13
11586	1166222	13
11587	817503	13
11588	1166235	13
11589	817516	13
11590	1166248	13
11591	1037631	25
11592	817529	13
11593	1166261	13
11594	817542	13
11595	1166274	13
11596	817555	13
11597	1166287	13
11598	817568	13
11599	1166300	13
11600	817581	13
11601	1166313	13
11602	817594	13
11603	1037656	25
11604	1166326	13
11605	817607	13
11606	1166339	13
11607	1037681	47
11608	817620	13
11609	1166352	13
11610	817633	13
11611	1166365	13
11612	1166378	13
11613	817646	13
11614	1166391	13
11615	1037728	24
11616	817659	13
11617	1166404	13
11618	817672	13
11619	1166417	13
11620	817685	13
11621	1166430	13
11622	1037752	25
11623	817698	13
11624	1166443	13
11625	817711	13
11626	1166456	13
11627	817724	13
11628	1166469	13
11629	817737	13
11630	1166482	13
11631	817750	13
11632	1166495	13
11633	1166508	13
11634	817763	13
11635	817776	13
11636	1166521	13
11637	817789	13
11638	1166534	13
11639	1166547	13
11640	817802	13
11641	1166560	13
11642	817815	13
11643	1166573	13
11644	817828	13
11645	1166586	13
11646	817841	13
11647	817854	13
11648	1037777	120
11649	1166599	13
11650	817867	13
11651	1166612	13
11652	817880	13
11653	1166625	13
11654	817893	13
11655	1166638	13
11656	817906	13
11657	1166651	13
11658	1166664	13
11659	817919	13
11660	1037897	47
11661	1166677	13
11662	817932	13
11663	1166690	13
11664	817945	13
11665	1166703	13
11666	817958	13
11667	1166716	13
11668	817971	13
11669	1166729	13
11670	817984	13
11671	1166742	13
11672	334911	13
11673	1683182	13
11674	817997	13
11675	818010	13
11676	818023	13
11677	818036	13
11678	818049	13
11679	818062	13
11680	818075	13
11681	1166755	13
11682	818088	13
11683	1166768	13
11684	818101	13
11685	1166781	13
11686	818114	13
11687	1166794	13
11688	818127	13
11689	1166807	13
11690	818140	13
11691	1166820	13
11692	818153	13
11693	1166833	13
11694	818166	13
11695	1166846	13
11696	818179	13
11697	1166859	13
11698	818192	13
11699	1166872	13
11700	818205	13
11701	1166885	13
11702	818218	13
11703	1166898	13
11704	818231	13
11705	1166911	13
11706	818244	13
11707	1166924	13
11708	818257	13
11709	1166937	13
11710	818270	13
11711	818283	13
11712	1166950	13
11713	818296	13
11714	1166963	13
11715	1166976	13
11716	818309	13
11717	1166989	13
11718	818322	13
11719	1037944	25
11720	1167002	13
11721	818335	13
11722	1167015	13
11723	818348	13
11724	1167028	13
11725	818361	13
11726	1167041	13
11727	818374	13
11728	1167054	13
11729	818387	13
11730	1167067	13
11731	818400	13
11732	1167080	13
11733	818413	13
11734	1167093	13
11735	818426	13
11736	1167106	13
11737	1037969	25
11738	818439	13
11739	1167119	13
11740	818452	13
11741	1167132	13
11742	818465	13
11743	1167145	13
11744	1167158	13
11745	1167171	13
11746	818478	13
11747	818491	13
11748	1167184	13
11749	1167197	13
11750	818504	13
11751	1167210	13
11752	818517	13
11753	1167223	13
11754	818530	13
11755	1167236	13
11756	818543	13
11757	1037994	71
11758	1167249	13
11759	1038065	197
11760	818556	13
11761	1167262	13
11762	1167275	13
11763	818569	13
11764	1167288	13
11765	1167301	13
11766	1167314	13
11767	1167327	13
11768	1167340	13
11769	818582	13
11770	1167353	13
11771	818595	13
11772	818608	13
11773	1167366	13
11774	1167379	13
11775	818621	13
11776	1167392	13
11777	818634	13
11778	1167405	13
11779	818647	13
11780	1167418	13
11781	818660	13
11782	1167431	13
11783	818673	13
11784	1167444	13
11785	818686	13
11786	1167457	13
11787	818699	13
11788	1167470	13
11789	818712	13
11790	1167483	13
11791	818725	13
11792	818738	13
11793	1167496	13
11794	818751	13
11795	1167509	13
11796	818764	13
11797	1167522	13
11798	818777	13
11799	1167535	13
11800	818790	13
11801	1038262	25
11802	1167548	13
11803	818803	13
11804	1167561	13
11805	818816	13
11806	1167574	13
11807	818829	13
11808	1167587	13
11809	818842	13
11810	1167600	13
11811	818855	13
11812	1167613	13
11813	818868	13
11814	1167626	13
11815	818881	13
11816	1038287	25
11817	1167639	13
11818	818894	13
11819	1167652	13
11820	818907	13
11821	1167665	13
11822	818920	13
11823	1167678	13
11824	1038312	24
11825	818933	13
11826	1167691	13
11827	1038336	25
11828	818946	13
11829	1167704	13
11830	818959	13
11831	1167717	13
11832	818972	13
11833	1167730	13
11834	1038361	25
11835	818985	13
11836	1167743	13
11837	818998	13
11838	1167756	13
11839	819011	13
11840	1167769	13
11841	819024	13
11842	1167782	13
11843	819037	13
11844	1167795	13
11845	819050	13
11846	1167808	13
11847	819063	13
11848	1038386	24
11849	1167821	13
11850	819076	13
11851	1167834	13
11852	819089	13
11853	1038410	166
11854	1167847	13
11855	819102	13
11856	1167860	13
11857	819115	13
11858	1167873	13
11859	819128	13
11860	1167886	13
11861	819141	13
11862	1167899	13
11863	819154	13
11864	1167912	13
11865	819167	13
11866	1167925	13
11867	1167938	13
11868	819180	13
11869	1167951	13
11870	1167964	13
11871	1167977	13
11872	819193	13
11873	1167990	13
11874	1038576	24
11875	1168003	13
11876	1038600	25
11877	819206	13
11878	1168016	13
11879	819219	13
11880	1168029	13
11881	819232	13
11882	1168042	13
11883	1168055	13
11884	1168068	13
11885	819245	13
11886	1168081	13
11887	819258	13
11888	1168094	13
11889	819271	13
11890	1168107	13
11891	819284	13
11892	1168120	13
11893	819297	13
11894	1168133	13
11895	1038625	37
11896	819310	13
11897	1038662	70
11898	1038732	24
11899	1168146	13
11900	819323	13
11901	1168159	13
11902	1038756	49
11903	1038805	37
11904	819336	13
11905	1038842	25
11906	1168172	13
11907	819349	13
11908	1168185	13
11909	819362	13
11910	1168198	13
11911	1168211	13
11912	819375	13
11913	819388	13
11914	1168224	13
11915	819401	13
11916	1168237	13
11917	819414	13
11918	1168250	13
11919	819427	13
11920	1168263	13
11921	819440	13
11922	1168276	13
11923	819453	13
11924	1168289	13
11925	819466	13
11926	1168302	13
11927	1168315	13
11928	819479	13
11929	1168328	13
11930	819492	13
11931	1168341	13
11932	819505	13
11933	1168354	13
11934	819518	13
11935	1168367	13
11936	819531	13
11937	1168380	13
11938	1168393	13
11939	1168406	13
11940	1168419	13
11941	819544	13
11942	1168432	13
11943	819557	13
11944	1168445	13
11945	819570	13
11946	1168458	13
11947	819583	13
11948	1168471	13
11949	1168484	13
11950	819596	13
11951	1168497	13
11952	819609	13
11953	1168510	13
11954	819622	13
11955	1168523	13
11956	819635	13
11957	1168536	13
11958	819648	13
11959	1168549	13
11960	819661	13
11961	1168562	13
11962	819674	13
11963	1168575	13
11964	1168588	13
11965	1168601	13
11966	1168614	13
11967	819687	13
11968	1168627	13
11969	819700	13
11970	1168640	13
11971	1168653	13
11972	819713	13
11973	1168666	13
11974	819726	13
11975	1168679	13
11976	819739	13
11977	1168692	13
11978	819752	13
11979	1168705	13
11980	819765	13
11981	1168718	13
11982	819778	13
11983	1168731	13
11984	819791	13
11985	1168744	13
11986	819804	13
11987	1168757	13
11988	819817	13
11989	1168770	13
11990	1038867	25
11991	819830	13
11992	1168783	13
11993	1038892	70
11994	819843	13
11995	1038962	24
11996	1168796	13
11997	819856	13
11998	1168809	13
11999	819869	13
12000	1168822	13
12001	819882	13
12002	1168835	13
12003	819895	13
12004	1168848	13
12005	1038986	35
12006	819908	13
12007	1168861	13
12008	819921	13
12009	1039021	25
12010	1168874	13
12011	1168887	13
12012	819934	13
12013	1168900	13
12014	819947	13
12015	819960	13
12016	1168913	13
12017	819973	13
12018	1039046	25
12019	1168926	13
12020	819986	13
12021	1168939	13
12022	819999	13
12023	1168952	13
12024	820012	13
12025	1168965	13
12026	820025	13
12027	1168978	13
12028	1039071	36
12029	820038	13
12030	820051	13
12031	1168991	13
12032	1169004	13
12033	820064	13
12034	1169017	13
12035	820077	13
12036	1169030	13
12037	820090	13
12038	1169043	13
12039	820103	13
12040	820116	13
12041	1169056	13
12042	1039107	35
12043	820129	13
12044	1169069	13
12045	820142	13
12046	1169082	13
12047	334924	13
12048	1683195	13
12049	1169095	13
12050	1169108	13
12051	1169121	13
12052	1169134	13
12053	1169147	13
12054	820155	13
12055	1169160	13
12056	1169173	13
12057	820168	13
12058	1169186	13
12059	820181	13
12060	1169199	13
12061	820194	13
12062	820207	13
12063	1039142	25
12064	1169212	13
12065	820220	13
12066	1169225	13
12067	820233	13
12068	820246	13
12069	820259	13
12070	820272	13
12071	820285	13
12072	1169238	13
12073	1039167	59
12074	820298	13
12075	1169251	13
12076	820311	13
12077	1039226	25
12078	1169264	13
12079	820324	13
12080	1169277	13
12081	820337	13
12082	1169290	13
12083	820350	13
12084	1169303	13
12085	820363	13
12086	1169316	13
12087	820376	13
12088	820389	13
12089	1169329	13
12090	1039251	25
12091	820402	13
12092	1169342	13
12093	820415	13
12094	1169355	13
12095	820428	13
12096	1169368	13
12097	820441	13
12098	1169381	13
12099	820454	13
12100	820467	13
12101	1169394	13
12102	820480	13
12103	1169407	13
12104	820493	13
12105	1169420	13
12106	820506	13
12107	1169433	13
12108	820519	13
12109	1169446	13
12110	820532	13
12111	1169459	13
12112	820545	13
12113	1169472	13
12114	1039276	13
12115	1169485	13
12116	820558	13
12117	1169498	13
12118	820571	13
12119	820584	13
12120	1169511	13
12121	1169524	13
12122	820597	13
12123	1169537	13
12124	820610	13
12125	1169550	13
12126	820623	13
12127	1169563	13
12128	820636	13
12129	1169576	13
12130	820649	13
12131	1169589	13
12132	820662	13
12133	1169602	13
12134	1169615	13
12135	1169628	13
12136	1169641	13
12137	1169654	13
12138	820675	13
12139	1169667	13
12140	1169680	13
12141	820688	13
12142	1169693	13
12143	820701	13
12144	1169706	13
12145	820714	13
12146	1169719	13
12147	820727	13
12148	1169732	13
12149	820740	13
12150	1169745	13
12151	1169758	13
12152	820753	13
12153	1169771	13
12154	820766	13
12155	1169784	13
12156	334937	13
12157	820779	13
12158	1169797	13
12159	334950	13
12160	820792	13
12161	1169810	13
12162	334963	13
12163	820805	13
12164	1169823	13
12165	820818	13
12166	334976	13
12167	1169836	13
12168	334989	13
12169	820831	13
12170	1169849	13
12171	335002	13
12172	820844	13
12173	1169862	13
12174	820857	13
12175	335015	13
12176	1169875	13
12177	820870	13
12178	335028	13
12179	1169888	13
12180	335041	13
12181	820883	13
12182	1169901	13
12183	820896	13
12184	335054	13
12185	1039289	37
12186	1169914	13
12187	820909	13
12188	335067	13
12189	1169927	13
12190	820922	13
12191	335080	13
12192	1169940	13
12193	1039326	25
12194	820935	13
12195	335093	13
12196	1169953	13
12197	820948	13
12198	335106	13
12199	1169966	13
12200	1169979	13
12201	335119	13
12202	820961	13
12203	1169992	13
12204	820974	13
12205	1170005	13
12206	820987	13
12207	1170018	13
12208	821000	13
12209	1170031	13
12210	821013	13
12211	821026	13
12212	1170044	13
12213	821039	13
12214	1170057	13
12215	821052	13
12216	1170070	13
12217	821065	13
12218	1170083	13
12219	821078	13
12220	1170096	13
12221	821091	13
12222	1170109	13
12223	821104	13
12224	1170122	13
12225	821117	13
12226	1170135	13
12227	821130	13
12228	1170148	13
12229	821143	13
12230	1170161	13
12231	821156	13
12232	1170174	13
12233	821169	13
12234	1170187	13
12235	821182	13
12236	1170200	13
12237	821195	13
12238	335132	13
12239	1170213	13
12240	821208	13
12241	1170226	13
12242	821221	13
12243	335145	13
12244	1170239	13
12245	1039351	25
12246	335158	13
12247	1170252	13
12248	821234	13
12249	1170265	13
12250	335171	13
12251	821247	13
12252	1170278	13
12253	335184	13
12254	1039376	36
12255	821260	13
12256	335197	13
12257	1170291	13
12258	821273	13
12259	335210	13
12260	1170304	13
12261	821286	13
12262	335223	13
12263	1170317	13
12264	821299	13
12265	1039412	45
12266	1170330	13
12267	335236	13
12268	335249	13
12269	821312	13
12270	1170343	13
12271	335262	13
12272	821325	13
12273	1170356	13
12274	335275	13
12275	1170369	13
12276	821338	13
12277	335288	13
12278	1170382	13
12279	821351	13
12280	335301	13
12281	1170395	13
12282	821364	13
12283	335314	13
12284	1170408	13
12285	821377	13
12286	335327	13
12287	1170421	13
12288	821390	13
12289	335340	13
12290	1170434	13
12291	821403	13
12292	335353	13
12293	1170447	13
12294	821416	13
12295	335366	13
12296	1170460	13
12297	821429	13
12298	335379	13
12299	1170473	13
12300	821442	13
12301	335392	13
12302	1170486	13
12303	821455	13
12304	1170499	13
12305	335405	13
12306	821468	13
12307	335418	13
12308	1170512	13
12309	821481	13
12310	335431	13
12311	1170525	13
12312	821494	13
12313	335444	13
12314	1170538	13
12315	821507	13
12316	1170551	13
12317	335457	13
12318	821520	13
12319	1170564	13
12320	335470	13
12321	821533	13
12322	1170577	13
12323	335483	13
12324	821546	13
12325	1170590	13
12326	821559	13
12327	335496	13
12328	1170603	13
12329	821572	13
12330	1170616	13
12331	821585	13
12332	1170629	13
12333	821598	13
12334	1170642	13
12335	821611	13
12336	1170655	13
12337	821624	13
12338	1039457	24
12339	1170668	13
12340	821637	13
12341	1170681	13
12342	821650	13
12343	1170694	13
12344	1170707	13
12345	1039481	59
12346	821663	13
12347	821676	13
12348	1170720	13
12349	821689	13
12350	1170733	13
12351	821702	13
12352	1170746	13
12353	821715	13
12354	1170759	13
12355	821728	13
12356	1170772	13
12357	821741	13
12358	1170785	13
12359	821754	13
12360	1170798	13
12361	821767	13
12362	1170811	13
12363	821780	13
12364	1170824	13
12365	821793	13
12366	1170837	13
12367	821806	13
12368	1170850	13
12369	821819	13
12370	1170863	13
12371	821832	13
12372	821845	13
12373	1170876	13
12374	335509	13
12375	821858	13
12376	1170889	13
12377	821871	13
12378	1170902	13
12379	821884	13
12380	1170915	13
12381	335522	13
12382	821897	13
12383	1170928	13
12384	335535	13
12385	821910	13
12386	1170941	13
12387	335548	13
12388	1039540	57
12389	821923	13
12390	1170954	13
12391	335561	13
12392	821936	13
12393	1039597	25
12394	1170967	13
12395	335574	13
12396	821949	13
12397	1170980	13
12398	1170993	13
12399	335587	13
12400	821962	13
12401	335600	13
12402	1171006	13
12403	821975	13
12404	335613	13
12405	1171019	13
12406	821988	13
12407	335626	13
12408	1171032	13
12409	1039622	2060
12410	1041682	25
12411	822001	13
12412	335639	13
12413	1683208	13
12414	1171045	13
12415	1171058	13
12416	1171071	13
12417	1171084	13
12418	1171097	13
12419	1171110	13
12420	1171123	13
12421	1171136	13
12422	1171149	13
12423	1171162	13
12424	1171175	13
12425	1171188	13
12426	1171201	13
12427	1171214	13
12428	1041707	25
12429	1171227	13
12430	1171240	13
12431	1171253	13
12432	1041732	56
12433	1171266	13
12434	1041788	25
12435	1041813	35
12436	1171279	13
12437	1171292	13
12438	1171305	13
12439	1171318	13
12440	1171331	13
12441	1171344	13
12442	1171357	13
12443	1171370	13
12444	1171383	13
12445	1171396	13
12446	1171409	13
12447	1171422	13
12448	1171435	13
12449	1171448	13
12450	1171461	13
12451	1171474	13
12452	1171487	13
12453	1171500	13
12454	1171513	13
12455	1041848	24
12456	1171526	13
12457	1171539	13
12458	1041872	37
12459	1041909	73
12460	1171552	13
12461	1171565	13
12462	1171578	13
12463	1171591	13
12464	1171604	13
12465	1171617	13
12466	1171630	13
12467	1171643	13
12468	1171656	13
12469	1171669	13
12470	822014	13
12471	1171682	13
12472	1171695	13
12473	822027	13
12474	1041982	35
12475	822040	13
12476	822053	13
12477	822066	13
12478	1042017	25
12479	822079	13
12480	822092	13
12481	822105	13
12482	822118	13
12483	1042042	25
12484	822131	13
12485	822144	13
12486	822157	13
12487	822170	13
12488	822183	13
12489	822196	13
12490	822209	13
12491	822222	13
12492	822235	13
12493	822248	13
12494	822261	13
12495	1042067	35
12496	822274	13
12497	1171708	13
12498	822287	13
12499	822300	13
12500	822313	13
12501	1171721	13
12502	822326	13
12503	1171734	13
12504	822339	13
12505	822352	13
12506	1171747	13
12507	1042102	24
12508	822365	13
12509	1171760	13
12510	822378	13
12511	1171773	13
12512	822391	13
12513	1171786	13
12514	822404	13
12515	1171799	13
12516	822417	13
12517	1171812	13
12518	822430	13
12519	1171825	13
12520	1042126	25
12521	822443	13
12522	1171838	13
12523	822456	13
12524	1171851	13
12525	822469	13
12526	822482	13
12527	1171864	13
12528	822495	13
12529	1042151	36
12530	1171877	13
12531	822508	13
12532	1171890	13
12533	822521	13
12534	1171903	13
12535	822534	13
12536	1171916	13
12537	1171929	13
12538	822547	13
12539	1171942	13
12540	822560	13
12541	1171955	13
12542	822573	13
12543	1171968	13
12544	822586	13
12545	1171981	13
12546	822599	13
12547	1171994	13
12548	822612	13
12549	1172007	13
12550	1172020	13
12551	822625	13
12552	1172033	13
12553	822638	13
12554	1172046	13
12555	822651	13
12556	1172059	13
12557	822664	13
12558	1172072	13
12559	822677	13
12560	1172085	13
12561	822690	13
12562	1172098	13
12563	822703	13
12564	1172111	13
12565	822716	13
12566	1172124	13
12567	822729	13
12568	1172137	13
12569	822742	13
12570	1172150	13
12571	822755	13
12572	1172163	13
12573	822768	13
12574	1042187	58
12575	1172176	13
12576	822781	13
12577	1172189	13
12578	822794	13
12579	1172202	13
12580	822807	13
12581	1172215	13
12582	822820	13
12583	1172228	13
12584	822833	13
12585	1172241	13
12586	822846	13
12587	1172254	13
12588	822859	13
12589	1172267	13
12590	1172280	13
12591	1172293	13
12592	1172306	13
12593	822872	13
12594	1172319	13
12595	822885	13
12596	1172332	13
12597	822898	13
12598	1172345	13
12599	822911	13
12600	1172358	13
12601	822924	13
12602	1042245	25
12603	1172371	13
12604	822937	13
12605	822950	13
12606	335652	13
12607	1172384	13
12608	822963	13
12609	1172397	13
12610	335665	13
12611	822976	13
12612	1172410	13
12613	335678	13
12614	822989	13
12615	335691	13
12616	1172423	13
12617	335704	13
12618	1042270	49
12619	1172436	13
12620	823002	13
12621	335717	13
12622	1172449	13
12623	823015	13
12624	335730	13
12625	1172462	13
12626	823028	13
12627	335743	13
12628	823041	13
12629	335756	13
12630	1172475	13
12631	823054	13
12632	335769	13
12633	1172488	13
12634	823067	13
12635	335782	13
12636	1172501	13
12637	823080	13
12638	335795	13
12639	1172514	13
12640	335808	13
12641	823093	13
12642	1172527	13
12643	335821	13
12644	823106	13
12645	1172540	13
12646	335834	13
12647	823119	13
12648	1172553	13
12649	335847	13
12650	823132	13
12651	335860	13
12652	823145	13
12653	823158	13
12654	823171	13
12655	823184	13
12656	1172566	13
12657	823197	13
12658	1172579	13
12659	823210	13
12660	1172592	13
12661	823223	13
12662	1172605	13
12663	823236	13
12664	1172618	13
12665	823249	13
12666	1172631	13
12667	823262	13
12668	1172644	13
12669	823275	13
12670	1172657	13
12671	823288	13
12672	1172670	13
12673	823301	13
12674	1172683	13
12675	1042319	13
12676	823314	13
12677	1172696	13
12678	823327	13
12679	1172709	13
12680	823340	13
12681	1172722	13
12682	1042332	49
12683	823353	13
12684	1172735	13
12685	823366	13
12686	1172748	13
12687	823379	13
12688	1172761	13
12689	823392	13
12690	1172774	13
12691	823405	13
12692	1172787	13
12693	1683221	13
12694	823418	13
12695	1172800	13
12696	823431	13
12697	1172813	13
12698	1683234	13
12699	823444	13
12700	1172826	13
12701	1683247	13
12702	823457	13
12703	1172839	13
12704	1683260	13
12705	823470	13
12706	1172852	13
12707	1683273	13
12708	1172865	13
12709	1683286	13
12710	823483	13
12711	1172878	13
12712	701646	37
12713	1683299	13
12714	823496	13
12715	1172891	13
12716	1683312	13
12717	823509	13
12718	1172904	13
12719	1683325	13
12720	823522	13
12721	1172917	13
12722	1683338	13
12723	1172930	13
12724	823535	13
12725	1683351	13
12726	1172943	13
12727	823548	13
12728	1683364	13
12729	823561	13
12730	1172956	13
12731	1683377	13
12732	1172969	13
12733	823574	13
12734	1683390	13
12735	823587	13
12736	1172982	13
12737	1683403	13
12738	823600	13
12739	1172995	13
12740	1683416	13
12741	823613	13
12742	1683429	13
12743	1173008	13
12744	823626	13
12745	1683442	13
12746	1173021	13
12747	823639	13
12748	1042381	25
12749	1683455	13
12750	1173034	13
12751	823652	13
12752	1683468	13
12753	1173047	13
12754	823665	13
12755	1683481	13
12756	1173060	13
12757	823678	13
12758	1683494	13
12759	1173073	13
12760	823691	13
12761	1683507	13
12762	1173086	13
12763	823704	13
12764	1683520	13
12765	1173099	13
12766	823717	13
12767	1683533	13
12768	1173112	13
12769	823730	13
12770	1683546	13
12771	1173125	13
12772	823743	13
12773	1683559	13
12774	1683572	13
12775	823756	13
12776	1173138	13
12777	1683585	13
12778	823769	13
12779	1173151	13
12780	1683598	13
12781	1173164	13
12782	1683611	13
12783	823782	13
12784	335873	13
12785	1173177	13
12786	335886	13
12787	1173190	13
12788	335899	13
12789	1173203	13
12790	335912	13
12791	1173216	13
12792	1173229	13
12793	335925	13
12794	1173242	13
12795	335938	13
12796	1173255	13
12797	335951	13
12798	335964	13
12799	1173268	13
12800	335977	13
12801	1173281	13
12802	335990	13
12803	336003	13
12804	1173294	13
12805	336016	13
12806	1173307	13
12807	336029	13
12808	1173320	13
12809	823795	13
12810	1173333	13
12811	823808	13
12812	336042	13
12813	1173346	13
12814	336055	13
12815	823821	13
12816	1173359	13
12817	336068	13
12818	701683	206
12819	823834	13
12820	1173372	13
12821	336081	13
12822	823847	13
12823	1173385	13
12824	336094	13
12825	823860	13
12826	1173398	13
12827	336107	13
12828	823873	13
12829	1173411	13
12830	823886	13
12831	336120	13
12832	1173424	13
12833	336133	13
12834	823899	13
12835	1173437	13
12836	336146	13
12837	823912	13
12838	1173450	13
12839	823925	13
12840	336159	13
12841	1173463	13
12842	336172	13
12843	823938	13
12844	1173476	13
12845	336185	13
12846	823951	13
12847	1173489	13
12848	336198	13
12849	823964	13
12850	1173502	13
12851	336211	13
12852	823977	13
12853	1173515	13
12854	336224	13
12855	823990	13
12856	1173528	13
12857	336237	13
12858	824003	13
12859	1173541	13
12860	336250	13
12861	824016	13
12862	1173554	13
12863	336263	13
12864	824029	13
12865	1173567	13
12866	336276	13
12867	824042	13
12868	1173580	13
12869	336289	13
12870	824055	13
12871	1173593	13
12872	1042406	49
12873	336302	13
12874	824068	13
12875	1173606	13
12876	824081	13
12877	336315	13
12878	1173619	13
12879	336328	13
12880	824094	13
12881	1173632	13
12882	1173645	13
12883	824107	13
12884	336341	13
12885	1173658	13
12886	824120	13
12887	1042455	24
12888	336354	13
12889	1173671	13
12890	824133	13
12891	336367	13
12892	1173684	13
12893	824146	13
12894	336380	13
12895	1173697	13
12896	336393	13
12897	824159	13
12898	1173710	13
12899	336406	13
12900	1042479	25
12901	824172	13
12902	1173723	13
12903	336419	13
12904	1042504	25
12905	824185	13
12906	1173736	13
12907	824198	13
12908	336432	13
12909	1173749	13
12910	1173762	13
12911	824211	13
12912	336445	13
12913	1173775	13
12914	1042529	25
12915	824224	13
12916	1042554	48
12917	336458	13
12918	1173788	13
12919	824237	13
12920	336471	13
12921	1173801	13
12922	824250	13
12923	336484	13
12924	336497	13
12925	1173814	13
12926	336510	13
12927	1173827	13
12928	336523	13
12929	1173840	13
12930	336536	13
12931	1173853	13
12932	336549	13
12933	1173866	13
12934	336562	13
12935	1173879	13
12936	1042602	25
12937	336575	13
12938	1173892	13
12939	336588	13
12940	1173905	13
12941	336601	13
12942	1173918	13
12943	336614	13
12944	1173931	13
12945	336627	13
12946	1173944	13
12947	336640	13
12948	1173957	13
12949	1042627	35
12950	336653	13
12951	1173970	13
12952	824263	13
12953	336666	13
12954	1173983	13
12955	824276	13
12956	336679	13
12957	1173996	13
12958	824289	13
12959	336692	13
12960	1174009	13
12961	1042662	13
12962	701889	37
12963	824302	13
12964	1042675	24
12965	336705	13
12966	1174022	13
12967	824315	13
12968	336718	13
12969	1174035	13
12970	824328	13
12971	336731	13
12972	1174048	13
12973	824341	13
12974	1042699	24
12975	336744	13
12976	1174061	13
12977	701926	36
12978	824354	13
12979	1042723	124
12980	336757	13
12981	1174074	13
12982	824367	13
12983	336770	13
12984	1174087	13
12985	824380	13
12986	336783	13
12987	701962	25
12988	1174100	13
12989	824393	13
12990	336796	13
12991	1174113	13
12992	824406	13
12993	336809	13
12994	1174126	13
12995	824419	13
12996	336822	13
12997	1174139	13
12998	824432	13
12999	336835	13
13000	824445	13
13001	1174152	13
13002	336848	13
13003	824458	13
13004	1174165	13
13005	336861	13
13006	824471	13
13007	1174178	13
13008	336874	13
13009	824484	13
13010	1174191	13
13011	824497	13
13012	1174204	13
13013	1174217	13
13014	824510	13
13015	1174230	13
13016	824523	13
13017	1174243	13
13018	701987	37
13019	824536	13
13020	336887	13
13021	1174256	13
13022	824549	13
13023	1174269	13
13024	336900	13
13025	1174282	13
13026	824562	13
13027	336913	13
13028	824575	13
13029	1174295	13
13030	336926	13
13031	824588	13
13032	1174308	13
13033	336939	13
13034	824601	13
13035	1174321	13
13036	336952	13
13037	1174334	13
13038	824614	13
13039	336965	13
13040	824627	13
13041	1174347	13
13042	336978	13
13043	824640	13
13044	1174360	13
13045	336991	13
13046	824653	13
13047	337004	13
13048	1174373	13
13049	824666	13
13050	337017	13
13051	1174386	13
13052	824679	13
13053	337030	13
13054	1174399	13
13055	824692	13
13056	337043	13
13057	1174412	13
13058	337056	13
13059	824705	13
13060	1174425	13
13061	337069	13
13062	1174438	13
13063	824718	13
13064	337082	13
13065	1174451	13
13066	824731	13
13067	337095	13
13068	1174464	13
13069	337108	13
13070	824744	13
13071	1174477	13
13072	337121	13
13073	824757	13
13074	1174490	13
13075	337134	13
13076	824770	13
13077	702024	13
13078	1174503	13
13079	337147	13
13080	824783	13
13081	337160	13
13082	1174516	13
13083	824796	13
13084	337173	13
13085	1174529	13
13086	824809	13
13087	337186	13
13088	1174542	13
13089	824822	13
13090	337199	13
13091	824835	13
13092	1174555	13
13093	337212	13
13094	824848	13
13095	1174568	13
13096	337225	13
13097	824861	13
13098	1174581	13
13099	337238	13
13100	1174594	13
13101	824874	13
13102	337251	13
13103	1042847	37
13104	1174607	13
13105	824887	13
13106	337264	13
13107	1174620	13
13108	824900	13
13109	337277	13
13110	824913	13
13111	1174633	13
13112	337290	13
13113	1174646	13
13114	337303	13
13115	824926	13
13116	1683624	13
13117	1174659	13
13118	824939	13
13119	337316	13
13120	1683637	13
13121	1174672	13
13122	824952	13
13123	337329	13
13124	1683650	13
13125	824965	13
13126	337342	13
13127	1174685	13
13128	1683663	13
13129	824978	13
13130	337355	13
13131	1174698	13
13132	1683676	13
13133	1042884	24
13134	824991	13
13135	337368	13
13136	1042908	25
13137	1174711	13
13138	1042933	35
13139	1683689	13
13140	825004	13
13141	337381	13
13142	1174724	13
13143	1683702	13
13144	825017	13
13145	1174737	13
13146	337394	13
13147	825030	13
13148	1174750	13
13149	337407	13
13150	1683715	13
13151	1174763	13
13152	825043	13
13153	337420	13
13154	1683728	13
13155	1042968	61
13156	702037	25
13157	1174776	13
13158	1174789	13
13159	1174802	13
13160	1174815	13
13161	1174828	13
13162	1174841	13
13163	1174854	13
13164	825056	13
13165	1174867	13
13166	825069	13
13167	1174880	13
13168	825082	13
13169	1043029	79
13170	1174893	13
13171	825095	13
13172	1174906	13
13173	702062	25
13174	825108	13
13175	1174919	13
13176	825121	13
13177	1174932	13
13178	825134	13
13179	1174945	13
13180	825147	13
13181	1174958	13
13182	825160	13
13183	1174971	13
13184	825173	13
13185	1174984	13
13186	825186	13
13187	1174997	13
13188	825199	13
13189	1175010	13
13190	825212	13
13191	1175023	13
13192	825225	13
13193	702087	25
13194	1175036	13
13195	825238	13
13196	1175049	13
13197	825251	13
13198	1175062	13
13199	702112	89
13200	825264	13
13201	1175075	13
13202	825277	13
13203	1175088	13
13204	825290	13
13205	1175101	13
13206	825303	13
13207	1175114	13
13208	1043108	37
13209	702201	24
13210	825316	13
13211	1175127	13
13212	825329	13
13213	1175140	13
13214	1175153	13
13215	825342	13
13216	1175166	13
13217	825355	13
13218	1175179	13
13219	825368	13
13220	1175192	13
13221	825381	13
13222	1175205	13
13223	825394	13
13224	1175218	13
13225	1043145	25
13226	825407	13
13227	1175231	13
13228	825420	13
13229	1175244	13
13230	825433	13
13231	1175257	13
13232	825446	13
13233	1175270	13
13234	825459	13
13235	1175283	13
13236	825472	13
13237	1175296	13
13238	825485	13
13239	1175309	13
13240	825498	13
13241	1175322	13
13242	825511	13
13243	1175335	13
13244	825524	13
13245	1175348	13
13246	825537	13
13247	1175361	13
13248	825550	13
13249	825563	13
13250	825576	13
13251	825589	13
13252	825602	13
13253	1175374	13
13254	825615	13
13255	825628	13
13256	1175387	13
13257	825641	13
13258	1175400	13
13259	825654	13
13260	1175413	13
13261	825667	13
13262	825680	13
13263	825693	13
13264	1175426	13
13265	825706	13
13266	1175439	13
13267	825719	13
13268	1175452	13
13269	825732	13
13270	825745	13
13271	1175465	13
13272	825758	13
13273	1043170	25
13274	1175478	13
13275	825771	13
13276	1175491	13
13277	825784	13
13278	825797	13
13279	1175504	13
13280	825810	13
13281	1175517	13
13282	825823	13
13283	825836	13
13284	825849	13
13285	825862	13
13286	1175530	13
13287	825875	13
13288	1175543	13
13289	825888	13
13290	702225	24
13291	1175556	13
13292	825901	13
13293	1175569	13
13294	825914	13
13295	1043195	36
13296	825927	13
13297	1175582	13
13298	1175595	13
13299	825940	13
13300	825953	13
13301	1175608	13
13302	1175621	13
13303	825966	13
13304	1175634	13
13305	825979	13
13306	1175647	13
13307	825992	13
13308	1175660	13
13309	826005	13
13310	1175673	13
13311	826018	13
13312	1175686	13
13313	826031	13
13314	702249	25
13315	1175699	13
13316	826044	13
13317	1175712	13
13318	826057	13
13319	1175725	13
13320	826070	13
13321	1175738	13
13322	826083	13
13323	1175751	13
13324	826096	13
13325	1175764	13
13326	826109	13
13327	826122	13
13328	1175777	13
13329	1043231	24
13330	826135	13
13331	1175790	13
13332	826148	13
13333	1175803	13
13334	702274	35
13335	826161	13
13336	1175816	13
13337	826174	13
13338	1175829	13
13339	826187	13
13340	1175842	13
13341	1175855	13
13342	1175868	13
13343	1175881	13
13344	826200	13
13345	826213	13
13346	826226	13
13347	826239	13
13348	1175894	13
13349	826252	13
13350	1175907	13
13351	826265	13
13352	1175920	13
13353	826278	13
13354	1175933	13
13355	826291	13
13356	1175946	13
13357	1175959	13
13358	826304	13
13359	1175972	13
13360	826317	13
13361	1175985	13
13362	826330	13
13363	826343	13
13364	1175998	13
13365	826356	13
13366	1176011	13
13367	826369	13
13368	1176024	13
13369	826382	13
13370	1176037	13
13371	826395	13
13372	1176050	13
13373	826408	13
13374	1176063	13
13375	826421	13
13376	1176076	13
13377	826434	13
13378	1176089	13
13379	826447	13
13380	1176102	13
13381	826460	13
13382	1176115	13
13383	826473	13
13384	826486	13
13385	1176128	13
13386	1176141	13
13387	826499	13
13388	1176154	13
13389	826512	13
13390	826525	13
13391	1176167	13
13392	1176180	13
13393	826538	13
13394	826551	13
13395	1176193	13
13396	826564	13
13397	1176206	13
13398	826577	13
13399	1176219	13
13400	826590	13
13401	1176232	13
13402	826603	13
13403	1176245	13
13404	1176258	13
13405	826616	13
13406	826629	13
13407	1176271	13
13408	1176284	13
13409	1043255	25
13410	826642	13
13411	1176297	13
13412	826655	13
13413	1176310	13
13414	826668	13
13415	1176323	13
13416	337433	13
13417	826681	13
13418	1176336	13
13419	826694	13
13420	337446	13
13421	1176349	13
13422	826707	13
13423	337459	13
13424	1176362	13
13425	826720	13
13426	337472	13
13427	1176375	13
13428	337485	13
13429	826733	13
13430	1176388	13
13431	337498	13
13432	826746	13
13433	1176401	13
13434	337511	13
13435	826759	13
13436	1176414	13
13437	337524	13
13438	826772	13
13439	1176427	13
13440	337537	13
13441	702309	37
13442	1176440	13
13443	826785	13
13444	337550	13
13445	1176453	13
13446	826798	13
13447	1043280	119
13448	337563	13
13449	1176466	13
13450	826811	13
13451	337576	13
13452	1176479	13
13453	826824	13
13454	337589	13
13455	1176492	13
13456	826837	13
13457	337602	13
13458	1683741	13
13459	1176505	13
13460	826850	13
13461	337615	13
13462	1683754	13
13463	1176518	13
13464	826863	13
13465	337628	13
13466	1683767	13
13467	1176531	13
13468	826876	13
13469	337641	13
13470	1683780	13
13471	826889	13
13472	1683793	13
13473	337654	13
13474	1176544	13
13475	702346	24
13476	826902	13
13477	1683806	13
13478	337667	13
13479	1176557	13
13480	826915	13
13481	702370	35
13482	337680	13
13483	1683819	13
13484	1176570	13
13485	826928	13
13486	337693	13
13487	1683832	13
13488	1176583	13
13489	826941	13
13490	337706	13
13491	1683845	13
13492	1176596	13
13493	826954	13
13494	1683858	13
13495	337719	13
13496	1176609	13
13497	826967	13
13498	1683871	13
13499	337732	13
13500	1176622	13
13501	826980	13
13502	337745	13
13503	1683884	13
13504	826993	13
13505	1176635	13
13506	337758	13
13507	1683897	13
13508	827006	13
13509	1176648	13
13510	1683910	13
13511	337771	13
13512	1176661	13
13513	827019	13
13514	1683923	13
13515	1176674	13
13516	827032	13
13517	337784	13
13518	1683936	13
13519	1176687	13
13520	1043399	35
13521	827045	13
13522	337797	13
13523	1683949	13
13524	1176700	13
13525	827058	13
13526	337810	13
13527	337823	13
13528	337836	13
13529	337849	13
13530	337862	13
13531	337875	13
13532	337888	13
13533	337901	13
13534	337914	13
13535	337927	13
13536	337940	13
13537	337953	13
13538	337966	13
13539	337979	13
13540	337992	13
13541	702405	49
13542	338005	13
13543	338018	13
13544	338031	13
13545	338044	13
13546	338057	13
13547	338070	13
13548	338083	13
13549	338096	13
13550	338109	13
13551	338122	13
13552	338135	13
13553	338148	13
13554	338161	13
13555	338174	13
13556	1043434	24
13557	338187	13
13558	338200	13
13559	338213	13
13560	338226	13
13561	338239	13
13562	338252	13
13563	338265	13
13564	338278	13
13565	338291	13
13566	338304	13
13567	338317	13
13568	338330	13
13569	338343	13
13570	338356	13
13571	338369	13
13572	338382	13
13573	338395	13
13574	338408	13
13575	338421	13
13576	338434	13
13577	338447	13
13578	338460	13
13579	338473	13
13580	338486	13
13581	338499	13
13582	1043458	83
13583	338512	13
13584	338525	13
13585	338538	13
13586	338551	13
13587	338564	13
13588	338577	13
13589	338590	13
13590	702454	34
13591	338603	13
13592	338616	13
13593	702488	25
13594	338629	13
13595	338642	13
13596	338655	13
13597	338668	13
13598	338681	13
13599	338694	13
13600	338707	13
13601	338720	13
13602	338733	13
13603	338746	13
13604	338759	13
13605	338772	13
13606	338785	13
13607	338798	13
13608	338811	13
13609	338824	13
13610	338837	13
13611	338850	13
13612	338863	13
13613	338876	13
13614	338889	13
13615	338902	13
13616	338915	13
13617	338928	13
13618	338941	13
13619	338954	13
13620	338967	13
13621	338980	13
13622	338993	13
13623	339006	13
13624	339019	13
13625	339032	13
13626	339045	13
13627	339058	13
13628	339071	13
13629	1043541	25
13630	339084	13
13631	702513	25
13632	339097	13
13633	339110	13
13634	339123	13
13635	339136	13
13636	339149	13
13637	339162	13
13638	339175	13
13639	339188	13
13640	339201	13
13641	339214	13
13642	339227	13
13643	339240	13
13644	339253	13
13645	339266	13
13646	339279	13
13647	339292	13
13648	339305	13
13649	339318	13
13650	339331	13
13651	339344	13
13652	339357	13
13653	339370	13
13654	339383	13
13655	339396	13
13656	339409	13
13657	339422	13
13658	1043566	69
13659	339435	13
13660	339448	13
13661	1683962	13
13662	827071	13
13663	827084	13
13664	827097	13
13665	1176713	13
13666	827110	13
13667	1176726	13
13668	827123	13
13669	1176739	13
13670	827136	13
13671	1176752	13
13672	827149	13
13673	1176765	13
13674	827162	13
13675	1176778	13
13676	827175	13
13677	827188	13
13678	1176791	13
13679	827201	13
13680	1176804	13
13681	827214	13
13682	1176817	13
13683	827227	13
13684	1176830	13
13685	827240	13
13686	1176843	13
13687	827253	13
13688	827266	13
13689	1176856	13
13690	827279	13
13691	1176869	13
13692	827292	13
13693	1176882	13
13694	827305	13
13695	1176895	13
13696	827318	13
13697	702538	25
13698	827331	13
13699	1176908	13
13700	827344	13
13701	1176921	13
13702	827357	13
13703	1176934	13
13704	827370	13
13705	1176947	13
13706	827383	13
13707	1176960	13
13708	827396	13
13709	1176973	13
13710	827409	13
13711	827422	13
13712	1176986	13
13713	827435	13
13714	1176999	13
13715	827448	13
13716	1177012	13
13717	827461	13
13718	1177025	13
13719	827474	13
13720	827487	13
13721	1177038	13
13722	1177051	13
13723	827500	13
13724	1043635	35
13725	1177064	13
13726	827513	13
13727	1177077	13
13728	827526	13
13729	1177090	13
13730	827539	13
13731	1177103	13
13732	827552	13
13733	827565	13
13734	1177116	13
13735	827578	13
13736	827591	13
13737	1177129	13
13738	827604	13
13739	1177142	13
13740	827617	13
13741	1177155	13
13742	827630	13
13743	1177168	13
13744	827643	13
13745	827656	13
13746	1177181	13
13747	702563	25
13748	827669	13
13749	1177194	13
13750	827682	13
13751	702588	181
13752	1177207	13
13753	827695	13
13754	1043670	24
13755	1043694	57
13756	1043751	114
13757	1177220	13
13758	702769	24
13759	827708	13
13760	827721	13
13761	1177233	13
13762	827734	13
13763	1177246	13
13764	827747	13
13765	1177259	13
13766	827760	13
13767	1177272	13
13768	827773	13
13769	1177285	13
13770	827786	13
13771	1177298	13
13772	827799	13
13773	1177311	13
13774	827812	13
13775	827825	13
13776	1177324	13
13777	827838	13
13778	1177337	13
13779	827851	13
13780	1177350	13
13781	827864	13
13782	1177363	13
13783	1177376	13
13784	1177389	13
13785	1177402	13
13786	1177415	13
13787	1177428	13
13788	827877	13
13789	1177441	13
13790	827890	13
13791	702793	35
13792	1177454	13
13793	827903	13
13794	1177467	13
13795	827916	13
13796	1177480	13
13797	827929	13
13798	1177493	13
13799	827942	13
13800	827955	13
13801	1177506	13
13802	1177519	13
13803	827968	13
13804	1177532	13
13805	1043865	37
13806	827981	13
13807	1177545	13
13808	827994	13
13809	1177558	13
13810	828007	13
13811	1177571	13
13812	828020	13
13813	828033	13
13814	1177584	13
13815	828046	13
13816	1177597	13
13817	828059	13
13818	1177610	13
13819	828072	13
13820	1177623	13
13821	828085	13
13822	1177636	13
13823	828098	13
13824	828111	13
13825	1177649	13
13826	828124	13
13827	1177662	13
13828	828137	13
13829	1177675	13
13830	828150	13
13831	1177688	13
13832	828163	13
13833	828176	13
13834	1177701	13
13835	828189	13
13836	1177714	13
13837	828202	13
13838	1177727	13
13839	828215	13
13840	1177740	13
13841	828228	13
13842	1177753	13
13843	828241	13
13844	1177766	13
13845	828254	13
13846	1177779	13
13847	828267	13
13848	1177792	13
13849	828280	13
13850	1177805	13
13851	828293	13
13852	1177818	13
13853	828306	13
13854	828319	13
13855	1177831	13
13856	828332	13
13857	1177844	13
13858	828345	13
13859	1177857	13
13860	828358	13
13861	1177870	13
13862	828371	13
13863	1177883	13
13864	828384	13
13865	1177896	13
13866	828397	13
13867	1177909	13
13868	828410	13
13869	828423	13
13870	1177922	13
13871	828436	13
13872	1177935	13
13873	828449	13
13874	1177948	13
13875	828462	13
13876	1177961	13
13877	828475	13
13878	1177974	13
13879	828488	13
13880	1177987	13
13881	828501	13
13882	702828	25
13883	702853	25
13884	1178000	13
13885	828514	13
13886	1178013	13
13887	828527	13
13888	1178026	13
13889	828540	13
13890	1178039	13
13891	828553	13
13892	828566	13
13893	1178052	13
13894	1683975	13
13895	1178065	13
13896	1178078	13
13897	1178091	13
13898	1178104	13
13899	1178117	13
13900	1178130	13
13901	1178143	13
13902	1178156	13
13903	1178169	13
13904	1178182	13
13905	1178195	13
13906	1178208	13
13907	1178221	13
13908	1178234	13
13909	1178247	13
13910	1178260	13
13911	1178273	13
13912	1178286	13
13913	1178299	13
13914	1178312	13
13915	1178325	13
13916	828579	13
13917	1178338	13
13918	828592	13
13919	1043902	35
13920	1178351	13
13921	828605	13
13922	1683988	13
13923	1178364	13
13924	1178377	13
13925	828618	13
13926	1684001	13
13927	1178390	13
13928	1684014	13
13929	828631	13
13930	1178403	13
13931	1684027	13
13932	828644	13
13933	828657	13
13934	1684040	13
13935	1178416	13
13936	828670	13
13937	1684053	13
13938	1178429	13
13939	828683	13
13940	1178442	13
13941	1684066	13
13942	828696	13
13943	1178455	13
13944	1684079	13
13945	828709	13
13946	1178468	13
13947	702878	37
13948	828722	13
13949	1043937	24
13950	1684092	13
13951	1178481	13
13952	828735	13
13953	1684105	13
13954	1178494	13
13955	828748	13
13956	1684118	13
13957	1178507	13
13958	828761	13
13959	1178520	13
13960	828774	13
13961	1684131	13
13962	828787	13
13963	1178533	13
13964	1684144	13
13965	828800	13
13966	1178546	13
13967	1684157	13
13968	828813	13
13969	1178559	13
13970	828826	13
13971	1684170	13
13972	1178572	13
13973	828839	13
13974	1684183	13
13975	1178585	13
13976	828852	13
13977	1178598	13
13978	1684196	13
13979	828865	13
13980	702915	37
13981	1178611	13
13982	1684209	13
13983	828878	13
13984	1684222	13
13985	1043961	36
13986	1178624	13
13987	702952	13
13988	828891	13
13989	1684235	13
13990	1178637	13
13991	828904	13
13992	1684248	13
13993	1178650	13
13994	828917	13
13995	828930	13
13996	1684261	13
13997	1178663	13
13998	1684274	13
13999	828943	13
14000	1684287	13
14001	828956	13
14002	1684300	13
14003	828969	13
14004	828982	13
14005	1684313	13
14006	828995	13
14007	1684326	13
14008	829008	13
14009	1043997	25
14010	1684339	13
14011	829021	13
14012	1684352	13
14013	829034	13
14014	1684365	13
14015	829047	13
14016	1684378	13
14017	702965	144
14018	829060	13
14019	1684391	13
14020	829073	13
14021	1684404	13
14022	829086	13
14023	1684417	13
14024	1684430	13
14025	1044022	25
14026	1044047	35
14027	829099	13
14028	1044082	25
14029	1684443	13
14030	829112	13
14031	829125	13
14032	1684456	13
14033	829138	13
14034	1684469	13
14035	829151	13
14036	1684482	13
14037	829164	13
14038	1684495	13
14039	829177	13
14040	1684508	13
14041	829190	13
14042	1684521	13
14043	829203	13
14044	1684534	13
14045	829216	13
14046	1178676	13
14047	1684547	13
14048	829229	13
14049	1684560	13
14050	1178689	13
14051	829242	13
14052	1684573	13
14053	1178702	13
14054	829255	13
14055	1684586	13
14056	829268	13
14057	1178715	13
14058	1684599	13
14059	829281	13
14060	1178728	13
14061	703109	25
14062	703134	58
14063	1684612	13
14064	829294	13
14065	1178741	13
14066	1684625	13
14067	829307	13
14068	1178754	13
14069	1044107	58
14070	1684638	13
14071	829320	13
14072	1178767	13
14073	1684651	13
14074	829333	13
14075	1178780	13
14076	1684664	13
14077	829346	13
14078	1178793	13
14079	1684677	13
14080	829359	13
14081	1178806	13
14082	1684690	13
14083	829372	13
14084	1178819	13
14085	1684703	13
14086	829385	13
14087	1684716	13
14088	829398	13
14089	1178832	13
14090	829411	13
14091	1684729	13
14092	1178845	13
14093	829424	13
14094	1684742	13
14095	1178858	13
14096	829437	13
14097	1178871	13
14098	1684755	13
14099	829450	13
14100	1178884	13
14101	1684768	13
14102	829463	13
14103	1178897	13
14104	1684781	13
14105	829476	13
14106	1178910	13
14107	1684794	13
14108	1178923	13
14109	1684807	13
14110	829489	13
14111	1178936	13
14112	1684820	13
14113	829502	13
14114	1178949	13
14115	1684833	13
14116	829515	13
14117	1178962	13
14118	1684846	13
14119	1178975	13
14120	1684859	13
14121	1178988	13
14122	1684872	13
14123	1179001	13
14124	1684885	13
14125	1179014	13
14126	1684898	13
14127	829528	13
14128	1179027	13
14129	1684911	13
14130	1179040	13
14131	1684924	13
14132	829541	13
14133	1179053	13
14134	1684937	13
14135	829554	13
14136	1179066	13
14137	1684950	13
14138	829567	13
14139	1179079	13
14140	1684963	13
14141	829580	13
14142	1179092	13
14143	1684976	13
14144	1179105	13
14145	829593	13
14146	1684989	13
14147	1179118	13
14148	829606	13
14149	703192	25
14150	1179131	13
14151	829619	13
14152	1179144	13
14153	829632	13
14154	1179157	13
14155	829645	13
14156	1179170	13
14157	829658	13
14158	1179183	13
14159	829671	13
14160	1179196	13
14161	1044165	118
14162	829684	13
14163	829697	13
14164	703217	24
14165	1179209	13
14166	829710	13
14167	829723	13
14168	829736	13
14169	829749	13
14170	1179222	13
14171	829762	13
14172	1179235	13
14173	829775	13
14174	1179248	13
14175	829788	13
14176	1179261	13
14177	829801	13
14178	1179274	13
14179	829814	13
14180	1179287	13
14181	829827	13
14182	1179300	13
14183	829840	13
14184	829853	13
14185	1179313	13
14186	829866	13
14187	1179326	13
14188	829879	13
14189	1179339	13
14190	829892	13
14191	1179352	13
14192	703241	24
14193	829905	13
14194	1179365	13
14195	1179378	13
14196	829918	13
14197	1685002	13
14198	703265	204
14199	1179391	13
14200	829931	13
14201	1179404	13
14202	829944	13
14203	1685015	13
14204	1685028	13
14205	829957	13
14206	1179417	13
14207	1179430	13
14208	829970	13
14209	1685041	13
14210	1179443	13
14211	829983	13
14212	1685054	13
14213	1685067	13
14214	1179456	13
14215	829996	13
14216	1685080	13
14217	1179469	13
14218	830009	13
14219	1685093	13
14220	830022	13
14221	1685106	13
14222	830035	13
14223	1685119	13
14224	830048	13
14225	1685132	13
14226	1179482	13
14227	830061	13
14228	830074	13
14229	1179495	13
14230	830087	13
14231	1179508	13
14232	830100	13
14233	1179521	13
14234	830113	13
14235	1179534	13
14236	830126	13
14237	1685145	13
14238	1179547	13
14239	1044283	48
14240	1044331	34
14241	830139	13
14242	1179560	13
14243	1685158	13
14244	830152	13
14245	1179573	13
14246	830165	13
14247	1179586	13
14248	830178	13
14249	1179599	13
14250	830191	13
14251	1179612	13
14252	830204	13
14253	1179625	13
14254	1179638	13
14255	830217	13
14256	1179651	13
14257	830230	13
14258	1179664	13
14259	830243	13
14260	1179677	13
14261	830256	13
14262	1179690	13
14263	830269	13
14264	1685171	13
14265	339461	13
14266	703469	68
14267	830282	13
14268	830295	13
14269	830308	13
14270	830321	13
14271	830334	13
14272	1044365	25
14273	830347	13
14274	830360	13
14275	830373	13
14276	830386	13
14277	830399	13
14278	830412	13
14279	830425	13
14280	830438	13
14281	830451	13
14282	830464	13
14283	830477	13
14284	830490	13
14285	830503	13
14286	830516	13
14287	830529	13
14288	830542	13
14289	830555	13
14290	830568	13
14291	830581	13
14292	830594	13
14293	830607	13
14294	830620	13
14295	1044390	24
14296	830633	13
14297	830646	13
14298	830659	13
14299	830672	13
14300	830685	13
14301	830698	13
14302	830711	13
14303	830724	13
14304	830737	13
14305	830750	13
14306	830763	13
14307	830776	13
14308	830789	13
14309	830802	13
14310	830815	13
14311	830828	13
14312	830841	13
14313	830854	13
14314	830867	13
14315	830880	13
14316	830893	13
14317	830906	13
14318	830919	13
14319	830932	13
14320	830945	13
14321	830958	13
14322	830971	13
14323	830984	13
14324	830997	13
14325	831010	13
14326	831023	13
14327	831036	13
14328	831049	13
14329	831062	13
14330	831075	13
14331	831088	13
14332	831101	13
14333	831114	13
14334	831127	13
14335	831140	13
14336	831153	13
14337	831166	13
14338	831179	13
14339	831192	13
14340	831205	13
14341	703537	13
14342	831218	13
14343	1179703	13
14344	831231	13
14345	1179716	13
14346	831244	13
14347	1179729	13
14348	831257	13
14349	1179742	13
14350	831270	13
14351	1179755	13
14352	831283	13
14353	1179768	13
14354	831296	13
14355	1179781	13
14356	831309	13
14357	1179794	13
14358	831322	13
14359	1179807	13
14360	831335	13
14361	1179820	13
14362	831348	13
14363	1179833	13
14364	831361	13
14365	831374	13
14366	1179846	13
14367	831387	13
14368	1179859	13
14369	831400	13
14370	1179872	13
14371	1044414	25
14372	831413	13
14373	1179885	13
14374	831426	13
14375	1179898	13
14376	831439	13
14377	1179911	13
14378	831452	13
14379	1179924	13
14380	831465	13
14381	1179937	13
14382	831478	13
14383	1179950	13
14384	831491	13
14385	1179963	13
14386	831504	13
14387	1179976	13
14388	1179989	13
14389	831517	13
14390	703550	49
14391	1180002	13
14392	831530	13
14393	1180015	13
14394	831543	13
14395	1180028	13
14396	831556	13
14397	1180041	13
14398	831569	13
14399	831582	13
14400	1180054	13
14401	831595	13
14402	1180067	13
14403	1685184	13
14404	831608	13
14405	1180080	13
14406	831621	13
14407	1685197	13
14408	1180093	13
14409	831634	13
14410	1685210	13
14411	831647	13
14412	1180106	13
14413	831660	13
14414	1180119	13
14415	831673	13
14416	1180132	13
14417	831686	13
14418	1044439	25
14419	1180145	13
14420	831699	13
14421	1180158	13
14422	831712	13
14423	1180171	13
14424	831725	13
14425	1180184	13
14426	831738	13
14427	1180197	13
14428	831751	13
14429	1180210	13
14430	831764	13
14431	1180223	13
14432	831777	13
14433	1180236	13
14434	1180249	13
14435	831790	13
14436	1180262	13
14437	831803	13
14438	1180275	13
14439	831816	13
14440	1180288	13
14441	831829	13
14442	1180301	13
14443	831842	13
14444	831855	13
14445	1180314	13
14446	831868	13
14447	1180327	13
14448	831881	13
14449	1180340	13
14450	831894	13
14451	1180353	13
14452	831907	13
14453	1180366	13
14454	831920	13
14455	1180379	13
14456	831933	13
14457	1180392	13
14458	831946	13
14459	1685223	13
14460	1180405	13
14461	831959	13
14462	1180418	13
14463	1180431	13
14464	1180444	13
14465	1685236	13
14466	1180457	13
14467	1685249	13
14468	1180470	13
14469	1685262	13
14470	1180483	13
14471	831972	13
14472	1685275	13
14473	831985	13
14474	1180496	13
14475	1685288	13
14476	831998	13
14477	1180509	13
14478	1685301	13
14479	832011	13
14480	1180522	13
14481	1685314	13
14482	832024	13
14483	1180535	13
14484	1685327	13
14485	1180548	13
14486	832037	13
14487	1685340	13
14488	1685353	13
14489	832050	13
14490	1180561	13
14491	1685366	13
14492	1180574	13
14493	832063	13
14494	1685379	13
14495	832076	13
14496	1180587	13
14497	1685392	13
14498	832089	13
14499	1180600	13
14500	1685405	13
14501	832102	13
14502	1685418	13
14503	1180613	13
14504	832115	13
14505	1685431	13
14506	1180626	13
14507	832128	13
14508	1685444	13
14509	1180639	13
14510	703599	49
14511	832141	13
14512	1685457	13
14513	1180652	13
14514	832154	13
14515	1685470	13
14516	832167	13
14517	1180665	13
14518	1685483	13
14519	832180	13
14520	1180678	13
14521	1685496	13
14522	832193	13
14523	1180691	13
14524	1685509	13
14525	1180704	13
14526	832206	13
14527	1044464	37
14528	1685522	13
14529	1180717	13
14530	832219	13
14531	1685535	13
14532	1180730	13
14533	1044501	25
14534	832232	13
14535	1685548	13
14536	832245	13
14537	703648	103
14538	1180743	13
14539	1685561	13
14540	832258	13
14541	1180756	13
14542	832271	13
14543	1180769	13
14544	1180782	13
14545	832284	13
14546	1180795	13
14547	832297	13
14548	1180808	13
14549	832310	13
14550	1180821	13
14551	832323	13
14552	1180834	13
14553	832336	13
14554	1180847	13
14555	1180860	13
14556	832349	13
14557	1180873	13
14558	1044526	58
14559	832362	13
14560	1180886	13
14561	832375	13
14562	1685574	13
14563	1180899	13
14564	1044584	37
14565	832388	13
14566	1180912	13
14567	832401	13
14568	1180925	13
14569	832414	13
14570	1685587	13
14571	1180938	13
14572	832427	13
14573	703751	1464
14574	1685600	13
14575	832440	13
14576	1044621	25
14577	1180951	13
14578	1685613	13
14579	1180964	13
14580	832453	13
14581	1685626	13
14582	832466	13
14583	1180977	13
14584	1685639	13
14585	832479	13
14586	1685652	13
14587	1044646	49
14588	1180990	13
14589	832492	13
14590	1685665	13
14591	1181003	13
14592	832505	13
14593	1685678	13
14594	1181016	13
14595	832518	13
14596	1685691	13
14597	832531	13
14598	1181029	13
14599	1685704	13
14600	1181042	13
14601	832544	13
14602	1685717	13
14603	832557	13
14604	1685730	13
14605	1181055	13
14606	832570	13
14607	1685743	13
14608	1181068	13
14609	832583	13
14610	1685756	13
14611	1181081	13
14612	832596	13
14613	1685769	13
14614	1181094	13
14615	832609	13
14616	1685782	13
14617	1181107	13
14618	1685795	13
14619	1044695	35
14620	832622	13
14621	1181120	13
14622	1181133	13
14623	832635	13
14624	1685808	13
14625	1181146	13
14626	832648	13
14627	1685821	13
14628	832661	13
14629	1181159	13
14630	1685834	13
14631	339474	13
14632	832674	13
14633	832687	13
14634	832700	13
14635	832713	13
14636	1181172	13
14637	1181185	13
14638	1181198	13
14639	1181211	13
14640	1181224	13
14641	1181237	13
14642	1181250	13
14643	1181263	13
14644	1181276	13
14645	1181289	13
14646	1181302	13
14647	1181315	13
14648	1181328	13
14649	1181341	13
14650	1181354	13
14651	1181367	13
14652	1181380	13
14653	1181393	13
14654	1181406	13
14655	1181419	13
14656	1181432	13
14657	1181445	13
14658	1181458	13
14659	1181471	13
14660	1181484	13
14661	1181497	13
14662	1181510	13
14663	1181523	13
14664	1181536	13
14665	1181549	13
14666	1181562	13
14667	1181575	13
14668	1181588	13
14669	1181601	13
14670	1181614	13
14671	1181627	13
14672	1181640	13
14673	1044730	35
14674	1181653	13
14675	1181666	13
14676	1181679	13
14677	1181692	13
14678	1181705	13
14679	1181718	13
14680	1181731	13
14681	1181744	13
14682	1181757	13
14683	1181770	13
14684	1044765	24
14685	1181783	13
14686	1181796	13
14687	1181809	13
14688	1181822	13
14689	1181835	13
14690	1181848	13
14691	1181861	13
14692	1181874	13
14693	1181887	13
14694	1181900	13
14695	1181913	13
14696	1181926	13
14697	1181939	13
14698	1181952	13
14699	1181965	13
14700	1181978	13
14701	1181991	13
14702	1182004	13
14703	1182017	13
14704	1182030	13
14705	1044789	24
14706	1182043	13
14707	1182056	13
14708	1182069	13
14709	1182082	13
14710	1182095	13
14711	1182108	13
14712	1182121	13
14713	1182134	13
14714	1182147	13
14715	1182160	13
14716	1182173	13
14717	1044813	24
14718	1182186	13
14719	1182199	13
14720	1182212	13
14721	1182225	13
14722	1182238	13
14723	1182251	13
14724	1182264	13
14725	1182277	13
14726	1182290	13
14727	1182303	13
14728	1182316	13
14729	1182329	13
14730	1182342	13
14731	1182355	13
14732	1182368	13
14733	1182381	13
14734	1182394	13
14735	1182407	13
14736	1182420	13
14737	1044837	24
14738	1182433	13
14739	1182446	13
14740	1044861	115
14741	1182459	13
14742	1182472	13
14743	1182485	13
14744	1182498	13
14745	1182511	13
14746	1182524	13
14747	1182537	13
14748	1182550	13
14749	1182563	13
14750	1182576	13
14751	1182589	13
14752	1182602	13
14753	1182615	13
14754	1182628	13
14755	1182641	13
14756	1182654	13
14757	1182667	13
14758	1182680	13
14759	832726	13
14760	1182693	13
14761	1182706	13
14762	1182719	13
14763	832739	13
14764	1182732	13
14765	832752	13
14766	1182745	13
14767	832765	13
14768	1182758	13
14769	832778	13
14770	1182771	13
14771	832791	13
14772	1182784	13
14773	1044976	25
14774	832804	13
14775	1182797	13
14776	832817	13
14777	1182810	13
14778	832830	13
14779	1182823	13
14780	832843	13
14781	1182836	13
14782	1182849	13
14783	1182862	13
14784	1182875	13
14785	1182888	13
14786	832856	13
14787	1182901	13
14788	1182914	13
14789	832869	13
14790	1182927	13
14791	832882	13
14792	1045001	25
14793	1182940	13
14794	832895	13
14795	1182953	13
14796	832908	13
14797	1182966	13
14798	832921	13
14799	1182979	13
14800	832934	13
14801	1182992	13
14802	832947	13
14803	1183005	13
14804	832960	13
14805	832973	13
14806	1045026	25
14807	1183018	13
14808	832986	13
14809	1183031	13
14810	832999	13
14811	1183044	13
14812	833012	13
14813	1183057	13
14814	833025	13
14815	1183070	13
14816	1183083	13
14817	833038	13
14818	1183096	13
14819	833051	13
14820	1183109	13
14821	833064	13
14822	1183122	13
14823	833077	13
14824	1183135	13
14825	833090	13
14826	1045051	25
14827	1183148	13
14828	833103	13
14829	1183161	13
14830	833116	13
14831	1183174	13
14832	833129	13
14833	1183187	13
14834	833142	13
14835	1183200	13
14836	833155	13
14837	1183213	13
14838	1045076	68
14839	833168	13
14840	833181	13
14841	1183226	13
14842	833194	13
14843	1183239	13
14844	833207	13
14845	1183252	13
14846	833220	13
14847	1183265	13
14848	1045144	25
14849	833233	13
14850	1183278	13
14851	833246	13
14852	1183291	13
14853	833259	13
14854	1183304	13
14855	833272	13
14856	1183317	13
14857	1045169	24
14858	833285	13
14859	1183330	13
14860	833298	13
14861	1183343	13
14862	833311	13
14863	1183356	13
14864	1045193	24
14865	833324	13
14866	1183369	13
14867	833337	13
14868	1183382	13
14869	1183395	13
14870	833350	13
14871	1183408	13
14872	833363	13
14873	833376	13
14874	1183421	13
14875	833389	13
14876	1183434	13
14877	833402	13
14878	1183447	13
14879	833415	13
14880	1183460	13
14881	833428	13
14882	1183473	13
14883	833441	13
14884	1183486	13
14885	833454	13
14886	1183499	13
14887	833467	13
14888	1183512	13
14889	833480	13
14890	1183525	13
14891	833493	13
14892	1183538	13
14893	833506	13
14894	1183551	13
14895	833519	13
14896	1183564	13
14897	833532	13
14898	833545	13
14899	1045217	25
14900	833558	13
14901	833571	13
14902	1183577	13
14903	833584	13
14904	1183590	13
14905	833597	13
14906	1183603	13
14907	833610	13
14908	1183616	13
14909	833623	13
14910	1183629	13
14911	833636	13
14912	1183642	13
14913	833649	13
14914	1183655	13
14915	833662	13
14916	1183668	13
14917	833675	13
14918	1183681	13
14919	833688	13
14920	1183694	13
14921	833701	13
14922	1183707	13
14923	1183720	13
14924	1183733	13
14925	833714	13
14926	1183746	13
14927	833727	13
14928	1183759	13
14929	833740	13
14930	1183772	13
14931	1183785	13
14932	1183798	13
14933	833753	13
14934	1183811	13
14935	833766	13
14936	1183824	13
14937	833779	13
14938	1183837	13
14939	833792	13
14940	1183850	13
14941	833805	13
14942	1183863	13
14943	833818	13
14944	1183876	13
14945	833831	13
14946	1183889	13
14947	1183902	13
14948	833844	13
14949	1183915	13
14950	1183928	13
14951	1183941	13
14952	833857	13
14953	1183954	13
14954	1183967	13
14955	1183980	13
14956	833870	13
14957	1183993	13
14958	833883	13
14959	1184006	13
14960	833896	13
14961	1184019	13
14962	833909	13
14963	1184032	13
14964	1184045	13
14965	1184058	13
14966	833922	13
14967	1184071	13
14968	833935	13
14969	1184084	13
14970	833948	13
14971	1184097	13
14972	833961	13
14973	1184110	13
14974	833974	13
14975	833987	13
14976	1184123	13
14977	1045242	24
14978	834000	13
14979	1184136	13
14980	834013	13
14981	1184149	13
14982	834026	13
14983	1184162	13
14984	834039	13
14985	1184175	13
14986	834052	13
14987	1184188	13
14988	834065	13
14989	1184201	13
14990	834078	13
14991	1184214	13
14992	834091	13
14993	1184227	13
14994	1685847	13
14995	339487	13
14996	834104	13
14997	834117	13
14998	834130	13
14999	834143	13
15000	834156	13
15001	834169	13
15002	834182	13
15003	834195	13
15004	834208	13
15005	834221	13
15006	834234	13
15007	834247	13
15008	834260	13
15009	834273	13
15010	834286	13
15011	834299	13
15012	834312	13
15013	834325	13
15014	834338	13
15015	834351	13
15016	834364	13
15017	834377	13
15018	834390	13
15019	834403	13
15020	1045266	24
15021	834416	13
15022	834429	13
15023	834442	13
15024	834455	13
15025	834468	13
15026	1184240	13
15027	834481	13
15028	1184253	13
15029	834494	13
15030	1184266	13
15031	834507	13
15032	1184279	13
15033	834520	13
15034	1184292	13
15035	834533	13
15036	834546	13
15037	1184305	13
15038	834559	13
15039	1184318	13
15040	834572	13
15041	1184331	13
15042	834585	13
15043	1184344	13
15044	834598	13
15045	834611	13
15046	1184357	13
15047	834624	13
15048	1184370	13
15049	834637	13
15050	1184383	13
15051	834650	13
15052	834663	13
15053	1184396	13
15054	1045290	24
15055	834676	13
15056	834689	13
15057	834702	13
15058	834715	13
15059	834728	13
15060	834741	13
15061	834754	13
15062	834767	13
15063	834780	13
15064	834793	13
15065	834806	13
15066	834819	13
15067	834832	13
15068	834845	13
15069	834858	13
15070	834871	13
15071	834884	13
15072	834897	13
15073	834910	13
15074	834923	13
15075	1184409	13
15076	1045314	25
15077	834936	13
15078	834949	13
15079	1184422	13
15080	834962	13
15081	1184435	13
15082	834975	13
15083	1184448	13
15084	834988	13
15085	1184461	13
15086	1045339	101
15087	835001	13
15088	1184474	13
15089	835014	13
15090	1184487	13
15091	835027	13
15092	1184500	13
15093	835040	13
15094	1184513	13
15095	835053	13
15096	1184526	13
15097	835066	13
15098	1184539	13
15099	835079	13
15100	705215	24
15101	1184552	13
15102	835092	13
15103	835105	13
15104	1184565	13
15105	835118	13
15106	1184578	13
15107	835131	13
15108	1045440	100
15109	1184591	13
15110	705239	25
15111	835144	13
15112	1184604	13
15113	835157	13
15114	1184617	13
15115	835170	13
15116	1184630	13
15117	835183	13
15118	1184643	13
15119	1045540	25
15120	835196	13
15121	1184656	13
15122	835209	13
15123	1184669	13
15124	835222	13
15125	1184682	13
15126	835235	13
15127	1184695	13
15128	835248	13
15129	1184708	13
15130	835261	13
15131	705264	24
15132	1184721	13
15133	835274	13
15134	1184734	13
15135	835287	13
15136	1184747	13
15137	835300	13
15138	705288	61
15139	1184760	13
15140	835313	13
15141	705349	25
15142	705374	57
15143	1045565	25
15144	1184773	13
15145	835326	13
15146	1045590	24
15147	1184786	13
15148	835339	13
15149	1184799	13
15150	835352	13
15151	705431	25
15152	1184812	13
15153	835365	13
15154	1184825	13
15155	1184838	13
15156	835378	13
15157	1184851	13
15158	835391	13
15159	1184864	13
15160	835404	13
15161	835417	13
15162	1184877	13
15163	835430	13
15164	1184890	13
15165	835443	13
15166	1184903	13
15167	835456	13
15168	1184916	13
15169	835469	13
15170	1184929	13
15171	1184942	13
15172	835482	13
15173	1184955	13
15174	835495	13
15175	1184968	13
15176	835508	13
15177	1184981	13
15178	835521	13
15179	835534	13
15180	1184994	13
15181	835547	13
15182	1185007	13
15183	835560	13
15184	1185020	13
15185	835573	13
15186	1185033	13
15187	835586	13
15188	1185046	13
15189	835599	13
15190	1185059	13
15191	835612	13
15192	1185072	13
15193	835625	13
15194	1185085	13
15195	835638	13
15196	1185098	13
15197	835651	13
15198	1185111	13
15199	835664	13
15200	1185124	13
15201	835677	13
15202	1185137	13
15203	339500	13
15204	835690	13
15205	1185150	13
15206	835703	13
15207	1185163	13
15208	339513	13
15209	835716	13
15210	339526	13
15211	1185176	13
15212	835729	13
15213	1185189	13
15214	339539	13
15215	835742	13
15216	1185202	13
15217	339552	13
15218	835755	13
15219	1185215	13
15220	339565	13
15221	1185228	13
15222	835768	13
15223	339578	13
15224	339591	13
15225	1045614	25
15226	835781	13
15227	1185241	13
15228	339604	13
15229	835794	13
15230	1185254	13
15231	339617	13
15232	835807	13
15233	1185267	13
15234	339630	13
15235	1185280	13
15236	339643	13
15237	835820	13
15238	1185293	13
15239	339656	13
15240	835833	13
15241	1185306	13
15242	339669	13
15243	705456	35
15244	835846	13
15245	1185319	13
15246	339682	13
15247	835859	13
15248	1185332	13
15249	835872	13
15250	1185345	13
15251	835885	13
15252	1185358	13
15253	835898	13
15254	1185371	13
15255	835911	13
15256	835924	13
15257	1185384	13
15258	835937	13
15259	1185397	13
15260	1185410	13
15261	835950	13
15262	835963	13
15263	1185423	13
15264	1185436	13
15265	835976	13
15266	339695	13
15267	1185449	13
15268	835989	13
15269	1185462	13
15270	1045639	36
15271	836002	13
15272	339708	13
15273	1185475	13
15274	836015	13
15275	339721	13
15276	1185488	13
15277	836028	13
15278	339734	13
15279	836041	13
15280	1045675	89
15281	1185501	13
15282	339747	13
15283	1185514	13
15284	836054	13
15285	339760	13
15286	1185527	13
15287	339773	13
15288	1185540	13
15289	339786	13
15290	1185553	13
15291	339799	13
15292	705491	25
15293	1185566	13
15294	836067	13
15295	1185579	13
15296	339812	13
15297	836080	13
15298	1185592	13
15299	339825	13
15300	836093	13
15301	339838	13
15302	1185605	13
15303	836106	13
15304	339851	13
15305	1185618	13
15306	836119	13
15307	339864	13
15308	1185631	13
15309	836132	13
15310	339877	13
15311	1185644	13
15312	836145	13
15313	705516	25
15314	339890	13
15315	1185657	13
15316	836158	13
15317	339903	13
15318	1185670	13
15319	836171	13
15320	339916	13
15321	1185683	13
15322	339929	13
15323	1185696	13
15324	1185709	13
15325	339942	13
15326	1185722	13
15327	836184	13
15328	339955	13
15329	1185735	13
15330	339968	13
15331	836197	13
15332	1185748	13
15333	836210	13
15334	1185761	13
15335	836223	13
15336	1185774	13
15337	836236	13
15338	1185787	13
15339	836249	13
15340	1185800	13
15341	836262	13
15342	339981	13
15343	1185813	13
15344	836275	13
15345	1185826	13
15346	339994	13
15347	836288	13
15348	1185839	13
15349	340007	13
15350	836301	13
15351	340020	13
15352	705541	35
15353	1185852	13
15354	836314	13
15355	340033	13
15356	1185865	13
15357	836327	13
15358	340046	13
15359	705576	37
15360	836340	13
15361	340059	13
15362	836353	13
15363	340072	13
15364	836366	13
15365	340085	13
15366	836379	13
15367	1185878	13
15368	1685860	13
15369	836392	13
15370	836405	13
15371	836418	13
15372	836431	13
15373	836444	13
15374	836457	13
15375	836470	13
15376	836483	13
15377	836496	13
15378	836509	13
15379	836522	13
15380	836535	13
15381	836548	13
15382	836561	13
15383	836574	13
15384	836587	13
15385	836600	13
15386	836613	13
15387	836626	13
15388	836639	13
15389	836652	13
15390	836665	13
15391	705613	25
15392	836678	13
15393	836691	13
15394	836704	13
15395	836717	13
15396	836730	13
15397	836743	13
15398	836756	13
15399	1045764	25
15400	836769	13
15401	836782	13
15402	836795	13
15403	836808	13
15404	836821	13
15405	836834	13
15406	836847	13
15407	836860	13
15408	836873	13
15409	836886	13
15410	836899	13
15411	836912	13
15412	836925	13
15413	836938	13
15414	836951	13
15415	836964	13
15416	836977	13
15417	836990	13
15418	837003	13
15419	837016	13
15420	837029	13
15421	837042	13
15422	837055	13
15423	837068	13
15424	837081	13
15425	837094	13
15426	837107	13
15427	705638	25
15428	837120	13
15429	837133	13
15430	837146	13
15431	837159	13
15432	837172	13
15433	837185	13
15434	837198	13
15435	837211	13
15436	837224	13
15437	837237	13
15438	837250	13
15439	1045789	25
15440	837263	13
15441	837276	13
15442	837289	13
15443	837302	13
15444	837315	13
15445	837328	13
15446	837341	13
15447	837354	13
15448	837367	13
15449	837380	13
15450	837393	13
15451	837406	13
15452	837419	13
15453	837432	13
15454	837445	13
15455	837458	13
15456	837471	13
15457	837484	13
15458	837497	13
15459	837510	13
15460	837523	13
15461	837536	13
15462	837549	13
15463	837562	13
15464	837575	13
15465	837588	13
15466	837601	13
15467	837614	13
15468	837627	13
15469	837640	13
15470	837653	13
15471	837666	13
15472	837679	13
15473	837692	13
15474	837705	13
15475	837718	13
15476	837731	13
15477	837744	13
15478	837757	13
15479	837770	13
15480	837783	13
15481	837796	13
15482	837809	13
15483	837822	13
15484	837835	13
15485	837848	13
15486	837861	13
15487	837874	13
15488	837887	13
15489	837900	13
15490	837913	13
15491	837926	13
15492	837939	13
15493	837952	13
15494	837965	13
15495	837978	13
15496	837991	13
15497	838004	13
15498	838017	13
15499	838030	13
15500	705663	25
15501	838043	13
15502	838056	13
15503	838069	13
15504	838082	13
15505	838095	13
15506	838108	13
15507	838121	13
15508	838134	13
15509	838147	13
15510	838160	13
15511	838173	13
15512	838186	13
15513	838199	13
15514	838212	13
15515	838225	13
15516	838238	13
15517	838251	13
15518	838264	13
15519	838277	13
15520	838290	13
15521	838303	13
15522	838316	13
15523	838329	13
15524	838342	13
15525	838355	13
15526	838368	13
15527	838381	13
15528	838394	13
15529	838407	13
15530	838420	13
15531	838433	13
15532	838446	13
15533	838459	13
15534	838472	13
15535	838485	13
15536	838498	13
15537	838511	13
15538	838524	13
15539	838537	13
15540	838550	13
15541	838563	13
15542	838576	13
15543	838589	13
15544	838602	13
15545	838615	13
15546	838628	13
15547	1185891	13
15548	838641	13
15549	838654	13
15550	1185904	13
15551	838667	13
15552	1045814	25
15553	1185917	13
15554	838680	13
15555	1185930	13
15556	838693	13
15557	1185943	13
15558	838706	13
15559	1185956	13
15560	838719	13
15561	1185969	13
15562	838732	13
15563	1185982	13
15564	838745	13
15565	1185995	13
15566	838758	13
15567	1186008	13
15568	838771	13
15569	1186021	13
15570	838784	13
15571	1186034	13
15572	838797	13
15573	1186047	13
15574	838810	13
15575	1186060	13
15576	838823	13
15577	838836	13
15578	1186073	13
15579	838849	13
15580	1186086	13
15581	838862	13
15582	1186099	13
15583	838875	13
15584	1186112	13
15585	838888	13
15586	1186125	13
15587	838901	13
15588	1186138	13
15589	838914	13
15590	1186151	13
15591	838927	13
15592	705688	466
15593	1186164	13
15594	1186177	13
15595	838940	13
15596	838953	13
15597	1186190	13
15598	1186203	13
15599	838966	13
15600	1186216	13
15601	838979	13
15602	1186229	13
15603	838992	13
15604	1186242	13
15605	839005	13
15606	1186255	13
15607	839018	13
15608	1186268	13
15609	839031	13
15610	1186281	13
15611	839044	13
15612	1186294	13
15613	839057	13
15614	839070	13
15615	1045839	58
15616	1186307	13
15617	839083	13
15618	706154	13
15619	1186320	13
15620	839096	13
15621	1186333	13
15622	839109	13
15623	1186346	13
15624	839122	13
15625	1186359	13
15626	839135	13
15627	1186372	13
15628	839148	13
15629	1186385	13
15630	839161	13
15631	1186398	13
15632	839174	13
15633	839187	13
15634	1186411	13
15635	839200	13
15636	1186424	13
15637	839213	13
15638	839226	13
15639	839239	13
15640	839252	13
15641	839265	13
15642	839278	13
15643	839291	13
15644	839304	13
15645	839317	13
15646	706167	25
15647	839330	13
15648	1186437	13
15649	706192	25
15650	839343	13
15651	1186450	13
15652	839356	13
15653	1186463	13
15654	839369	13
15655	706217	99
15656	1186476	13
15657	839382	13
15658	1186489	13
15659	839395	13
15660	1186502	13
15661	839408	13
15662	1186515	13
15663	839421	13
15664	1186528	13
15665	839434	13
15666	1186541	13
15667	839447	13
15668	839460	13
15669	1186554	13
15670	839473	13
15671	1186567	13
15672	839486	13
15673	1186580	13
15674	839499	13
15675	1186593	13
15676	1186606	13
15677	1186619	13
15678	1186632	13
15679	1186645	13
15680	839512	13
15681	839525	13
15682	1186658	13
15683	839538	13
15684	1186671	13
15685	1186684	13
15686	839551	13
15687	1045897	25
15688	1186697	13
15689	839564	13
15690	1186710	13
15691	839577	13
15692	1186723	13
15693	839590	13
15694	1186736	13
15695	839603	13
15696	1186749	13
15697	706316	37
15698	839616	13
15699	1186762	13
15700	839629	13
15701	1186775	13
15702	839642	13
15703	1186788	13
15704	839655	13
15705	1186801	13
15706	839668	13
15707	1045922	13
15708	1186814	13
15709	839681	13
15710	1186827	13
15711	839694	13
15712	1186840	13
15713	839707	13
15714	1186853	13
15715	839720	13
15716	1186866	13
15717	839733	13
15718	1186879	13
15719	839746	13
15720	1186892	13
15721	1186905	13
15722	839759	13
15723	706353	24
15724	1186918	13
15725	839772	13
15726	1186931	13
15727	706377	57
15728	839785	13
15729	1186944	13
15730	839798	13
15731	1186957	13
15732	839811	13
15733	340098	13
15734	706434	25
15735	1186970	13
15736	1186983	13
15737	1186996	13
15738	1187009	13
15739	1187022	13
15740	1187035	13
15741	1187048	13
15742	1187061	13
15743	1187074	13
15744	839824	13
15745	1187087	13
15746	706459	37
15747	839837	13
15748	1187100	13
15749	839850	13
15750	1187113	13
15751	839863	13
15752	1187126	13
15753	839876	13
15754	1187139	13
15755	839889	13
15756	1187152	13
15757	839902	13
15758	1187165	13
15759	839915	13
15760	1187178	13
15761	1187191	13
15762	839928	13
15763	1187204	13
15764	839941	13
15765	1187217	13
15766	839954	13
15767	1187230	13
15768	839967	13
15769	1187243	13
15770	839980	13
15771	1187256	13
15772	839993	13
15773	1187269	13
15774	840006	13
15775	1187282	13
15776	840019	13
15777	1187295	13
15778	840032	13
15779	1187308	13
15780	840045	13
15781	1187321	13
15782	840058	13
15783	840071	13
15784	1187334	13
15785	840084	13
15786	1187347	13
15787	840097	13
15788	1187360	13
15789	840110	13
15790	1187373	13
15791	840123	13
15792	1187386	13
15793	840136	13
15794	1187399	13
15795	840149	13
15796	1187412	13
15797	1187425	13
15798	1187438	13
15799	1187451	13
15800	1187464	13
15801	1187477	13
15802	840162	13
15803	1187490	13
15804	840175	13
15805	1187503	13
15806	840188	13
15807	1187516	13
15808	840201	13
15809	1187529	13
15810	840214	13
15811	1187542	13
15812	1045935	24
15813	840227	13
15814	1187555	13
15815	840240	13
15816	1187568	13
15817	840253	13
15818	1187581	13
15819	840266	13
15820	1187594	13
15821	840279	13
15822	706496	24
15823	840292	13
15824	1187607	13
15825	840305	13
15826	1187620	13
15827	840318	13
15828	1187633	13
15829	840331	13
15830	840344	13
15831	1187646	13
15832	840357	13
15833	840370	13
15834	1045959	25
15835	1187659	13
15836	840383	13
15837	840396	13
15838	840409	13
15839	840422	13
15840	1187672	13
15841	840435	13
15842	840448	13
15843	840461	13
15844	840474	13
15845	1187685	13
15846	840487	13
15847	840500	13
15848	840513	13
15849	1187698	13
15850	840526	13
15851	1187711	13
15852	840539	13
15853	1187724	13
15854	840552	13
15855	840565	13
15856	1187737	13
15857	840578	13
15858	1187750	13
15859	840591	13
15860	1187763	13
15861	840604	13
15862	1187776	13
15863	840617	13
15864	1187789	13
15865	840630	13
15866	1187802	13
15867	840643	13
15868	1187815	13
15869	1187828	13
15870	840656	13
15871	1187841	13
15872	840669	13
15873	1187854	13
15874	840682	13
15875	1187867	13
15876	840695	13
15877	840708	13
15878	1187880	13
15879	840721	13
15880	706520	37
15881	1187893	13
15882	840734	13
15883	1187906	13
15884	840747	13
15885	1187919	13
15886	840760	13
15887	1187932	13
15888	1187945	13
15889	840773	13
15890	1187958	13
15891	840786	13
15892	1187971	13
15893	1187984	13
15894	840799	13
15895	1187997	13
15896	840812	13
15897	1188010	13
15898	840825	13
15899	1188023	13
15900	840838	13
15901	1188036	13
15902	840851	13
15903	1188049	13
15904	840864	13
15905	1045984	37
15906	1188062	13
15907	840877	13
15908	1188075	13
15909	840890	13
15910	1188088	13
15911	840903	13
15912	1188101	13
15913	840916	13
15914	1188114	13
15915	1188127	13
15916	840929	13
15917	1188140	13
15918	840942	13
15919	1188153	13
15920	840955	13
15921	1188166	13
15922	840968	13
15923	1188179	13
15924	840981	13
15925	1188192	13
15926	1188205	13
15927	706557	37
15928	840994	13
15929	1188218	13
15930	841007	13
15931	1046021	25
15932	1188231	13
15933	841020	13
15934	1188244	13
15935	706594	24
15936	841033	13
15937	1188257	13
15938	841046	13
15939	1188270	13
15940	841059	13
15941	1188283	13
15942	841072	13
15943	1188296	13
15944	841085	13
15945	1046046	49
15946	706618	13
15947	841098	13
15948	841111	13
15949	841124	13
15950	1188309	13
15951	841137	13
15952	841150	13
15953	841163	13
15954	1188322	13
15955	841176	13
15956	841189	13
15957	1188335	13
15958	841202	13
15959	841215	13
15960	1188348	13
15961	841228	13
15962	841241	13
15963	1188361	13
15964	841254	13
15965	1188374	13
15966	841267	13
15967	1188387	13
15968	1188400	13
15969	1046095	25
15970	841280	13
15971	1188413	13
15972	841293	13
15973	1188426	13
15974	841306	13
15975	1188439	13
15976	841319	13
15977	1188452	13
15978	841332	13
15979	841345	13
15980	1188465	13
15981	841358	13
15982	1188478	13
15983	841371	13
15984	1188491	13
15985	841384	13
15986	1188504	13
15987	841397	13
15988	1188517	13
15989	841410	13
15990	1188530	13
15991	841423	13
15992	1188543	13
15993	841436	13
15994	1188556	13
15995	841449	13
15996	1188569	13
15997	841462	13
15998	1188582	13
15999	841475	13
16000	1188595	13
16001	841488	13
16002	1188608	13
16003	841501	13
16004	1188621	13
16005	841514	13
16006	1188634	13
16007	841527	13
16008	1188647	13
16009	841540	13
16010	1188660	13
16011	841553	13
16012	1188673	13
16013	841566	13
16014	1188686	13
16015	841579	13
16016	1188699	13
16017	841592	13
16018	1188712	13
16019	841605	13
16020	1188725	13
16021	1685873	13
16022	1188738	13
16023	1188751	13
16024	1188764	13
16025	1188777	13
16026	1188790	13
16027	1188803	13
16028	1188816	13
16029	841618	13
16030	1188829	13
16031	1188842	13
16032	841631	13
16033	1188855	13
16034	841644	13
16035	1188868	13
16036	841657	13
16037	1188881	13
16038	841670	13
16039	1188894	13
16040	841683	13
16041	841696	13
16042	1188907	13
16043	841709	13
16044	1188920	13
16045	841722	13
16046	1188933	13
16047	1188946	13
16048	841735	13
16049	1188959	13
16050	841748	13
16051	1188972	13
16052	841761	13
16053	1188985	13
16054	841774	13
16055	841787	13
16056	1188998	13
16057	841800	13
16058	1189011	13
16059	841813	13
16060	1189024	13
16061	841826	13
16062	1189037	13
16063	841839	13
16064	1189050	13
16065	841852	13
16066	1189063	13
16067	841865	13
16068	1189076	13
16069	841878	13
16070	841891	13
16071	1189089	13
16072	841904	13
16073	1189102	13
16074	841917	13
16075	1189115	13
16076	841930	13
16077	1189128	13
16078	841943	13
16079	1189141	13
16080	841956	13
16081	1189154	13
16082	841969	13
16083	1189167	13
16084	841982	13
16085	1189180	13
16086	841995	13
16087	1189193	13
16088	706631	666
16089	842008	13
16090	842021	13
16091	842034	13
16092	842047	13
16093	842060	13
16094	1189206	13
16095	842073	13
16096	842086	13
16097	1046120	25
16098	1189219	13
16099	842099	13
16100	842112	13
16101	1189232	13
16102	842125	13
16103	1189245	13
16104	842138	13
16105	1189258	13
16106	842151	13
16107	1189271	13
16108	842164	13
16109	1189284	13
16110	842177	13
16111	1189297	13
16112	842190	13
16113	1189310	13
16114	842203	13
16115	842216	13
16116	842229	13
16117	1189323	13
16118	842242	13
16119	842255	13
16120	842268	13
16121	1189336	13
16122	842281	13
16123	1189349	13
16124	842294	13
16125	1189362	13
16126	842307	13
16127	842320	13
16128	842333	13
16129	1189375	13
16130	842346	13
16131	1189388	13
16132	842359	13
16133	1189401	13
16134	842372	13
16135	1189414	13
16136	842385	13
16137	1189427	13
16138	1046145	25
16139	842398	13
16140	1189440	13
16141	842411	13
16142	1189453	13
16143	842424	13
16144	1189466	13
16145	842437	13
16146	1189479	13
16147	842450	13
16148	1189492	13
16149	842463	13
16150	1189505	13
16151	842476	13
16152	1189518	13
16153	842489	13
16154	1189531	13
16155	842502	13
16156	1189544	13
16157	1046170	37
16158	842515	13
16159	1189557	13
16160	842528	13
16161	1046207	24
16162	1189570	13
16163	842541	13
16164	1189583	13
16165	842554	13
16166	1189596	13
16167	842567	13
16168	1189609	13
16169	842580	13
16170	1189622	13
16171	1189635	13
16172	842593	13
16173	1189648	13
16174	842606	13
16175	1189661	13
16176	842619	13
16177	1189674	13
16178	1046231	36
16179	842632	13
16180	1189687	13
16181	842645	13
16182	1189700	13
16183	842658	13
16184	1189713	13
16185	842671	13
16186	1189726	13
16187	707297	24
16188	1189739	13
16189	842684	13
16190	1189752	13
16191	842697	13
16192	842710	13
16193	707321	25
16194	1189765	13
16195	842723	13
16196	1189778	13
16197	1189791	13
16198	842736	13
16199	1189804	13
16200	842749	13
16201	1189817	13
16202	842762	13
16203	1189830	13
16204	842775	13
16205	1189843	13
16206	707346	1982
16207	842788	13
16208	1189856	13
16209	842801	13
16210	1046267	25
16211	1189869	13
16212	842814	13
16213	1189882	13
16214	842827	13
16215	1189895	13
16216	1189908	13
16217	1189921	13
16218	1189934	13
16219	1046292	24
16220	1189947	13
16221	1189960	13
16222	842840	13
16223	1046316	37
16224	1189973	13
16225	842853	13
16226	1189986	13
16227	842866	13
16228	1189999	13
16229	842879	13
16230	1190012	13
16231	842892	13
16232	842905	13
16233	1046353	36
16234	1190025	13
16235	842918	13
16236	842931	13
16237	1046389	23
16238	842944	13
16239	842957	13
16240	1190038	13
16241	842970	13
16242	842983	13
16243	1190051	13
16244	842996	13
16245	1190064	13
16246	843009	13
16247	843022	13
16248	1190077	13
16249	843035	13
16250	1190090	13
16251	843048	13
16252	1190103	13
16253	843061	13
16254	1190116	13
16255	843074	13
16256	1190129	13
16257	843087	13
16258	1190142	13
16259	843100	13
16260	1190155	13
16261	843113	13
16262	1190168	13
16263	843126	13
16264	1190181	13
16265	843139	13
16266	1190194	13
16267	843152	13
16268	1190207	13
16269	843165	13
16270	1190220	13
16271	843178	13
16272	1190233	13
16273	843191	13
16274	1190246	13
16275	843204	13
16276	1190259	13
16277	1190272	13
16278	843217	13
16279	1190285	13
16280	843230	13
16281	1190298	13
16282	843243	13
16283	1190311	13
16284	843256	13
16285	1190324	13
16286	843269	13
16287	1190337	13
16288	843282	13
16289	1190350	13
16290	843295	13
16291	1190363	13
16292	843308	13
16293	1190376	13
16294	843321	13
16295	1190389	13
16296	843334	13
16297	1190402	13
16298	843347	13
16299	1190415	13
16300	843360	13
16301	1190428	13
16302	843373	13
16303	1190441	13
16304	843386	13
16305	1190454	13
16306	843399	13
16307	1190467	13
16308	843412	13
16309	340111	13
16310	1685886	13
16311	1685899	13
16312	1685912	13
16313	1685925	13
16314	1685938	13
16315	1685951	13
16316	1685964	13
16317	1685977	13
16318	1685990	13
16319	1190480	13
16320	1190493	13
16321	1190506	13
16322	1190519	13
16323	1190532	13
16324	1190545	13
16325	843425	13
16326	1190558	13
16327	843438	13
16328	1190571	13
16329	843451	13
16330	1190584	13
16331	843464	13
16332	1190597	13
16333	843477	13
16334	1190610	13
16335	843490	13
16336	1190623	13
16337	843503	13
16338	1190636	13
16339	843516	13
16340	1190649	13
16341	843529	13
16342	1190662	13
16343	843542	13
16344	1190675	13
16345	843555	13
16346	1190688	13
16347	843568	13
16348	1190701	13
16349	843581	13
16350	1190714	13
16351	843594	13
16352	1190727	13
16353	843607	13
16354	1190740	13
16355	843620	13
16356	1190753	13
16357	843633	13
16358	1190766	13
16359	843646	13
16360	1190779	13
16361	843659	13
16362	1190792	13
16363	843672	13
16364	1190805	13
16365	843685	13
16366	1190818	13
16367	843698	13
16368	1190831	13
16369	843711	13
16370	1190844	13
16371	843724	13
16372	1190857	13
16373	843737	13
16374	1190870	13
16375	843750	13
16376	1190883	13
16377	843763	13
16378	1190896	13
16379	843776	13
16380	1190909	13
16381	843789	13
16382	1190922	13
16383	843802	13
16384	1190935	13
16385	843815	13
16386	1190948	13
16387	843828	13
16388	1190961	13
16389	843841	13
16390	843854	13
16391	843867	13
16392	1046412	36
16393	843880	13
16394	843893	13
16395	1046448	25
16396	843906	13
16397	843919	13
16398	843932	13
16399	843945	13
16400	843958	13
16401	843971	13
16402	843984	13
16403	843997	13
16404	1190974	13
16405	1046473	24
16406	844010	13
16407	844023	13
16408	844036	13
16409	844049	13
16410	1190987	13
16411	844062	13
16412	1191000	13
16413	844075	13
16414	1046497	25
16415	1191013	13
16416	844088	13
16417	1191026	13
16418	844101	13
16419	1191039	13
16420	1191052	13
16421	844114	13
16422	1191065	13
16423	844127	13
16424	1191078	13
16425	844140	13
16426	1191091	13
16427	844153	13
16428	1191104	13
16429	844166	13
16430	1191117	13
16431	1191130	13
16432	844179	13
16433	1191143	13
16434	844192	13
16435	1046522	25
16436	1191156	13
16437	844205	13
16438	1191169	13
16439	844218	13
16440	1191182	13
16441	844231	13
16442	1191195	13
16443	844244	13
16444	1191208	13
16445	1191221	13
16446	1191234	13
16447	1191247	13
16448	1191260	13
16449	844257	13
16450	1191273	13
16451	844270	13
16452	1191286	13
16453	844283	13
16454	1191299	13
16455	844296	13
16456	1191312	13
16457	844309	13
16458	1191325	13
16459	844322	13
16460	1191338	13
16461	844335	13
16462	1191351	13
16463	844348	13
16464	1191364	13
16465	844361	13
16466	1191377	13
16467	844374	13
16468	1191390	13
16469	844387	13
16470	1191403	13
16471	844400	13
16472	844413	13
16473	1191416	13
16474	844426	13
16475	1191429	13
16476	844439	13
16477	1191442	13
16478	844452	13
16479	1191455	13
16480	844465	13
16481	1046547	25
16482	1191468	13
16483	844478	13
16484	1191481	13
16485	844491	13
16486	1191494	13
16487	844504	13
16488	1191507	13
16489	844517	13
16490	1191520	13
16491	844530	13
16492	1191533	13
16493	844543	13
16494	1191546	13
16495	844556	13
16496	1191559	13
16497	844569	13
16498	1191572	13
16499	844582	13
16500	1191585	13
16501	844595	13
16502	1191598	13
16503	844608	13
16504	1191611	13
16505	844621	13
16506	1191624	13
16507	844634	13
16508	844647	13
16509	1191637	13
16510	844660	13
16511	1191650	13
16512	1686003	13
16513	844673	13
16514	1191663	13
16515	844686	13
16516	1191676	13
16517	844699	13
16518	1191689	13
16519	1686016	13
16520	1191702	13
16521	844712	13
16522	1686029	13
16523	1191715	13
16524	844725	13
16525	1686042	13
16526	1191728	13
16527	844738	13
16528	1686055	13
16529	1191741	13
16530	844751	13
16531	1686068	13
16532	1191754	13
16533	1686081	13
16534	844764	13
16535	844777	13
16536	1686094	13
16537	844790	13
16538	1686107	13
16539	844803	13
16540	1686120	13
16541	1046572	24
16542	1191767	13
16543	844816	13
16544	1686133	13
16545	844829	13
16546	1191780	13
16547	1686146	13
16548	1191793	13
16549	844842	13
16550	1686159	13
16551	1191806	13
16552	1686172	13
16553	844855	13
16554	1191819	13
16555	844868	13
16556	1191832	13
16557	1686185	13
16558	844881	13
16559	1191845	13
16560	1686198	13
16561	844894	13
16562	1191858	13
16563	1686211	13
16564	844907	13
16565	1191871	13
16566	844920	13
16567	1686224	13
16568	1191884	13
16569	1191897	13
16570	844933	13
16571	1686237	13
16572	1191910	13
16573	844946	13
16574	1686250	13
16575	1191923	13
16576	844959	13
16577	1046596	25
16578	1191936	13
16579	1686263	13
16580	844972	13
16581	1191949	13
16582	1046621	25
16583	1686276	13
16584	844985	13
16585	1191962	13
16586	1686289	13
16587	844998	13
16588	1191975	13
16589	845011	13
16590	1686302	13
16591	1191988	13
16592	845024	13
16593	1686315	13
16594	1192001	13
16595	1686328	13
16596	845037	13
16597	1192014	13
16598	1686341	13
16599	1192027	13
16600	845050	13
16601	1686354	13
16602	1192040	13
16603	845063	13
16604	1686367	13
16605	1192053	13
16606	845076	13
16607	1192066	13
16608	1686380	13
16609	845089	13
16610	1192079	13
16611	845102	13
16612	1046646	25
16613	1192092	13
16614	845115	13
16615	1192105	13
16616	1046671	25
16617	845128	13
16618	1192118	13
16619	845141	13
16620	1192131	13
16621	845154	13
16622	1192144	13
16623	1686393	13
16624	845167	13
16625	1192157	13
16626	845180	13
16627	1686406	13
16628	1192170	13
16629	845193	13
16630	1686419	13
16631	1192183	13
16632	1686432	13
16633	845206	13
16634	1192196	13
16635	1686445	13
16636	845219	13
16637	1192209	13
16638	1686458	13
16639	845232	13
16640	1192222	13
16641	1686471	13
16642	845245	13
16643	1192235	13
16644	845258	13
16645	1686484	13
16646	1192248	13
16647	1192261	13
16648	1686497	13
16649	845271	13
16650	1192274	13
16651	1686510	13
16652	845284	13
16653	1192287	13
16654	845297	13
16655	1686523	13
16656	1192300	13
16657	1686536	13
16658	845310	13
16659	1046696	25
16660	1192313	13
16661	1686549	13
16662	845323	13
16663	1192326	13
16664	1686562	13
16665	845336	13
16666	1192339	13
16667	1686575	13
16668	845349	13
16669	1192352	13
16670	340124	13
16671	1192365	13
16672	1192378	13
16673	1192391	13
16674	1192404	13
16675	1192417	13
16676	845362	13
16677	1192430	13
16678	845375	13
16679	1192443	13
16680	845388	13
16681	1192456	13
16682	845401	13
16683	1192469	13
16684	845414	13
16685	1192482	13
16686	845427	13
16687	1192495	13
16688	1046721	31771
16689	845440	13
16690	1192508	13
16691	845453	13
16692	1192521	13
16693	845466	13
16694	845479	13
16695	845492	13
16696	845505	13
16697	845518	13
16698	845531	13
16699	1192534	13
16700	845544	13
16701	1192547	13
16702	845557	13
16703	1192560	13
16704	845570	13
16705	1192573	13
16706	845583	13
16707	709328	37
16708	1192586	13
16709	845596	13
16710	1192599	13
16711	845609	13
16712	1192612	13
16713	845622	13
16714	1192625	13
16715	845635	13
16716	1192638	13
16717	845648	13
16718	1192651	13
16719	845661	13
16720	1192664	13
16721	845674	13
16722	1192677	13
16723	845687	13
16724	1192690	13
16725	845700	13
16726	1192703	13
16727	845713	13
16728	1192716	13
16729	845726	13
16730	1192729	13
16731	709365	25
16732	845739	13
16733	845752	13
16734	1192742	13
16735	845765	13
16736	845778	13
16737	709390	212
16738	845791	13
16739	845804	13
16740	845817	13
16741	845830	13
16742	845843	13
16743	845856	13
16744	845869	13
16745	845882	13
16746	1192755	13
16747	845895	13
16748	845908	13
16749	709602	24
16750	845921	13
16751	845934	13
16752	845947	13
16753	1192768	13
16754	845960	13
16755	1192781	13
16756	845973	13
16757	1192794	13
16758	845986	13
16759	1192807	13
16760	845999	13
16761	1192820	13
16762	1192833	13
16763	846012	13
16764	709626	37
16765	846025	13
16766	1192846	13
16767	846038	13
16768	1192859	13
16769	709663	25
16770	709688	46
16771	846051	13
16772	1192872	13
16773	846064	13
16774	1192885	13
16775	846077	13
16776	1192898	13
16777	846090	13
16778	1192911	13
16779	846103	13
16780	1192924	13
16781	846116	13
16782	709734	24
16783	709758	34
16784	1192937	13
16785	846129	13
16786	1192950	13
16787	846142	13
16788	1192963	13
16789	1192976	13
16790	709792	24
16791	846155	13
16792	1192989	13
16793	1193002	13
16794	1193015	13
16795	1193028	13
16796	1193041	13
16797	846168	13
16798	1193054	13
16799	1193067	13
16800	846181	13
16801	1193080	13
16802	846194	13
16803	1193093	13
16804	1193106	13
16805	846207	13
16806	709816	25
16807	1193119	13
16808	846220	13
16809	1193132	13
16810	709841	24
16811	846233	13
16812	1193145	13
16813	846246	13
16814	1193158	13
16815	846259	13
16816	1193171	13
16817	846272	13
16818	709865	57
16819	1193184	13
16820	846285	13
16821	1193197	13
16822	846298	13
16823	1193210	13
16824	846311	13
16825	1193223	13
16826	846324	13
16827	1193236	13
16828	846337	13
16829	709922	13
16830	1193249	13
16831	846350	13
16832	1193262	13
16833	846363	13
16834	1193275	13
16835	846376	13
16836	709935	25
16837	709960	59
16838	1193288	13
16839	846389	13
16840	1193301	13
16841	846402	13
16842	1193314	13
16843	846415	13
16844	1193327	13
16845	846428	13
16846	1193340	13
16847	1193353	13
16848	846441	13
16849	710019	37
16850	1193366	13
16851	846454	13
16852	1193379	13
16853	846467	13
16854	1193392	13
16855	846480	13
16856	1193405	13
16857	846493	13
16858	1193418	13
16859	846506	13
16860	1193431	13
16861	846519	13
16862	1193444	13
16863	846532	13
16864	1193457	13
16865	846545	13
16866	1193470	13
16867	846558	13
16868	1193483	13
16869	846571	13
16870	1193496	13
16871	710056	25
16872	846584	13
16873	1193509	13
16874	846597	13
16875	1193522	13
16876	846610	13
16877	1193535	13
16878	1193548	13
16879	846623	13
16880	1193561	13
16881	846636	13
16882	846649	13
16883	1193574	13
16884	846662	13
16885	1193587	13
16886	1686588	13
16887	846675	13
16888	1193600	13
16889	1686601	13
16890	846688	13
16891	1193613	13
16892	1686614	13
16893	846701	13
16894	1193626	13
16895	1686627	13
16896	846714	13
16897	1193639	13
16898	1686640	13
16899	846727	13
16900	1193652	13
16901	1686653	13
16902	846740	13
16903	1193665	13
16904	710081	24
16905	1686666	13
16906	846753	13
16907	1193678	13
16908	1686679	13
16909	846766	13
16910	1193691	13
16911	1686692	13
16912	846779	13
16913	1193704	13
16914	1686705	13
16915	846792	13
16916	1686718	13
16917	710105	45
16918	1193717	13
16919	846805	13
16920	1193730	13
16921	1686731	13
16922	846818	13
16923	1193743	13
16924	846831	13
16925	1686744	13
16926	1193756	13
16927	1686757	13
16928	846844	13
16929	1193769	13
16930	1686770	13
16931	846857	13
16932	1193782	13
16933	1686783	13
16934	846870	13
16935	1193795	13
16936	1686796	13
16937	846883	13
16938	1193808	13
16939	710150	24
16940	1686809	13
16941	846896	13
16942	1193821	13
16943	846909	13
16944	1686822	13
16945	1193834	13
16946	1193847	13
16947	846922	13
16948	1686835	13
16949	1686848	13
16950	846935	13
16951	1193860	13
16952	1193873	13
16953	846948	13
16954	1686861	13
16955	1193886	13
16956	1686874	13
16957	846961	13
16958	1193899	13
16959	846974	13
16960	1686887	13
16961	1193912	13
16962	846987	13
16963	1686900	13
16964	1193925	13
16965	1686913	13
16966	847000	13
16967	1193938	13
16968	1686926	13
16969	847013	13
16970	1193951	13
16971	1686939	13
16972	1193964	13
16973	847026	13
16974	1686952	13
16975	1193977	13
16976	847039	13
16977	1686965	13
16978	1193990	13
16979	847052	13
16980	1194003	13
16981	1686978	13
16982	847065	13
16983	1686991	13
16984	1194016	13
16985	847078	13
16986	1687004	13
16987	1194029	13
16988	847091	13
16989	1687017	13
16990	1194042	13
16991	847104	13
16992	1194055	13
16993	1687030	13
16994	847117	13
16995	1687043	13
16996	847130	13
16997	1194068	13
16998	847143	13
16999	1194081	13
17000	1687056	13
17001	1194094	13
17002	847156	13
17003	1687069	13
17004	1194107	13
17005	847169	13
17006	1687082	13
17007	1194120	13
17008	847182	13
17009	1687095	13
17010	1194133	13
17011	847195	13
17012	1687108	13
17013	1194146	13
17014	847208	13
17015	1687121	13
17016	1194159	13
17017	1194172	13
17018	1687134	13
17019	847221	13
17020	1194185	13
17021	1687147	13
17022	847234	13
17023	1194198	13
17024	1687160	13
17025	847247	13
17026	1194211	13
17027	1687173	13
17028	847260	13
17029	1194224	13
17030	1687186	13
17031	1194237	13
17032	847273	13
17033	1687199	13
17034	1194250	13
17035	847286	13
17036	1687212	13
17037	1194263	13
17038	847299	13
17039	340137	13
17040	710174	25
17041	1194276	13
17042	1194289	13
17043	1194302	13
17044	1194315	13
17045	1194328	13
17046	1194341	13
17047	1194354	13
17048	1194367	13
17049	1194380	13
17050	1194393	13
17051	710199	36524
17052	1194406	13
17053	1194419	13
17054	1194432	13
17055	1194445	13
17056	1194458	13
17057	1194471	13
17058	1194484	13
17059	1194497	13
17060	1194510	13
17061	1194523	13
17062	1194536	13
17063	1194549	13
17064	1194562	13
17065	1194575	13
17066	1194588	13
17067	1194601	13
17068	1194614	13
17069	1194627	13
17070	1194640	13
17071	1194653	13
17072	1194666	13
17073	1194679	13
17074	1194692	13
17075	1194705	13
17076	1194718	13
17077	1194731	13
17078	1194744	13
17079	1194757	13
17080	1194770	13
17081	1194783	13
17082	1194796	13
17083	1194809	13
17084	1194822	13
17085	1194835	13
17086	1194848	13
17087	1194861	13
17088	1194874	13
17089	1194887	13
17090	1194900	13
17091	1194913	13
17092	1194926	13
17093	1194939	13
17094	1194952	13
17095	1194965	13
17096	1194978	13
17097	1194991	13
17098	1195004	13
17099	1195017	13
17100	1195030	13
17101	1195043	13
17102	1195056	13
17103	1195069	13
17104	1195082	13
17105	1195095	13
17106	1195108	13
17107	1195121	13
17108	1195134	13
17109	1195147	13
17110	1195160	13
17111	1195173	13
17112	1195186	13
17113	1195199	13
17114	1195212	13
17115	1195225	13
17116	1195238	13
17117	1195251	13
17118	1195264	13
17119	1195277	13
17120	1195290	13
17121	1195303	13
17122	1195316	13
17123	1195329	13
17124	1195342	13
17125	1195355	13
17126	1195368	13
17127	1195381	13
17128	1195394	13
17129	1195407	13
17130	1195420	13
17131	1195433	13
17132	1195446	13
17133	1195459	13
17134	1195472	13
17135	1195485	13
17136	1195498	13
17137	1195511	13
17138	1195524	13
17139	1195537	13
17140	1195550	13
17141	1195563	13
17142	1195576	13
17143	282190	24
17144	1195589	13
17145	1195602	13
17146	1195615	13
17147	1195628	13
17148	1195641	13
17149	1195654	13
17150	1195667	13
17151	1195680	13
17152	1195693	13
17153	1195706	13
17154	1195719	13
17155	1195732	13
17156	1195745	13
17157	1195758	13
17158	1195771	13
17159	1195784	13
17160	1195797	13
17161	1195810	13
17162	1195823	13
17163	1195836	13
17164	1195849	13
17165	1195862	13
17166	1195875	13
17167	1195888	13
17168	1195901	13
17169	1195914	13
17170	1195927	13
17171	1195940	13
17172	1195953	13
17173	1195966	13
17174	1195979	13
17175	1195992	13
17176	1196005	13
17177	282214	37
17178	1196018	13
17179	1196031	13
17180	1196044	13
17181	1196057	13
17182	1196070	13
17183	282251	24
17184	1196083	13
17185	1196096	13
17186	282275	36
17187	1196109	13
17188	1196122	13
17189	1196135	13
17190	1196148	13
17191	1196161	13
17192	1196174	13
17193	282311	37
17194	1196187	13
17195	1196200	13
17196	1196213	13
17197	1196226	13
17198	1196239	13
17199	1196252	13
17200	1196265	13
17201	1196278	13
17202	1196291	13
17203	1196304	13
17204	1196317	13
17205	1196330	13
17206	1196343	13
17207	1196356	13
17208	1196369	13
17209	1196382	13
17210	1196395	13
17211	1196408	13
17212	847312	13
17213	847325	13
17214	1196421	13
17215	847338	13
17216	1196434	13
17217	847351	13
17218	282348	25
17219	847364	13
17220	1196447	13
17221	847377	13
17222	1196460	13
17223	847390	13
17224	1196473	13
17225	847403	13
17226	1196486	13
17227	847416	13
17228	282373	25
17229	1196499	13
17230	847429	13
17231	1196512	13
17232	847442	13
17233	1196525	13
17234	847455	13
17235	1196538	13
17236	847468	13
17237	1196551	13
17238	847481	13
17239	847494	13
17240	1196564	13
17241	847507	13
17242	1196577	13
17243	847520	13
17244	1196590	13
17245	847533	13
17246	847546	13
17247	1196603	13
17248	847559	13
17249	1196616	13
17250	282398	104
17251	847572	13
17252	1196629	13
17253	847585	13
17254	1196642	13
17255	847598	13
17256	1196655	13
17257	847611	13
17258	1196668	13
17259	847624	13
17260	1196681	13
17261	847637	13
17262	1196694	13
17263	847650	13
17264	1196707	13
17265	847663	13
17266	1196720	13
17267	847676	13
17268	1196733	13
17269	847689	13
17270	1196746	13
17271	847702	13
17272	1196759	13
17273	847715	13
17274	1196772	13
17275	847728	13
17276	1196785	13
17277	847741	13
17278	1196798	13
17279	847754	13
17280	847767	13
17281	1196811	13
17282	282502	35
17283	847780	13
17284	1196824	13
17285	847793	13
17286	1196837	13
17287	847806	13
17288	1196850	13
17289	847819	13
17290	1196863	13
17291	1196876	13
17292	847832	13
17293	1196889	13
17294	847845	13
17295	1196902	13
17296	847858	13
17297	282537	25
17298	1196915	13
17299	847871	13
17300	1196928	13
17301	847884	13
17302	847897	13
17303	1196941	13
17304	282562	224
17305	282786	36
17306	847910	13
17307	1196954	13
17308	847923	13
17309	1196967	13
17310	282822	60
17311	847936	13
17312	1196980	13
17313	282882	25
17314	847949	13
17315	1196993	13
17316	1197006	13
17317	847962	13
17318	1197019	13
17319	847975	13
17320	1197032	13
17321	847988	13
17322	1197045	13
17323	848001	13
17324	1197058	13
17325	848014	13
17326	1197071	13
17327	848027	13
17328	1197084	13
17329	848040	13
17330	1197097	13
17331	848053	13
17332	1197110	13
17333	848066	13
17334	1197123	13
17335	848079	13
17336	1197136	13
17337	848092	13
17338	1197149	13
17339	848105	13
17340	1197162	13
17341	282907	24
17342	848118	13
17343	1197175	13
17344	848131	13
17345	848144	13
17346	1197188	13
17347	848157	13
17348	1197201	13
17349	848170	13
17350	1197214	13
17351	848183	13
17352	1197227	13
17353	848196	13
17354	1197240	13
17355	848209	13
17356	1197253	13
17357	848222	13
17358	1197266	13
17359	848235	13
17360	1197279	13
17361	848248	13
17362	1197292	13
17363	848261	13
17364	1197305	13
17365	848274	13
17366	1197318	13
17367	848287	13
17368	1197331	13
17369	848300	13
17370	1197344	13
17371	848313	13
17372	1197357	13
17373	848326	13
17374	1197370	13
17375	848339	13
17376	1197383	13
17377	1197396	13
17378	1197409	13
17379	1197422	13
17380	1197435	13
17381	848352	13
17382	1197448	13
17383	848365	13
17384	1197461	13
17385	848378	13
17386	1197474	13
17387	848391	13
17388	1197487	13
17389	1197500	13
17390	848404	13
17391	1197513	13
17392	848417	13
17393	1197526	13
17394	848430	13
17395	1197539	13
17396	848443	13
17397	1197552	13
17398	848456	13
17399	1197565	13
17400	848469	13
17401	1197578	13
17402	848482	13
17403	1197591	13
17404	1687225	13
17405	1197604	13
17406	1197617	13
17407	1197630	13
17408	1197643	13
17409	1197656	13
17410	1197669	13
17411	1197682	13
17412	848495	13
17413	1197695	13
17414	848508	13
17415	1197708	13
17416	848521	13
17417	1197721	13
17418	848534	13
17419	1197734	13
17420	848547	13
17421	1197747	13
17422	1197760	13
17423	848560	13
17424	1197773	13
17425	848573	13
17426	1197786	13
17427	848586	13
17428	1197799	13
17429	848599	13
17430	1197812	13
17431	848612	13
17432	1197825	13
17433	848625	13
17434	1197838	13
17435	848638	13
17436	1197851	13
17437	848651	13
17438	1197864	13
17439	848664	13
17440	1197877	13
17441	848677	13
17442	1197890	13
17443	848690	13
17444	1197903	13
17445	848703	13
17446	1197916	13
17447	848716	13
17448	1197929	13
17449	848729	13
17450	1197942	13
17451	848742	13
17452	1197955	13
17453	848755	13
17454	1197968	13
17455	848768	13
17456	1197981	13
17457	848781	13
17458	1197994	13
17459	1198007	13
17460	848794	13
17461	1198020	13
17462	848807	13
17463	848820	13
17464	282931	25
17465	1198033	13
17466	848833	13
17467	1198046	13
17468	848846	13
17469	1198059	13
17470	848859	13
17471	1198072	13
17472	848872	13
17473	1198085	13
17474	848885	13
17475	1198098	13
17476	848898	13
17477	1198111	13
17478	848911	13
17479	1198124	13
17480	848924	13
17481	1198137	13
17482	848937	13
17483	1198150	13
17484	282956	25
17485	848950	13
17486	1198163	13
17487	848963	13
17488	1198176	13
17489	848976	13
17490	848989	13
17491	849002	13
17492	1198189	13
17493	849015	13
17494	282981	67
17495	1198202	13
17496	849028	13
17497	849041	13
17498	849054	13
17499	1198215	13
17500	849067	13
17501	283048	25
17502	1198228	13
17503	849080	13
17504	1198241	13
17505	849093	13
17506	1198254	13
17507	849106	13
17508	1198267	13
17509	849119	13
17510	1198280	13
17511	849132	13
17512	849145	13
17513	849158	13
17514	1198293	13
17515	849171	13
17516	283073	25
17517	849184	13
17518	283098	25
17519	849197	13
17520	849210	13
17521	1198306	13
17522	849223	13
17523	1198319	13
17524	849236	13
17525	1198332	13
17526	849249	13
17527	849262	13
17528	1198345	13
17529	849275	13
17530	1198358	13
17531	849288	13
17532	1198371	13
17533	849301	13
17534	1198384	13
17535	849314	13
17536	1198397	13
17537	849327	13
17538	1198410	13
17539	849340	13
17540	1198423	13
17541	849353	13
17542	1198436	13
17543	849366	13
17544	1198449	13
17545	849379	13
17546	1198462	13
17547	849392	13
17548	1198475	13
17549	849405	13
17550	1198488	13
17551	849418	13
17552	1198501	13
17553	283123	25
17554	849431	13
17555	1198514	13
17556	849444	13
17557	1198527	13
17558	849457	13
17559	1198540	13
17560	849470	13
17561	1198553	13
17562	849483	13
17563	1198566	13
17564	1198579	13
17565	1198592	13
17566	1198605	13
17567	849496	13
17568	1198618	13
17569	283148	35
17570	849509	13
17571	1198631	13
17572	849522	13
17573	1198644	13
17574	849535	13
17575	1198657	13
17576	849548	13
17577	1198670	13
17578	849561	13
17579	1198683	13
17580	849574	13
17581	283183	37
17582	1198696	13
17583	849587	13
17584	1198709	13
17585	849600	13
17586	1198722	13
17587	849613	13
17588	1198735	13
17589	849626	13
17590	1198748	13
17591	849639	13
17592	1198761	13
17593	849652	13
17594	1198774	13
17595	849665	13
17596	1198787	13
17597	849678	13
17598	1198800	13
17599	849691	13
17600	1198813	13
17601	849704	13
17602	1198826	13
17603	849717	13
17604	849730	13
17605	849743	13
17606	1198839	13
17607	849756	13
17608	849769	13
17609	849782	13
17610	849795	13
17611	1198852	13
17612	849808	13
17613	1198865	13
17614	849821	13
17615	1198878	13
17616	849834	13
17617	849847	13
17618	1198891	13
17619	849860	13
17620	1198904	13
17621	849873	13
17622	1198917	13
17623	849886	13
17624	1198930	13
17625	849899	13
17626	849912	13
17627	1198943	13
17628	849925	13
17629	1198956	13
17630	849938	13
17631	1198969	13
17632	849951	13
17633	1198982	13
17634	849964	13
17635	1198995	13
17636	849977	13
17637	1199008	13
17638	849990	13
17639	1199021	13
17640	850003	13
17641	1199034	13
17642	850016	13
17643	1199047	13
17644	850029	13
17645	1199060	13
17646	850042	13
17647	1199073	13
17648	850055	13
17649	1199086	13
17650	850068	13
17651	1199099	13
17652	850081	13
17653	1199112	13
17654	850094	13
17655	1199125	13
17656	850107	13
17657	1199138	13
17658	850120	13
17659	1199151	13
17660	850133	13
17661	1199164	13
17662	850146	13
17663	1199177	13
17664	850159	13
17665	850172	13
17666	850185	13
17667	850198	13
17668	850211	13
17669	1199190	13
17670	850224	13
17671	1199203	13
17672	850237	13
17673	1199216	13
17674	850250	13
17675	1199229	13
17676	850263	13
17677	340150	13
17678	1199242	13
17679	850276	13
17680	1199255	13
17681	340163	13
17682	850289	13
17683	1199268	13
17684	340176	13
17685	1199281	13
17686	850302	13
17687	340189	13
17688	850315	13
17689	1199294	13
17690	340202	13
17691	850328	13
17692	1199307	13
17693	1199320	13
17694	850341	13
17695	1199333	13
17696	850354	13
17697	1199346	13
17698	850367	13
17699	340215	13
17700	1199359	13
17701	850380	13
17702	1199372	13
17703	340228	13
17704	850393	13
17705	1199385	13
17706	340241	13
17707	850406	13
17708	1199398	13
17709	340254	13
17710	850419	13
17711	1199411	13
17712	340267	13
17713	850432	13
17714	1199424	13
17715	850445	13
17716	340280	13
17717	1199437	13
17718	850458	13
17719	340293	13
17720	1199450	13
17721	850471	13
17722	340306	13
17723	1199463	13
17724	340319	13
17725	850484	13
17726	1199476	13
17727	850497	13
17728	340332	13
17729	1199489	13
17730	340345	13
17731	850510	13
17732	1199502	13
17733	340358	13
17734	1199515	13
17735	850523	13
17736	340371	13
17737	850536	13
17738	1199528	13
17739	340384	13
17740	850549	13
17741	1199541	13
17742	340397	13
17743	850562	13
17744	340410	13
17745	1199554	13
17746	850575	13
17747	340423	13
17748	1199567	13
17749	850588	13
17750	340436	13
17751	1199580	13
17752	850601	13
17753	340449	13
17754	1199593	13
17755	850614	13
17756	340462	13
17757	1199606	13
17758	850627	13
17759	340475	13
17760	1199619	13
17761	283220	73
17762	850640	13
17763	850653	13
17764	850666	13
17765	850679	13
17766	850692	13
17767	1199632	13
17768	850705	13
17769	283293	25
17770	283318	25
17771	1199645	13
17772	850718	13
17773	1199658	13
17774	850731	13
17775	1199671	13
17776	850744	13
17777	1199684	13
17778	850757	13
17779	1199697	13
17780	850770	13
17781	1199710	13
17782	850783	13
17783	1199723	13
17784	850796	13
17785	1199736	13
17786	283343	61
17787	283404	61
17788	850809	13
17789	1199749	13
17790	850822	13
17791	1199762	13
17792	850835	13
17793	1199775	13
17794	850848	13
17795	1199788	13
17796	850861	13
17797	1199801	13
17798	850874	13
17799	1199814	13
17800	850887	13
17801	1199827	13
17802	850900	13
17803	1199840	13
17804	850913	13
17805	1199853	13
17806	850926	13
17807	1199866	13
17808	850939	13
17809	1199879	13
17810	850952	13
17811	1199892	13
17812	850965	13
17813	1199905	13
17814	850978	13
17815	1199918	13
17816	850991	13
17817	1199931	13
17818	851004	13
17819	1199944	13
17820	851017	13
17821	851030	13
17822	851043	13
17823	851056	13
17824	851069	13
17825	1199957	13
17826	851082	13
17827	1199970	13
17828	283465	36
17829	851095	13
17830	1199983	13
17831	851108	13
17832	1199996	13
17833	851121	13
17834	851134	13
17835	1200009	13
17836	851147	13
17837	1200022	13
17838	851160	13
17839	1200035	13
17840	851173	13
17841	1200048	13
17842	1200061	13
17843	1200074	13
17844	851186	13
17845	1200087	13
17846	851199	13
17847	1200100	13
17848	1200113	13
17849	1200126	13
17850	851212	13
17851	851225	13
17852	283501	37
17853	1200139	13
17854	851238	13
17855	1200152	13
17856	851251	13
17857	1200165	13
17858	1200178	13
17859	851264	13
17860	1200191	13
17861	283538	37
17862	851277	13
17863	1200204	13
17864	1200217	13
17865	283575	123
17866	851290	13
17867	1200230	13
17868	283698	25
17869	1200243	13
17870	1200256	13
17871	1200269	13
17872	851303	13
17873	1200282	13
17874	851316	13
17875	1200295	13
17876	851329	13
17877	1200308	13
17878	851342	13
17879	1200321	13
17880	1200334	13
17881	851355	13
17882	1200347	13
17883	851368	13
17884	1200360	13
17885	851381	13
17886	1200373	13
17887	1200386	13
17888	851394	13
17889	1200399	13
17890	851407	13
17891	851420	13
17892	1200412	13
17893	851433	13
17894	1200425	13
17895	851446	13
17896	1200438	13
17897	851459	13
17898	1200451	13
17899	283723	37
17900	851472	13
17901	283760	37
17902	1200464	13
17903	851485	13
17904	1200477	13
17905	1200490	13
17906	851498	13
17907	851511	13
17908	283797	13
17909	1200503	13
17910	851524	13
17911	1200516	13
17912	851537	13
17913	1200529	13
17914	851550	13
17915	1200542	13
17916	851563	13
17917	1200555	13
17918	851576	13
17919	283810	37
17920	1200568	13
17921	283847	25
17922	1200581	13
17923	851589	13
17924	1200594	13
17925	851602	13
17926	1200607	13
17927	283872	24
17928	851615	13
17929	1200620	13
17930	851628	13
17931	1200633	13
17932	851641	13
17933	1200646	13
17934	851654	13
17935	1200659	13
17936	851667	13
17937	1200672	13
17938	851680	13
17939	1200685	13
17940	851693	13
17941	1200698	13
17942	851706	13
17943	1200711	13
17944	851719	13
17945	1200724	13
17946	851732	13
17947	1200737	13
17948	851745	13
17949	1200750	13
17950	851758	13
17951	1200763	13
17952	851771	13
17953	1200776	13
17954	851784	13
17955	1200789	13
17956	851797	13
17957	1200802	13
17958	851810	13
17959	1200815	13
17960	851823	13
17961	1200828	13
17962	1200841	13
17963	851836	13
17964	1200854	13
17965	851849	13
17966	1200867	13
17967	283896	25
17968	851862	13
17969	1200880	13
17970	851875	13
17971	1200893	13
17972	851888	13
17973	1200906	13
17974	851901	13
17975	1200919	13
17976	1200932	13
17977	1200945	13
17978	1200958	13
17979	851914	13
17980	1200971	13
17981	1200984	13
17982	1200997	13
17983	851927	13
17984	1201010	13
17985	851940	13
17986	283921	25
17987	1201023	13
17988	1201036	13
17989	851953	13
17990	1201049	13
17991	1201062	13
17992	851966	13
17993	1201075	13
17994	851979	13
17995	1201088	13
17996	851992	13
17997	1201101	13
17998	852005	13
17999	1201114	13
18000	852018	13
18001	1201127	13
18002	852031	13
18003	1201140	13
18004	852044	13
18005	1201153	13
18006	852057	13
18007	1201166	13
18008	852070	13
18009	852083	13
18010	1201179	13
18011	852096	13
18012	1201192	13
18013	852109	13
18014	1201205	13
18015	1201218	13
18016	852122	13
18017	852135	13
18018	1201231	13
18019	852148	13
18020	1201244	13
18021	852161	13
18022	1201257	13
18023	852174	13
18024	1201270	13
18025	852187	13
18026	1201283	13
18027	852200	13
18028	1201296	13
18029	852213	13
18030	1201309	13
18031	852226	13
18032	1201322	13
18033	852239	13
18034	1201335	13
18035	852252	13
18036	1201348	13
18037	852265	13
18038	1201361	13
18039	852278	13
18040	1201374	13
18041	852291	13
18042	1201387	13
18043	1687238	13
18044	340488	13
18045	340501	13
18046	340514	13
18047	340527	13
18048	340540	13
18049	1201400	13
18050	1201413	13
18051	1201426	13
18052	1201439	13
18053	1201452	13
18054	1201465	13
18055	852304	13
18056	1201478	13
18057	1201491	13
18058	852317	13
18059	1201504	13
18060	852330	13
18061	1201517	13
18062	852343	13
18063	1201530	13
18064	852356	13
18065	852369	13
18066	1201543	13
18067	852382	13
18068	1201556	13
18069	852395	13
18070	1201569	13
18071	852408	13
18072	1201582	13
18073	852421	13
18074	1201595	13
18075	852434	13
18076	1201608	13
18077	1201621	13
18078	1201634	13
18079	283946	69
18080	1201647	13
18081	1201660	13
18082	1201673	13
18083	852447	13
18084	1201686	13
18085	852460	13
18086	1201699	13
18087	852473	13
18088	1201712	13
18089	852486	13
18090	1201725	13
18091	852499	13
18092	1201738	13
18093	852512	13
18094	1201751	13
18095	852525	13
18096	1201764	13
18097	852538	13
18098	1201777	13
18099	852551	13
18100	1201790	13
18101	852564	13
18102	1201803	13
18103	852577	13
18104	284015	35
18105	1201816	13
18106	852590	13
18107	1201829	13
18108	852603	13
18109	1201842	13
18110	284050	13
18111	1201855	13
18112	852616	13
18113	1201868	13
18114	852629	13
18115	1201881	13
18116	852642	13
18117	1201894	13
18118	852655	13
18119	1201907	13
18120	852668	13
18121	1201920	13
18122	852681	13
18123	1201933	13
18124	852694	13
18125	1201946	13
18126	852707	13
18127	1201959	13
18128	852720	13
18129	852733	13
18130	1201972	13
18131	852746	13
18132	1201985	13
18133	852759	13
18134	852772	13
18135	852785	13
18136	1201998	13
18137	852798	13
18138	1202011	13
18139	852811	13
18140	1202024	13
18141	1202037	13
18142	1202050	13
18143	1202063	13
18144	852824	13
18145	852837	13
18146	852850	13
18147	1202076	13
18148	852863	13
18149	852876	13
18150	852889	13
18151	852902	13
18152	852915	13
18153	852928	13
18154	1202089	13
18155	852941	13
18156	1202102	13
18157	852954	13
18158	852967	13
18159	1202115	13
18160	852980	13
18161	852993	13
18162	1202128	13
18163	1202141	13
18164	853006	13
18165	1202154	13
18166	853019	13
18167	1202167	13
18168	853032	13
18169	1202180	13
18170	1202193	13
18171	853045	13
18172	1202206	13
18173	853058	13
18174	1202219	13
18175	853071	13
18176	1202232	13
18177	853084	13
18178	1202245	13
18179	853097	13
18180	1202258	13
18181	853110	13
18182	1202271	13
18183	853123	13
18184	1202284	13
18185	853136	13
18186	1202297	13
18187	853149	13
18188	1202310	13
18189	853162	13
18190	284063	37
18191	1202323	13
18192	853175	13
18193	853188	13
18194	1202336	13
18195	853201	13
18196	1202349	13
18197	853214	13
18198	1202362	13
18199	853227	13
18200	1202375	13
18201	853240	13
18202	853253	13
18203	1202388	13
18204	853266	13
18205	1202401	13
18206	853279	13
18207	1202414	13
18208	853292	13
18209	1202427	13
18210	853305	13
18211	1202440	13
18212	853318	13
18213	1202453	13
18214	284100	24
18215	853331	13
18216	1202466	13
18217	853344	13
18218	1202479	13
18219	853357	13
18220	1202492	13
18221	853370	13
18222	1202505	13
18223	853383	13
18224	853396	13
18225	853409	13
18226	853422	13
18227	853435	13
18228	1202518	13
18229	853448	13
18230	853461	13
18231	1202531	13
18232	853474	13
18233	1202544	13
18234	853487	13
18235	1202557	13
18236	853500	13
18237	1202570	13
18238	284124	25
18239	853513	13
18240	1202583	13
18241	853526	13
18242	853539	13
18243	1202596	13
18244	853552	13
18245	853565	13
18246	853578	13
18247	1202609	13
18248	853591	13
18249	853604	13
18250	1202622	13
18251	853617	13
18252	1202635	13
18253	853630	13
18254	853643	13
18255	853656	13
18256	1202648	13
18257	853669	13
18258	1202661	13
18259	284149	46
18260	853682	13
18261	1202674	13
18262	853695	13
18263	1202687	13
18264	853708	13
18265	1202700	13
18266	853721	13
18267	853734	13
18268	1202713	13
18269	853747	13
18270	1202726	13
18271	853760	13
18272	1202739	13
18273	853773	13
18274	1202752	13
18275	853786	13
18276	1202765	13
18277	853799	13
18278	1202778	13
18279	1202791	13
18280	853812	13
18281	1202804	13
18282	853825	13
18283	1202817	13
18284	853838	13
18285	1202830	13
18286	853851	13
18287	1202843	13
18288	853864	13
18289	1202856	13
18290	853877	13
18291	1202869	13
18292	853890	13
18293	1202882	13
18294	853903	13
18295	1202895	13
18296	853916	13
18297	1202908	13
18298	853929	13
18299	1202921	13
18300	853942	13
18301	1202934	13
18302	853955	13
18303	284195	25
18304	1202947	13
18305	853968	13
18306	1202960	13
18307	853981	13
18308	1202973	13
18309	853994	13
18310	1202986	13
18311	854007	13
18312	1202999	13
18313	340553	13
18314	854020	13
18315	1203012	13
18316	854033	13
18317	1203025	13
18318	854046	13
18319	1203038	13
18320	284220	24
18321	854059	13
18322	340566	13
18323	1203051	13
18324	854072	13
18325	340579	13
18326	1203064	13
18327	854085	13
18328	340592	13
18329	1203077	13
18330	854098	13
18331	340605	13
18332	1203090	13
18333	854111	13
18334	340618	13
18335	1203103	13
18336	854124	13
18337	340631	13
18338	1203116	13
18339	854137	13
18340	1203129	13
18341	340644	13
18342	854150	13
18343	1203142	13
18344	340657	13
18345	854163	13
18346	284244	25
18347	1203155	13
18348	340670	13
18349	854176	13
18350	1203168	13
18351	340683	13
18352	854189	13
18353	1203181	13
18354	854202	13
18355	340696	13
18356	1203194	13
18357	854215	13
18358	340709	13
18359	1203207	13
18360	854228	13
18361	340722	13
18362	854241	13
18363	1203220	13
18364	340735	13
18365	1203233	13
18366	854254	13
18367	340748	13
18368	854267	13
18369	1203246	13
18370	284269	46
18371	340761	13
18372	854280	13
18373	1203259	13
18374	340774	13
18375	1203272	13
18376	340787	13
18377	854293	13
18378	1203285	13
18379	854306	13
18380	1203298	13
18381	340800	13
18382	1203311	13
18383	340813	13
18384	284315	24
18385	854319	13
18386	340826	13
18387	284339	36
18388	1203324	13
18389	284375	25
18390	854332	13
18391	1203337	13
18392	854345	13
18393	340839	13
18394	1203350	13
18395	284400	25
18396	284425	13
18397	854358	13
18398	284438	37
18399	340852	13
18400	284475	37
18401	284512	25
18402	1203363	13
18403	854371	13
18404	340865	13
18405	854384	13
18406	1203376	13
18407	340878	13
18408	1203389	13
18409	854397	13
18410	1687251	13
18411	854410	13
18412	854423	13
18413	854436	13
18414	854449	13
18415	854462	13
18416	854475	13
18417	854488	13
18418	854501	13
18419	854514	13
18420	854527	13
18421	1203402	13
18422	854540	13
18423	1203415	13
18424	854553	13
18425	1203428	13
18426	854566	13
18427	1203441	13
18428	854579	13
18429	1203454	13
18430	854592	13
18431	854605	13
18432	1203467	13
18433	854618	13
18434	1203480	13
18435	854631	13
18436	1203493	13
18437	854644	13
18438	1203506	13
18439	1203519	13
18440	854657	13
18441	1203532	13
18442	854670	13
18443	854683	13
18444	1203545	13
18445	854696	13
18446	1203558	13
18447	1203571	13
18448	854709	13
18449	1203584	13
18450	854722	13
18451	1203597	13
18452	854735	13
18453	1203610	13
18454	854748	13
18455	1203623	13
18456	854761	13
18457	1203636	13
18458	854774	13
18459	1203649	13
18460	854787	13
18461	1203662	13
18462	854800	13
18463	1203675	13
18464	854813	13
18465	1203688	13
18466	854826	13
18467	1203701	13
18468	854839	13
18469	1203714	13
18470	854852	13
18471	1203727	13
18472	1203740	13
18473	854865	13
18474	1203753	13
18475	854878	13
18476	1203766	13
18477	854891	13
18478	1203779	13
18479	854904	13
18480	1203792	13
18481	854917	13
18482	1203805	13
18483	854930	13
18484	1203818	13
18485	854943	13
18486	1203831	13
18487	854956	13
18488	1203844	13
18489	854969	13
18490	1203857	13
18491	854982	13
18492	1203870	13
18493	854995	13
18494	1203883	13
18495	1203896	13
18496	1203909	13
18497	855008	13
18498	1203922	13
18499	855021	13
18500	1203935	13
18501	1203948	13
18502	1203961	13
18503	855034	13
18504	1203974	13
18505	855047	13
18506	1203987	13
18507	855060	13
18508	1204000	13
18509	855073	13
18510	1204013	13
18511	855086	13
18512	1204026	13
18513	855099	13
18514	1204039	13
18515	284537	142
18516	855112	13
18517	1204052	13
18518	284679	24
18519	855125	13
18520	1204065	13
18521	855138	13
18522	1204078	13
18523	855151	13
18524	1204091	13
18525	1204104	13
18526	855164	13
18527	1204117	13
18528	855177	13
18529	1204130	13
18530	855190	13
18531	1204143	13
18532	855203	13
18533	1204156	13
18534	855216	13
18535	1204169	13
18536	855229	13
18537	1204182	13
18538	855242	13
18539	1204195	13
18540	855255	13
18541	1204208	13
18542	855268	13
18543	1204221	13
18544	855281	13
18545	1204234	13
18546	855294	13
18547	1204247	13
18548	855307	13
18549	1204260	13
18550	855320	13
18551	284703	49
18552	1204273	13
18553	855333	13
18554	1204286	13
18555	855346	13
18556	1204299	13
18557	855359	13
18558	855372	13
18559	1204312	13
18560	1204325	13
18561	855385	13
18562	1204338	13
18563	855398	13
18564	284752	37
18565	1204351	13
18566	855411	13
18567	855424	13
18568	1204364	13
18569	855437	13
18570	1204377	13
18571	855450	13
18572	1204390	13
18573	855463	13
18574	855476	13
18575	1204403	13
18576	855489	13
18577	1204416	13
18578	855502	13
18579	1204429	13
18580	855515	13
18581	1204442	13
18582	855528	13
18583	1204455	13
18584	855541	13
18585	1204468	13
18586	855554	13
18587	1204481	13
18588	855567	13
18589	1204494	13
18590	855580	13
18591	1204507	13
18592	855593	13
18593	1204520	13
18594	855606	13
18595	1204533	13
18596	855619	13
18597	1204546	13
18598	855632	13
18599	855645	13
18600	284789	25
18601	1204559	13
18602	855658	13
18603	1204572	13
18604	855671	13
18605	1204585	13
18606	855684	13
18607	1204598	13
18608	855697	13
18609	1204611	13
18610	855710	13
18611	1204624	13
18612	855723	13
18613	1204637	13
18614	855736	13
18615	855749	13
18616	1204650	13
18617	855762	13
18618	1204663	13
18619	855775	13
18620	1204676	13
18621	855788	13
18622	1204689	13
18623	855801	13
18624	1204702	13
18625	855814	13
18626	855827	13
18627	1204715	13
18628	855840	13
18629	1204728	13
18630	1204741	13
18631	1204754	13
18632	855853	13
18633	1204767	13
18634	1204780	13
18635	1204793	13
18636	1204806	13
18637	855866	13
18638	1204819	13
18639	855879	13
18640	1204832	13
18641	855892	13
18642	1204845	13
18643	1204858	13
18644	1204871	13
18645	855905	13
18646	1204884	13
18647	855918	13
18648	1204897	13
18649	855931	13
18650	855944	13
18651	1204910	13
18652	855957	13
18653	1204923	13
18654	855970	13
18655	1204936	13
18656	855983	13
18657	1204949	13
18658	855996	13
18659	1204962	13
18660	856009	13
18661	1204975	13
18662	1204988	13
18663	856022	13
18664	1205001	13
18665	856035	13
18666	1205014	13
18667	856048	13
18668	1205027	13
18669	856061	13
18670	1205040	13
18671	856074	13
18672	1205053	13
18673	856087	13
18674	856100	13
18675	1205066	13
18676	284814	83
18677	856113	13
18678	1205079	13
18679	856126	13
18680	1205092	13
18681	856139	13
18682	1205105	13
18683	284897	25
18684	1205118	13
18685	1205131	13
18686	1205144	13
18687	1205157	13
18688	856152	13
18689	1205170	13
18690	1205183	13
18691	856165	13
18692	1205196	13
18693	284922	48
18694	856178	13
18695	1205209	13
18696	856191	13
18697	856204	13
18698	1205222	13
18699	856217	13
18700	284970	24
18701	1205235	13
18702	856230	13
18703	1205248	13
18704	856243	13
18705	1205261	13
18706	856256	13
18707	1205274	13
18708	856269	13
18709	856282	13
18710	1205287	13
18711	284994	35
18712	856295	13
18713	1205300	13
18714	340891	13
18715	856308	13
18716	1205313	13
18717	340904	13
18718	285029	37
18719	856321	13
18720	1205326	13
18721	340917	13
18722	856334	13
18723	1205339	13
18724	340930	13
18725	856347	13
18726	1205352	13
18727	856360	13
18728	340943	13
18729	1205365	13
18730	856373	13
18731	340956	13
18732	856386	13
18733	340969	13
18734	1205378	13
18735	856399	13
18736	1205391	13
18737	340982	13
18738	856412	13
18739	1205404	13
18740	340995	13
18741	856425	13
18742	1205417	13
18743	856438	13
18744	1645389	25
18745	341008	13
18746	285066	25
18747	856451	13
18748	1205430	13
18749	341021	13
18750	856464	13
18751	1205443	13
18752	341034	13
18753	856477	13
18754	341047	13
18755	1205456	13
18756	856490	13
18757	341060	13
18758	1205469	13
18759	856503	13
18760	341073	13
18761	1205482	13
18762	856516	13
18763	341086	13
18764	1645414	25
18765	1205495	13
18766	856529	13
18767	341099	13
18768	1205508	13
18769	285091	25
18770	341112	13
18771	856542	13
18772	1687264	13
18773	1205521	13
18774	1205534	13
18775	1205547	13
18776	1205560	13
18777	1205573	13
18778	1205586	13
18779	1205599	13
18780	1205612	13
18781	1205625	13
18782	1205638	13
18783	1205651	13
18784	1205664	13
18785	1205677	13
18786	1205690	13
18787	1205703	13
18788	1205716	13
18789	1205729	13
18790	1205742	13
18791	1205755	13
18792	1205768	13
18793	1205781	13
18794	1205794	13
18795	1205807	13
18796	1205820	13
18797	1205833	13
18798	1205846	13
18799	1205859	13
18800	1205872	13
18801	1205885	13
18802	1205898	13
18803	1205911	13
18804	1205924	13
18805	1205937	13
18806	1205950	13
18807	1205963	13
18808	1205976	13
18809	1205989	13
18810	1206002	13
18811	1206015	13
18812	1206028	13
18813	1206041	13
18814	1206054	13
18815	1206067	13
18816	1206080	13
18817	1206093	13
18818	1206106	13
18819	1206119	13
18820	1206132	13
18821	1206145	13
18822	1206158	13
18823	1206171	13
18824	1206184	13
18825	1206197	13
18826	1206210	13
18827	1206223	13
18828	1206236	13
18829	1206249	13
18830	1206262	13
18831	1206275	13
18832	1206288	13
18833	1206301	13
18834	1206314	13
18835	1206327	13
18836	1206340	13
18837	1206353	13
18838	1206366	13
18839	1206379	13
18840	1206392	13
18841	1206405	13
18842	1206418	13
18843	1206431	13
18844	1206444	13
18845	1206457	13
18846	1206470	13
18847	1206483	13
18848	1206496	13
18849	1206509	13
18850	1206522	13
18851	1206535	13
18852	1206548	13
18853	1206561	13
18854	1206574	13
18855	1206587	13
18856	1206600	13
18857	285116	25
18858	1206613	13
18859	1206626	13
18860	1206639	13
18861	1206652	13
18862	1206665	13
18863	1206678	13
18864	1206691	13
18865	1206704	13
18866	1206717	13
18867	1206730	13
18868	1206743	13
18869	1206756	13
18870	1206769	13
18871	1206782	13
18872	1206795	13
18873	1206808	13
18874	1206821	13
18875	1206834	13
18876	285141	25
18877	1206847	13
18878	856555	13
18879	1206860	13
18880	856568	13
18881	1206873	13
18882	856581	13
18883	1206886	13
18884	1206899	13
18885	1206912	13
18886	1206925	13
18887	856594	13
18888	1206938	13
18889	1206951	13
18890	856607	13
18891	1206964	13
18892	1206977	13
18893	856620	13
18894	1206990	13
18895	856633	13
18896	1207003	13
18897	856646	13
18898	1207016	13
18899	1207029	13
18900	856659	13
18901	1207042	13
18902	856672	13
18903	1207055	13
18904	856685	13
18905	1207068	13
18906	856698	13
18907	1207081	13
18908	1645439	25
18909	856711	13
18910	1207094	13
18911	856724	13
18912	1207107	13
18913	856737	13
18914	1207120	13
18915	856750	13
18916	1207133	13
18917	1207146	13
18918	856763	13
18919	1207159	13
18920	856776	13
18921	1207172	13
18922	856789	13
18923	1207185	13
18924	856802	13
18925	1207198	13
18926	856815	13
18927	1207211	13
18928	856828	13
18929	1207224	13
18930	856841	13
18931	1207237	13
18932	856854	13
18933	1207250	13
18934	856867	13
18935	1207263	13
18936	856880	13
18937	1207276	13
18938	856893	13
18939	1207289	13
18940	856906	13
18941	856919	13
18942	1207302	13
18943	1645464	36
18944	856932	13
18945	1207315	13
18946	856945	13
18947	1207328	13
18948	856958	13
18949	1207341	13
18950	341125	13
18951	856971	13
18952	1207354	13
18953	341138	13
18954	856984	13
18955	856997	13
18956	285166	24
18957	1207367	13
18958	341151	13
18959	857010	13
18960	1207380	13
18961	1645500	37
18962	341164	13
18963	857023	13
18964	341177	13
18965	1207393	13
18966	857036	13
18967	341190	13
18968	1207406	13
18969	857049	13
18970	341203	13
18971	857062	13
18972	1207419	13
18973	341216	13
18974	285190	173
18975	857075	13
18976	1645537	57
18977	1207432	13
18978	341229	13
18979	857088	13
18980	341242	13
18981	1207445	13
18982	857101	13
18983	1207458	13
18984	857114	13
18985	341255	13
18986	1207471	13
18987	857127	13
18988	341268	13
18989	1207484	13
18990	857140	13
18991	341281	13
18992	1207497	13
18993	857153	13
18994	1207510	13
18995	341294	13
18996	857166	13
18997	1207523	13
18998	341307	13
18999	857179	13
19000	1207536	13
19001	857192	13
19002	341320	13
19003	1207549	13
19004	341333	13
19005	857205	13
19006	1207562	13
19007	341346	13
19008	857218	13
19009	1207575	13
19010	341359	13
19011	857231	13
19012	1207588	13
19013	341372	13
19014	1207601	13
19015	857244	13
19016	341385	13
19017	1207614	13
19018	857257	13
19019	341398	13
19020	857270	13
19021	1207627	13
19022	341411	13
19023	857283	13
19024	1207640	13
19025	341424	13
19026	857296	13
19027	1207653	13
19028	341437	13
19029	857309	13
19030	1207666	13
19031	341450	13
19032	857322	13
19033	1207679	13
19034	341463	13
19035	857335	13
19036	341476	13
19037	857348	13
19038	1207692	13
19039	857361	13
19040	341489	13
19041	1207705	13
19042	857374	13
19043	341502	13
19044	1207718	13
19045	857387	13
19046	1207731	13
19047	341515	13
19048	857400	13
19049	341528	13
19050	1207744	13
19051	857413	13
19052	341541	13
19053	857426	13
19054	1207757	13
19055	341554	13
19056	857439	13
19057	1207770	13
19058	341567	13
19059	857452	13
19060	341580	13
19061	1207783	13
19062	857465	13
19063	341593	13
19064	1207796	13
19065	857478	13
19066	857491	13
19067	1207809	13
19068	1645594	24
19069	341606	13
19070	857504	13
19071	1207822	13
19072	857517	13
19073	1207835	13
19074	857530	13
19075	1207848	13
19076	857543	13
19077	1207861	13
19078	857556	13
19079	1207874	13
19080	857569	13
19081	1207887	13
19082	857582	13
19083	1207900	13
19084	857595	13
19085	1207913	13
19086	857608	13
19087	1207926	13
19088	857621	13
19089	1207939	13
19090	857634	13
19091	1207952	13
19092	857647	13
19093	1207965	13
19094	857660	13
19095	1207978	13
19096	857673	13
19097	1207991	13
19098	857686	13
19099	1208004	13
19100	857699	13
19101	1208017	13
19102	857712	13
19103	1208030	13
19104	857725	13
19105	1208043	13
19106	857738	13
19107	1208056	13
19108	857751	13
19109	1208069	13
19110	857764	13
19111	1208082	13
19112	857777	13
19113	1208095	13
19114	857790	13
19115	1208108	13
19116	857803	13
19117	1208121	13
19118	857816	13
19119	1208134	13
19120	857829	13
19121	857842	13
19122	857855	13
19123	857868	13
19124	341619	13
19125	857881	13
19126	857894	13
19127	1208147	13
19128	341632	13
19129	1687277	13
19130	1208160	13
19131	1208173	13
19132	1208186	13
19133	1208199	13
19134	1208212	13
19135	1208225	13
19136	857907	13
19137	1208238	13
19138	857920	13
19139	1208251	13
19140	857933	13
19141	1208264	13
19142	857946	13
19143	1208277	13
19144	857959	13
19145	1208290	13
19146	857972	13
19147	1208303	13
19148	857985	13
19149	1208316	13
19150	857998	13
19151	1208329	13
19152	858011	13
19153	1208342	13
19154	858024	13
19155	858037	13
19156	1208355	13
19157	1208368	13
19158	858050	13
19159	341645	13
19160	1208381	13
19161	858063	13
19162	1208394	13
19163	341658	13
19164	858076	13
19165	341671	13
19166	1208407	13
19167	858089	13
19168	341684	13
19169	1208420	13
19170	858102	13
19171	341697	13
19172	858115	13
19173	285363	35
19174	341710	13
19175	1208433	13
19176	858128	13
19177	341723	13
19178	1208446	13
19179	858141	13
19180	341736	13
19181	1208459	13
19182	858154	13
19183	1208472	13
19184	341749	13
19185	858167	13
19186	1208485	13
19187	341762	13
19188	858180	13
19189	1208498	13
19190	858193	13
19191	1208511	13
19192	858206	13
19193	858219	13
19194	1208524	13
19195	858232	13
19196	1208537	13
19197	858245	13
19198	1208550	13
19199	858258	13
19200	1208563	13
19201	1208576	13
19202	858271	13
19203	1208589	13
19204	858284	13
19205	858297	13
19206	1208602	13
19207	858310	13
19208	1208615	13
19209	858323	13
19210	1208628	13
19211	858336	13
19212	1208641	13
19213	858349	13
19214	1208654	13
19215	1645618	49
19216	858362	13
19217	858375	13
19218	1208667	13
19219	858388	13
19220	1208680	13
19221	858401	13
19222	1208693	13
19223	858414	13
19224	1208706	13
19225	858427	13
19226	1208719	13
19227	858440	13
19228	1208732	13
19229	858453	13
19230	1208745	13
19231	858466	13
19232	1208758	13
19233	858479	13
19234	1208771	13
19235	285398	25
19236	858492	13
19237	1208784	13
19238	858505	13
19239	341775	13
19240	1208797	13
19241	858518	13
19242	341788	13
19243	1208810	13
19244	858531	13
19245	341801	13
19246	1208823	13
19247	858544	13
19248	341814	13
19249	1208836	13
19250	341827	13
19251	858557	13
19252	1208849	13
19253	341840	13
19254	858570	13
19255	1208862	13
19256	341853	13
19257	858583	13
19258	341866	13
19259	1208875	13
19260	858596	13
19261	341879	13
19262	1208888	13
19263	858609	13
19264	341892	13
19265	1208901	13
19266	858622	13
19267	341905	13
19268	1208914	13
19269	858635	13
19270	341918	13
19271	1208927	13
19272	858648	13
19273	341931	13
19274	1208940	13
19275	858661	13
19276	341944	13
19277	1208953	13
19278	858674	13
19279	341957	13
19280	1208966	13
19281	858687	13
19282	341970	13
19283	1208979	13
19284	858700	13
19285	341983	13
19286	858713	13
19287	341996	13
19288	1208992	13
19289	858726	13
19290	342009	13
19291	1209005	13
19292	342022	13
19293	858739	13
19294	1209018	13
19295	858752	13
19296	1209031	13
19297	858765	13
19298	1209044	13
19299	858778	13
19300	1209057	13
19301	858791	13
19302	1209070	13
19303	858804	13
19304	1209083	13
19305	1645667	25
19306	858817	13
19307	1209096	13
19308	858830	13
19309	1209109	13
19310	858843	13
19311	1209122	13
19312	858856	13
19313	1209135	13
19314	858869	13
19315	1209148	13
19316	858882	13
19317	1209161	13
19318	858895	13
19319	858908	13
19320	285423	25
19321	342035	13
19322	858921	13
19323	342048	13
19324	858934	13
19325	342061	13
19326	858947	13
19327	1209174	13
19328	342074	13
19329	858960	13
19330	1209187	13
19331	342087	13
19332	858973	13
19333	342100	13
19334	285448	81
19335	1209200	13
19336	858986	13
19337	342113	13
19338	858999	13
19339	1209213	13
19340	342126	13
19341	859012	13
19342	1209226	13
19343	342139	13
19344	859025	13
19345	1209239	13
19346	342152	13
19347	859038	13
19348	1209252	13
19349	342165	13
19350	859051	13
19351	342178	13
19352	1209265	13
19353	859064	13
19354	342191	13
19355	1645692	37
19356	1209278	13
19357	859077	13
19358	342204	13
19359	1209291	13
19360	859090	13
19361	342217	13
19362	1209304	13
19363	859103	13
19364	1645729	56
19365	342230	13
19366	1209317	13
19367	859116	13
19368	342243	13
19369	1209330	13
19370	859129	13
19371	342256	13
19372	1209343	13
19373	859142	13
19374	1209356	13
19375	342269	13
19376	859155	13
19377	1209369	13
19378	342282	13
19379	859168	13
19380	1209382	13
19381	342295	13
19382	859181	13
19383	1209395	13
19384	342308	13
19385	1209408	13
19386	859194	13
19387	342321	13
19388	342334	13
19389	859207	13
19390	1209421	13
19391	342347	13
19392	859220	13
19393	1209434	13
19394	342360	13
19395	859233	13
19396	285529	47
19397	1209447	13
19398	342373	13
19399	1209460	13
19400	859246	13
19401	1209473	13
19402	859259	13
19403	342386	13
19404	1209486	13
19405	859272	13
19406	342399	13
19407	1209499	13
19408	859285	13
19409	342412	13
19410	1209512	13
19411	859298	13
19412	342425	13
19413	1209525	13
19414	859311	13
19415	342438	13
19416	1209538	13
19417	859324	13
19418	342451	13
19419	1209551	13
19420	859337	13
19421	342464	13
19422	1209564	13
19423	342477	13
19424	1645785	90
19425	859350	13
19426	1209577	13
19427	285576	23
19428	285599	453
19429	342490	13
19430	859363	13
19431	1209590	13
19432	342503	13
19433	859376	13
19434	1645875	35
19435	1209603	13
19436	342516	13
19437	1645910	23
19438	859389	13
19439	1209616	13
19440	342529	13
19441	859402	13
19442	1209629	13
19443	342542	13
19444	859415	13
19445	1209642	13
19446	342555	13
19447	1209655	13
19448	1645933	24
19449	859428	13
19450	342568	13
19451	859441	13
19452	1209668	13
19453	342581	13
19454	859454	13
19455	1209681	13
19456	342594	13
19457	859467	13
19458	342607	13
19459	1645957	24
19460	1209694	13
19461	342620	13
19462	1209707	13
19463	342633	13
19464	1209720	13
19465	342646	13
19466	286052	24
19467	1209733	13
19468	859480	13
19469	1645981	34
19470	342659	13
19471	1209746	13
19472	1209759	13
19473	342672	13
19474	859493	13
19475	1209772	13
19476	342685	13
19477	859506	13
19478	1209785	13
19479	286076	25
19480	342698	13
19481	859519	13
19482	1209798	13
19483	342711	13
19484	859532	13
19485	342724	13
19486	1209811	13
19487	859545	13
19488	342737	13
19489	1209824	13
19490	859558	13
19491	342750	13
19492	1209837	13
19493	859571	13
19494	342763	13
19495	1687290	13
19496	1209850	13
19497	859584	13
19498	342776	13
19499	859597	13
19500	859610	13
19501	859623	13
19502	859636	13
19503	859649	13
19504	859662	13
19505	859675	13
19506	1209863	13
19507	859688	13
19508	859701	13
19509	1209876	13
19510	859714	13
19511	1209889	13
19512	859727	13
19513	1209902	13
19514	859740	13
19515	1209915	13
19516	859753	13
19517	1209928	13
19518	859766	13
19519	1209941	13
19520	1209954	13
19521	859779	13
19522	859792	13
19523	1209967	13
19524	859805	13
19525	1209980	13
19526	859818	13
19527	1209993	13
19528	859831	13
19529	1210006	13
19530	1210019	13
19531	859844	13
19532	1210032	13
19533	859857	13
19534	1210045	13
19535	859870	13
19536	1210058	13
19537	1210071	13
19538	859883	13
19539	1210084	13
19540	859896	13
19541	1210097	13
19542	859909	13
19543	1210110	13
19544	1210123	13
19545	859922	13
19546	859935	13
19547	1210136	13
19548	1210149	13
19549	859948	13
19550	1210162	13
19551	859961	13
19552	1210175	13
19553	859974	13
19554	1210188	13
19555	1210201	13
19556	859987	13
19557	1210214	13
19558	860000	13
19559	1210227	13
19560	860013	13
19561	1210240	13
19562	1210253	13
19563	860026	13
19564	1646015	25
19565	1210266	13
19566	860039	13
19567	1210279	13
19568	286101	25
19569	860052	13
19570	1210292	13
19571	860065	13
19572	1210305	13
19573	860078	13
19574	1210318	13
19575	860091	13
19576	1210331	13
19577	1210344	13
19578	860104	13
19579	1210357	13
19580	860117	13
19581	1210370	13
19582	1210383	13
19583	1210396	13
19584	860130	13
19585	1210409	13
19586	860143	13
19587	1210422	13
19588	1210435	13
19589	1210448	13
19590	860156	13
19591	1210461	13
19592	1210474	13
19593	860169	13
19594	1210487	13
19595	860182	13
19596	1210500	13
19597	860195	13
19598	1210513	13
19599	1210526	13
19600	860208	13
19601	1210539	13
19602	860221	13
19603	1210552	13
19604	1210565	13
19605	860234	13
19606	1210578	13
19607	1210591	13
19608	1210604	13
19609	860247	13
19610	1210617	13
19611	1210630	13
19612	860260	13
19613	1210643	13
19614	860273	13
19615	1210656	13
19616	1210669	13
19617	860286	13
19618	1210682	13
19619	860299	13
19620	1210695	13
19621	1210708	13
19622	860312	13
19623	1646040	25
19624	1210721	13
19625	860325	13
19626	1210734	13
19627	860338	13
19628	1210747	13
19629	860351	13
19630	1210760	13
19631	860364	13
19632	1210773	13
19633	860377	13
19634	1210786	13
19635	860390	13
19636	1210799	13
19637	860403	13
19638	1210812	13
19639	860416	13
19640	1210825	13
19641	286126	25
19642	860429	13
19643	1210838	13
19644	1210851	13
19645	860442	13
19646	1210864	13
19647	1646065	49
19648	860455	13
19649	1210877	13
19650	860468	13
19651	1210890	13
19652	860481	13
19653	1210903	13
19654	860494	13
19655	1210916	13
19656	860507	13
19657	1210929	13
19658	860520	13
19659	1210942	13
19660	286151	25
19661	860533	13
19662	1210955	13
19663	860546	13
19664	1210968	13
19665	860559	13
19666	1210981	13
19667	860572	13
19668	1210994	13
19669	860585	13
19670	1211007	13
19671	860598	13
19672	1211020	13
19673	1211033	13
19674	860611	13
19675	1211046	13
19676	860624	13
19677	1211059	13
19678	1211072	13
19679	1211085	13
19680	1211098	13
19681	1211111	13
19682	860637	13
19683	1211124	13
19684	860650	13
19685	1211137	13
19686	860663	13
19687	1211150	13
19688	860676	13
19689	1211163	13
19690	860689	13
19691	1211176	13
19692	1211189	13
19693	860702	13
19694	1211202	13
19695	860715	13
19696	1211215	13
19697	860728	13
19698	1211228	13
19699	860741	13
19700	1211241	13
19701	860754	13
19702	1211254	13
19703	860767	13
19704	1211267	13
19705	860780	13
19706	1211280	13
19707	1211293	13
19708	860793	13
19709	1211306	13
19710	1211319	13
19711	1211332	13
19712	860806	13
19713	1211345	13
19714	1211358	13
19715	1211371	13
19716	860819	13
19717	1211384	13
19718	860832	13
19719	1211397	13
19720	1211410	13
19721	860845	13
19722	1211423	13
19723	860858	13
19724	1211436	13
19725	1211449	13
19726	860871	13
19727	1211462	13
19728	860884	13
19729	1211475	13
19730	860897	13
19731	1211488	13
19732	860910	13
19733	1211501	13
19734	860923	13
19735	1211514	13
19736	860936	13
19737	1211527	13
19738	860949	13
19739	1211540	13
19740	860962	13
19741	1211553	13
19742	1211566	13
19743	860975	13
19744	1211579	13
19745	860988	13
19746	1211592	13
19747	861001	13
19748	1211605	13
19749	1211618	13
19750	861014	13
19751	1211631	13
19752	861027	13
19753	1211644	13
19754	861040	13
19755	1211657	13
19756	861053	13
19757	1211670	13
19758	861066	13
19759	286176	25
19760	1211683	13
19761	861079	13
19762	1211696	13
19763	861092	13
19764	1211709	13
19765	1211722	13
19766	861105	13
19767	1211735	13
19768	861118	13
19769	861131	13
19770	1211748	13
19771	1211761	13
19772	861144	13
19773	1211774	13
19774	861157	13
19775	1211787	13
19776	861170	13
19777	1211800	13
19778	861183	13
19779	1211813	13
19780	861196	13
19781	1646114	37
19782	1211826	13
19783	861209	13
19784	1211839	13
19785	861222	13
19786	1211852	13
19787	861235	13
19788	1211865	13
19789	342789	13
19790	861248	13
19791	1211878	13
19792	342802	13
19793	286201	25
19794	861261	13
19795	1211891	13
19796	342815	13
19797	1211904	13
19798	861274	13
19799	342828	13
19800	342841	13
19801	1211917	13
19802	861287	13
19803	342854	13
19804	861300	13
19805	1211930	13
19806	342867	13
19807	861313	13
19808	1211943	13
19809	342880	13
19810	861326	13
19811	1211956	13
19812	342893	13
19813	861339	13
19814	1211969	13
19815	342906	13
19816	861352	13
19817	1211982	13
19818	342919	13
19819	1211995	13
19820	861365	13
19821	342932	13
19822	1212008	13
19823	861378	13
19824	342945	13
19825	1212021	13
19826	342958	13
19827	861391	13
19828	1646151	25
19829	1212034	13
19830	342971	13
19831	861404	13
19832	1212047	13
19833	342984	13
19834	1212060	13
19835	861417	13
19836	342997	13
19837	861430	13
19838	1212073	13
19839	343010	13
19840	861443	13
19841	1212086	13
19842	343023	13
19843	861456	13
19844	1212099	13
19845	343036	13
19846	861469	13
19847	1212112	13
19848	343049	13
19849	1212125	13
19850	861482	13
19851	343062	13
19852	1212138	13
19853	861495	13
19854	343075	13
19855	1212151	13
19856	343088	13
19857	861508	13
19858	1687303	13
19859	1212164	13
19860	1212177	13
19861	1212190	13
19862	1212203	13
19863	1212216	13
19864	1212229	13
19865	861521	13
19866	861534	13
19867	861547	13
19868	861560	13
19869	861573	13
19870	1212242	13
19871	861586	13
19872	1212255	13
19873	861599	13
19874	1212268	13
19875	861612	13
19876	1212281	13
19877	861625	13
19878	1212294	13
19879	861638	13
19880	1212307	13
19881	861651	13
19882	1212320	13
19883	861664	13
19884	1212333	13
19885	861677	13
19886	1212346	13
19887	861690	13
19888	1212359	13
19889	861703	13
19890	1212372	13
19891	861716	13
19892	1212385	13
19893	861729	13
19894	1212398	13
19895	861742	13
19896	1212411	13
19897	861755	13
19898	1212424	13
19899	861768	13
19900	1212437	13
19901	861781	13
19902	1212450	13
19903	861794	13
19904	1212463	13
19905	861807	13
19906	1212476	13
19907	861820	13
19908	1212489	13
19909	861833	13
19910	861846	13
19911	861859	13
19912	861872	13
19913	1212502	13
19914	861885	13
19915	1212515	13
19916	861898	13
19917	1212528	13
19918	861911	13
19919	1212541	13
19920	861924	13
19921	1212554	13
19922	861937	13
19923	1212567	13
19924	861950	13
19925	1212580	13
19926	286226	25
19927	861963	13
19928	1212593	13
19929	861976	13
19930	861989	13
19931	1212606	13
19932	862002	13
19933	1212619	13
19934	862015	13
19935	1212632	13
19936	862028	13
19937	1212645	13
19938	862041	13
19939	862054	13
19940	1212658	13
19941	862067	13
19942	1212671	13
19943	862080	13
19944	1212684	13
19945	862093	13
19946	1212697	13
19947	862106	13
19948	1212710	13
19949	862119	13
19950	1212723	13
19951	862132	13
19952	1212736	13
19953	862145	13
19954	862158	13
19955	1212749	13
19956	862171	13
19957	862184	13
19958	862197	13
19959	1212762	13
19960	862210	13
19961	862223	13
19962	862236	13
19963	1212775	13
19964	862249	13
19965	1212788	13
19966	862262	13
19967	1212801	13
19968	862275	13
19969	862288	13
19970	1646176	25
19971	1212814	13
19972	862301	13
19973	1212827	13
19974	862314	13
19975	1212840	13
19976	862327	13
19977	1212853	13
19978	862340	13
19979	1212866	13
19980	862353	13
19981	862366	13
19982	1212879	13
19983	1212892	13
19984	862379	13
19985	1212905	13
19986	862392	13
19987	1212918	13
19988	862405	13
19989	862418	13
19990	1212931	13
19991	862431	13
19992	1212944	13
19993	862444	13
19994	1212957	13
19995	862457	13
19996	1212970	13
19997	862470	13
19998	1212983	13
19999	862483	13
20000	1212996	13
20001	862496	13
20002	1213009	13
20003	862509	13
20004	1213022	13
20005	862522	13
20006	1213035	13
20007	862535	13
20008	1213048	13
20009	862548	13
20010	1213061	13
20011	862561	13
20012	1213074	13
20013	862574	13
20014	1213087	13
20015	862587	13
20016	1213100	13
20017	862600	13
20018	1213113	13
20019	862613	13
20020	1213126	13
20021	862626	13
20022	1213139	13
20023	862639	13
20024	1213152	13
20025	862652	13
20026	286251	25
20027	1213165	13
20028	862665	13
20029	1213178	13
20030	862678	13
20031	1213191	13
20032	862691	13
20033	1213204	13
20034	862704	13
20035	1213217	13
20036	862717	13
20037	1213230	13
20038	862730	13
20039	1213243	13
20040	862743	13
20041	1213256	13
20042	862756	13
20043	1213269	13
20044	862769	13
20045	1213282	13
20046	862782	13
20047	1213295	13
20048	862795	13
20049	1213308	13
20050	1213321	13
20051	1213334	13
20052	1213347	13
20053	1213360	13
20054	862808	13
20055	1213373	13
20056	862821	13
20057	862834	13
20058	1213386	13
20059	862847	13
20060	862860	13
20061	862873	13
20062	862886	13
20063	1213399	13
20064	862899	13
20065	862912	13
20066	862925	13
20067	1213412	13
20068	862938	13
20069	1213425	13
20070	862951	13
20071	1213438	13
20072	862964	13
20073	862977	13
20074	1646201	25
20075	862990	13
20076	1213451	13
20077	863003	13
20078	286276	13
20079	1213464	13
20080	863016	13
20081	1213477	13
20082	863029	13
20083	1213490	13
20084	863042	13
20085	1213503	13
20086	863055	13
20087	1213516	13
20088	863068	13
20089	1213529	13
20090	863081	13
20091	1213542	13
20092	863094	13
20093	1213555	13
20094	863107	13
20095	1213568	13
20096	1213581	13
20097	863120	13
20098	1213594	13
20099	863133	13
20100	1213607	13
20101	863146	13
20102	1213620	13
20103	863159	13
20104	863172	13
20105	1213633	13
20106	863185	13
20107	1213646	13
20108	863198	13
20109	1213659	13
20110	863211	13
20111	1213672	13
20112	863224	13
20113	1213685	13
20114	863237	13
20115	1213698	13
20116	863250	13
20117	1213711	13
20118	863263	13
20119	1213724	13
20120	863276	13
20121	1213737	13
20122	1646226	24
20123	863289	13
20124	1213750	13
20125	863302	13
20126	1213763	13
20127	863315	13
20128	1213776	13
20129	863328	13
20130	1213789	13
20131	863341	13
20132	1213802	13
20133	863354	13
20134	1213815	13
20135	286289	24
20136	863367	13
20137	1213828	13
20138	863380	13
20139	1213841	13
20140	286313	25
20141	863393	13
20142	1213854	13
20143	343101	13
20144	863406	13
20145	1213867	13
20146	343114	13
20147	863419	13
20148	1213880	13
20149	343127	13
20150	863432	13
20151	1213893	13
20152	343140	13
20153	863445	13
20154	343153	13
20155	1213906	13
20156	863458	13
20157	343166	13
20158	1213919	13
20159	863471	13
20160	343179	13
20161	1213932	13
20162	863484	13
20163	343192	13
20164	1213945	13
20165	863497	13
20166	343205	13
20167	1213958	13
20168	343218	13
20169	863510	13
20170	1213971	13
20171	343231	13
20172	863523	13
20173	1213984	13
20174	1646250	24
20175	343244	13
20176	863536	13
20177	1646274	61
20178	343257	13
20179	1213997	13
20180	863549	13
20181	343270	13
20182	1214010	13
20183	863562	13
20184	343283	13
20185	1214023	13
20186	863575	13
20187	343296	13
20188	1214036	13
20189	863588	13
20190	343309	13
20191	1214049	13
20192	863601	13
20193	343322	13
20194	1214062	13
20195	286338	25
20196	863614	13
20197	343335	13
20198	863627	13
20199	1214075	13
20200	343348	13
20201	1214088	13
20202	863640	13
20203	343361	13
20204	863653	13
20205	1214101	13
20206	343374	13
20207	1214114	13
20208	343387	13
20209	863666	13
20210	343400	13
20211	863679	13
20212	1214127	13
20213	343413	13
20214	863692	13
20215	1214140	13
20216	343426	13
20217	1687316	13
20218	863705	13
20219	863718	13
20220	863731	13
20221	863744	13
20222	286363	130
20223	863757	13
20224	863770	13
20225	863783	13
20226	863796	13
20227	863809	13
20228	863822	13
20229	863835	13
20230	863848	13
20231	863861	13
20232	863874	13
20233	863887	13
20234	863900	13
20235	863913	13
20236	863926	13
20237	863939	13
20238	863952	13
20239	863965	13
20240	863978	13
20241	863991	13
20242	864004	13
20243	1646335	85
20244	864017	13
20245	864030	13
20246	1646420	24
20247	864043	13
20248	864056	13
20249	864069	13
20250	864082	13
20251	864095	13
20252	864108	13
20253	864121	13
20254	864134	13
20255	864147	13
20256	864160	13
20257	864173	13
20258	864186	13
20259	864199	13
20260	864212	13
20261	864225	13
20262	864238	13
20263	1646444	25
20264	864251	13
20265	864264	13
20266	864277	13
20267	1646469	259
20268	864290	13
20269	864303	13
20270	864316	13
20271	864329	13
20272	864342	13
20273	864355	13
20274	864368	13
20275	864381	13
20276	864394	13
20277	864407	13
20278	864420	13
20279	864433	13
20280	864446	13
20281	864459	13
20282	864472	13
20283	864485	13
20284	864498	13
20285	864511	13
20286	864524	13
20287	864537	13
20288	864550	13
20289	864563	13
20290	864576	13
20291	864589	13
20292	864602	13
20293	864615	13
20294	864628	13
20295	864641	13
20296	864654	13
20297	286493	25
20298	864667	13
20299	864680	13
20300	864693	13
20301	864706	13
20302	864719	13
20303	864732	13
20304	864745	13
20305	864758	13
20306	864771	13
20307	864784	13
20308	864797	13
20309	864810	13
20310	864823	13
20311	864836	13
20312	286518	25
20313	864849	13
20314	864862	13
20315	864875	13
20316	864888	13
20317	864901	13
20318	864914	13
20319	864927	13
20320	864940	13
20321	864953	13
20322	864966	13
20323	864979	13
20324	864992	13
20325	865005	13
20326	865018	13
20327	865031	13
20328	865044	13
20329	865057	13
20330	865070	13
20331	865083	13
20332	865096	13
20333	865109	13
20334	865122	13
20335	865135	13
20336	865148	13
20337	865161	13
20338	865174	13
20339	865187	13
20340	865200	13
20341	865213	13
20342	865226	13
20343	865239	13
20344	865252	13
20345	865265	13
20346	865278	13
20347	865291	13
20348	865304	13
20349	865317	13
20350	865330	13
20351	865343	13
20352	865356	13
20353	865369	13
20354	865382	13
20355	865395	13
20356	865408	13
20357	865421	13
20358	1214153	13
20359	865434	13
20360	1214166	13
20361	865447	13
20362	1214179	13
20363	865460	13
20364	1214192	13
20365	865473	13
20366	1214205	13
20367	865486	13
20368	865499	13
20369	1214218	13
20370	865512	13
20371	1214231	13
20372	1214244	13
20373	865525	13
20374	1214257	13
20375	865538	13
20376	1214270	13
20377	865551	13
20378	1214283	13
20379	865564	13
20380	1214296	13
20381	865577	13
20382	1214309	13
20383	865590	13
20384	1214322	13
20385	865603	13
20386	1214335	13
20387	865616	13
20388	1214348	13
20389	865629	13
20390	1214361	13
20391	865642	13
20392	1214374	13
20393	865655	13
20394	1214387	13
20395	865668	13
20396	1214400	13
20397	865681	13
20398	1214413	13
20399	865694	13
20400	1214426	13
20401	865707	13
20402	1646728	25
20403	1214439	13
20404	865720	13
20405	1214452	13
20406	1214465	13
20407	865733	13
20408	1214478	13
20409	865746	13
20410	1214491	13
20411	865759	13
20412	1214504	13
20413	865772	13
20414	1214517	13
20415	865785	13
20416	865798	13
20417	1214530	13
20418	865811	13
20419	1214543	13
20420	865824	13
20421	1214556	13
20422	865837	13
20423	1214569	13
20424	865850	13
20425	1214582	13
20426	865863	13
20427	1214595	13
20428	865876	13
20429	1214608	13
20430	865889	13
20431	1214621	13
20432	865902	13
20433	865915	13
20434	1214634	13
20435	865928	13
20436	1214647	13
20437	865941	13
20438	1214660	13
20439	865954	13
20440	1214673	13
20441	865967	13
20442	1214686	13
20443	865980	13
20444	865993	13
20445	866006	13
20446	866019	13
20447	286543	37
20448	1214699	13
20449	866032	13
20450	866045	13
20451	1214712	13
20452	866058	13
20453	1214725	13
20454	866071	13
20455	1214738	13
20456	1214751	13
20457	866084	13
20458	1214764	13
20459	866097	13
20460	1214777	13
20461	866110	13
20462	1214790	13
20463	866123	13
20464	1214803	13
20465	1214816	13
20466	1214829	13
20467	1214842	13
20468	1214855	13
20469	866136	13
20470	1214868	13
20471	1214881	13
20472	866149	13
20473	1214894	13
20474	866162	13
20475	1214907	13
20476	866175	13
20477	1214920	13
20478	866188	13
20479	1214933	13
20480	866201	13
20481	1214946	13
20482	866214	13
20483	866227	13
20484	1214959	13
20485	866240	13
20486	1214972	13
20487	1214985	13
20488	866253	13
20489	1214998	13
20490	866266	13
20491	1215011	13
20492	866279	13
20493	1215024	13
20494	866292	13
20495	1646753	37
20496	1215037	13
20497	866305	13
20498	1215050	13
20499	866318	13
20500	1215063	13
20501	866331	13
20502	1215076	13
20503	866344	13
20504	1215089	13
20505	866357	13
20506	1215102	13
20507	866370	13
20508	1215115	13
20509	286580	24
20510	1646790	25
20511	866383	13
20512	1215128	13
20513	866396	13
20514	1215141	13
20515	866409	13
20516	1215154	13
20517	866422	13
20518	1215167	13
20519	866435	13
20520	1215180	13
20521	866448	13
20522	1215193	13
20523	866461	13
20524	1215206	13
20525	866474	13
20526	1215219	13
20527	866487	13
20528	1215232	13
20529	1215245	13
20530	866500	13
20531	1215258	13
20532	866513	13
20533	1215271	13
20534	866526	13
20535	1215284	13
20536	866539	13
20537	1215297	13
20538	866552	13
20539	1215310	13
20540	866565	13
20541	1215323	13
20542	866578	13
20543	1215336	13
20544	866591	13
20545	1215349	13
20546	866604	13
20547	1215362	13
20548	866617	13
20549	286604	24
20550	1215375	13
20551	866630	13
20552	1215388	13
20553	866643	13
20554	1215401	13
20555	866656	13
20556	1215414	13
20557	1215427	13
20558	866669	13
20559	866682	13
20560	1215440	13
20561	866695	13
20562	1215453	13
20563	866708	13
20564	1215466	13
20565	866721	13
20566	1215479	13
20567	866734	13
20568	1215492	13
20569	866747	13
20570	1215505	13
20571	866760	13
20572	1215518	13
20573	866773	13
20574	1215531	13
20575	1646815	87
20576	866786	13
20577	1215544	13
20578	343439	13
20579	1687329	13
20580	866799	13
20581	866812	13
20582	866825	13
20583	866838	13
20584	866851	13
20585	866864	13
20586	866877	13
20587	866890	13
20588	866903	13
20589	866916	13
20590	866929	13
20591	866942	13
20592	866955	13
20593	866968	13
20594	866981	13
20595	1215557	13
20596	866994	13
20597	1215570	13
20598	867007	13
20599	1215583	13
20600	867020	13
20601	1215596	13
20602	867033	13
20603	1215609	13
20604	867046	13
20605	1215622	13
20606	867059	13
20607	1215635	13
20608	867072	13
20609	1215648	13
20610	867085	13
20611	1215661	13
20612	867098	13
20613	1215674	13
20614	867111	13
20615	1215687	13
20616	867124	13
20617	1215700	13
20618	867137	13
20619	1215713	13
20620	867150	13
20621	1215726	13
20622	867163	13
20623	1215739	13
20624	867176	13
20625	1215752	13
20626	867189	13
20627	867202	13
20628	286628	25
20629	1215765	13
20630	867215	13
20631	1215778	13
20632	867228	13
20633	1215791	13
20634	867241	13
20635	1215804	13
20636	867254	13
20637	1215817	13
20638	867267	13
20639	867280	13
20640	867293	13
20641	867306	13
20642	867319	13
20643	867332	13
20644	1215830	13
20645	867345	13
20646	1215843	13
20647	867358	13
20648	1215856	13
20649	867371	13
20650	1215869	13
20651	867384	13
20652	1215882	13
20653	867397	13
20654	286653	24
20655	1215895	13
20656	867410	13
20657	1215908	13
20658	867423	13
20659	1215921	13
20660	867436	13
20661	1215934	13
20662	867449	13
20663	1215947	13
20664	867462	13
20665	1215960	13
20666	867475	13
20667	1215973	13
20668	867488	13
20669	1215986	13
20670	867501	13
20671	867514	13
20672	1215999	13
20673	867527	13
20674	1216012	13
20675	867540	13
20676	1216025	13
20677	867553	13
20678	1216038	13
20679	867566	13
20680	1216051	13
20681	867579	13
20682	1216064	13
20683	867592	13
20684	1216077	13
20685	867605	13
20686	1216090	13
20687	867618	13
20688	1216103	13
20689	867631	13
20690	1216116	13
20691	867644	13
20692	1216129	13
20693	867657	13
20694	1216142	13
20695	867670	13
20696	1216155	13
20697	867683	13
20698	1216168	13
20699	867696	13
20700	867709	13
20701	1216181	13
20702	867722	13
20703	1216194	13
20704	1216207	13
20705	867735	13
20706	1216220	13
20707	867748	13
20708	867761	13
20709	1216233	13
20710	867774	13
20711	1216246	13
20712	867787	13
20713	1216259	13
20714	867800	13
20715	867813	13
20716	1216272	13
20717	867826	13
20718	1216285	13
20719	867839	13
20720	1216298	13
20721	867852	13
20722	1216311	13
20723	867865	13
20724	1216324	13
20725	867878	13
20726	867891	13
20727	867904	13
20728	867917	13
20729	867930	13
20730	1216337	13
20731	867943	13
20732	1216350	13
20733	867956	13
20734	867969	13
20735	1216363	13
20736	867982	13
20737	1646902	37
20738	1216376	13
20739	867995	13
20740	1216389	13
20741	1216402	13
20742	868008	13
20743	1216415	13
20744	868021	13
20745	1216428	13
20746	868034	13
20747	1216441	13
20748	868047	13
20749	1216454	13
20750	868060	13
20751	1216467	13
20752	868073	13
20753	1216480	13
20754	868086	13
20755	1216493	13
20756	868099	13
20757	1216506	13
20758	868112	13
20759	1216519	13
20760	868125	13
20761	1216532	13
20762	868138	13
20763	1216545	13
20764	868151	13
20765	1216558	13
20766	868164	13
20767	1216571	13
20768	868177	13
20769	1216584	13
20770	868190	13
20771	868203	13
20772	1216597	13
20773	868216	13
20774	1216610	13
20775	868229	13
20776	1216623	13
20777	868242	13
20778	1216636	13
20779	868255	13
20780	1216649	13
20781	868268	13
20782	1216662	13
20783	868281	13
20784	1216675	13
20785	868294	13
20786	1216688	13
20787	868307	13
20788	1216701	13
20789	1216714	13
20790	868320	13
20791	1216727	13
20792	868333	13
20793	868346	13
20794	1216740	13
20795	868359	13
20796	1216753	13
20797	868372	13
20798	1216766	13
20799	868385	13
20800	1216779	13
20801	868398	13
20802	1216792	13
20803	868411	13
20804	868424	13
20805	1216805	13
20806	868437	13
20807	1216818	13
20808	868450	13
20809	1216831	13
20810	868463	13
20811	1216844	13
20812	868476	13
20813	1216857	13
20814	868489	13
20815	1216870	13
20816	868502	13
20817	1216883	13
20818	868515	13
20819	1216896	13
20820	868528	13
20821	1216909	13
20822	868541	13
20823	1216922	13
20824	868554	13
20825	1216935	13
20826	868567	13
20827	1216948	13
20828	868580	13
20829	1216961	13
20830	868593	13
20831	1216974	13
20832	868606	13
20833	1216987	13
20834	868619	13
20835	868632	13
20836	1217000	13
20837	868645	13
20838	1217013	13
20839	868658	13
20840	1217026	13
20841	868671	13
20842	1217039	13
20843	868684	13
20844	1217052	13
20845	868697	13
20846	1217065	13
20847	868710	13
20848	286677	25
20849	1217078	13
20850	868723	13
20851	1217091	13
20852	868736	13
20853	1217104	13
20854	868749	13
20855	1217117	13
20856	868762	13
20857	1217130	13
20858	868775	13
20859	1217143	13
20860	868788	13
20861	1217156	13
20862	868801	13
20863	868814	13
20864	1217169	13
20865	868827	13
20866	1217182	13
20867	1217195	13
20868	1217208	13
20869	1217221	13
20870	1217234	13
20871	868840	13
20872	1217247	13
20873	1217260	13
20874	868853	13
20875	1217273	13
20876	868866	13
20877	1217286	13
20878	868879	13
20879	1217299	13
20880	868892	13
20881	1217312	13
20882	868905	13
20883	1646939	48
20884	868918	13
20885	1217325	13
20886	1217338	13
20887	868931	13
20888	286702	24
20889	1217351	13
20890	868944	13
20891	1217364	13
20892	868957	13
20893	1217377	13
20894	868970	13
20895	1217390	13
20896	868983	13
20897	868996	13
20898	1217403	13
20899	869009	13
20900	1217416	13
20901	869022	13
20902	1217429	13
20903	869035	13
20904	1217442	13
20905	869048	13
20906	1217455	13
20907	869061	13
20908	869074	13
20909	1217468	13
20910	869087	13
20911	1217481	13
20912	869100	13
20913	1217494	13
20914	869113	13
20915	1217507	13
20916	869126	13
20917	1217520	13
20918	869139	13
20919	1217533	13
20920	869152	13
20921	869165	13
20922	1217546	13
20923	1217559	13
20924	869178	13
20925	1217572	13
20926	869191	13
20927	1217585	13
20928	869204	13
20929	1646987	25
20930	1217598	13
20931	869217	13
20932	1217611	13
20933	343452	13
20934	1687342	13
20935	869230	13
20936	869243	13
20937	869256	13
20938	869269	13
20939	869282	13
20940	1217624	13
20941	869295	13
20942	869308	13
20943	1217637	13
20944	869321	13
20945	1217650	13
20946	1217663	13
20947	869334	13
20948	869347	13
20949	1217676	13
20950	869360	13
20951	1217689	13
20952	869373	13
20953	1217702	13
20954	869386	13
20955	1217715	13
20956	869399	13
20957	1217728	13
20958	869412	13
20959	1217741	13
20960	869425	13
20961	1217754	13
20962	869438	13
20963	1217767	13
20964	869451	13
20965	1217780	13
20966	1217793	13
20967	1217806	13
20968	1217819	13
20969	1217832	13
20970	869464	13
20971	1217845	13
20972	1217858	13
20973	869477	13
20974	1217871	13
20975	869490	13
20976	1217884	13
20977	869503	13
20978	869516	13
20979	1217897	13
20980	1217910	13
20981	869529	13
20982	1217923	13
20983	869542	13
20984	1217936	13
20985	869555	13
20986	1217949	13
20987	869568	13
20988	1217962	13
20989	869581	13
20990	1217975	13
20991	869594	13
20992	1217988	13
20993	869607	13
20994	1218001	13
20995	1218014	13
20996	869620	13
20997	1218027	13
20998	869633	13
20999	1218040	13
21000	869646	13
21001	1218053	13
21002	869659	13
21003	1218066	13
21004	869672	13
21005	1218079	13
21006	869685	13
21007	1218092	13
21008	869698	13
21009	1218105	13
21010	869711	13
21011	1218118	13
21012	869724	13
21013	1218131	13
21014	1218144	13
21015	869737	13
21016	1218157	13
21017	869750	13
21018	1218170	13
21019	869763	13
21020	1218183	13
21021	869776	13
21022	1218196	13
21023	1218209	13
21024	869789	13
21025	1218222	13
21026	1647012	13
21027	869802	13
21028	1218235	13
21029	286726	13
21030	869815	13
21031	1218248	13
21032	869828	13
21033	1218261	13
21034	869841	13
21035	1218274	13
21036	869854	13
21037	1218287	13
21038	286739	35
21039	869867	13
21040	1218300	13
21041	1218313	13
21042	869880	13
21043	1218326	13
21044	869893	13
21045	1218339	13
21046	869906	13
21047	1218352	13
21048	869919	13
21049	1218365	13
21050	869932	13
21051	1218378	13
21052	869945	13
21053	1218391	13
21054	869958	13
21055	1218404	13
21056	869971	13
21057	1647025	25
21058	1218417	13
21059	869984	13
21060	1218430	13
21061	869997	13
21062	1218443	13
21063	870010	13
21064	1218456	13
21065	870023	13
21066	1218469	13
21067	870036	13
21068	1218482	13
21069	870049	13
21070	1218495	13
21071	870062	13
21072	1218508	13
21073	870075	13
21074	1218521	13
21075	870088	13
21076	1218534	13
21077	870101	13
21078	1218547	13
21079	870114	13
21080	1218560	13
21081	870127	13
21082	1218573	13
21083	870140	13
21084	1218586	13
21085	870153	13
21086	1218599	13
21087	870166	13
21088	1218612	13
21089	870179	13
21090	1218625	13
21091	870192	13
21092	1218638	13
21093	870205	13
21094	1218651	13
21095	870218	13
21096	1218664	13
21097	870231	13
21098	1218677	13
21099	870244	13
21100	1218690	13
21101	870257	13
21102	286774	25
21103	1218703	13
21104	870270	13
21105	1218716	13
21106	870283	13
21107	286799	25
21108	1218729	13
21109	870296	13
21110	1218742	13
21111	870309	13
21112	1218755	13
21113	870322	13
21114	1218768	13
21115	870335	13
21116	1218781	13
21117	870348	13
21118	1218794	13
21119	870361	13
21120	1218807	13
21121	870374	13
21122	1218820	13
21123	286824	49
21124	870387	13
21125	1218833	13
21126	870400	13
21127	1218846	13
21128	1218859	13
21129	870413	13
21130	1218872	13
21131	870426	13
21132	1218885	13
21133	870439	13
21134	1218898	13
21135	870452	13
21136	1218911	13
21137	870465	13
21138	1218924	13
21139	870478	13
21140	1218937	13
21141	1647050	24
21142	870491	13
21143	1218950	13
21144	870504	13
21145	1218963	13
21146	870517	13
21147	1218976	13
21148	1218989	13
21149	870530	13
21150	1219002	13
21151	870543	13
21152	1219015	13
21153	870556	13
21154	1219028	13
21155	1219041	13
21156	870569	13
21157	1219054	13
21158	870582	13
21159	1219067	13
21160	870595	13
21161	1219080	13
21162	870608	13
21163	1219093	13
21164	870621	13
21165	1219106	13
21166	870634	13
21167	1219119	13
21168	870647	13
21169	870660	13
21170	1219132	13
21171	870673	13
21172	1219145	13
21173	870686	13
21174	870699	13
21175	870712	13
21176	870725	13
21177	870738	13
21178	1219158	13
21179	870751	13
21180	1219171	13
21181	870764	13
21182	1219184	13
21183	870777	13
21184	1219197	13
21185	1219210	13
21186	870790	13
21187	1219223	13
21188	870803	13
21189	1219236	13
21190	870816	13
21191	1219249	13
21192	870829	13
21193	1219262	13
21194	870842	13
21195	1219275	13
21196	870855	13
21197	1219288	13
21198	870868	13
21199	870881	13
21200	1219301	13
21201	1219314	13
21202	870894	13
21203	1647074	567
21204	1219327	13
21205	870907	13
21206	1219340	13
21207	870920	13
21208	1219353	13
21209	870933	13
21210	1219366	13
21211	870946	13
21212	1219379	13
21213	870959	13
21214	870972	13
21215	1219392	13
21216	870985	13
21217	1219405	13
21218	870998	13
21219	1219418	13
21220	871011	13
21221	1219431	13
21222	871024	13
21223	871037	13
21224	1219444	13
21225	1219457	13
21226	871050	13
21227	286873	24
21228	286897	24
21229	1219470	13
21230	871063	13
21231	1219483	13
21232	871076	13
21233	1219496	13
21234	871089	13
21235	1219509	13
21236	871102	13
21237	1219522	13
21238	871115	13
21239	1219535	13
21240	871128	13
21241	1219548	13
21242	871141	13
21243	1219561	13
21244	871154	13
21245	1219574	13
21246	871167	13
21247	871180	13
21248	1219587	13
21249	871193	13
21250	1219600	13
21251	871206	13
21252	1219613	13
21253	871219	13
21254	1219626	13
21255	1219639	13
21256	871232	13
21257	1219652	13
21258	871245	13
21259	1219665	13
21260	871258	13
21261	1219678	13
21262	871271	13
21263	1219691	13
21264	871284	13
21265	1219704	13
21266	871297	13
21267	1219717	13
21268	871310	13
21269	1219730	13
21270	871323	13
21271	1219743	13
21272	1219756	13
21273	871336	13
21274	1219769	13
21275	871349	13
21276	1219782	13
21277	871362	13
21278	1219795	13
21279	871375	13
21280	871388	13
21281	1219808	13
21282	871401	13
21283	286921	25
21284	1219821	13
21285	871414	13
21286	1219834	13
21287	871427	13
21288	1219847	13
21289	871440	13
21290	1219860	13
21291	871453	13
21292	1219873	13
21293	343465	13
21294	871466	13
21295	871479	13
21296	871492	13
21297	871505	13
21298	871518	13
21299	871531	13
21300	871544	13
21301	871557	13
21302	871570	13
21303	871583	13
21304	871596	13
21305	871609	13
21306	871622	13
21307	871635	13
21308	1219886	13
21309	871648	13
21310	1219899	13
21311	871661	13
21312	1219912	13
21313	871674	13
21314	871687	13
21315	1219925	13
21316	871700	13
21317	1219938	13
21318	871713	13
21319	1219951	13
21320	871726	13
21321	1219964	13
21322	871739	13
21323	1219977	13
21324	871752	13
21325	1219990	13
21326	1220003	13
21327	871765	13
21328	1220016	13
21329	871778	13
21330	1220029	13
21331	871791	13
21332	1220042	13
21333	871804	13
21334	1220055	13
21335	871817	13
21336	1220068	13
21337	286946	36
21338	871830	13
21339	286982	25
21340	1220081	13
21341	871843	13
21342	1220094	13
21343	871856	13
21344	1220107	13
21345	871869	13
21346	1220120	13
21347	871882	13
21348	1220133	13
21349	871895	13
21350	287007	13
21351	1220146	13
21352	871908	13
21353	1220159	13
21354	871921	13
21355	1220172	13
21356	871934	13
21357	1220185	13
21358	871947	13
21359	1220198	13
21360	871960	13
21361	287020	25
21362	1220211	13
21363	871973	13
21364	1220224	13
21365	871986	13
21366	1220237	13
21367	871999	13
21368	1220250	13
21369	287045	25
21370	872012	13
21371	1220263	13
21372	287070	78
21373	872025	13
21374	1220276	13
21375	872038	13
21376	1220289	13
21377	872051	13
21378	1220302	13
21379	1220315	13
21380	872064	13
21381	1220328	13
21382	872077	13
21383	872090	13
21384	1220341	13
21385	872103	13
21386	1220354	13
21387	872116	13
21388	1220367	13
21389	872129	13
21390	1220380	13
21391	1220393	13
21392	872142	13
21393	1220406	13
21394	872155	13
21395	1220419	13
21396	872168	13
21397	872181	13
21398	872194	13
21399	872207	13
21400	872220	13
21401	872233	13
21402	1220432	13
21403	872246	13
21404	1220445	13
21405	872259	13
21406	1220458	13
21407	872272	13
21408	1220471	13
21409	872285	13
21410	1220484	13
21411	872298	13
21412	1220497	13
21413	872311	13
21414	1220510	13
21415	872324	13
21416	1220523	13
21417	872337	13
21418	1220536	13
21419	872350	13
21420	1220549	13
21421	872363	13
21422	1220562	13
21423	872376	13
21424	1220575	13
21425	872389	13
21426	1220588	13
21427	872402	13
21428	1220601	13
21429	872415	13
21430	1220614	13
21431	872428	13
21432	1220627	13
21433	872441	13
21434	1220640	13
21435	872454	13
21436	1220653	13
21437	872467	13
21438	1220666	13
21439	872480	13
21440	1220679	13
21441	872493	13
21442	1220692	13
21443	872506	13
21444	1220705	13
21445	872519	13
21446	1220718	13
21447	872532	13
21448	1220731	13
21449	872545	13
21450	1220744	13
21451	1220757	13
21452	872558	13
21453	1647641	13
21454	1220770	13
21455	872571	13
21456	1220783	13
21457	872584	13
21458	1220796	13
21459	872597	13
21460	1220809	13
21461	872610	13
21462	1220822	13
21463	872623	13
21464	1220835	13
21465	872636	13
21466	1220848	13
21467	872649	13
21468	1220861	13
21469	1220874	13
21470	872662	13
21471	1220887	13
21472	872675	13
21473	872688	13
21474	1220900	13
21475	872701	13
21476	1220913	13
21477	872714	13
21478	1220926	13
21479	872727	13
21480	1220939	13
21481	872740	13
21482	1220952	13
21483	872753	13
21484	1647654	25
21485	1220965	13
21486	872766	13
21487	1220978	13
21488	872779	13
21489	1220991	13
21490	1221004	13
21491	1221017	13
21492	1221030	13
21493	872792	13
21494	1221043	13
21495	1221056	13
21496	872805	13
21497	1221069	13
21498	872818	13
21499	1221082	13
21500	872831	13
21501	1221095	13
21502	872844	13
21503	1221108	13
21504	872857	13
21505	1221121	13
21506	1647679	580
21507	872870	13
21508	1221134	13
21509	872883	13
21510	1221147	13
21511	872896	13
21512	1221160	13
21513	872909	13
21514	287148	25
21515	1221173	13
21516	872922	13
21517	1221186	13
21518	1221199	13
21519	1221212	13
21520	1221225	13
21521	1221238	13
21522	1221251	13
21523	1221264	13
21524	1221277	13
21525	1221290	13
21526	1221303	13
21527	1221316	13
21528	287173	367
21529	287540	36
21530	287576	25
21531	1221329	13
21532	1221342	13
21533	1221355	13
21534	1221368	13
21535	1221381	13
21536	872935	13
21537	1221394	13
21538	872948	13
21539	1221407	13
21540	872961	13
21541	1221420	13
21542	872974	13
21543	1221433	13
21544	872987	13
21545	1221446	13
21546	873000	13
21547	1221459	13
21548	873013	13
21549	1221472	13
21550	1221485	13
21551	873026	13
21552	1221498	13
21553	873039	13
21554	1221511	13
21555	873052	13
21556	1221524	13
21557	873065	13
21558	1221537	13
21559	873078	13
21560	1221550	13
21561	873091	13
21562	1221563	13
21563	873104	13
21564	1221576	13
21565	873117	13
21566	1221589	13
21567	873130	13
21568	1221602	13
21569	873143	13
21570	1221615	13
21571	873156	13
21572	1221628	13
21573	873169	13
21574	287601	24
21575	1221641	13
21576	873182	13
21577	1221654	13
21578	873195	13
21579	1221667	13
21580	873208	13
21581	1221680	13
21582	873221	13
21583	1221693	13
21584	873234	13
21585	1221706	13
21586	873247	13
21587	1221719	13
21588	873260	13
21589	1648259	25
21590	1221732	13
21591	873273	13
21592	1221745	13
21593	873286	13
21594	1221758	13
21595	873299	13
21596	1221771	13
21597	873312	13
21598	1221784	13
21599	873325	13
21600	1221797	13
21601	873338	13
21602	1221810	13
21603	873351	13
21604	1221823	13
21605	873364	13
21606	1221836	13
21607	873377	13
21608	1221849	13
21609	1221862	13
21610	873390	13
21611	1221875	13
21612	873403	13
21613	1221888	13
21614	873416	13
21615	1221901	13
21616	287625	46
21617	873429	13
21618	1221914	13
21619	873442	13
21620	1221927	13
21621	873455	13
21622	1221940	13
21623	1221953	13
21624	873468	13
21625	1221966	13
21626	873481	13
21627	1221979	13
21628	873494	13
21629	1221992	13
21630	873507	13
21631	1222005	13
21632	873520	13
21633	1222018	13
21634	873533	13
21635	1648284	25
21636	1222031	13
21637	873546	13
21638	1222044	13
21639	873559	13
21640	1222057	13
21641	287671	25
21642	1222070	13
21643	873572	13
21644	1648309	25
21645	1222083	13
21646	873585	13
21647	873598	13
21648	1222096	13
21649	873611	13
21650	1222109	13
21651	873624	13
21652	1222122	13
21653	873637	13
21654	1222135	13
21655	1222148	13
21656	873650	13
21657	1222161	13
21658	873663	13
21659	1222174	13
21660	1687355	13
21661	873676	13
21662	873689	13
21663	873702	13
21664	873715	13
21665	873728	13
21666	873741	13
21667	873754	13
21668	1222187	13
21669	873767	13
21670	873780	13
21671	1222200	13
21672	873793	13
21673	1222213	13
21674	1222226	13
21675	873806	13
21676	1222239	13
21677	873819	13
21678	1222252	13
21679	873832	13
21680	1222265	13
21681	873845	13
21682	1222278	13
21683	873858	13
21684	1222291	13
21685	873871	13
21686	1222304	13
21687	873884	13
21688	1222317	13
21689	873897	13
21690	1222330	13
21691	873910	13
21692	1222343	13
21693	873923	13
21694	1222356	13
21695	873936	13
21696	1222369	13
21697	873949	13
21698	1222382	13
21699	873962	13
21700	1222395	13
21701	873975	13
21702	1222408	13
21703	873988	13
21704	1222421	13
21705	874001	13
21706	1222434	13
21707	874014	13
21708	1222447	13
21709	874027	13
21710	343478	13
21711	1687368	13
21712	1687381	13
21713	1222460	13
21714	1222473	13
21715	1222486	13
21716	1222499	13
21717	1222512	13
21718	1222525	13
21719	1222538	13
21720	1222551	13
21721	1222564	13
21722	1222577	13
21723	1222590	13
21724	1222603	13
21725	1222616	13
21726	1222629	13
21727	1222642	13
21728	1222655	13
21729	1222668	13
21730	1222681	13
21731	1222694	13
21732	1222707	13
21733	1222720	13
21734	287696	24
21735	1222733	13
21736	1222746	13
21737	1222759	13
21738	1222772	13
21739	1222785	13
21740	1222798	13
21741	1222811	13
21742	1222824	13
21743	1222837	13
21744	1222850	13
21745	1222863	13
21746	1222876	13
21747	1222889	13
21748	1222902	13
21749	1222915	13
21750	1222928	13
21751	1222941	13
21752	1222954	13
21753	1222967	13
21754	1222980	13
21755	1222993	13
21756	1223006	13
21757	1223019	13
21758	1223032	13
21759	1223045	13
21760	1223058	13
21761	1223071	13
21762	1223084	13
21763	1223097	13
21764	1223110	13
21765	1223123	13
21766	1223136	13
21767	1223149	13
21768	1223162	13
21769	1223175	13
21770	1223188	13
21771	1223201	13
21772	1223214	13
21773	1223227	13
21774	1223240	13
21775	1223253	13
21776	1223266	13
21777	1223279	13
21778	1223292	13
21779	1223305	13
21780	1223318	13
21781	1223331	13
21782	1223344	13
21783	1223357	13
21784	1223370	13
21785	1223383	13
21786	1223396	13
21787	1223409	13
21788	1223422	13
21789	1648334	58
21790	1223435	13
21791	1223448	13
21792	1223461	13
21793	1223474	13
21794	1223487	13
21795	874040	13
21796	1223500	13
21797	874053	13
21798	343491	13
21799	1223513	13
21800	874066	13
21801	343504	13
21802	1223526	13
21803	874079	13
21804	343517	13
21805	1223539	13
21806	874092	13
21807	1223552	13
21808	343530	13
21809	874105	13
21810	1223565	13
21811	874118	13
21812	1223578	13
21813	874131	13
21814	1223591	13
21815	874144	13
21816	1223604	13
21817	874157	13
21818	1223617	13
21819	343543	13
21820	874170	13
21821	1223630	13
21822	343556	13
21823	874183	13
21824	1223643	13
21825	874196	13
21826	343569	13
21827	1223656	13
21828	343582	13
21829	1223669	13
21830	874209	13
21831	1223682	13
21832	343595	13
21833	874222	13
21834	1223695	13
21835	343608	13
21836	874235	13
21837	343621	13
21838	874248	13
21839	1223708	13
21840	343634	13
21841	874261	13
21842	1223721	13
21843	343647	13
21844	874274	13
21845	1223734	13
21846	287720	25
21847	343660	13
21848	874287	13
21849	1223747	13
21850	343673	13
21851	874300	13
21852	1223760	13
21853	874313	13
21854	343686	13
21855	1223773	13
21856	874326	13
21857	343699	13
21858	1223786	13
21859	874339	13
21860	343712	13
21861	1223799	13
21862	874352	13
21863	1223812	13
21864	343725	13
21865	1223825	13
21866	343738	13
21867	874365	13
21868	343751	13
21869	1223838	13
21870	874378	13
21871	874391	13
21872	1223851	13
21873	343764	13
21874	874404	13
21875	343777	13
21876	1223864	13
21877	343790	13
21878	1223877	13
21879	874417	13
21880	343803	13
21881	1223890	13
21882	874430	13
21883	1223903	13
21884	343816	13
21885	874443	13
21886	343829	13
21887	1223916	13
21888	874456	13
21889	1223929	13
21890	343842	13
21891	874469	13
21892	1223942	13
21893	343855	13
21894	874482	13
21895	343868	13
21896	1223955	13
21897	874495	13
21898	343881	13
21899	1223968	13
21900	874508	13
21901	343894	13
21902	1223981	13
21903	874521	13
21904	1223994	13
21905	343907	13
21906	874534	13
21907	1224007	13
21908	343920	13
21909	874547	13
21910	343933	13
21911	1224020	13
21912	874560	13
21913	1224033	13
21914	343946	13
21915	874573	13
21916	343959	13
21917	1224046	13
21918	874586	13
21919	343972	13
21920	1224059	13
21921	874599	13
21922	343985	13
21923	1224072	13
21924	874612	13
21925	1224085	13
21926	343998	13
21927	874625	13
21928	1224098	13
21929	344011	13
21930	874638	13
21931	1224111	13
21932	344024	13
21933	874651	13
21934	1224124	13
21935	344037	13
21936	287745	24
21937	344050	13
21938	1224137	13
21939	874664	13
21940	1224150	13
21941	874677	13
21942	1224163	13
21943	874690	13
21944	1224176	13
21945	874703	13
21946	1224189	13
21947	874716	13
21948	1224202	13
21949	874729	13
21950	1224215	13
21951	874742	13
21952	1224228	13
21953	874755	13
21954	1224241	13
21955	874768	13
21956	1224254	13
21957	874781	13
21958	1224267	13
21959	874794	13
21960	1224280	13
21961	874807	13
21962	1224293	13
21963	874820	13
21964	1224306	13
21965	1648392	25
21966	874833	13
21967	1224319	13
21968	874846	13
21969	874859	13
21970	1224332	13
21971	874872	13
21972	1224345	13
21973	874885	13
21974	1224358	13
21975	874898	13
21976	1224371	13
21977	874911	13
21978	1224384	13
21979	874924	13
21980	874937	13
21981	1224397	13
21982	874950	13
21983	1224410	13
21984	874963	13
21985	1224423	13
21986	874976	13
21987	1224436	13
21988	874989	13
21989	1224449	13
21990	875002	13
21991	1224462	13
21992	875015	13
21993	1224475	13
21994	875028	13
21995	1224488	13
21996	875041	13
21997	1224501	13
21998	875054	13
21999	1224514	13
22000	875067	13
22001	875080	13
22002	875093	13
22003	875106	13
22004	875119	13
22005	344063	13
22006	1224527	13
22007	875132	13
22008	875145	13
22009	1224540	13
22010	875158	13
22011	1224553	13
22012	875171	13
22013	1224566	13
22014	875184	13
22015	1224579	13
22016	344076	13
22017	1224592	13
22018	875197	13
22019	344089	13
22020	1224605	13
22021	875210	13
22022	344102	13
22023	1224618	13
22024	875223	13
22025	344115	13
22026	875236	13
22027	1224631	13
22028	344128	13
22029	875249	13
22030	1224644	13
22031	344141	13
22032	875262	13
22033	1224657	13
22034	344154	13
22035	875275	13
22036	875288	13
22037	344167	13
22038	1224670	13
22039	875301	13
22040	1224683	13
22041	344180	13
22042	875314	13
22043	1224696	13
22044	344193	13
22045	875327	13
22046	1224709	13
22047	344206	13
22048	875340	13
22049	344219	13
22050	1224722	13
22051	875353	13
22052	875366	13
22053	1224735	13
22054	344232	13
22055	875379	13
22056	1224748	13
22057	344245	13
22058	875392	13
22059	1224761	13
22060	344258	13
22061	344271	13
22062	875405	13
22063	1224774	13
22064	344284	13
22065	875418	13
22066	875431	13
22067	875444	13
22068	875457	13
22069	875470	13
22070	875483	13
22071	875496	13
22072	875509	13
22073	875522	13
22074	875535	13
22075	287769	24
22076	875548	13
22077	875561	13
22078	875574	13
22079	875587	13
22080	875600	13
22081	875613	13
22082	344297	13
22083	875626	13
22084	344310	13
22085	875639	13
22086	344323	13
22087	875652	13
22088	344336	13
22089	875665	13
22090	344349	13
22091	875678	13
22092	344362	13
22093	875691	13
22094	875704	13
22095	344375	13
22096	875717	13
22097	344388	13
22098	875730	13
22099	344401	13
22100	875743	13
22101	344414	13
22102	875756	13
22103	344427	13
22104	875769	13
22105	344440	13
22106	875782	13
22107	344453	13
22108	875795	13
22109	344466	13
22110	875808	13
22111	344479	13
22112	875821	13
22113	344492	13
22114	875834	13
22115	344505	13
22116	875847	13
22117	344518	13
22118	875860	13
22119	344531	13
22120	875873	13
22121	344544	13
22122	875886	13
22123	344557	13
22124	875899	13
22125	344570	13
22126	344583	13
22127	875912	13
22128	344596	13
22129	875925	13
22130	344609	13
22131	875938	13
22132	344622	13
22133	875951	13
22134	875964	13
22135	344635	13
22136	875977	13
22137	344648	13
22138	875990	13
22139	344661	13
22140	876003	13
22141	344674	13
22142	876016	13
22143	344687	13
22144	876029	13
22145	344700	13
22146	876042	13
22147	344713	13
22148	876055	13
22149	876068	13
22150	344726	13
22151	876081	13
22152	344739	13
22153	876094	13
22154	344752	13
22155	344765	13
22156	876107	13
22157	344778	13
22158	344791	13
22159	344804	13
22160	344817	13
22161	344830	13
22162	344843	13
22163	876120	13
22164	344856	13
22165	876133	13
22166	344869	13
22167	876146	13
22168	344882	13
22169	876159	13
22170	344895	13
22171	876172	13
22172	344908	13
22173	876185	13
22174	344921	13
22175	876198	13
22176	344934	13
22177	876211	13
22178	344947	13
22179	876224	13
22180	344960	13
22181	876237	13
22182	344973	13
22183	344986	13
22184	876250	13
22185	344999	13
22186	876263	13
22187	345012	13
22188	876276	13
22189	1648417	25
22190	345025	13
22191	876289	13
22192	345038	13
22193	876302	13
22194	345051	13
22195	876315	13
22196	345064	13
22197	876328	13
22198	345077	13
22199	876341	13
22200	345090	13
22201	876354	13
22202	345103	13
22203	876367	13
22204	345116	13
22205	876380	13
22206	345129	13
22207	876393	13
22208	876406	13
22209	345142	13
22210	876419	13
22211	345155	13
22212	876432	13
22213	345168	13
22214	876445	13
22215	345181	13
22216	876458	13
22217	345194	13
22218	876471	13
22219	345207	13
22220	876484	13
22221	1648442	23
22222	345220	13
22223	876497	13
22224	345233	13
22225	345246	13
22226	876510	13
22227	345259	13
22228	876523	13
22229	345272	13
22230	876536	13
22231	345285	13
22232	876549	13
22233	345298	13
22234	345311	13
22235	876562	13
22236	345324	13
22237	876575	13
22238	345337	13
22239	876588	13
22240	345350	13
22241	345363	13
22242	876601	13
22243	345376	13
22244	876614	13
22245	345389	13
22246	876627	13
22247	345402	13
22248	876640	13
22249	345415	13
22250	876653	13
22251	345428	13
22252	876666	13
22253	345441	13
22254	876679	13
22255	345454	13
22256	876692	13
22257	345467	13
22258	876705	13
22259	345480	13
22260	876718	13
22261	345493	13
22262	876731	13
22263	345506	13
22264	876744	13
22265	345519	13
22266	876757	13
22267	345532	13
22268	287793	25
22269	876770	13
22270	345545	13
22271	876783	13
22272	345558	13
22273	345571	13
22274	876796	13
22275	345584	13
22276	876809	13
22277	345597	13
22278	876822	13
22279	345610	13
22280	876835	13
22281	876848	13
22282	345623	13
22283	876861	13
22284	876874	13
22285	345636	13
22286	876887	13
22287	345649	13
22288	876900	13
22289	345662	13
22290	876913	13
22291	345675	13
22292	876926	13
22293	345688	13
22294	876939	13
22295	345701	13
22296	876952	13
22297	345714	13
22298	876965	13
22299	345727	13
22300	876978	13
22301	345740	13
22302	876991	13
22303	877004	13
22304	345753	13
22305	877017	13
22306	345766	13
22307	345779	13
22308	345792	13
22309	345805	13
22310	345818	13
22311	345831	13
22312	877030	13
22313	345844	13
22314	877043	13
22315	345857	13
22316	877056	13
22317	345870	13
22318	877069	13
22319	877082	13
22320	345883	13
22321	877095	13
22322	345896	13
22323	877108	13
22324	345909	13
22325	877121	13
22326	345922	13
22327	877134	13
22328	345935	13
22329	877147	13
22330	345948	13
22331	877160	13
22332	345961	13
22333	877173	13
22334	345974	13
22335	877186	13
22336	345987	13
22337	877199	13
22338	346000	13
22339	877212	13
22340	346013	13
22341	346026	13
22342	877225	13
22343	346039	13
22344	877238	13
22345	346052	13
22346	877251	13
22347	346065	13
22348	877264	13
22349	346078	13
22350	877277	13
22351	346091	13
22352	877290	13
22353	346104	13
22354	877303	13
22355	346117	13
22356	877316	13
22357	346130	13
22358	287818	25
22359	877329	13
22360	346143	13
22361	346156	13
22362	877342	13
22363	877355	13
22364	346169	13
22365	877368	13
22366	1648465	24
22367	346182	13
22368	346195	13
22369	877381	13
22370	346208	13
22371	877394	13
22372	346221	13
22373	287843	24
22374	877407	13
22375	346234	13
22376	877420	13
22377	346247	13
22378	877433	13
22379	346260	13
22380	877446	13
22381	346273	13
22382	877459	13
22383	346286	13
22384	877472	13
22385	346299	13
22386	877485	13
22387	346312	13
22388	877498	13
22389	346325	13
22390	877511	13
22391	346338	13
22392	877524	13
22393	346351	13
22394	346364	13
22395	877537	13
22396	346377	13
22397	877550	13
22398	346390	13
22399	877563	13
22400	346403	13
22401	877576	13
22402	346416	13
22403	877589	13
22404	346429	13
22405	877602	13
22406	346442	13
22407	877615	13
22408	346455	13
22409	346468	13
22410	877628	13
22411	346481	13
22412	877641	13
22413	346494	13
22414	877654	13
22415	346507	13
22416	877667	13
22417	346520	13
22418	877680	13
22419	346533	13
22420	346546	13
22421	1224787	13
22422	346559	13
22423	346572	13
22424	346585	13
22425	346598	13
22426	346611	13
22427	346624	13
22428	346637	13
22429	1224800	13
22430	346650	13
22431	1224813	13
22432	346663	13
22433	1224826	13
22434	346676	13
22435	346689	13
22436	1224839	13
22437	346702	13
22438	1224852	13
22439	346715	13
22440	1224865	13
22441	346728	13
22442	1224878	13
22443	346741	13
22444	1224891	13
22445	346754	13
22446	1224904	13
22447	346767	13
22448	1224917	13
22449	346780	13
22450	1224930	13
22451	346793	13
22452	1224943	13
22453	346806	13
22454	346819	13
22455	1224956	13
22456	346832	13
22457	1224969	13
22458	346845	13
22459	1224982	13
22460	346858	13
22461	1224995	13
22462	1225008	13
22463	1225021	13
22464	1225034	13
22465	1648489	24
22466	1225047	13
22467	1225060	13
22468	346871	13
22469	1225073	13
22470	346884	13
22471	1225086	13
22472	346897	13
22473	346910	13
22474	1225099	13
22475	346923	13
22476	1225112	13
22477	346936	13
22478	1225125	13
22479	346949	13
22480	1225138	13
22481	346962	13
22482	1225151	13
22483	346975	13
22484	1225164	13
22485	346988	13
22486	1648513	25
22487	287867	24
22488	1225177	13
22489	347001	13
22490	1225190	13
22491	347014	13
22492	1225203	13
22493	347027	13
22494	347040	13
22495	1225216	13
22496	347053	13
22497	1225229	13
22498	347066	13
22499	1225242	13
22500	347079	13
22501	1225255	13
22502	347092	13
22503	1225268	13
22504	347105	13
22505	1225281	13
22506	347118	13
22507	1225294	13
22508	347131	13
22509	1225307	13
22510	347144	13
22511	347157	13
22512	1225320	13
22513	347170	13
22514	1225333	13
22515	347183	13
22516	1225346	13
22517	347196	13
22518	1225359	13
22519	347209	13
22520	1225372	13
22521	347222	13
22522	1225385	13
22523	347235	13
22524	1225398	13
22525	347248	13
22526	1225411	13
22527	347261	13
22528	1225424	13
22529	347274	13
22530	1225437	13
22531	347287	13
22532	1225450	13
22533	347300	13
22534	347313	13
22535	1225463	13
22536	347326	13
22537	1225476	13
22538	1225489	13
22539	347339	13
22540	1225502	13
22541	347352	13
22542	1225515	13
22543	347365	13
22544	1225528	13
22545	347378	13
22546	1225541	13
22547	1648538	49
22548	347391	13
22549	1225554	13
22550	347404	13
22551	1225567	13
22552	347417	13
22553	347430	13
22554	1225580	13
22555	347443	13
22556	1225593	13
22557	347456	13
22558	1225606	13
22559	347469	13
22560	1225619	13
22561	347482	13
22562	1225632	13
22563	347495	13
22564	347508	13
22565	1225645	13
22566	287891	25
22567	347521	13
22568	1225658	13
22569	1225671	13
22570	347534	13
22571	1225684	13
22572	347547	13
22573	1225697	13
22574	347560	13
22575	1225710	13
22576	347573	13
22577	347586	13
22578	1225723	13
22579	347599	13
22580	1225736	13
22581	347612	13
22582	1225749	13
22583	347625	13
22584	1225762	13
22585	347638	13
22586	1225775	13
22587	1225788	13
22588	347651	13
22589	287916	47
22590	1225801	13
22591	347664	13
22592	347677	13
22593	347690	13
22594	347703	13
22595	347716	13
22596	1225814	13
22597	347729	13
22598	1225827	13
22599	347742	13
22600	1225840	13
22601	1648587	25
22602	347755	13
22603	1225853	13
22604	347768	13
22605	1225866	13
22606	347781	13
22607	1225879	13
22608	347794	13
22609	1225892	13
22610	347807	13
22611	347820	13
22612	1225905	13
22613	347833	13
22614	1225918	13
22615	1225931	13
22616	347846	13
22617	1225944	13
22618	1225957	13
22619	1225970	13
22620	1225983	13
22621	1225996	13
22622	1226009	13
22623	1226022	13
22624	1226035	13
22625	1226048	13
22626	1226061	13
22627	1226074	13
22628	1226087	13
22629	1226100	13
22630	1226113	13
22631	1226126	13
22632	1226139	13
22633	1226152	13
22634	1226165	13
22635	1226178	13
22636	1226191	13
22637	1226204	13
22638	1226217	13
22639	1226230	13
22640	1226243	13
22641	1226256	13
22642	1226269	13
22643	1226282	13
22644	1226295	13
22645	1226308	13
22646	1226321	13
22647	1226334	13
22648	1226347	13
22649	1226360	13
22650	1226373	13
22651	1226386	13
22652	1226399	13
22653	1226412	13
22654	1226425	13
22655	1226438	13
22656	1226451	13
22657	1226464	13
22658	1226477	13
22659	1226490	13
22660	1226503	13
22661	1226516	13
22662	1226529	13
22663	1226542	13
22664	1226555	13
22665	1226568	13
22666	1226581	13
22667	1226594	13
22668	1226607	13
22669	1226620	13
22670	1226633	13
22671	1226646	13
22672	1226659	13
22673	1648612	60
22674	1226672	13
22675	1226685	13
22676	1226698	13
22677	1226711	13
22678	1226724	13
22679	1226737	13
22680	287963	25
22681	1226750	13
22682	1226763	13
22683	287988	24
22684	1226776	13
22685	1226789	13
22686	1226802	13
22687	877693	13
22688	1226815	13
22689	877706	13
22690	1226828	13
22691	877719	13
22692	1226841	13
22693	877732	13
22694	1226854	13
22695	877745	13
22696	1226867	13
22697	1648672	25
22698	877758	13
22699	1226880	13
22700	877771	13
22701	1226893	13
22702	877784	13
22703	1226906	13
22704	877797	13
22705	1226919	13
22706	1226932	13
22707	877810	13
22708	1226945	13
22709	877823	13
22710	1226958	13
22711	877836	13
22712	1226971	13
22713	877849	13
22714	1226984	13
22715	877862	13
22716	1226997	13
22717	288012	25
22718	877875	13
22719	1227010	13
22720	877888	13
22721	1227023	13
22722	877901	13
22723	1227036	13
22724	877914	13
22725	1227049	13
22726	877927	13
22727	1227062	13
22728	877940	13
22729	1227075	13
22730	877953	13
22731	1227088	13
22732	877966	13
22733	1227101	13
22734	877979	13
22735	1227114	13
22736	877992	13
22737	1227127	13
22738	1227140	13
22739	1227153	13
22740	1227166	13
22741	1227179	13
22742	1227192	13
22743	1227205	13
22744	1227218	13
22745	1227231	13
22746	1227244	13
22747	1227257	13
22748	1227270	13
22749	1227283	13
22750	1227296	13
22751	1227309	13
22752	1227322	13
22753	1227335	13
22754	1227348	13
22755	1227361	13
22756	1227374	13
22757	1227387	13
22758	1227400	13
22759	1227413	13
22760	1227426	13
22761	1227439	13
22762	1227452	13
22763	1227465	13
22764	1227478	13
22765	1227491	13
22766	1227504	13
22767	1227517	13
22768	1227530	13
22769	1227543	13
22770	1227556	13
22771	1227569	13
22772	1227582	13
22773	1227595	13
22774	1227608	13
22775	1227621	13
22776	1227634	13
22777	1227647	13
22778	1227660	13
22779	1227673	13
22780	1227686	13
22781	1227699	13
22782	1227712	13
22783	1227725	13
22784	1227738	13
22785	1227751	13
22786	1227764	13
22787	1227777	13
22788	1227790	13
22789	1227803	13
22790	1227816	13
22791	1227829	13
22792	1227842	13
22793	1227855	13
22794	1227868	13
22795	1227881	13
22796	1227894	13
22797	1227907	13
22798	1227920	13
22799	1227933	13
22800	1227946	13
22801	1227959	13
22802	1227972	13
22803	1227985	13
22804	1227998	13
22805	1228011	13
22806	1228024	13
22807	1228037	13
22808	1228050	13
22809	1228063	13
22810	1228076	13
22811	1228089	13
22812	1228102	13
22813	1228115	13
22814	1228128	13
22815	1228141	13
22816	1228154	13
22817	1228167	13
22818	1228180	13
22819	1228193	13
22820	1228206	13
22821	1228219	13
22822	1228232	13
22823	1228245	13
22824	1228258	13
22825	1228271	13
22826	1228284	13
22827	1228297	13
22828	1228310	13
22829	1228323	13
22830	1228336	13
22831	1228349	13
22832	1228362	13
22833	1228375	13
22834	1228388	13
22835	1228401	13
22836	1228414	13
22837	1228427	13
22838	1228440	13
22839	1228453	13
22840	1228466	13
22841	1228479	13
22842	1228492	13
22843	1228505	13
22844	1228518	13
22845	878005	13
22846	1228531	13
22847	1228544	13
22848	878018	13
22849	1687394	13
22850	1228557	13
22851	878031	13
22852	1228570	13
22853	878044	13
22854	1228583	13
22855	878057	13
22856	1687407	13
22857	1228596	13
22858	878070	13
22859	1687420	13
22860	1228609	13
22861	878083	13
22862	1687433	13
22863	878096	13
22864	1687446	13
22865	878109	13
22866	1687459	13
22867	878122	13
22868	1687472	13
22869	878135	13
22870	1228622	13
22871	1687485	13
22872	1648697	586
22873	878148	13
22874	878161	13
22875	1228635	13
22876	1687498	13
22877	878174	13
22878	1687511	13
22879	1228648	13
22880	878187	13
22881	1687524	13
22882	1228661	13
22883	288037	35
22884	878200	13
22885	1687537	13
22886	1228674	13
22887	878213	13
22888	1687550	13
22889	1228687	13
22890	878226	13
22891	1687563	13
22892	1228700	13
22893	1687576	13
22894	878239	13
22895	1228713	13
22896	1687589	13
22897	878252	13
22898	1228726	13
22899	1687602	13
22900	878265	13
22901	1228739	13
22902	1687615	13
22903	878278	13
22904	878291	13
22905	1228752	13
22906	1687628	13
22907	878304	13
22908	1687641	13
22909	1228765	13
22910	878317	13
22911	1687654	13
22912	1228778	13
22913	878330	13
22914	1687667	13
22915	1228791	13
22916	878343	13
22917	1687680	13
22918	1228804	13
22919	878356	13
22920	1228817	13
22921	1687693	13
22922	878369	13
22923	1228830	13
22924	878382	13
22925	1687706	13
22926	1228843	13
22927	878395	13
22928	1687719	13
22929	1228856	13
22930	878408	13
22931	1687732	13
22932	878421	13
22933	1687745	13
22934	1228869	13
22935	878434	13
22936	1687758	13
22937	1228882	13
22938	878447	13
22939	1228895	13
22940	1687771	13
22941	878460	13
22942	1228908	13
22943	1687784	13
22944	878473	13
22945	1687797	13
22946	1228921	13
22947	878486	13
22948	1228934	13
22949	878499	13
22950	1687810	13
22951	1228947	13
22952	878512	13
22953	1687823	13
22954	1228960	13
22955	878525	13
22956	1687836	13
22957	1228973	13
22958	878538	13
22959	1687849	13
22960	878551	13
22961	1228986	13
22962	1687862	13
22963	878564	13
22964	1687875	13
22965	1228999	13
22966	878577	13
22967	1687888	13
22968	1229012	13
22969	878590	13
22970	1687901	13
22971	878603	13
22972	1229025	13
22973	1687914	13
22974	878616	13
22975	1229038	13
22976	1687927	13
22977	878629	13
22978	1229051	13
22979	1687940	13
22980	878642	13
22981	1229064	13
22982	1687953	13
22983	1229077	13
22984	878655	13
22985	1687966	13
22986	1229090	13
22987	878668	13
22988	1687979	13
22989	1229103	13
22990	878681	13
22991	1687992	13
22992	1229116	13
22993	878694	13
22994	1688005	13
22995	878707	13
22996	1229129	13
22997	1688018	13
22998	878720	13
22999	1688031	13
23000	878733	13
23001	1688044	13
23002	878746	13
23003	1688057	13
23004	1229142	13
23005	288072	36
23006	878759	13
23007	1688070	13
23008	878772	13
23009	1688083	13
23010	347859	13
23011	1229155	13
23012	878785	13
23013	1688096	13
23014	1229168	13
23015	347872	13
23016	878798	13
23017	1229181	13
23018	1688109	13
23019	347885	13
23020	878811	13
23021	1688122	13
23022	1229194	13
23023	347898	13
23024	878824	13
23025	1688135	13
23026	1229207	13
23027	347911	13
23028	878837	13
23029	1688148	13
23030	1229220	13
23031	347924	13
23032	1229233	13
23033	1688161	13
23034	878850	13
23035	347937	13
23036	1688174	13
23037	1229246	13
23038	878863	13
23039	347950	13
23040	1229259	13
23041	1688187	13
23042	878876	13
23043	347963	13
23044	1688200	13
23045	1229272	13
23046	878889	13
23047	347976	13
23048	1688213	13
23049	1229285	13
23050	878902	13
23051	347989	13
23052	1688226	13
23053	1229298	13
23054	348002	13
23055	878915	13
23056	1688239	13
23057	1229311	13
23058	348015	13
23059	878928	13
23060	1688252	13
23061	1229324	13
23062	878941	13
23063	348028	13
23064	1688265	13
23065	1229337	13
23066	878954	13
23067	348041	13
23068	1688278	13
23069	1229350	13
23070	348054	13
23071	878967	13
23072	1688291	13
23073	1229363	13
23074	878980	13
23075	348067	13
23076	1688304	13
23077	1229376	13
23078	348080	13
23079	1688317	13
23080	1229389	13
23081	878993	13
23082	348093	13
23083	1688330	13
23084	1229402	13
23085	879006	13
23086	348106	13
23087	1229415	13
23088	348119	13
23089	879019	13
23090	1688343	13
23091	1229428	13
23092	879032	13
23093	1688356	13
23094	348132	13
23095	1229441	13
23096	1688369	13
23097	348145	13
23098	879045	13
23099	1688382	13
23100	1229454	13
23101	879058	13
23102	348158	13
23103	1229467	13
23104	1688395	13
23105	879071	13
23106	1688408	13
23107	1229480	13
23108	879084	13
23109	1229493	13
23110	879097	13
23111	1688421	13
23112	1229506	13
23113	879110	13
23114	1688434	13
23115	1229519	13
23116	348171	13
23117	879123	13
23118	1688447	13
23119	1229532	13
23120	879136	13
23121	1688460	13
23122	348184	13
23123	1229545	13
23124	879149	13
23125	348197	13
23126	1229558	13
23127	879162	13
23128	348210	13
23129	1229571	13
23130	879175	13
23131	348223	13
23132	1229584	13
23133	1688473	13
23134	1229597	13
23135	1229610	13
23136	1229623	13
23137	1229636	13
23138	1229649	13
23139	1229662	13
23140	1229675	13
23141	1229688	13
23142	1229701	13
23143	1229714	13
23144	1229727	13
23145	1229740	13
23146	1229753	13
23147	1229766	13
23148	1229779	13
23149	1229792	13
23150	1229805	13
23151	1229818	13
23152	1229831	13
23153	1229844	13
23154	1229857	13
23155	1229870	13
23156	1229883	13
23157	1229896	13
23158	1229909	13
23159	1229922	13
23160	1229935	13
23161	1229948	13
23162	288108	25
23163	1229961	13
23164	1229974	13
23165	1229987	13
23166	1230000	13
23167	1230013	13
23168	1230026	13
23169	1230039	13
23170	1230052	13
23171	1230065	13
23172	1230078	13
23173	1230091	13
23174	1230104	13
23175	1230117	13
23176	1230130	13
23177	1230143	13
23178	1230156	13
23179	1230169	13
23180	1230182	13
23181	1230195	13
23182	1230208	13
23183	1230221	13
23184	1230234	13
23185	1230247	13
23186	1230260	13
23187	1230273	13
23188	1230286	13
23189	1230299	13
23190	1230312	13
23191	1230325	13
23192	288133	24
23193	1230338	13
23194	1230351	13
23195	1230364	13
23196	288157	25
23197	1230377	13
23198	1230390	13
23199	1230403	13
23200	1230416	13
23201	1230429	13
23202	1230442	13
23203	1230455	13
23204	1230468	13
23205	1230481	13
23206	1230494	13
23207	1230507	13
23208	1230520	13
23209	1230533	13
23210	1230546	13
23211	1230559	13
23212	1230572	13
23213	1230585	13
23214	1230598	13
23215	1230611	13
23216	1230624	13
23217	1230637	13
23218	1230650	13
23219	1230663	13
23220	1230676	13
23221	288182	119
23222	1230689	13
23223	1230702	13
23224	288301	24
23225	1230715	13
23226	1230728	13
23227	1230741	13
23228	1230754	13
23229	1230767	13
23230	1230780	13
23231	1230793	13
23232	1230806	13
23233	1230819	13
23234	1230832	13
23235	1230845	13
23236	1230858	13
23237	1230871	13
23238	1230884	13
23239	1230897	13
23240	1230910	13
23241	1230923	13
23242	1230936	13
23243	1230949	13
23244	1230962	13
23245	1688486	13
23246	1230975	13
23247	1688499	13
23248	1230988	13
23249	1231001	13
23250	1688512	13
23251	1231014	13
23252	1688525	13
23253	288325	796
23254	1231027	13
23255	1688538	13
23256	1231040	13
23257	1649283	55
23258	1688551	13
23259	1231053	13
23260	1688564	13
23261	1231066	13
23262	1688577	13
23263	1688590	13
23264	1649338	24
23265	1231079	13
23266	1231092	13
23267	1231105	13
23268	1231118	13
23269	1231131	13
23270	1231144	13
23271	1649362	25
23272	1231157	13
23273	1231170	13
23274	1649387	122
23275	879188	13
23276	1231183	13
23277	879201	13
23278	1231196	13
23279	879214	13
23280	1231209	13
23281	879227	13
23282	1231222	13
23283	879240	13
23284	1231235	13
23285	879253	13
23286	1231248	13
23287	879266	13
23288	1231261	13
23289	879279	13
23290	1231274	13
23291	1231287	13
23292	879292	13
23293	1231300	13
23294	879305	13
23295	879318	13
23296	1231313	13
23297	1649509	25
23298	879331	13
23299	1231326	13
23300	879344	13
23301	1231339	13
23302	879357	13
23303	1231352	13
23304	879370	13
23305	1231365	13
23306	1688603	13
23307	1231378	13
23308	879383	13
23309	1688616	13
23310	1231391	13
23311	879396	13
23312	1688629	13
23313	1231404	13
23314	879409	13
23315	1231417	13
23316	1688642	13
23317	879422	13
23318	1231430	13
23319	879435	13
23320	1688655	13
23321	1231443	13
23322	1688668	13
23323	1231456	13
23324	1231469	13
23325	1688681	13
23326	1231482	13
23327	1688694	13
23328	1231495	13
23329	1688707	13
23330	1231508	13
23331	879448	13
23332	1688720	13
23333	1231521	13
23334	879461	13
23335	1231534	13
23336	1688733	13
23337	879474	13
23338	1231547	13
23339	1688746	13
23340	879487	13
23341	1231560	13
23342	1688759	13
23343	879500	13
23344	1231573	13
23345	1688772	13
23346	1649534	25
23347	1231586	13
23348	879513	13
23349	1688785	13
23350	1231599	13
23351	1688798	13
23352	879526	13
23353	1231612	13
23354	1688811	13
23355	879539	13
23356	1231625	13
23357	879552	13
23358	1231638	13
23359	1688824	13
23360	1231651	13
23361	879565	13
23362	1688837	13
23363	1231664	13
23364	879578	13
23365	1688850	13
23366	1231677	13
23367	879591	13
23368	1231690	13
23369	879604	13
23370	1231703	13
23371	879617	13
23372	1649559	25
23373	1231716	13
23374	879630	13
23375	1231729	13
23376	879643	13
23377	1231742	13
23378	879656	13
23379	1231755	13
23380	1231768	13
23381	879669	13
23382	1231781	13
23383	1231794	13
23384	879682	13
23385	1231807	13
23386	879695	13
23387	1688863	13
23388	1231820	13
23389	879708	13
23390	1688876	13
23391	1231833	13
23392	1688889	13
23393	1231846	13
23394	879721	13
23395	1688902	13
23396	1231859	13
23397	879734	13
23398	1688915	13
23399	1231872	13
23400	879747	13
23401	1688928	13
23402	1231885	13
23403	879760	13
23404	1688941	13
23405	1231898	13
23406	879773	13
23407	1231911	13
23408	1688954	13
23409	879786	13
23410	1688967	13
23411	1231924	13
23412	879799	13
23413	1688980	13
23414	1231937	13
23415	879812	13
23416	1688993	13
23417	1231950	13
23418	879825	13
23419	1689006	13
23420	1231963	13
23421	879838	13
23422	1689019	13
23423	1231976	13
23424	1649584	25
23425	879851	13
23426	1231989	13
23427	1689032	13
23428	879864	13
23429	1232002	13
23430	1689045	13
23431	879877	13
23432	1232015	13
23433	1689058	13
23434	879890	13
23435	1232028	13
23436	879903	13
23437	1689071	13
23438	1232041	13
23439	879916	13
23440	1689084	13
23441	1232054	13
23442	879929	13
23443	1689097	13
23444	1232067	13
23445	879942	13
23446	1689110	13
23447	1232080	13
23448	879955	13
23449	1689123	13
23450	1232093	13
23451	879968	13
23452	1689136	13
23453	1232106	13
23454	879981	13
23455	1689149	13
23456	1232119	13
23457	879994	13
23458	1689162	13
23459	880007	13
23460	1232132	13
23461	1689175	13
23462	880020	13
23463	1232145	13
23464	1689188	13
23465	880033	13
23466	1232158	13
23467	1689201	13
23468	880046	13
23469	1232171	13
23470	1689214	13
23471	880059	13
23472	1232184	13
23473	1689227	13
23474	880072	13
23475	1232197	13
23476	1689240	13
23477	880085	13
23478	1232210	13
23479	1689253	13
23480	880098	13
23481	1232223	13
23482	880111	13
23483	1689266	13
23484	1232236	13
23485	880124	13
23486	1689279	13
23487	1232249	13
23488	1649609	25
23489	880137	13
23490	1689292	13
23491	1232262	13
23492	880150	13
23493	1689305	13
23494	1232275	13
23495	348236	13
23496	1232288	13
23497	1232301	13
23498	1232314	13
23499	1232327	13
23500	1232340	13
23501	1232353	13
23502	1232366	13
23503	1232379	13
23504	1232392	13
23505	1232405	13
23506	1232418	13
23507	1232431	13
23508	1232444	13
23509	1232457	13
23510	1232470	13
23511	1232483	13
23512	1232496	13
23513	1232509	13
23514	1232522	13
23515	1232535	13
23516	1232548	13
23517	1232561	13
23518	1232574	13
23519	1232587	13
23520	1232600	13
23521	1232613	13
23522	1232626	13
23523	1232639	13
23524	1232652	13
23525	1232665	13
23526	1232678	13
23527	1232691	13
23528	1232704	13
23529	1232717	13
23530	1232730	13
23531	1232743	13
23532	1232756	13
23533	1232769	13
23534	1232782	13
23535	1232795	13
23536	1649634	24
23537	1232808	13
23538	1232821	13
23539	1232834	13
23540	1232847	13
23541	1232860	13
23542	1232873	13
23543	1232886	13
23544	1232899	13
23545	1232912	13
23546	1232925	13
23547	1232938	13
23548	1232951	13
23549	1232964	13
23550	1232977	13
23551	1232990	13
23552	1233003	13
23553	1233016	13
23554	1233029	13
23555	1233042	13
23556	1233055	13
23557	1233068	13
23558	1233081	13
23559	1233094	13
23560	1233107	13
23561	1233120	13
23562	1233133	13
23563	1233146	13
23564	1233159	13
23565	1233172	13
23566	1233185	13
23567	1233198	13
23568	1233211	13
23569	1233224	13
23570	1233237	13
23571	1233250	13
23572	1233263	13
23573	1233276	13
23574	1233289	13
23575	1233302	13
23576	1233315	13
23577	1233328	13
23578	1233341	13
23579	1233354	13
23580	1233367	13
23581	1233380	13
23582	1233393	13
23583	1233406	13
23584	1233419	13
23585	1233432	13
23586	1233445	13
23587	1233458	13
23588	1233471	13
23589	1233484	13
23590	1689318	13
23591	1233497	13
23592	1233510	13
23593	1689331	13
23594	1233523	13
23595	1689344	13
23596	1233536	13
23597	1233549	13
23598	1689357	13
23599	1233562	13
23600	1689370	13
23601	1233575	13
23602	1689383	13
23603	1233588	13
23604	1689396	13
23605	1233601	13
23606	1689409	13
23607	1233614	13
23608	1233627	13
23609	1689422	13
23610	1233640	13
23611	1689435	13
23612	1233653	13
23613	1689448	13
23614	1233666	13
23615	1689461	13
23616	1233679	13
23617	1233692	13
23618	1689474	13
23619	1649658	23
23620	1233705	13
23621	1689487	13
23622	1233718	13
23623	1233731	13
23624	1689500	13
23625	1233744	13
23626	1689513	13
23627	1233757	13
23628	1233770	13
23629	1689526	13
23630	1233783	13
23631	1689539	13
23632	1233796	13
23633	1689552	13
23634	1233809	13
23635	1689565	13
23636	1233822	13
23637	1689578	13
23638	1233835	13
23639	1233848	13
23640	1689591	13
23641	1233861	13
23642	1689604	13
23643	1233874	13
23644	1689617	13
23645	1233887	13
23646	1689630	13
23647	1233900	13
23648	1649681	25
23649	1233913	13
23650	1689643	13
23651	1233926	13
23652	1689656	13
23653	1233939	13
23654	1689669	13
23655	1233952	13
23656	1689682	13
23657	1233965	13
23658	1689695	13
23659	1233978	13
23660	1689708	13
23661	1233991	13
23662	1689721	13
23663	1234004	13
23664	1689734	13
23665	1234017	13
23666	1234030	13
23667	1689747	13
23668	1234043	13
23669	1689760	13
23670	1689773	13
23671	1234056	13
23672	1234069	13
23673	1689786	13
23674	1234082	13
23675	1689799	13
23676	1234095	13
23677	1689812	13
23678	1234108	13
23679	1689825	13
23680	1234121	13
23681	1689838	13
23682	1234134	13
23683	1689851	13
23684	1234147	13
23685	1234160	13
23686	1689864	13
23687	1234173	13
23688	1689877	13
23689	1234186	13
23690	1689890	13
23691	1234199	13
23692	1689903	13
23693	1234212	13
23694	1234225	13
23695	1689916	13
23696	1234238	13
23697	1689929	13
23698	1234251	13
23699	1689942	13
23700	1234264	13
23701	1234277	13
23702	1689955	13
23703	1234290	13
23704	1689968	13
23705	1689981	13
23706	1234303	13
23707	1689994	13
23708	1234316	13
23709	1234329	13
23710	1690007	13
23711	1234342	13
23712	1690020	13
23713	1234355	13
23714	1690033	13
23715	1234368	13
23716	1234381	13
23717	1690046	13
23718	1234394	13
23719	1690059	13
23720	1649706	37
23721	1234407	13
23722	1690072	13
23723	1234420	13
23724	1690085	13
23725	1234433	13
23726	1690098	13
23727	1234446	13
23728	1690111	13
23729	1234459	13
23730	1234472	13
23731	1690124	13
23732	1234485	13
23733	1234498	13
23734	1690137	13
23735	1234511	13
23736	1690150	13
23737	1234524	13
23738	1690163	13
23739	1234537	13
23740	1690176	13
23741	1234550	13
23742	1234563	13
23743	1690189	13
23744	1234576	13
23745	1690202	13
23746	1234589	13
23747	1690215	13
23748	1234602	13
23749	1234615	13
23750	1690228	13
23751	1234628	13
23752	1690241	13
23753	1234641	13
23754	1690254	13
23755	1234654	13
23756	1234667	13
23757	1690267	13
23758	1234680	13
23759	1690280	13
23760	1234693	13
23761	1690293	13
23762	1234706	13
23763	1234719	13
23764	1649743	1266
23765	1690306	13
23766	1690319	13
23767	1234732	13
23768	1690332	13
23769	1234745	13
23770	1234758	13
23771	1690345	13
23772	1234771	13
23773	1690358	13
23774	1234784	13
23775	1690371	13
23776	1234797	13
23777	1690384	13
23778	1234810	13
23779	1690397	13
23780	1234823	13
23781	289121	24
23782	1690410	13
23783	1234836	13
23784	1234849	13
23785	1690423	13
23786	1234862	13
23787	1690436	13
23788	1234875	13
23789	1234888	13
23790	1690449	13
23791	1234901	13
23792	1690462	13
23793	1234914	13
23794	1690475	13
23795	1234927	13
23796	1234940	13
23797	1234953	13
23798	1234966	13
23799	1234979	13
23800	1234992	13
23801	1690488	13
23802	1235005	13
23803	1690501	13
23804	1235018	13
23805	289145	25
23806	1235031	13
23807	1690514	13
23808	1235044	13
23809	289170	13
23810	1690527	13
23811	1235057	13
23812	1690540	13
23813	1235070	13
23814	1690553	13
23815	1235083	13
23816	1235096	13
23817	1690566	13
23818	1235109	13
23819	1690579	13
23820	1235122	13
23821	1690592	13
23822	1235135	13
23823	1690605	13
23824	1235148	13
23825	1235161	13
23826	1690618	13
23827	1235174	13
23828	1690631	13
23829	1235187	13
23830	1690644	13
23831	1235200	13
23832	1235213	13
23833	1690657	13
23834	1235226	13
23835	1690670	13
23836	1235239	13
23837	1690683	13
23838	1235252	13
23839	1690696	13
23840	1235265	13
23841	1235278	13
23842	1690709	13
23843	1690722	13
23844	1235291	13
23845	1690735	13
23846	1235304	13
23847	1690748	13
23848	1235317	13
23849	1690761	13
23850	880163	13
23851	348249	13
23852	1235330	13
23853	1235343	13
23854	1235356	13
23855	1235369	13
23856	1235382	13
23857	1235395	13
23858	1235408	13
23859	1235421	13
23860	1235434	13
23861	1235447	13
23862	1235460	13
23863	1235473	13
23864	1235486	13
23865	1235499	13
23866	1235512	13
23867	1235525	13
23868	1235538	13
23869	1235551	13
23870	1235564	13
23871	1235577	13
23872	1235590	13
23873	1235603	13
23874	880176	13
23875	1235616	13
23876	1235629	13
23877	880189	13
23878	1235642	13
23879	880202	13
23880	1235655	13
23881	880215	13
23882	1235668	13
23883	880228	13
23884	1235681	13
23885	1690774	13
23886	880241	13
23887	1235694	13
23888	880254	13
23889	1235707	13
23890	1690787	13
23891	880267	13
23892	1690800	13
23893	1235720	13
23894	880280	13
23895	1690813	13
23896	1235733	13
23897	880293	13
23898	1690826	13
23899	880306	13
23900	289183	56
23901	1235746	13
23902	1690839	13
23903	880319	13
23904	1235759	13
23905	1690852	13
23906	880332	13
23907	1235772	13
23908	1690865	13
23909	880345	13
23910	1690878	13
23911	1235785	13
23912	880358	13
23913	880371	13
23914	1690891	13
23915	880384	13
23916	1690904	13
23917	1690917	13
23918	880397	13
23919	1690930	13
23920	1235798	13
23921	880410	13
23922	289239	24
23923	1690943	13
23924	1235811	13
23925	880423	13
23926	1690956	13
23927	1235824	13
23928	880436	13
23929	1690969	13
23930	1235837	13
23931	880449	13
23932	1690982	13
23933	1235850	13
23934	880462	13
23935	880475	13
23936	1690995	13
23937	1235863	13
23938	880488	13
23939	1235876	13
23940	1691008	13
23941	880501	13
23942	1235889	13
23943	1691021	13
23944	289263	49
23945	880514	13
23946	1235902	13
23947	1691034	13
23948	880527	13
23949	1235915	13
23950	1691047	13
23951	880540	13
23952	1235928	13
23953	1691060	13
23954	880553	13
23955	1235941	13
23956	1691073	13
23957	880566	13
23958	1691086	13
23959	1235954	13
23960	880579	13
23961	1691099	13
23962	1235967	13
23963	880592	13
23964	1235980	13
23965	880605	13
23966	1235993	13
23967	880618	13
23968	1236006	13
23969	880631	13
23970	1236019	13
23971	880644	13
23972	1236032	13
23973	880657	13
23974	1236045	13
23975	289312	37
23976	880670	13
23977	1236058	13
23978	880683	13
23979	1236071	13
23980	880696	13
23981	1236084	13
23982	880709	13
23983	1236097	13
23984	880722	13
23985	1236110	13
23986	880735	13
23987	1236123	13
23988	289349	25
23989	880748	13
23990	1236136	13
23991	880761	13
23992	1236149	13
23993	880774	13
23994	1236162	13
23995	880787	13
23996	1236175	13
23997	880800	13
23998	1236188	13
23999	880813	13
24000	1236201	13
24001	880826	13
24002	1236214	13
24003	880839	13
24004	1236227	13
24005	880852	13
24006	1236240	13
24007	880865	13
24008	1236253	13
24009	880878	13
24010	1236266	13
24011	1691112	13
24012	880891	13
24013	1236279	13
24014	880904	13
24015	1236292	13
24016	880917	13
24017	1236305	13
24018	1691125	13
24019	880930	13
24020	1236318	13
24021	1691138	13
24022	880943	13
24023	1236331	13
24024	880956	13
24025	1691151	13
24026	1236344	13
24027	880969	13
24028	1236357	13
24029	1691164	13
24030	880982	13
24031	1691177	13
24032	1236370	13
24033	880995	13
24034	1691190	13
24035	1236383	13
24036	881008	13
24037	1236396	13
24038	1691203	13
24039	881021	13
24040	1236409	13
24041	1691216	13
24042	881034	13
24043	1691229	13
24044	1236422	13
24045	881047	13
24046	1236435	13
24047	1691242	13
24048	881060	13
24049	1236448	13
24050	1691255	13
24051	881073	13
24052	1236461	13
24053	1691268	13
24054	881086	13
24055	1236474	13
24056	1691281	13
24057	1236487	13
24058	881099	13
24059	1691294	13
24060	1236500	13
24061	881112	13
24062	1691307	13
24063	1236513	13
24064	1236526	13
24065	1236539	13
24066	1236552	13
24067	1236565	13
24068	881125	13
24069	1236578	13
24070	1236591	13
24071	881138	13
24072	1236604	13
24073	881151	13
24074	1236617	13
24075	881164	13
24076	1236630	13
24077	881177	13
24078	1236643	13
24079	1691320	13
24080	881190	13
24081	1236656	13
24082	1236669	13
24083	881203	13
24084	1236682	13
24085	881216	13
24086	1691333	13
24087	1236695	13
24088	881229	13
24089	1691346	13
24090	881242	13
24091	1691359	13
24092	1236708	13
24093	881255	13
24094	1691372	13
24095	1236721	13
24096	881268	13
24097	1691385	13
24098	1236734	13
24099	881281	13
24100	1691398	13
24101	1236747	13
24102	881294	13
24103	1691411	13
24104	1236760	13
24105	1236773	13
24106	1691424	13
24107	881307	13
24108	1236786	13
24109	1691437	13
24110	881320	13
24111	1236799	13
24112	1691450	13
24113	881333	13
24114	881346	13
24115	1691463	13
24116	1236812	13
24117	881359	13
24118	1691476	13
24119	1691489	13
24120	881372	13
24121	1691502	13
24122	881385	13
24123	1691515	13
24124	1236825	13
24125	881398	13
24126	289374	37
24127	1691528	13
24128	1236838	13
24129	1691541	13
24130	881411	13
24131	1236851	13
24132	1691554	13
24133	881424	13
24134	1236864	13
24135	1691567	13
24136	1236877	13
24137	881437	13
24138	1691580	13
24139	1236890	13
24140	881450	13
24141	1691593	13
24142	1236903	13
24143	881463	13
24144	1236916	13
24145	1691606	13
24146	881476	13
24147	1691619	13
24148	1236929	13
24149	881489	13
24150	1691632	13
24151	1236942	13
24152	881502	13
24153	1691645	13
24154	1236955	13
24155	881515	13
24156	1691658	13
24157	1236968	13
24158	881528	13
24159	1691671	13
24160	881541	13
24161	1691684	13
24162	1236981	13
24163	881554	13
24164	1691697	13
24165	1236994	13
24166	881567	13
24167	1691710	13
24168	1237007	13
24169	881580	13
24170	1691723	13
24171	1237020	13
24172	881593	13
24173	1691736	13
24174	1237033	13
24175	881606	13
24176	1691749	13
24177	1237046	13
24178	881619	13
24179	1691762	13
24180	1237059	13
24181	881632	13
24182	1691775	13
24183	1237072	13
24184	881645	13
24185	1691788	13
24186	1237085	13
24187	881658	13
24188	1237098	13
24189	881671	13
24190	1237111	13
24191	1237124	13
24192	881684	13
24193	881697	13
24194	1237137	13
24195	1691801	13
24196	881710	13
24197	1237150	13
24198	1691814	13
24199	881723	13
24200	1237163	13
24201	1691827	13
24202	881736	13
24203	1237176	13
24204	1691840	13
24205	348262	13
24206	1237189	13
24207	1237202	13
24208	1237215	13
24209	1237228	13
24210	1237241	13
24211	1237254	13
24212	1237267	13
24213	1237280	13
24214	881749	13
24215	1237293	13
24216	881762	13
24217	1237306	13
24218	881775	13
24219	1237319	13
24220	881788	13
24221	1237332	13
24222	881801	13
24223	881814	13
24224	1237345	13
24225	881827	13
24226	1237358	13
24227	881840	13
24228	1237371	13
24229	881853	13
24230	1237384	13
24231	881866	13
24232	1237397	13
24233	881879	13
24234	1237410	13
24235	881892	13
24236	1237423	13
24237	1237436	13
24238	881905	13
24239	1237449	13
24240	881918	13
24241	881931	13
24242	1237462	13
24243	881944	13
24244	1237475	13
24245	881957	13
24246	1237488	13
24247	881970	13
24248	881983	13
24249	881996	13
24250	882009	13
24251	882022	13
24252	882035	13
24253	882048	13
24254	882061	13
24255	882074	13
24256	882087	13
24257	882100	13
24258	882113	13
24259	882126	13
24260	882139	13
24261	882152	13
24262	1237501	13
24263	882165	13
24264	882178	13
24265	1237514	13
24266	882191	13
24267	1237527	13
24268	882204	13
24269	1237540	13
24270	882217	13
24271	1237553	13
24272	1237566	13
24273	882230	13
24274	1237579	13
24275	882243	13
24276	1237592	13
24277	882256	13
24278	1237605	13
24279	882269	13
24280	882282	13
24281	1237618	13
24282	882295	13
24283	1237631	13
24284	882308	13
24285	1237644	13
24286	882321	13
24287	1237657	13
24288	882334	13
24289	1237670	13
24290	882347	13
24291	1237683	13
24292	882360	13
24293	1651009	25
24294	1237696	13
24295	882373	13
24296	1237709	13
24297	882386	13
24298	1237722	13
24299	882399	13
24300	1237735	13
24301	882412	13
24302	882425	13
24303	1237748	13
24304	882438	13
24305	1237761	13
24306	882451	13
24307	1237774	13
24308	882464	13
24309	1237787	13
24310	882477	13
24311	1237800	13
24312	882490	13
24313	1237813	13
24314	882503	13
24315	1237826	13
24316	882516	13
24317	1237839	13
24318	1237852	13
24319	882529	13
24320	1237865	13
24321	882542	13
24322	1237878	13
24323	882555	13
24324	1237891	13
24325	882568	13
24326	1237904	13
24327	882581	13
24328	1237917	13
24329	882594	13
24330	1237930	13
24331	882607	13
24332	1237943	13
24333	882620	13
24334	1237956	13
24335	882633	13
24336	1237969	13
24337	882646	13
24338	1237982	13
24339	882659	13
24340	1237995	13
24341	882672	13
24342	1238008	13
24343	882685	13
24344	1238021	13
24345	882698	13
24346	1238034	13
24347	882711	13
24348	1238047	13
24349	882724	13
24350	1238060	13
24351	882737	13
24352	1238073	13
24353	882750	13
24354	1238086	13
24355	882763	13
24356	1238099	13
24357	1238112	13
24358	1238125	13
24359	1238138	13
24360	1238151	13
24361	882776	13
24362	1238164	13
24363	882789	13
24364	289411	36
24365	1238177	13
24366	882802	13
24367	1238190	13
24368	882815	13
24369	1238203	13
24370	882828	13
24371	1691853	13
24372	1238216	13
24373	882841	13
24374	1691866	13
24375	882854	13
24376	1238229	13
24377	1691879	13
24378	882867	13
24379	1691892	13
24380	1238242	13
24381	882880	13
24382	1691905	13
24383	1238255	13
24384	882893	13
24385	1691918	13
24386	1238268	13
24387	1651034	25
24388	882906	13
24389	1691931	13
24390	1238281	13
24391	882919	13
24392	1691944	13
24393	1238294	13
24394	882932	13
24395	1691957	13
24396	1238307	13
24397	882945	13
24398	1238320	13
24399	1691970	13
24400	882958	13
24401	1238333	13
24402	1691983	13
24403	882971	13
24404	1238346	13
24405	1691996	13
24406	882984	13
24407	1238359	13
24408	1692009	13
24409	882997	13
24410	1238372	13
24411	883010	13
24412	1692022	13
24413	1238385	13
24414	883023	13
24415	1692035	13
24416	1238398	13
24417	883036	13
24418	1238411	13
24419	1692048	13
24420	883049	13
24421	1238424	13
24422	1692061	13
24423	883062	13
24424	1238437	13
24425	1692074	13
24426	883075	13
24427	1238450	13
24428	1692087	13
24429	1238463	13
24430	289447	25
24431	1651059	36
24432	1692100	13
24433	883088	13
24434	1238476	13
24435	1692113	13
24436	883101	13
24437	1238489	13
24438	1692126	13
24439	883114	13
24440	1692139	13
24441	883127	13
24442	1238502	13
24443	1692152	13
24444	883140	13
24445	1238515	13
24446	1692165	13
24447	883153	13
24448	1238528	13
24449	1692178	13
24450	883166	13
24451	1692191	13
24452	1238541	13
24453	1692204	13
24454	883179	13
24455	1238554	13
24456	1692217	13
24457	883192	13
24458	1238567	13
24459	1692230	13
24460	883205	13
24461	1238580	13
24462	1692243	13
24463	883218	13
24464	1238593	13
24465	1692256	13
24466	883231	13
24467	1238606	13
24468	1692269	13
24469	883244	13
24470	1238619	13
24471	1692282	13
24472	883257	13
24473	1692295	13
24474	1238632	13
24475	1692308	13
24476	1238645	13
24477	883270	13
24478	1692321	13
24479	883283	13
24480	1238658	13
24481	1692334	13
24482	883296	13
24483	1238671	13
24484	1692347	13
24485	883309	13
24486	1692360	13
24487	1238684	13
24488	883322	13
24489	1692373	13
24490	1238697	13
24491	883335	13
24492	1692386	13
24493	1238710	13
24494	883348	13
24495	1692399	13
24496	1238723	13
24497	1692412	13
24498	883361	13
24499	1238736	13
24500	1692425	13
24501	883374	13
24502	1238749	13
24503	1692438	13
24504	883387	13
24505	289472	37
24506	1238762	13
24507	1692451	13
24508	883400	13
24509	1238775	13
24510	1692464	13
24511	883413	13
24512	1238788	13
24513	1692477	13
24514	883426	13
24515	1238801	13
24516	1692490	13
24517	883439	13
24518	1238814	13
24519	1692503	13
24520	883452	13
24521	1238827	13
24522	1692516	13
24523	1238840	13
24524	883465	13
24525	1692529	13
24526	1238853	13
24527	883478	13
24528	1692542	13
24529	1238866	13
24530	1692555	13
24531	883491	13
24532	1238879	13
24533	1692568	13
24534	883504	13
24535	1238892	13
24536	1692581	13
24537	883517	13
24538	1692594	13
24539	1238905	13
24540	883530	13
24541	1692607	13
24542	1238918	13
24543	883543	13
24544	1692620	13
24545	883556	13
24546	1238931	13
24547	1692633	13
24548	1238944	13
24549	883569	13
24550	1692646	13
24551	883582	13
24552	1238957	13
24553	1692659	13
24554	883595	13
24555	1238970	13
24556	1692672	13
24557	883608	13
24558	1238983	13
24559	1692685	13
24560	348275	13
24561	1692698	13
24562	1692711	13
24563	1238996	13
24564	1692724	13
24565	1692737	13
24566	1239009	13
24567	1692750	13
24568	1239022	13
24569	1692763	13
24570	1239035	13
24571	883621	13
24572	1651095	24
24573	1692776	13
24574	1239048	13
24575	883634	13
24576	1239061	13
24577	1692789	13
24578	883647	13
24579	1692802	13
24580	1239074	13
24581	883660	13
24582	1692815	13
24583	1651119	25
24584	1239087	13
24585	883673	13
24586	1692828	13
24587	883686	13
24588	1692841	13
24589	1239100	13
24590	883699	13
24591	1692854	13
24592	1239113	13
24593	883712	13
24594	1692867	13
24595	883725	13
24596	1692880	13
24597	883738	13
24598	1692893	13
24599	883751	13
24600	1692906	13
24601	1239126	13
24602	883764	13
24603	1692919	13
24604	1239139	13
24605	883777	13
24606	1692932	13
24607	1239152	13
24608	883790	13
24609	1692945	13
24610	883803	13
24611	1692958	13
24612	1239165	13
24613	883816	13
24614	1692971	13
24615	1239178	13
24616	1692984	13
24617	883829	13
24618	1692997	13
24619	1239191	13
24620	883842	13
24621	1693010	13
24622	883855	13
24623	1239204	13
24624	1693023	13
24625	883868	13
24626	1239217	13
24627	1693036	13
24628	883881	13
24629	1239230	13
24630	1693049	13
24631	883894	13
24632	1239243	13
24633	1693062	13
24634	883907	13
24635	1239256	13
24636	1693075	13
24637	883920	13
24638	1239269	13
24639	1693088	13
24640	1239282	13
24641	883933	13
24642	1693101	13
24643	1239295	13
24644	1693114	13
24645	883946	13
24646	1239308	13
24647	1693127	13
24648	883959	13
24649	1239321	13
24650	1693140	13
24651	883972	13
24652	1239334	13
24653	883985	13
24654	1239347	13
24655	1693153	13
24656	883998	13
24657	1239360	13
24658	1693166	13
24659	884011	13
24660	1239373	13
24661	1693179	13
24662	884024	13
24663	1693192	13
24664	1239386	13
24665	884037	13
24666	1693205	13
24667	1239399	13
24668	1693218	13
24669	1239412	13
24670	884050	13
24671	1693231	13
24672	1239425	13
24673	1693244	13
24674	884063	13
24675	1239438	13
24676	1693257	13
24677	884076	13
24678	1693270	13
24679	884089	13
24680	1693283	13
24681	884102	13
24682	1239451	13
24683	1693296	13
24684	884115	13
24685	1239464	13
24686	1693309	13
24687	884128	13
24688	1693322	13
24689	884141	13
24690	1693335	13
24691	884154	13
24692	289509	47
24693	1239477	13
24694	1693348	13
24695	884167	13
24696	1239490	13
24697	1693361	13
24698	884180	13
24699	1239503	13
24700	1693374	13
24701	1239516	13
24702	884193	13
24703	1693387	13
24704	884206	13
24705	1239529	13
24706	1693400	13
24707	884219	13
24708	1239542	13
24709	1693413	13
24710	884232	13
24711	1239555	13
24712	1693426	13
24713	884245	13
24714	1693439	13
24715	884258	13
24716	1239568	13
24717	1693452	13
24718	884271	13
24719	884284	13
24720	1693465	13
24721	884297	13
24722	1239581	13
24723	1693478	13
24724	884310	13
24725	1693491	13
24726	884323	13
24727	1239594	13
24728	884336	13
24729	1693504	13
24730	1239607	13
24731	884349	13
24732	1693517	13
24733	884362	13
24734	1693530	13
24735	884375	13
24736	1693543	13
24737	1239620	13
24738	1693556	13
24739	884388	13
24740	1239633	13
24741	1693569	13
24742	1239646	13
24743	884401	13
24744	1693582	13
24745	1239659	13
24746	884414	13
24747	1693595	13
24748	1651144	25
24749	1239672	13
24750	884427	13
24751	1693608	13
24752	1239685	13
24753	884440	13
24754	1693621	13
24755	884453	13
24756	1239698	13
24757	1693634	13
24758	1239711	13
24759	1693647	13
24760	884466	13
24761	1239724	13
24762	884479	13
24763	1693660	13
24764	884492	13
24765	1239737	13
24766	1693673	13
24767	884505	13
24768	1239750	13
24769	1693686	13
24770	884518	13
24771	1239763	13
24772	1693699	13
24773	884531	13
24774	1239776	13
24775	1693712	13
24776	884544	13
24777	1239789	13
24778	1693725	13
24779	884557	13
24780	1239802	13
24781	1239815	13
24782	884570	13
24783	1693738	13
24784	1239828	13
24785	884583	13
24786	1693751	13
24787	884596	13
24788	1239841	13
24789	1693764	13
24790	884609	13
24791	1239854	13
24792	1693777	13
24793	884622	13
24794	1239867	13
24795	1693790	13
24796	884635	13
24797	1239880	13
24798	1693803	13
24799	884648	13
24800	1239893	13
24801	1693816	13
24802	884661	13
24803	1239906	13
24804	1693829	13
24805	884674	13
24806	1239919	13
24807	1693842	13
24808	884687	13
24809	1239932	13
24810	1693855	13
24811	884700	13
24812	1239945	13
24813	1693868	13
24814	884713	13
24815	1239958	13
24816	1693881	13
24817	1239971	13
24818	1693894	13
24819	884726	13
24820	1239984	13
24821	1651169	25
24822	1693907	13
24823	884739	13
24824	289556	236
24825	1239997	13
24826	1693920	13
24827	1240010	13
24828	884752	13
24829	1693933	13
24830	884765	13
24831	1240023	13
24832	1693946	13
24833	1240036	13
24834	884778	13
24835	1693959	13
24836	1240049	13
24837	884791	13
24838	1693972	13
24839	1240062	13
24840	884804	13
24841	1693985	13
24842	1240075	13
24843	884817	13
24844	1693998	13
24845	1240088	13
24846	1651194	23
24847	884830	13
24848	1694011	13
24849	1240101	13
24850	884843	13
24851	1694024	13
24852	1240114	13
24853	884856	13
24854	1694037	13
24855	1240127	13
24856	884869	13
24857	1694050	13
24858	884882	13
24859	1240140	13
24860	1694063	13
24861	884895	13
24862	1694076	13
24863	1240153	13
24864	884908	13
24865	1694089	13
24866	1240166	13
24867	884921	13
24868	1694102	13
24869	1240179	13
24870	884934	13
24871	1694115	13
24872	1240192	13
24873	884947	13
24874	1694128	13
24875	1694141	13
24876	884960	13
24877	1240205	13
24878	1694154	13
24879	884973	13
24880	1694167	13
24881	884986	13
24882	1240218	13
24883	1694180	13
24884	1651217	25
24885	884999	13
24886	1694193	13
24887	885012	13
24888	1694206	13
24889	885025	13
24890	1240231	13
24891	1694219	13
24892	885038	13
24893	1240244	13
24894	885051	13
24895	1694232	13
24896	1240257	13
24897	1651242	13
24898	885064	13
24899	1694245	13
24900	885077	13
24901	1694258	13
24902	1240270	13
24903	885090	13
24904	1240283	13
24905	885103	13
24906	1694271	13
24907	1240296	13
24908	885116	13
24909	1694284	13
24910	1240309	13
24911	885129	13
24912	1694297	13
24913	1240322	13
24914	885142	13
24915	1694310	13
24916	1240335	13
24917	1240348	13
24918	1240361	13
24919	1240374	13
24920	1240387	13
24921	885155	13
24922	1240400	13
24923	885168	13
24924	1240413	13
24925	885181	13
24926	885194	13
24927	1240426	13
24928	885207	13
24929	1240439	13
24930	1240452	13
24931	1240465	13
24932	1240478	13
24933	1240491	13
24934	1240504	13
24935	885220	13
24936	1240517	13
24937	885233	13
24938	1240530	13
24939	885246	13
24940	1240543	13
24941	1240556	13
24942	885259	13
24943	1240569	13
24944	885272	13
24945	1240582	13
24946	885285	13
24947	1240595	13
24948	885298	13
24949	1240608	13
24950	885311	13
24951	1240621	13
24952	885324	13
24953	1240634	13
24954	885337	13
24955	1240647	13
24956	885350	13
24957	1240660	13
24958	885363	13
24959	1240673	13
24960	885376	13
24961	1240686	13
24962	885389	13
24963	1240699	13
24964	885402	13
24965	1240712	13
24966	1694323	13
24967	885415	13
24968	1240725	13
24969	1694336	13
24970	885428	13
24971	1240738	13
24972	1694349	13
24973	885441	13
24974	1694362	13
24975	885454	13
24976	1240751	13
24977	1694375	13
24978	1240764	13
24979	885467	13
24980	1694388	13
24981	1240777	13
24982	1694401	13
24983	885480	13
24984	1240790	13
24985	1694414	13
24986	885493	13
24987	1240803	13
24988	1694427	13
24989	885506	13
24990	1240816	13
24991	1694440	13
24992	885519	13
24993	1694453	13
24994	885532	13
24995	1694466	13
24996	885545	13
24997	1694479	13
24998	885558	13
24999	1694492	13
25000	885571	13
25001	1694505	13
25002	1651255	37
25003	885584	13
25004	885597	13
25005	1694518	13
25006	885610	13
25007	1694531	13
25008	885623	13
25009	1694544	13
25010	885636	13
25011	1694557	13
25012	885649	13
25013	1694570	13
25014	885662	13
25015	885675	13
25016	885688	13
25017	885701	13
25018	885714	13
25019	1694583	13
25020	885727	13
25021	1694596	13
25022	885740	13
25023	1240829	13
25024	1694609	13
25025	885753	13
25026	1694622	13
25027	885766	13
25028	1694635	13
25029	885779	13
25030	1694648	13
25031	885792	13
25032	1240842	13
25033	1694661	13
25034	885805	13
25035	1240855	13
25036	1694674	13
25037	1240868	13
25038	1651292	13
25039	885818	13
25040	1694687	13
25041	1240881	13
25042	885831	13
25043	1694700	13
25044	1240894	13
25045	885844	13
25046	1694713	13
25047	1240907	13
25048	1694726	13
25049	885857	13
25050	1694739	13
25051	885870	13
25052	1694752	13
25053	885883	13
25054	1694765	13
25055	885896	13
25056	1240920	13
25057	1694778	13
25058	885909	13
25059	1694791	13
25060	1240933	13
25061	885922	13
25062	1694804	13
25063	1240946	13
25064	885935	13
25065	1694817	13
25066	1240959	13
25067	885948	13
25068	1240972	13
25069	1694830	13
25070	885961	13
25071	1694843	13
25072	1240985	13
25073	885974	13
25074	1240998	13
25075	885987	13
25076	1694856	13
25077	1241011	13
25078	886000	13
25079	1694869	13
25080	1241024	13
25081	886013	13
25082	1694882	13
25083	1241037	13
25084	886026	13
25085	1694895	13
25086	1241050	13
25087	1694908	13
25088	886039	13
25089	1241063	13
25090	1694921	13
25091	1241076	13
25092	886052	13
25093	1694934	13
25094	1241089	13
25095	886065	13
25096	1694947	13
25097	1241102	13
25098	886078	13
25099	1694960	13
25100	1241115	13
25101	886091	13
25102	1694973	13
25103	1241128	13
25104	1694986	13
25105	1241141	13
25106	1694999	13
25107	289792	25
25108	1241154	13
25109	1695012	13
25110	1241167	13
25111	1695025	13
25112	1241180	13
25113	886104	13
25114	1241193	13
25115	1695038	13
25116	886117	13
25117	1241206	13
25118	886130	13
25119	1241219	13
25120	886143	13
25121	1241232	13
25122	886156	13
25123	1241245	13
25124	886169	13
25125	1241258	13
25126	886182	13
25127	1241271	13
25128	886195	13
25129	1241284	13
25130	886208	13
25131	1241297	13
25132	886221	13
25133	886234	13
25134	1241310	13
25135	886247	13
25136	1241323	13
25137	886260	13
25138	1241336	13
25139	886273	13
25140	1241349	13
25141	886286	13
25142	1241362	13
25143	886299	13
25144	1241375	13
25145	886312	13
25146	1241388	13
25147	886325	13
25148	1241401	13
25149	886338	13
25150	1241414	13
25151	886351	13
25152	1241427	13
25153	886364	13
25154	1241440	13
25155	886377	13
25156	1241453	13
25157	886390	13
25158	886403	13
25159	1241466	13
25160	1241479	13
25161	886416	13
25162	1241492	13
25163	886429	13
25164	1695051	13
25165	1241505	13
25166	886442	13
25167	1695064	13
25168	1241518	13
25169	886455	13
25170	1695077	13
25171	1241531	13
25172	886468	13
25173	1241544	13
25174	1695090	13
25175	886481	13
25176	1241557	13
25177	886494	13
25178	1695103	13
25179	1241570	13
25180	1695116	13
25181	886507	13
25182	1241583	13
25183	886520	13
25184	1241596	13
25185	886533	13
25186	1241609	13
25187	886546	13
25188	1241622	13
25189	886559	13
25190	1241635	13
25191	1695129	13
25192	886572	13
25193	1241648	13
25194	886585	13
25195	1695142	13
25196	1241661	13
25197	1695155	13
25198	1241674	13
25199	886598	13
25200	1241687	13
25201	1695168	13
25202	886611	13
25203	1241700	13
25204	886624	13
25205	1695181	13
25206	1241713	13
25207	886637	13
25208	1695194	13
25209	1241726	13
25210	886650	13
25211	1695207	13
25212	1241739	13
25213	886663	13
25214	1241752	13
25215	1651305	24
25216	1695220	13
25217	886676	13
25218	1241765	13
25219	886689	13
25220	1241778	13
25221	886702	13
25222	1241791	13
25223	886715	13
25224	1241804	13
25225	886728	13
25226	1241817	13
25227	886741	13
25228	1241830	13
25229	1241843	13
25230	886754	13
25231	1241856	13
25232	886767	13
25233	1241869	13
25234	886780	13
25235	1241882	13
25236	886793	13
25237	1241895	13
25238	886806	13
25239	1241908	13
25240	886819	13
25241	289817	25
25242	1241921	13
25243	886832	13
25244	1695233	13
25245	1241934	13
25246	886845	13
25247	1241947	13
25248	1695246	13
25249	886858	13
25250	1241960	13
25251	1695259	13
25252	1241973	13
25253	1695272	13
25254	886871	13
25255	1241986	13
25256	886884	13
25257	1695285	13
25258	1241999	13
25259	886897	13
25260	1695298	13
25261	1242012	13
25262	886910	13
25263	1695311	13
25264	886923	13
25265	1242025	13
25266	1695324	13
25267	886936	13
25268	1242038	13
25269	1695337	13
25270	348288	13
25271	1242051	13
25272	1242064	13
25273	1242077	13
25274	1651329	49
25275	1242090	13
25276	1242103	13
25277	1242116	13
25278	1242129	13
25279	1242142	13
25280	1242155	13
25281	1242168	13
25282	1242181	13
25283	1242194	13
25284	1242207	13
25285	1242220	13
25286	1242233	13
25287	1242246	13
25288	1242259	13
25289	1242272	13
25290	1242285	13
25291	1242298	13
25292	1242311	13
25293	1242324	13
25294	1242337	13
25295	1242350	13
25296	1242363	13
25297	1242376	13
25298	1242389	13
25299	1242402	13
25300	1242415	13
25301	1242428	13
25302	1242441	13
25303	1242454	13
25304	1242467	13
25305	1242480	13
25306	1242493	13
25307	1242506	13
25308	1242519	13
25309	1242532	13
25310	1242545	13
25311	1242558	13
25312	1242571	13
25313	1242584	13
25314	1242597	13
25315	1242610	13
25316	1242623	13
25317	1242636	13
25318	1242649	13
25319	1242662	13
25320	1242675	13
25321	1242688	13
25322	1242701	13
25323	1242714	13
25324	1242727	13
25325	1242740	13
25326	1242753	13
25327	1242766	13
25328	1242779	13
25329	1242792	13
25330	1242805	13
25331	1242818	13
25332	1242831	13
25333	1242844	13
25334	1242857	13
25335	1242870	13
25336	1242883	13
25337	1242896	13
25338	1242909	13
25339	1242922	13
25340	1242935	13
25341	1242948	13
25342	1242961	13
25343	1242974	13
25344	1242987	13
25345	1243000	13
25346	1243013	13
25347	1243026	13
25348	1243039	13
25349	1243052	13
25350	1243065	13
25351	1243078	13
25352	1243091	13
25353	1243104	13
25354	1243117	13
25355	1243130	13
25356	1243143	13
25357	1651378	24
25358	1243156	13
25359	1243169	13
25360	1243182	13
25361	1243195	13
25362	1243208	13
25363	1243221	13
25364	1243234	13
25365	1243247	13
25366	1243260	13
25367	1243273	13
25368	1243286	13
25369	1651402	31080
25370	1243299	13
25371	1243312	13
25372	1243325	13
25373	1243338	13
25374	1243351	13
25375	289842	25
25376	1243364	13
25377	1243377	13
25378	1243390	13
25379	1243403	13
25380	1243416	13
25381	1243429	13
25382	1243442	13
25383	1243455	13
25384	1243468	13
25385	1243481	13
25386	1243494	13
25387	1243507	13
25388	1243520	13
25389	1243533	13
25390	1243546	13
25391	289867	24
25392	1243559	13
25393	1243572	13
25394	1243585	13
25395	1243598	13
25396	1243611	13
25397	1243624	13
25398	1243637	13
25399	1243650	13
25400	1243663	13
25401	1243676	13
25402	289891	25
25403	1243689	13
25404	1243702	13
25405	1243715	13
25406	1243728	13
25407	1243741	13
25408	1243754	13
25409	1243767	13
25410	1243780	13
25411	1243793	13
25412	1243806	13
25413	1243819	13
25414	1243832	13
25415	1243845	13
25416	1243858	13
25417	1243871	13
25418	1243884	13
25419	1243897	13
25420	1243910	13
25421	1243923	13
25422	1243936	13
25423	1243949	13
25424	1243962	13
25425	1243975	13
25426	1243988	13
25427	1244001	13
25428	1244014	13
25429	1244027	13
25430	1244040	13
25431	1244053	13
25432	1244066	13
25433	1244079	13
25434	886949	13
25435	1244092	13
25436	1244105	13
25437	886962	13
25438	1244118	13
25439	886975	13
25440	1244131	13
25441	886988	13
25442	1244144	13
25443	1244157	13
25444	887001	13
25445	887014	13
25446	1244170	13
25447	887027	13
25448	1244183	13
25449	887040	13
25450	1244196	13
25451	887053	13
25452	1244209	13
25453	1244222	13
25454	887066	13
25455	1244235	13
25456	887079	13
25457	887092	13
25458	1244248	13
25459	289916	25
25460	887105	13
25461	1244261	13
25462	887118	13
25463	1244274	13
25464	887131	13
25465	1244287	13
25466	887144	13
25467	1244300	13
25468	887157	13
25469	1244313	13
25470	1244326	13
25471	887170	13
25472	1244339	13
25473	887183	13
25474	1244352	13
25475	887196	13
25476	1244365	13
25477	887209	13
25478	1244378	13
25479	887222	13
25480	1244391	13
25481	887235	13
25482	289941	66
25483	1244404	13
25484	887248	13
25485	1244417	13
25486	887261	13
25487	1244430	13
25488	1244443	13
25489	887274	13
25490	887287	13
25491	1244456	13
25492	887300	13
25493	1244469	13
25494	887313	13
25495	1244482	13
25496	1244495	13
25497	887326	13
25498	1244508	13
25499	887339	13
25500	887352	13
25501	1244521	13
25502	887365	13
25503	1244534	13
25504	1244547	13
25505	887378	13
25506	1244560	13
25507	887391	13
25508	1244573	13
25509	887404	13
25510	1244586	13
25511	887417	13
25512	1244599	13
25513	290007	25
25514	887430	13
25515	1244612	13
25516	887443	13
25517	1244625	13
25518	1244638	13
25519	887456	13
25520	1244651	13
25521	887469	13
25522	887482	13
25523	1244664	13
25524	887495	13
25525	1244677	13
25526	887508	13
25527	1244690	13
25528	887521	13
25529	1244703	13
25530	887534	13
25531	1244716	13
25532	1244729	13
25533	1078492	25
25534	887547	13
25535	1244742	13
25536	887560	13
25537	1244755	13
25538	887573	13
25539	1244768	13
25540	887586	13
25541	1244781	13
25542	887599	13
25543	1244794	13
25544	887612	13
25545	1244807	13
25546	1244820	13
25547	887625	13
25548	1244833	13
25549	887638	13
25550	1244846	13
25551	887651	13
25552	1244859	13
25553	887664	13
25554	1244872	13
25555	887677	13
25556	1244885	13
25557	1244898	13
25558	887690	13
25559	1244911	13
25560	887703	13
25561	1244924	13
25562	887716	13
25563	1244937	13
25564	887729	13
25565	1244950	13
25566	887742	13
25567	1244963	13
25568	887755	13
25569	1244976	13
25570	887768	13
25571	1244989	13
25572	887781	13
25573	1245002	13
25574	887794	13
25575	887807	13
25576	887820	13
25577	887833	13
25578	1245015	13
25579	887846	13
25580	1245028	13
25581	887859	13
25582	1245041	13
25583	887872	13
25584	1245054	13
25585	887885	13
25586	1245067	13
25587	1245080	13
25588	887898	13
25589	1245093	13
25590	887911	13
25591	1245106	13
25592	887924	13
25593	1245119	13
25594	887937	13
25595	1245132	13
25596	887950	13
25597	1245145	13
25598	887963	13
25599	1245158	13
25600	887976	13
25601	1245171	13
25602	887989	13
25603	1245184	13
25604	888002	13
25605	1245197	13
25606	888015	13
25607	1245210	13
25608	888028	13
25609	1245223	13
25610	888041	13
25611	1245236	13
25612	888054	13
25613	1245249	13
25614	888067	13
25615	1245262	13
25616	1245275	13
25617	888080	13
25618	1245288	13
25619	888093	13
25620	1245301	13
25621	888106	13
25622	1245314	13
25623	888119	13
25624	1245327	13
25625	888132	13
25626	348301	13
25627	348314	13
25628	1245340	13
25629	1245353	13
25630	1245366	13
25631	1245379	13
25632	1245392	13
25633	888145	13
25634	1245405	13
25635	1245418	13
25636	888158	13
25637	1245431	13
25638	888171	13
25639	1245444	13
25640	888184	13
25641	1245457	13
25642	888197	13
25643	1245470	13
25644	888210	13
25645	1245483	13
25646	888223	13
25647	888236	13
25648	1245496	13
25649	888249	13
25650	348327	13
25651	1245509	13
25652	888262	13
25653	1245522	13
25654	888275	13
25655	348340	13
25656	1245535	13
25657	888288	13
25658	348353	13
25659	888301	13
25660	348366	13
25661	1245548	13
25662	888314	13
25663	348379	13
25664	888327	13
25665	348392	13
25666	1245561	13
25667	348405	13
25668	888340	13
25669	1245574	13
25670	1245587	13
25671	888353	13
25672	348418	13
25673	1245600	13
25674	888366	13
25675	348431	13
25676	1245613	13
25677	888379	13
25678	348444	13
25679	1245626	13
25680	888392	13
25681	348457	13
25682	1245639	13
25683	888405	13
25684	348470	13
25685	888418	13
25686	1245652	13
25687	348483	13
25688	888431	13
25689	1245665	13
25690	348496	13
25691	888444	13
25692	1245678	13
25693	888457	13
25694	1245691	13
25695	348509	13
25696	1245704	13
25697	888470	13
25698	348522	13
25699	1245717	13
25700	888483	13
25701	348535	13
25702	888496	13
25703	1245730	13
25704	348548	13
25705	1245743	13
25706	348561	13
25707	888509	13
25708	348574	13
25709	1245756	13
25710	888522	13
25711	348587	13
25712	1245769	13
25713	888535	13
25714	348600	13
25715	888548	13
25716	348613	13
25717	888561	13
25718	348626	13
25719	348639	13
25720	888574	13
25721	1245782	13
25722	348652	13
25723	888587	13
25724	1245795	13
25725	348665	13
25726	888600	13
25727	348678	13
25728	1245808	13
25729	888613	13
25730	348691	13
25731	1245821	13
25732	888626	13
25733	348704	13
25734	1245834	13
25735	888639	13
25736	348717	13
25737	1245847	13
25738	888652	13
25739	348730	13
25740	1245860	13
25741	888665	13
25742	348743	13
25743	1245873	13
25744	888678	13
25745	348756	13
25746	1245886	13
25747	888691	13
25748	348769	13
25749	888704	13
25750	1245899	13
25751	348782	13
25752	888717	13
25753	1245912	13
25754	348795	13
25755	348808	13
25756	1245925	13
25757	888730	13
25758	348821	13
25759	888743	13
25760	1245938	13
25761	348834	13
25762	888756	13
25763	348847	13
25764	888769	13
25765	1245951	13
25766	348860	13
25767	888782	13
25768	1245964	13
25769	348873	13
25770	888795	13
25771	888808	13
25772	348886	13
25773	1245977	13
25774	290032	48
25775	888821	13
25776	348899	13
25777	888834	13
25778	1245990	13
25779	348912	13
25780	888847	13
25781	1246003	13
25782	348925	13
25783	888860	13
25784	348938	13
25785	1246016	13
25786	888873	13
25787	348951	13
25788	1246029	13
25789	348964	13
25790	888886	13
25791	1246042	13
25792	888899	13
25793	348977	13
25794	348990	13
25795	888912	13
25796	1246055	13
25797	349003	13
25798	888925	13
25799	349016	13
25800	888938	13
25801	1246068	13
25802	349029	13
25803	888951	13
25804	349042	13
25805	888964	13
25806	349055	13
25807	1246081	13
25808	888977	13
25809	349068	13
25810	1246094	13
25811	888990	13
25812	349081	13
25813	889003	13
25814	349094	13
25815	889016	13
25816	1246107	13
25817	349107	13
25818	889029	13
25819	1246120	13
25820	349120	13
25821	889042	13
25822	1246133	13
25823	349133	13
25824	1246146	13
25825	889055	13
25826	290080	25
25827	349146	13
25828	1246159	13
25829	889068	13
25830	349159	13
25831	889081	13
25832	1246172	13
25833	349172	13
25834	889094	13
25835	1078517	24
25836	1246185	13
25837	349185	13
25838	889107	13
25839	1246198	13
25840	349198	13
25841	889120	13
25842	1246211	13
25843	349211	13
25844	889133	13
25845	1246224	13
25846	349224	13
25847	889146	13
25848	1246237	13
25849	889159	13
25850	349237	13
25851	1246250	13
25852	889172	13
25853	349250	13
25854	1246263	13
25855	889185	13
25856	349263	13
25857	1246276	13
25858	889198	13
25859	349276	13
25860	1246289	13
25861	349289	13
25862	889211	13
25863	1246302	13
25864	349302	13
25865	889224	13
25866	1246315	13
25867	349315	13
25868	1246328	13
25869	889237	13
25870	349328	13
25871	1246341	13
25872	889250	13
25873	349341	13
25874	1246354	13
25875	889263	13
25876	349354	13
25877	1246367	13
25878	889276	13
25879	349367	13
25880	1246380	13
25881	889289	13
25882	349380	13
25883	290105	25
25884	1246393	13
25885	889302	13
25886	349393	13
25887	1246406	13
25888	349406	13
25889	1246419	13
25890	349419	13
25891	1246432	13
25892	349432	13
25893	1246445	13
25894	349445	13
25895	1246458	13
25896	889315	13
25897	349458	13
25898	1246471	13
25899	889328	13
25900	1246484	13
25901	1078541	25
25902	349471	13
25903	889341	13
25904	1246497	13
25905	349484	13
25906	889354	13
25907	1246510	13
25908	349497	13
25909	889367	13
25910	1246523	13
25911	349510	13
25912	290130	24
25913	889380	13
25914	349523	13
25915	1246536	13
25916	889393	13
25917	349536	13
25918	1246549	13
25919	889406	13
25920	349549	13
25921	889419	13
25922	1246562	13
25923	349562	13
25924	1246575	13
25925	1078566	56
25926	349575	13
25927	1246588	13
25928	349588	13
25929	1246601	13
25930	349601	13
25931	889432	13
25932	1246614	13
25933	349614	13
25934	1246627	13
25935	889445	13
25936	349627	13
25937	1246640	13
25938	889458	13
25939	349640	13
25940	889471	13
25941	349653	13
25942	889484	13
25943	1246653	13
25944	349666	13
25945	889497	13
25946	349679	13
25947	889510	13
25948	349692	13
25949	1246666	13
25950	889523	13
25951	349705	13
25952	889536	13
25953	349718	13
25954	1246679	13
25955	889549	13
25956	349731	13
25957	1246692	13
25958	889562	13
25959	349744	13
25960	889575	13
25961	1246705	13
25962	349757	13
25963	290154	24
25964	889588	13
25965	349770	13
25966	889601	13
25967	349783	13
25968	1246718	13
25969	889614	13
25970	349796	13
25971	1246731	13
25972	889627	13
25973	349809	13
25974	1246744	13
25975	889640	13
25976	349822	13
25977	1246757	13
25978	889653	13
25979	349835	13
25980	1246770	13
25981	889666	13
25982	349848	13
25983	1246783	13
25984	889679	13
25985	1695350	13
25986	889692	13
25987	889705	13
25988	889718	13
25989	889731	13
25990	889744	13
25991	889757	13
25992	889770	13
25993	1246796	13
25994	889783	13
25995	889796	13
25996	1246809	13
25997	889809	13
25998	1246822	13
25999	889822	13
26000	1246835	13
26001	889835	13
26002	1246848	13
26003	889848	13
26004	1246861	13
26005	889861	13
26006	1246874	13
26007	889874	13
26008	1246887	13
26009	889887	13
26010	1246900	13
26011	889900	13
26012	1246913	13
26013	889913	13
26014	1246926	13
26015	889926	13
26016	1246939	13
26017	889939	13
26018	1246952	13
26019	889952	13
26020	1246965	13
26021	889965	13
26022	1246978	13
26023	889978	13
26024	1246991	13
26025	889991	13
26026	1247004	13
26027	890004	13
26028	1247017	13
26029	890017	13
26030	1247030	13
26031	1247043	13
26032	890030	13
26033	1247056	13
26034	890043	13
26035	1247069	13
26036	890056	13
26037	1247082	13
26038	890069	13
26039	1247095	13
26040	890082	13
26041	1247108	13
26042	890095	13
26043	890108	13
26044	1247121	13
26045	890121	13
26046	1247134	13
26047	890134	13
26048	1247147	13
26049	890147	13
26050	1247160	13
26051	1247173	13
26052	1247186	13
26053	1247199	13
26054	1247212	13
26055	1247225	13
26056	1247238	13
26057	1247251	13
26058	1247264	13
26059	1247277	13
26060	1247290	13
26061	1247303	13
26062	1247316	13
26063	1247329	13
26064	1247342	13
26065	890160	13
26066	290178	13
26067	1247355	13
26068	890173	13
26069	1247368	13
26070	890186	13
26071	1247381	13
26072	1247394	13
26073	890199	13
26074	1247407	13
26075	890212	13
26076	1247420	13
26077	890225	13
26078	1247433	13
26079	890238	13
26080	1247446	13
26081	890251	13
26082	1247459	13
26083	890264	13
26084	1247472	13
26085	890277	13
26086	890290	13
26087	1247485	13
26088	890303	13
26089	1247498	13
26090	890316	13
26091	1247511	13
26092	890329	13
26093	1247524	13
26094	890342	13
26095	1247537	13
26096	890355	13
26097	1247550	13
26098	890368	13
26099	1247563	13
26100	890381	13
26101	1247576	13
26102	890394	13
26103	1247589	13
26104	890407	13
26105	1247602	13
26106	890420	13
26107	1247615	13
26108	890433	13
26109	1247628	13
26110	890446	13
26111	1247641	13
26112	890459	13
26113	1247654	13
26114	890472	13
26115	1247667	13
26116	890485	13
26117	1247680	13
26118	890498	13
26119	890511	13
26120	1247693	13
26121	890524	13
26122	1247706	13
26123	890537	13
26124	1247719	13
26125	890550	13
26126	1247732	13
26127	890563	13
26128	1247745	13
26129	890576	13
26130	1247758	13
26131	890589	13
26132	1247771	13
26133	890602	13
26134	1247784	13
26135	890615	13
26136	1247797	13
26137	890628	13
26138	1247810	13
26139	890641	13
26140	1247823	13
26141	890654	13
26142	1078622	25
26143	1247836	13
26144	1247849	13
26145	890667	13
26146	1247862	13
26147	890680	13
26148	1247875	13
26149	890693	13
26150	1247888	13
26151	890706	13
26152	1247901	13
26153	890719	13
26154	1247914	13
26155	890732	13
26156	890745	13
26157	1247927	13
26158	890758	13
26159	1247940	13
26160	890771	13
26161	1247953	13
26162	890784	13
26163	1247966	13
26164	890797	13
26165	1247979	13
26166	890810	13
26167	1247992	13
26168	890823	13
26169	890836	13
26170	1248005	13
26171	890849	13
26172	1248018	13
26173	890862	13
26174	1248031	13
26175	349861	13
26176	890875	13
26177	1248044	13
26178	890888	13
26179	1248057	13
26180	349874	13
26181	1248070	13
26182	349887	13
26183	890901	13
26184	1248083	13
26185	349900	13
26186	349913	13
26187	890914	13
26188	1248096	13
26189	349926	13
26190	1248109	13
26191	890927	13
26192	349939	13
26193	1248122	13
26194	890940	13
26195	349952	13
26196	1248135	13
26197	890953	13
26198	349965	13
26199	1248148	13
26200	890966	13
26201	349978	13
26202	1248161	13
26203	890979	13
26204	349991	13
26205	1248174	13
26206	350004	13
26207	890992	13
26208	1248187	13
26209	891005	13
26210	350017	13
26211	1248200	13
26212	891018	13
26213	350030	13
26214	1248213	13
26215	891031	13
26216	350043	13
26217	1248226	13
26218	891044	13
26219	350056	13
26220	1248239	13
26221	891057	13
26222	350069	13
26223	350082	13
26224	1248252	13
26225	891070	13
26226	350095	13
26227	1248265	13
26228	891083	13
26229	350108	13
26230	1248278	13
26231	891096	13
26232	350121	13
26233	891109	13
26234	350134	13
26235	1248291	13
26236	891122	13
26237	350147	13
26238	1248304	13
26239	891135	13
26240	350160	13
26241	1248317	13
26242	891148	13
26243	350173	13
26244	891161	13
26245	350186	13
26246	1078647	25
26247	1248330	13
26248	891174	13
26249	1248343	13
26250	891187	13
26251	1248356	13
26252	891200	13
26253	1248369	13
26254	891213	13
26255	1248382	13
26256	891226	13
26257	350199	13
26258	290191	24
26259	1248395	13
26260	891239	13
26261	350212	13
26262	1248408	13
26263	891252	13
26264	350225	13
26265	1248421	13
26266	891265	13
26267	350238	13
26268	891278	13
26269	1248434	13
26270	350251	13
26271	891291	13
26272	1248447	13
26273	350264	13
26274	891304	13
26275	1248460	13
26276	350277	13
26277	1248473	13
26278	891317	13
26279	350290	13
26280	350303	13
26281	891330	13
26282	1248486	13
26283	350316	13
26284	891343	13
26285	1248499	13
26286	891356	13
26287	350329	13
26288	1248512	13
26289	891369	13
26290	350342	13
26291	891382	13
26292	350355	13
26293	1248525	13
26294	350368	13
26295	891395	13
26296	1248538	13
26297	350381	13
26298	1248551	13
26299	891408	13
26300	350394	13
26301	1248564	13
26302	891421	13
26303	350407	13
26304	1248577	13
26305	891434	13
26306	350420	13
26307	1248590	13
26308	891447	13
26309	350433	13
26310	1248603	13
26311	891460	13
26312	350446	13
26313	891473	13
26314	350459	13
26315	1248616	13
26316	350472	13
26317	1248629	13
26318	891486	13
26319	350485	13
26320	1248642	13
26321	891499	13
26322	350498	13
26323	891512	13
26324	1248655	13
26325	350511	13
26326	1248668	13
26327	891525	13
26328	350524	13
26329	1248681	13
26330	891538	13
26331	350537	13
26332	1248694	13
26333	891551	13
26334	350550	13
26335	1248707	13
26336	1695363	13
26337	891564	13
26338	891577	13
26339	891590	13
26340	891603	13
26341	891616	13
26342	891629	13
26343	891642	13
26344	891655	13
26345	891668	13
26346	1248720	13
26347	891681	13
26348	891694	13
26349	1248733	13
26350	891707	13
26351	1248746	13
26352	891720	13
26353	891733	13
26354	1248759	13
26355	891746	13
26356	1248772	13
26357	891759	13
26358	1248785	13
26359	891772	13
26360	1248798	13
26361	891785	13
26362	1248811	13
26363	891798	13
26364	1248824	13
26365	891811	13
26366	1248837	13
26367	891824	13
26368	1248850	13
26369	891837	13
26370	1248863	13
26371	891850	13
26372	1248876	13
26373	891863	13
26374	1248889	13
26375	891876	13
26376	1248902	13
26377	891889	13
26378	1248915	13
26379	1248928	13
26380	891902	13
26381	1248941	13
26382	891915	13
26383	1248954	13
26384	891928	13
26385	1248967	13
26386	891941	13
26387	1248980	13
26388	891954	13
26389	1248993	13
26390	891967	13
26391	1249006	13
26392	891980	13
26393	1249019	13
26394	891993	13
26395	1249032	13
26396	892006	13
26397	1249045	13
26398	892019	13
26399	1249058	13
26400	1249071	13
26401	892032	13
26402	1249084	13
26403	892045	13
26404	892058	13
26405	892071	13
26406	892084	13
26407	892097	13
26408	892110	13
26409	892123	13
26410	892136	13
26411	892149	13
26412	892162	13
26413	892175	13
26414	1078672	25
26415	892188	13
26416	892201	13
26417	1249097	13
26418	892214	13
26419	892227	13
26420	892240	13
26421	892253	13
26422	892266	13
26423	892279	13
26424	892292	13
26425	1249110	13
26426	892305	13
26427	892318	13
26428	1249123	13
26429	892331	13
26430	1249136	13
26431	892344	13
26432	1249149	13
26433	892357	13
26434	1249162	13
26435	892370	13
26436	1249175	13
26437	892383	13
26438	1249188	13
26439	892396	13
26440	1249201	13
26441	892409	13
26442	1249214	13
26443	892422	13
26444	1249227	13
26445	892435	13
26446	1249240	13
26447	892448	13
26448	1249253	13
26449	892461	13
26450	1249266	13
26451	892474	13
26452	1249279	13
26453	892487	13
26454	1249292	13
26455	290215	13
26456	1249305	13
26457	892500	13
26458	1249318	13
26459	892513	13
26460	1249331	13
26461	892526	13
26462	1249344	13
26463	892539	13
26464	1249357	13
26465	892552	13
26466	1249370	13
26467	892565	13
26468	892578	13
26469	1249383	13
26470	892591	13
26471	1249396	13
26472	892604	13
26473	1249409	13
26474	892617	13
26475	1078697	45
26476	1249422	13
26477	892630	13
26478	1249435	13
26479	1249448	13
26480	892643	13
26481	1249461	13
26482	892656	13
26483	1249474	13
26484	892669	13
26485	1249487	13
26486	892682	13
26487	1249500	13
26488	892695	13
26489	1249513	13
26490	892708	13
26491	1249526	13
26492	892721	13
26493	1249539	13
26494	892734	13
26495	1249552	13
26496	892747	13
26497	1249565	13
26498	1249578	13
26499	1249591	13
26500	1249604	13
26501	1249617	13
26502	1249630	13
26503	892760	13
26504	1249643	13
26505	892773	13
26506	1249656	13
26507	892786	13
26508	1249669	13
26509	892799	13
26510	1249682	13
26511	892812	13
26512	1249695	13
26513	892825	13
26514	1249708	13
26515	892838	13
26516	1249721	13
26517	892851	13
26518	1249734	13
26519	1249747	13
26520	892864	13
26521	1249760	13
26522	892877	13
26523	1078742	23
26524	1249773	13
26525	892890	13
26526	1249786	13
26527	350563	13
26528	892903	13
26529	1249799	13
26530	350576	13
26531	892916	13
26532	350589	13
26533	1249812	13
26534	892929	13
26535	350602	13
26536	1249825	13
26537	892942	13
26538	1249838	13
26539	350615	13
26540	892955	13
26541	350628	13
26542	892968	13
26543	1249851	13
26544	350641	13
26545	892981	13
26546	1249864	13
26547	350654	13
26548	892994	13
26549	350667	13
26550	1249877	13
26551	1078765	24
26552	893007	13
26553	350680	13
26554	1249890	13
26555	893020	13
26556	350693	13
26557	1249903	13
26558	893033	13
26559	1249916	13
26560	350706	13
26561	1249929	13
26562	350719	13
26563	893046	13
26564	350732	13
26565	1249942	13
26566	893059	13
26567	1249955	13
26568	350745	13
26569	893072	13
26570	350758	13
26571	1249968	13
26572	893085	13
26573	350771	13
26574	893098	13
26575	1249981	13
26576	350784	13
26577	893111	13
26578	1249994	13
26579	350797	13
26580	893124	13
26581	1250007	13
26582	350810	13
26583	893137	13
26584	350823	13
26585	893150	13
26586	1250020	13
26587	350836	13
26588	893163	13
26589	1250033	13
26590	350849	13
26591	893176	13
26592	1250046	13
26593	350862	13
26594	893189	13
26595	350875	13
26596	1078789	25
26597	1250059	13
26598	893202	13
26599	350888	13
26600	1250072	13
26601	893215	13
26602	350901	13
26603	1250085	13
26604	893228	13
26605	350914	13
26606	1250098	13
26607	893241	13
26608	350927	13
26609	1250111	13
26610	893254	13
26611	350940	13
26612	1250124	13
26613	893267	13
26614	350953	13
26615	1250137	13
26616	893280	13
26617	350966	13
26618	1250150	13
26619	350979	13
26620	1250163	13
26621	893293	13
26622	1250176	13
26623	350992	13
26624	893306	13
26625	1250189	13
26626	351005	13
26627	893319	13
26628	1250202	13
26629	351018	13
26630	893332	13
26631	351031	13
26632	1250215	13
26633	893345	13
26634	1250228	13
26635	351044	13
26636	893358	13
26637	1250241	13
26638	351057	13
26639	893371	13
26640	1250254	13
26641	351070	13
26642	1078814	56
26643	893384	13
26644	1250267	13
26645	351083	13
26646	893397	13
26647	1250280	13
26648	351096	13
26649	1250293	13
26650	351109	13
26651	351122	13
26652	1250306	13
26653	351135	13
26654	1250319	13
26655	893410	13
26656	351148	13
26657	1250332	13
26658	893423	13
26659	351161	13
26660	1250345	13
26661	893436	13
26662	351174	13
26663	1250358	13
26664	893449	13
26665	351187	13
26666	893462	13
26667	1250371	13
26668	351200	13
26669	893475	13
26670	1250384	13
26671	351213	13
26672	893488	13
26673	1250397	13
26674	893501	13
26675	351226	13
26676	1250410	13
26677	893514	13
26678	1250423	13
26679	351239	13
26680	893527	13
26681	1250436	13
26682	351252	13
26683	893540	13
26684	1250449	13
26685	351265	13
26686	893553	13
26687	1250462	13
26688	351278	13
26689	893566	13
26690	1250475	13
26691	1695376	13
26692	351291	13
26693	351304	13
26694	351317	13
26695	351330	13
26696	351343	13
26697	351356	13
26698	351369	13
26699	1250488	13
26700	1250501	13
26701	1250514	13
26702	1250527	13
26703	893579	13
26704	1250540	13
26705	893592	13
26706	1250553	13
26707	893605	13
26708	1250566	13
26709	893618	13
26710	1250579	13
26711	893631	13
26712	1250592	13
26713	893644	13
26714	1250605	13
26715	893657	13
26716	1250618	13
26717	893670	13
26718	351382	13
26719	1250631	13
26720	893683	13
26721	351395	13
26722	1250644	13
26723	893696	13
26724	351408	13
26725	1250657	13
26726	893709	13
26727	351421	13
26728	1250670	13
26729	893722	13
26730	351434	13
26731	893735	13
26732	1250683	13
26733	351447	13
26734	893748	13
26735	1250696	13
26736	893761	13
26737	1250709	13
26738	893774	13
26739	1250722	13
26740	893787	13
26741	1250735	13
26742	893800	13
26743	1250748	13
26744	893813	13
26745	1250761	13
26746	893826	13
26747	1250774	13
26748	893839	13
26749	893852	13
26750	1250787	13
26751	893865	13
26752	1250800	13
26753	893878	13
26754	1250813	13
26755	893891	13
26756	1250826	13
26757	893904	13
26758	1250839	13
26759	1078870	24
26760	893917	13
26761	351460	13
26762	1078894	25
26763	1250852	13
26764	893930	13
26765	893943	13
26766	1250865	13
26767	893956	13
26768	1250878	13
26769	351473	13
26770	893969	13
26771	1250891	13
26772	351486	13
26773	893982	13
26774	1250904	13
26775	351499	13
26776	1250917	13
26777	893995	13
26778	351512	13
26779	1250930	13
26780	894008	13
26781	351525	13
26782	1250943	13
26783	894021	13
26784	1078919	24
26785	351538	13
26786	1250956	13
26787	894034	13
26788	1250969	13
26789	351551	13
26790	894047	13
26791	1250982	13
26792	351564	13
26793	894060	13
26794	1250995	13
26795	894073	13
26796	351577	13
26797	1251008	13
26798	1078943	3017
26799	894086	13
26800	351590	13
26801	1251021	13
26802	894099	13
26803	351603	13
26804	351616	13
26805	894112	13
26806	1251034	13
26807	290228	25
26808	894125	13
26809	351629	13
26810	1251047	13
26811	351642	13
26812	894138	13
26813	1251060	13
26814	894151	13
26815	351655	13
26816	1251073	13
26817	894164	13
26818	351668	13
26819	1251086	13
26820	894177	13
26821	1251099	13
26822	351681	13
26823	894190	13
26824	1251112	13
26825	351694	13
26826	1251125	13
26827	894203	13
26828	351707	13
26829	1251138	13
26830	894216	13
26831	351720	13
26832	1251151	13
26833	894229	13
26834	351733	13
26835	1251164	13
26836	351746	13
26837	894242	13
26838	1251177	13
26839	351759	13
26840	894255	13
26841	1251190	13
26842	351772	13
26843	894268	13
26844	1251203	13
26845	1251216	13
26846	351785	13
26847	894281	13
26848	1251229	13
26849	351798	13
26850	894294	13
26851	894307	13
26852	351811	13
26853	1251242	13
26854	894320	13
26855	351824	13
26856	1251255	13
26857	351837	13
26858	894333	13
26859	1251268	13
26860	894346	13
26861	351850	13
26862	290253	25
26863	1251281	13
26864	894359	13
26865	351863	13
26866	1251294	13
26867	351876	13
26868	1251307	13
26869	894372	13
26870	351889	13
26871	1251320	13
26872	894385	13
26873	351902	13
26874	1251333	13
26875	894398	13
26876	351915	13
26877	1251346	13
26878	351928	13
26879	1251359	13
26880	894411	13
26881	351941	13
26882	1251372	13
26883	894424	13
26884	351954	13
26885	1251385	13
26886	894437	13
26887	351967	13
26888	1251398	13
26889	894450	13
26890	351980	13
26891	894463	13
26892	1251411	13
26893	351993	13
26894	894476	13
26895	1251424	13
26896	894489	13
26897	352006	13
26898	1251437	13
26899	894502	13
26900	352019	13
26901	1251450	13
26902	352032	13
26903	894515	13
26904	1251463	13
26905	894528	13
26906	352045	13
26907	1251476	13
26908	894541	13
26909	352058	13
26910	1251489	13
26911	352071	13
26912	290278	24
26913	290302	107
26914	1251502	13
26915	894554	13
26916	352084	13
26917	1251515	13
26918	894567	13
26919	352097	13
26920	1251528	13
26921	894580	13
26922	290409	23
26923	352110	13
26924	1251541	13
26925	894593	13
26926	352123	13
26927	1251554	13
26928	894606	13
26929	290432	24
26930	352136	13
26931	1251567	13
26932	352149	13
26933	894619	13
26934	1251580	13
26935	352162	13
26936	894632	13
26937	1251593	13
26938	352175	13
26939	894645	13
26940	1251606	13
26941	894658	13
26942	352188	13
26943	1251619	13
26944	352201	13
26945	894671	13
26946	1251632	13
26947	352214	13
26948	894684	13
26949	1251645	13
26950	352227	13
26951	894697	13
26952	1251658	13
26953	352240	13
26954	894710	13
26955	1251671	13
26956	352253	13
26957	894723	13
26958	1251684	13
26959	894736	13
26960	1251697	13
26961	894749	13
26962	1251710	13
26963	894762	13
26964	1251723	13
26965	894775	13
26966	1251736	13
26967	352266	13
26968	894788	13
26969	1251749	13
26970	894801	13
26971	1251762	13
26972	894814	13
26973	1251775	13
26974	1695389	13
26975	894827	13
26976	1251788	13
26977	1695402	13
26978	894840	13
26979	1251801	13
26980	1695415	13
26981	894853	13
26982	1251814	13
26983	290456	24
26984	894866	13
26985	1695428	13
26986	1251827	13
26987	894879	13
26988	1251840	13
26989	1695441	13
26990	894892	13
26991	1695454	13
26992	1251853	13
26993	894905	13
26994	1695467	13
26995	1251866	13
26996	894918	13
26997	1695480	13
26998	1251879	13
26999	894931	13
27000	1695493	13
27001	1251892	13
27002	894944	13
27003	1251905	13
27004	290480	25
27005	1695506	13
27006	894957	13
27007	1695519	13
27008	1251918	13
27009	894970	13
27010	1251931	13
27011	894983	13
27012	1695532	13
27013	1251944	13
27014	894996	13
27015	290505	2003
27016	1695545	13
27017	1251957	13
27018	1695558	13
27019	895009	13
27020	1251970	13
27021	1695571	13
27022	895022	13
27023	1251983	13
27024	1695584	13
27025	1081960	25
27026	895035	13
27027	1251996	13
27028	1695597	13
27029	895048	13
27030	1252009	13
27031	1695610	13
27032	895061	13
27033	1252022	13
27034	1695623	13
27035	895074	13
27036	1252035	13
27037	1695636	13
27038	895087	13
27039	1695649	13
27040	1252048	13
27041	895100	13
27042	1252061	13
27043	1695662	13
27044	895113	13
27045	1695675	13
27046	1252074	13
27047	1695688	13
27048	1252087	13
27049	895126	13
27050	1695701	13
27051	1252100	13
27052	895139	13
27053	895152	13
27054	1252113	13
27055	1695714	13
27056	895165	13
27057	895178	13
27058	352279	13
27059	895191	13
27060	895204	13
27061	352292	13
27062	895217	13
27063	352305	13
27064	895230	13
27065	352318	13
27066	895243	13
27067	352331	13
27068	895256	13
27069	895269	13
27070	352344	13
27071	895282	13
27072	352357	13
27073	352370	13
27074	895295	13
27075	352383	13
27076	895308	13
27077	352396	13
27078	895321	13
27079	352409	13
27080	895334	13
27081	895347	13
27082	352422	13
27083	895360	13
27084	352435	13
27085	895373	13
27086	352448	13
27087	895386	13
27088	352461	13
27089	895399	13
27090	352474	13
27091	895412	13
27092	895425	13
27093	352487	13
27094	895438	13
27095	352500	13
27096	895451	13
27097	352513	13
27098	895464	13
27099	352526	13
27100	895477	13
27101	352539	13
27102	895490	13
27103	352552	13
27104	895503	13
27105	1252126	13
27106	352565	13
27107	895516	13
27108	1252139	13
27109	352578	13
27110	895529	13
27111	1252152	13
27112	352591	13
27113	895542	13
27114	1252165	13
27115	352604	13
27116	895555	13
27117	1252178	13
27118	352617	13
27119	895568	13
27120	1252191	13
27121	352630	13
27122	895581	13
27123	1252204	13
27124	352643	13
27125	895594	13
27126	1252217	13
27127	352656	13
27128	895607	13
27129	1252230	13
27130	352669	13
27131	895620	13
27132	1252243	13
27133	352682	13
27134	895633	13
27135	1252256	13
27136	352695	13
27137	1252269	13
27138	1081985	24
27139	895646	13
27140	352708	13
27141	1252282	13
27142	895659	13
27143	352721	13
27144	1252295	13
27145	895672	13
27146	352734	13
27147	1252308	13
27148	352747	13
27149	895685	13
27150	1252321	13
27151	352760	13
27152	895698	13
27153	1252334	13
27154	352773	13
27155	895711	13
27156	1252347	13
27157	352786	13
27158	895724	13
27159	1252360	13
27160	352799	13
27161	895737	13
27162	1252373	13
27163	352812	13
27164	895750	13
27165	1252386	13
27166	352825	13
27167	895763	13
27168	1252399	13
27169	352838	13
27170	895776	13
27171	1252412	13
27172	352851	13
27173	895789	13
27174	1252425	13
27175	352864	13
27176	895802	13
27177	895815	13
27178	895828	13
27179	895841	13
27180	1252438	13
27181	895854	13
27182	1082009	34
27183	1252451	13
27184	895867	13
27185	1252464	13
27186	895880	13
27187	895893	13
27188	1252477	13
27189	895906	13
27190	1252490	13
27191	1252503	13
27192	895919	13
27193	1252516	13
27194	895932	13
27195	1252529	13
27196	895945	13
27197	1252542	13
27198	895958	13
27199	1252555	13
27200	895971	13
27201	1252568	13
27202	1252581	13
27203	895984	13
27204	1252594	13
27205	895997	13
27206	1252607	13
27207	896010	13
27208	1252620	13
27209	896023	13
27210	1252633	13
27211	896036	13
27212	1252646	13
27213	352877	13
27214	1082043	25
27215	896049	13
27216	1252659	13
27217	352890	13
27218	896062	13
27219	1082068	24
27220	1252672	13
27221	352903	13
27222	896075	13
27223	1252685	13
27224	352916	13
27225	1252698	13
27226	1252711	13
27227	352929	13
27228	1252724	13
27229	352942	13
27230	1252737	13
27231	896088	13
27232	352955	13
27233	1252750	13
27234	896101	13
27235	352968	13
27236	1252763	13
27237	896114	13
27238	352981	13
27239	1252776	13
27240	352994	13
27241	1082092	35
27242	896127	13
27243	1252789	13
27244	353007	13
27245	896140	13
27246	1252802	13
27247	353020	13
27248	896153	13
27249	1252815	13
27250	353033	13
27251	896166	13
27252	1252828	13
27253	896179	13
27254	353046	13
27255	1252841	13
27256	896192	13
27257	353059	13
27258	1252854	13
27259	896205	13
27260	353072	13
27261	1252867	13
27262	896218	13
27263	353085	13
27264	353098	13
27265	896231	13
27266	1252880	13
27267	353111	13
27268	896244	13
27269	1252893	13
27270	353124	13
27271	896257	13
27272	353137	13
27273	1252906	13
27274	896270	13
27275	353150	13
27276	1252919	13
27277	896283	13
27278	353163	13
27279	1252932	13
27280	353176	13
27281	896296	13
27282	1252945	13
27283	353189	13
27284	1252958	13
27285	1082127	25
27286	896309	13
27287	353202	13
27288	1252971	13
27289	896322	13
27290	353215	13
27291	1252984	13
27292	353228	13
27293	896335	13
27294	353241	13
27295	1252997	13
27296	896348	13
27297	353254	13
27298	1253010	13
27299	896361	13
27300	353267	13
27301	1253023	13
27302	896374	13
27303	1253036	13
27304	896387	13
27305	353280	13
27306	1253049	13
27307	896400	13
27308	353293	13
27309	353306	13
27310	1253062	13
27311	896413	13
27312	1253075	13
27313	896426	13
27314	1253088	13
27315	896439	13
27316	896452	13
27317	896465	13
27318	896478	13
27319	896491	13
27320	896504	13
27321	896517	13
27322	896530	13
27323	896543	13
27324	896556	13
27325	896569	13
27326	896582	13
27327	896595	13
27328	896608	13
27329	896621	13
27330	896634	13
27331	896647	13
27332	896660	13
27333	896673	13
27334	896686	13
27335	896699	13
27336	896712	13
27337	896725	13
27338	896738	13
27339	896751	13
27340	896764	13
27341	896777	13
27342	896790	13
27343	896803	13
27344	896816	13
27345	896829	13
27346	896842	13
27347	896855	13
27348	896868	13
27349	896881	13
27350	896894	13
27351	896907	13
27352	896920	13
27353	896933	13
27354	896946	13
27355	896959	13
27356	896972	13
27357	896985	13
27358	896998	13
27359	897011	13
27360	897024	13
27361	897037	13
27362	897050	13
27363	897063	13
27364	897076	13
27365	897089	13
27366	1253101	13
27367	897102	13
27368	1253114	13
27369	897115	13
27370	1253127	13
27371	897128	13
27372	1253140	13
27373	1253153	13
27374	897141	13
27375	1253166	13
27376	897154	13
27377	1253179	13
27378	897167	13
27379	1253192	13
27380	897180	13
27381	897193	13
27382	897206	13
27383	897219	13
27384	897232	13
27385	1253205	13
27386	897245	13
27387	1253218	13
27388	897258	13
27389	1253231	13
27390	897271	13
27391	1253244	13
27392	897284	13
27393	1253257	13
27394	897297	13
27395	897310	13
27396	1253270	13
27397	897323	13
27398	1253283	13
27399	897336	13
27400	1253296	13
27401	897349	13
27402	1253309	13
27403	897362	13
27404	1253322	13
27405	897375	13
27406	1253335	13
27407	897388	13
27408	353319	13
27409	897401	13
27410	897414	13
27411	897427	13
27412	897440	13
27413	897453	13
27414	1253348	13
27415	897466	13
27416	1253361	13
27417	897479	13
27418	1253374	13
27419	1253387	13
27420	897492	13
27421	1253400	13
27422	897505	13
27423	897518	13
27424	1253413	13
27425	897531	13
27426	1253426	13
27427	897544	13
27428	1253439	13
27429	1253452	13
27430	897557	13
27431	1253465	13
27432	897570	13
27433	1253478	13
27434	897583	13
27435	1253491	13
27436	897596	13
27437	1695727	13
27438	353332	13
27439	353345	13
27440	353358	13
27441	353371	13
27442	353384	13
27443	353397	13
27444	353410	13
27445	353423	13
27446	292508	13
27447	353436	13
27448	353449	13
27449	353462	13
27450	353475	13
27451	353488	13
27452	353501	13
27453	353514	13
27454	353527	13
27455	897609	13
27456	353540	13
27457	897622	13
27458	353553	13
27459	897635	13
27460	353566	13
27461	897648	13
27462	353579	13
27463	897661	13
27464	353592	13
27465	897674	13
27466	353605	13
27467	897687	13
27468	353618	13
27469	897700	13
27470	353631	13
27471	897713	13
27472	353644	13
27473	897726	13
27474	353657	13
27475	897739	13
27476	353670	13
27477	897752	13
27478	353683	13
27479	1253504	13
27480	897765	13
27481	353696	13
27482	897778	13
27483	353709	13
27484	897791	13
27485	353722	13
27486	1253517	13
27487	897804	13
27488	353735	13
27489	1253530	13
27490	897817	13
27491	353748	13
27492	1253543	13
27493	897830	13
27494	353761	13
27495	1253556	13
27496	353774	13
27497	897843	13
27498	1253569	13
27499	897856	13
27500	353787	13
27501	1253582	13
27502	897869	13
27503	353800	13
27504	1253595	13
27505	897882	13
27506	353813	13
27507	1253608	13
27508	897895	13
27509	353826	13
27510	1253621	13
27511	897908	13
27512	353839	13
27513	1253634	13
27514	897921	13
27515	1253647	13
27516	353852	13
27517	897934	13
27518	1253660	13
27519	353865	13
27520	897947	13
27521	1253673	13
27522	353878	13
27523	897960	13
27524	1253686	13
27525	353891	13
27526	897973	13
27527	1253699	13
27528	353904	13
27529	897986	13
27530	1253712	13
27531	353917	13
27532	897999	13
27533	1253725	13
27534	353930	13
27535	898012	13
27536	1253738	13
27537	353943	13
27538	898025	13
27539	353956	13
27540	1253751	13
27541	353969	13
27542	898038	13
27543	1253764	13
27544	353982	13
27545	898051	13
27546	1253777	13
27547	353995	13
27548	1253790	13
27549	898064	13
27550	354008	13
27551	1253803	13
27552	898077	13
27553	354021	13
27554	1253816	13
27555	354034	13
27556	898090	13
27557	1253829	13
27558	354047	13
27559	898103	13
27560	354060	13
27561	1253842	13
27562	898116	13
27563	354073	13
27564	1253855	13
27565	898129	13
27566	898142	13
27567	1253868	13
27568	898155	13
27569	1253881	13
27570	1253894	13
27571	898168	13
27572	1082152	239
27573	1253907	13
27574	898181	13
27575	1253920	13
27576	898194	13
27577	1253933	13
27578	898207	13
27579	1253946	13
27580	898220	13
27581	1253959	13
27582	898233	13
27583	898246	13
27584	1253972	13
27585	898259	13
27586	1253985	13
27587	1253998	13
27588	898272	13
27589	1254011	13
27590	898285	13
27591	1254024	13
27592	898298	13
27593	1254037	13
27594	898311	13
27595	1254050	13
27596	898324	13
27597	1254063	13
27598	898337	13
27599	1254076	13
27600	898350	13
27601	1254089	13
27602	898363	13
27603	1254102	13
27604	898376	13
27605	1254115	13
27606	898389	13
27607	898402	13
27608	1254128	13
27609	354086	13
27610	898415	13
27611	1254141	13
27612	898428	13
27613	1254154	13
27614	1254167	13
27615	898441	13
27616	898454	13
27617	1254180	13
27618	354099	13
27619	898467	13
27620	1254193	13
27621	354112	13
27622	1254206	13
27623	898480	13
27624	354125	13
27625	898493	13
27626	1254219	13
27627	354138	13
27628	1254232	13
27629	898506	13
27630	354151	13
27631	898519	13
27632	1254245	13
27633	354164	13
27634	1254258	13
27635	898532	13
27636	354177	13
27637	898545	13
27638	1254271	13
27639	354190	13
27640	1254284	13
27641	898558	13
27642	354203	13
27643	354216	13
27644	1254297	13
27645	898571	13
27646	354229	13
27647	898584	13
27648	1254310	13
27649	354242	13
27650	898597	13
27651	1254323	13
27652	354255	13
27653	898610	13
27654	354268	13
27655	1254336	13
27656	898623	13
27657	1254349	13
27658	354281	13
27659	898636	13
27660	1254362	13
27661	354294	13
27662	898649	13
27663	1254375	13
27664	354307	13
27665	898662	13
27666	1254388	13
27667	898675	13
27668	354320	13
27669	1254401	13
27670	354333	13
27671	898688	13
27672	1254414	13
27673	354346	13
27674	898701	13
27675	1254427	13
27676	292521	36
27677	292557	25
27678	898714	13
27679	1254440	13
27680	898727	13
27681	1254453	13
27682	898740	13
27683	1254466	13
27684	898753	13
27685	1254479	13
27686	898766	13
27687	1254492	13
27688	898779	13
27689	1254505	13
27690	898792	13
27691	1254518	13
27692	898805	13
27693	1254531	13
27694	898818	13
27695	1254544	13
27696	898831	13
27697	1254557	13
27698	898844	13
27699	1254570	13
27700	898857	13
27701	1254583	13
27702	898870	13
27703	354359	13
27704	1254596	13
27705	898883	13
27706	1254609	13
27707	354372	13
27708	898896	13
27709	1254622	13
27710	354385	13
27711	898909	13
27712	1254635	13
27713	354398	13
27714	898922	13
27715	1254648	13
27716	354411	13
27717	898935	13
27718	1254661	13
27719	354424	13
27720	898948	13
27721	1254674	13
27722	354437	13
27723	898961	13
27724	1254687	13
27725	354450	13
27726	898974	13
27727	1254700	13
27728	354463	13
27729	898987	13
27730	1254713	13
27731	354476	13
27732	899000	13
27733	1254726	13
27734	354489	13
27735	1254739	13
27736	354502	13
27737	899013	13
27738	1254752	13
27739	899026	13
27740	354515	13
27741	1254765	13
27742	899039	13
27743	354528	13
27744	1254778	13
27745	899052	13
27746	1254791	13
27747	354541	13
27748	899065	13
27749	1254804	13
27750	354554	13
27751	899078	13
27752	1254817	13
27753	354567	13
27754	899091	13
27755	1254830	13
27756	354580	13
27757	899104	13
27758	1254843	13
27759	354593	13
27760	899117	13
27761	1254856	13
27762	354606	13
27763	899130	13
27764	1254869	13
27765	354619	13
27766	899143	13
27767	1254882	13
27768	354632	13
27769	1254895	13
27770	899156	13
27771	354645	13
27772	1254908	13
27773	899169	13
27774	354658	13
27775	899182	13
27776	1254921	13
27777	354671	13
27778	899195	13
27779	1254934	13
27780	354684	13
27781	899208	13
27782	1254947	13
27783	354697	13
27784	1254960	13
27785	899221	13
27786	354710	13
27787	1254973	13
27788	899234	13
27789	354723	13
27790	1254986	13
27791	1254999	13
27792	1255012	13
27793	1255025	13
27794	1255038	13
27795	1255051	13
27796	1255064	13
27797	1255077	13
27798	1255090	13
27799	1255103	13
27800	1255116	13
27801	1255129	13
27802	1255142	13
27803	1255155	13
27804	1255168	13
27805	1255181	13
27806	1255194	13
27807	1255207	13
27808	1255220	13
27809	1255233	13
27810	1255246	13
27811	1255259	13
27812	1255272	13
27813	1255285	13
27814	1255298	13
27815	1255311	13
27816	1255324	13
27817	1255337	13
27818	1255350	13
27819	1255363	13
27820	1255376	13
27821	1255389	13
27822	1255402	13
27823	1255415	13
27824	1255428	13
27825	1255441	13
27826	1255454	13
27827	1255467	13
27828	1255480	13
27829	1255493	13
27830	1255506	13
27831	1255519	13
27832	1255532	13
27833	1255545	13
27834	1255558	13
27835	1255571	13
27836	1255584	13
27837	1255597	13
27838	1255610	13
27839	1255623	13
27840	1255636	13
27841	1255649	13
27842	1255662	13
27843	1255675	13
27844	1255688	13
27845	1255701	13
27846	1255714	13
27847	1255727	13
27848	1255740	13
27849	1255753	13
27850	1255766	13
27851	1255779	13
27852	1255792	13
27853	1255805	13
27854	1255818	13
27855	1255831	13
27856	1255844	13
27857	1255857	13
27858	1255870	13
27859	1255883	13
27860	1255896	13
27861	1255909	13
27862	1255922	13
27863	1255935	13
27864	1255948	13
27865	1255961	13
27866	1255974	13
27867	1255987	13
27868	1256000	13
27869	1256013	13
27870	1256026	13
27871	1256039	13
27872	1256052	13
27873	1256065	13
27874	1256078	13
27875	1256091	13
27876	1256104	13
27877	1256117	13
27878	1256130	13
27879	1256143	13
27880	1256156	13
27881	1256169	13
27882	1256182	13
27883	1256195	13
27884	1256208	13
27885	1256221	13
27886	1256234	13
27887	1256247	13
27888	1256260	13
27889	1256273	13
27890	1256286	13
27891	1256299	13
27892	1256312	13
27893	1256325	13
27894	1256338	13
27895	1256351	13
27896	1256364	13
27897	1256377	13
27898	1256390	13
27899	1256403	13
27900	1256416	13
27901	1256429	13
27902	1256442	13
27903	1256455	13
27904	1256468	13
27905	1256481	13
27906	1256494	13
27907	1256507	13
27908	1256520	13
27909	1256533	13
27910	1256546	13
27911	1256559	13
27912	1256572	13
27913	1256585	13
27914	1256598	13
27915	1256611	13
27916	1256624	13
27917	1256637	13
27918	1256650	13
27919	1256663	13
27920	1256676	13
27921	1256689	13
27922	1256702	13
27923	1256715	13
27924	1256728	13
27925	1256741	13
27926	1256754	13
27927	1256767	13
27928	1256780	13
27929	1256793	13
27930	1256806	13
27931	1256819	13
27932	1256832	13
27933	1256845	13
27934	1256858	13
27935	1256871	13
27936	1256884	13
27937	1256897	13
27938	1256910	13
27939	1256923	13
27940	1256936	13
27941	1256949	13
27942	1256962	13
27943	1256975	13
27944	1256988	13
27945	1257001	13
27946	899247	13
27947	1257014	13
27948	899260	13
27949	1257027	13
27950	899273	13
27951	1257040	13
27952	899286	13
27953	1257053	13
27954	899299	13
27955	1257066	13
27956	899312	13
27957	1257079	13
27958	899325	13
27959	1257092	13
27960	899338	13
27961	1257105	13
27962	292582	13
27963	899351	13
27964	1257118	13
27965	899364	13
27966	1257131	13
27967	899377	13
27968	1257144	13
27969	899390	13
27970	1257157	13
27971	899403	13
27972	1257170	13
27973	1257183	13
27974	1257196	13
27975	1257209	13
27976	1257222	13
27977	899416	13
27978	1257235	13
27979	899429	13
27980	1257248	13
27981	899442	13
27982	1257261	13
27983	899455	13
27984	1257274	13
27985	899468	13
27986	1257287	13
27987	899481	13
27988	899494	13
27989	899507	13
27990	899520	13
27991	899533	13
27992	1257300	13
27993	899546	13
27994	1257313	13
27995	899559	13
27996	1257326	13
27997	899572	13
27998	1257339	13
27999	899585	13
28000	1257352	13
28001	899598	13
28002	1257365	13
28003	1257378	13
28004	899611	13
28005	1257391	13
28006	899624	13
28007	1257404	13
28008	899637	13
28009	899650	13
28010	1257417	13
28011	1257430	13
28012	899663	13
28013	1257443	13
28014	899676	13
28015	1257456	13
28016	899689	13
28017	1257469	13
28018	899702	13
28019	1257482	13
28020	899715	13
28021	1257495	13
28022	899728	13
28023	1257508	13
28024	899741	13
28025	1257521	13
28026	1257534	13
28027	899754	13
28028	292595	109
28029	1257547	13
28030	899767	13
28031	1257560	13
28032	899780	13
28033	1257573	13
28034	899793	13
28035	1257586	13
28036	899806	13
28037	899819	13
28038	1257599	13
28039	899832	13
28040	1257612	13
28041	899845	13
28042	1257625	13
28043	899858	13
28044	1257638	13
28045	899871	13
28046	1257651	13
28047	899884	13
28048	899897	13
28049	1257664	13
28050	899910	13
28051	1257677	13
28052	899923	13
28053	1257690	13
28054	899936	13
28055	1257703	13
28056	899949	13
28057	1257716	13
28058	899962	13
28059	899975	13
28060	1257729	13
28061	899988	13
28062	1082391	25
28063	1257742	13
28064	900001	13
28065	1257755	13
28066	900014	13
28067	900027	13
28068	1257768	13
28069	900040	13
28070	1257781	13
28071	900053	13
28072	1257794	13
28073	900066	13
28074	1257807	13
28075	900079	13
28076	1257820	13
28077	900092	13
28078	1257833	13
28079	900105	13
28080	1257846	13
28081	900118	13
28082	1257859	13
28083	292704	24
28084	900131	13
28085	1257872	13
28086	900144	13
28087	1257885	13
28088	900157	13
28089	1257898	13
28090	900170	13
28091	1257911	13
28092	900183	13
28093	1257924	13
28094	900196	13
28095	1257937	13
28096	900209	13
28097	1257950	13
28098	900222	13
28099	1257963	13
28100	900235	13
28101	1257976	13
28102	900248	13
28103	1257989	13
28104	900261	13
28105	900274	13
28106	1258002	13
28107	900287	13
28108	1258015	13
28109	900300	13
28110	1258028	13
28111	900313	13
28112	1258041	13
28113	900326	13
28114	1258054	13
28115	900339	13
28116	1258067	13
28117	900352	13
28118	1258080	13
28119	900365	13
28120	1258093	13
28121	900378	13
28122	1258106	13
28123	900391	13
28124	1258119	13
28125	900404	13
28126	1258132	13
28127	900417	13
28128	1258145	13
28129	1082416	25
28130	900430	13
28131	1258158	13
28132	900443	13
28133	1258171	13
28134	900456	13
28135	1258184	13
28136	900469	13
28137	292728	24
28138	1258197	13
28139	900482	13
28140	1258210	13
28141	900495	13
28142	1258223	13
28143	354736	13
28144	900508	13
28145	900521	13
28146	900534	13
28147	900547	13
28148	900560	13
28149	900573	13
28150	1258236	13
28151	900586	13
28152	1258249	13
28153	900599	13
28154	900612	13
28155	1258262	13
28156	900625	13
28157	1258275	13
28158	900638	13
28159	1258288	13
28160	900651	13
28161	1258301	13
28162	900664	13
28163	1258314	13
28164	900677	13
28165	1258327	13
28166	900690	13
28167	1258340	13
28168	900703	13
28169	1258353	13
28170	900716	13
28171	1258366	13
28172	900729	13
28173	1258379	13
28174	900742	13
28175	1258392	13
28176	900755	13
28177	900768	13
28178	1258405	13
28179	900781	13
28180	1258418	13
28181	900794	13
28182	1258431	13
28183	900807	13
28184	1258444	13
28185	900820	13
28186	1258457	13
28187	900833	13
28188	1258470	13
28189	900846	13
28190	1258483	13
28191	900859	13
28192	1258496	13
28193	900872	13
28194	1258509	13
28195	900885	13
28196	1258522	13
28197	1258535	13
28198	900898	13
28199	1258548	13
28200	900911	13
28201	1258561	13
28202	900924	13
28203	1258574	13
28204	900937	13
28205	1258587	13
28206	900950	13
28207	1258600	13
28208	900963	13
28209	1258613	13
28210	900976	13
28211	1258626	13
28212	900989	13
28213	1258639	13
28214	901002	13
28215	1258652	13
28216	901015	13
28217	1258665	13
28218	901028	13
28219	1258678	13
28220	901041	13
28221	1258691	13
28222	901054	13
28223	1258704	13
28224	901067	13
28225	1258717	13
28226	901080	13
28227	1258730	13
28228	1258743	13
28229	1258756	13
28230	1258769	13
28231	1258782	13
28232	1258795	13
28233	1258808	13
28234	1258821	13
28235	1258834	13
28236	1258847	13
28237	1258860	13
28238	1258873	13
28239	1258886	13
28240	901093	13
28241	1258899	13
28242	1258912	13
28243	901106	13
28244	1258925	13
28245	1258938	13
28246	901119	13
28247	1258951	13
28248	901132	13
28249	1258964	13
28250	901145	13
28251	1258977	13
28252	901158	13
28253	1258990	13
28254	901171	13
28255	1259003	13
28256	901184	13
28257	1259016	13
28258	901197	13
28259	1259029	13
28260	901210	13
28261	1259042	13
28262	901223	13
28263	1259055	13
28264	901236	13
28265	1259068	13
28266	901249	13
28267	1259081	13
28268	901262	13
28269	901275	13
28270	901288	13
28271	901301	13
28272	1082441	48
28273	901314	13
28274	901327	13
28275	1259094	13
28276	901340	13
28277	1259107	13
28278	901353	13
28279	1259120	13
28280	901366	13
28281	1259133	13
28282	901379	13
28283	1259146	13
28284	292752	25
28285	901392	13
28286	1259159	13
28287	901405	13
28288	1259172	13
28289	901418	13
28290	1259185	13
28291	901431	13
28292	1259198	13
28293	901444	13
28294	1259211	13
28295	901457	13
28296	901470	13
28297	1259224	13
28298	901483	13
28299	1259237	13
28300	901496	13
28301	1259250	13
28302	901509	13
28303	1259263	13
28304	901522	13
28305	1259276	13
28306	901535	13
28307	1259289	13
28308	901548	13
28309	901561	13
28310	1259302	13
28311	901574	13
28312	1259315	13
28313	901587	13
28314	1259328	13
28315	1259341	13
28316	1259354	13
28317	1259367	13
28318	1259380	13
28319	901600	13
28320	901613	13
28321	1259393	13
28322	1259406	13
28323	901626	13
28324	1259419	13
28325	901639	13
28326	1259432	13
28327	901652	13
28328	1259445	13
28329	901665	13
28330	1259458	13
28331	901678	13
28332	1259471	13
28333	292777	24
28334	901691	13
28335	1259484	13
28336	901704	13
28337	1259497	13
28338	1259510	13
28339	901717	13
28340	1259523	13
28341	901730	13
28342	1259536	13
28343	901743	13
28344	1259549	13
28345	901756	13
28346	1259562	13
28347	901769	13
28348	1259575	13
28349	901782	13
28350	1259588	13
28351	901795	13
28352	1259601	13
28353	901808	13
28354	1259614	13
28355	901821	13
28356	1259627	13
28357	901834	13
28358	1259640	13
28359	901847	13
28360	1259653	13
28361	901860	13
28362	1259666	13
28363	901873	13
28364	1259679	13
28365	901886	13
28366	1259692	13
28367	901899	13
28368	1259705	13
28369	901912	13
28370	1259718	13
28371	901925	13
28372	1259731	13
28373	901938	13
28374	901951	13
28375	1259744	13
28376	901964	13
28377	1259757	13
28378	901977	13
28379	1259770	13
28380	901990	13
28381	1259783	13
28382	902003	13
28383	1259796	13
28384	902016	13
28385	1259809	13
28386	902029	13
28387	1259822	13
28388	902042	13
28389	1259835	13
28390	902055	13
28391	1259848	13
28392	902068	13
28393	1259861	13
28394	902081	13
28395	1259874	13
28396	902094	13
28397	1259887	13
28398	902107	13
28399	1259900	13
28400	292801	25
28401	902120	13
28402	1259913	13
28403	902133	13
28404	1259926	13
28405	902146	13
28406	1259939	13
28407	902159	13
28408	1259952	13
28409	902172	13
28410	1259965	13
28411	902185	13
28412	1259978	13
28413	902198	13
28414	902211	13
28415	1259991	13
28416	902224	13
28417	1260004	13
28418	902237	13
28419	1260017	13
28420	902250	13
28421	1260030	13
28422	902263	13
28423	1260043	13
28424	902276	13
28425	1260056	13
28426	902289	13
28427	1260069	13
28428	902302	13
28429	1260082	13
28430	902315	13
28431	1082489	37
28432	1260095	13
28433	902328	13
28434	1260108	13
28435	902341	13
28436	1260121	13
28437	902354	13
28438	902367	13
28439	1260134	13
28440	902380	13
28441	1260147	13
28442	902393	13
28443	1260160	13
28444	902406	13
28445	1260173	13
28446	902419	13
28447	1260186	13
28448	902432	13
28449	1260199	13
28450	902445	13
28451	1260212	13
28452	902458	13
28453	1260225	13
28454	902471	13
28455	1260238	13
28456	902484	13
28457	1260251	13
28458	1260264	13
28459	1260277	13
28460	902497	13
28461	1260290	13
28462	902510	13
28463	1260303	13
28464	292826	24
28465	902523	13
28466	1260316	13
28467	1260329	13
28468	1260342	13
28469	902536	13
28470	1260355	13
28471	902549	13
28472	1260368	13
28473	902562	13
28474	1260381	13
28475	902575	13
28476	1260394	13
28477	902588	13
28478	1260407	13
28479	1260420	13
28480	902601	13
28481	1260433	13
28482	1260446	13
28483	1260459	13
28484	902614	13
28485	1260472	13
28486	1260485	13
28487	1260498	13
28488	902627	13
28489	1260511	13
28490	902640	13
28491	1260524	13
28492	902653	13
28493	1260537	13
28494	1260550	13
28495	902666	13
28496	1260563	13
28497	1695740	13
28498	354749	13
28499	902679	13
28500	902692	13
28501	902705	13
28502	902718	13
28503	902731	13
28504	1260576	13
28505	902744	13
28506	1260589	13
28507	902757	13
28508	1260602	13
28509	902770	13
28510	1260615	13
28511	902783	13
28512	1260628	13
28513	902796	13
28514	1260641	13
28515	902809	13
28516	1260654	13
28517	902822	13
28518	1260667	13
28519	902835	13
28520	1260680	13
28521	902848	13
28522	1260693	13
28523	902861	13
28524	1260706	13
28525	902874	13
28526	902887	13
28527	1260719	13
28528	902900	13
28529	1260732	13
28530	902913	13
28531	1260745	13
28532	902926	13
28533	1260758	13
28534	902939	13
28535	1260771	13
28536	902952	13
28537	1260784	13
28538	902965	13
28539	1260797	13
28540	902978	13
28541	1260810	13
28542	902991	13
28543	1260823	13
28544	903004	13
28545	903017	13
28546	1260836	13
28547	903030	13
28548	1260849	13
28549	903043	13
28550	1260862	13
28551	903056	13
28552	1260875	13
28553	903069	13
28554	1260888	13
28555	903082	13
28556	1260901	13
28557	903095	13
28558	1260914	13
28559	903108	13
28560	1260927	13
28561	903121	13
28562	1260940	13
28563	903134	13
28564	903147	13
28565	1260953	13
28566	903160	13
28567	1260966	13
28568	903173	13
28569	1260979	13
28570	903186	13
28571	1260992	13
28572	903199	13
28573	1261005	13
28574	903212	13
28575	1261018	13
28576	903225	13
28577	1261031	13
28578	903238	13
28579	1261044	13
28580	903251	13
28581	1261057	13
28582	903264	13
28583	1261070	13
28584	903277	13
28585	1261083	13
28586	903290	13
28587	1261096	13
28588	903303	13
28589	292850	35364
28590	1261109	13
28591	903316	13
28592	1261122	13
28593	903329	13
28594	1261135	13
28595	903342	13
28596	1261148	13
28597	903355	13
28598	1082526	25
28599	1261161	13
28600	903368	13
28601	1261174	13
28602	1082551	81
28603	903381	13
28604	1261187	13
28605	903394	13
28606	1261200	13
28607	903407	13
28608	1261213	13
28609	903420	13
28610	1261226	13
28611	903433	13
28612	1261239	13
28613	903446	13
28614	1261252	13
28615	903459	13
28616	903472	13
28617	1261265	13
28618	1082632	13
28619	903485	13
28620	1261278	13
28621	903498	13
28622	1261291	13
28623	903511	13
28624	1261304	13
28625	903524	13
28626	1261317	13
28627	903537	13
28628	1261330	13
28629	903550	13
28630	1261343	13
28631	903563	13
28632	1261356	13
28633	903576	13
28634	1261369	13
28635	903589	13
28636	1261382	13
28637	746723	121
28638	903602	13
28639	903615	13
28640	903628	13
28641	903641	13
28642	1261395	13
28643	903654	13
28644	1261408	13
28645	903667	13
28646	1261421	13
28647	903680	13
28648	1261434	13
28649	903693	13
28650	1261447	13
28651	746844	24
28652	903706	13
28653	1261460	13
28654	903719	13
28655	1261473	13
28656	903732	13
28657	1261486	13
28658	903745	13
28659	746868	25
28660	1261499	13
28661	903758	13
28662	1261512	13
28663	903771	13
28664	903784	13
28665	746893	25
28666	1261525	13
28667	1261538	13
28668	903797	13
28669	1261551	13
28670	903810	13
28671	1261564	13
28672	903823	13
28673	1261577	13
28674	1261590	13
28675	903836	13
28676	1261603	13
28677	903849	13
28678	903862	13
28679	1261616	13
28680	903875	13
28681	1261629	13
28682	903888	13
28683	1261642	13
28684	903901	13
28685	1261655	13
28686	903914	13
28687	1261668	13
28688	903927	13
28689	903940	13
28690	1261681	13
28691	903953	13
28692	1261694	13
28693	903966	13
28694	1261707	13
28695	903979	13
28696	1261720	13
28697	903992	13
28698	1261733	13
28699	904005	13
28700	1261746	13
28701	904018	13
28702	1261759	13
28703	904031	13
28704	1261772	13
28705	904044	13
28706	1261785	13
28707	904057	13
28708	1261798	13
28709	904070	13
28710	1261811	13
28711	904083	13
28712	746918	297
28713	1695753	13
28714	1261824	13
28715	904096	13
28716	1695766	13
28717	1261837	13
28718	904109	13
28719	1695779	13
28720	904122	13
28721	1261850	13
28722	1695792	13
28723	1261863	13
28724	904135	13
28725	1695805	13
28726	1261876	13
28727	904148	13
28728	1695818	13
28729	1261889	13
28730	904161	13
28731	1261902	13
28732	1695831	13
28733	904174	13
28734	1261915	13
28735	1695844	13
28736	904187	13
28737	1695857	13
28738	1261928	13
28739	904200	13
28740	1261941	13
28741	1695870	13
28742	904213	13
28743	1261954	13
28744	1695883	13
28745	904226	13
28746	1261967	13
28747	1695896	13
28748	904239	13
28749	1261980	13
28750	904252	13
28751	747215	13
28752	1695909	13
28753	1261993	13
28754	904265	13
28755	1262006	13
28756	1695922	13
28757	904278	13
28758	1262019	13
28759	1695935	13
28760	904291	13
28761	1695948	13
28762	1262032	13
28763	904304	13
28764	1695961	13
28765	1262045	13
28766	904317	13
28767	1695974	13
28768	1262058	13
28769	904330	13
28770	1695987	13
28771	1262071	13
28772	904343	13
28773	1696000	13
28774	1262084	13
28775	904356	13
28776	1696013	13
28777	1262097	13
28778	904369	13
28779	1696026	13
28780	1262110	13
28781	1696039	13
28782	904382	13
28783	1262123	13
28784	1696052	13
28785	1262136	13
28786	904395	13
28787	1696065	13
28788	904408	13
28789	1262149	13
28790	1696078	13
28791	904421	13
28792	1262162	13
28793	1696091	13
28794	904434	13
28795	1262175	13
28796	1696104	13
28797	904447	13
28798	1262188	13
28799	1696117	13
28800	1262201	13
28801	904460	13
28802	1696130	13
28803	904473	13
28804	1262214	13
28805	1696143	13
28806	904486	13
28807	1696156	13
28808	1262227	13
28809	904499	13
28810	1696169	13
28811	1262240	13
28812	904512	13
28813	1696182	13
28814	1262253	13
28815	1696195	13
28816	904525	13
28817	1262266	13
28818	904538	13
28819	1696208	13
28820	1262279	13
28821	904551	13
28822	1696221	13
28823	1262292	13
28824	904564	13
28825	1696234	13
28826	1262305	13
28827	904577	13
28828	1696247	13
28829	904590	13
28830	1262318	13
28831	1696260	13
28832	1696273	13
28833	904603	13
28834	1262331	13
28835	1696286	13
28836	904616	13
28837	1262344	13
28838	1696299	13
28839	904629	13
28840	1262357	13
28841	1696312	13
28842	904642	13
28843	1262370	13
28844	1696325	13
28845	904655	13
28846	1262383	13
28847	1696338	13
28848	1262396	13
28849	1696351	13
28850	1696364	13
28851	904668	13
28852	1262409	13
28853	1696377	13
28854	904681	13
28855	1696390	13
28856	1262422	13
28857	354762	13
28858	1696403	13
28859	1696416	13
28860	1696429	13
28861	1696442	13
28862	1696455	13
28863	1696468	13
28864	904694	13
28865	1696481	13
28866	904707	13
28867	1696494	13
28868	904720	13
28869	1696507	13
28870	904733	13
28871	1696520	13
28872	1262435	13
28873	904746	13
28874	904759	13
28875	1262448	13
28876	1262461	13
28877	904772	13
28878	1262474	13
28879	904785	13
28880	1262487	13
28881	904798	13
28882	1262500	13
28883	904811	13
28884	904824	13
28885	1262513	13
28886	747228	427
28887	904837	13
28888	1262526	13
28889	904850	13
28890	1262539	13
28891	904863	13
28892	1262552	13
28893	904876	13
28894	1262565	13
28895	904889	13
28896	904902	13
28897	1262578	13
28898	904915	13
28899	1262591	13
28900	904928	13
28901	1262604	13
28902	904941	13
28903	1262617	13
28904	904954	13
28905	1262630	13
28906	904967	13
28907	1262643	13
28908	904980	13
28909	1262656	13
28910	904993	13
28911	1262669	13
28912	905006	13
28913	1262682	13
28914	905019	13
28915	1262695	13
28916	905032	13
28917	1262708	13
28918	905045	13
28919	1262721	13
28920	905058	13
28921	1696533	13
28922	1262734	13
28923	905071	13
28924	1262747	13
28925	1696546	13
28926	905084	13
28927	1262760	13
28928	1696559	13
28929	905097	13
28930	1262773	13
28931	747655	24
28932	1696572	13
28933	905110	13
28934	1696585	13
28935	1262786	13
28936	905123	13
28937	1696598	13
28938	1262799	13
28939	905136	13
28940	1696611	13
28941	1262812	13
28942	1696624	13
28943	905149	13
28944	1262825	13
28945	1696637	13
28946	905162	13
28947	1262838	13
28948	1696650	13
28949	905175	13
28950	1262851	13
28951	1696663	13
28952	905188	13
28953	1262864	13
28954	1696676	13
28955	905201	13
28956	1262877	13
28957	1696689	13
28958	905214	13
28959	1262890	13
28960	1696702	13
28961	905227	13
28962	1696715	13
28963	1262903	13
28964	905240	13
28965	1262916	13
28966	1696728	13
28967	905253	13
28968	1262929	13
28969	1696741	13
28970	905266	13
28971	1262942	13
28972	1696754	13
28973	905279	13
28974	1696767	13
28975	1262955	13
28976	905292	13
28977	1696780	13
28978	1262968	13
28979	747679	204
28980	905305	13
28981	1696793	13
28982	1262981	13
28983	905318	13
28984	1262994	13
28985	1696806	13
28986	905331	13
28987	1263007	13
28988	1696819	13
28989	905344	13
28990	1263020	13
28991	1696832	13
28992	905357	13
28993	1263033	13
28994	1696845	13
28995	905370	13
28996	1263046	13
28997	1696858	13
28998	905383	13
28999	1263059	13
29000	905396	13
29001	1263072	13
29002	905409	13
29003	1263085	13
29004	905422	13
29005	1263098	13
29006	905435	13
29007	1263111	13
29008	905448	13
29009	1263124	13
29010	905461	13
29011	1263137	13
29012	905474	13
29013	1263150	13
29014	905487	13
29015	1263163	13
29016	905500	13
29017	1263176	13
29018	905513	13
29019	1263189	13
29020	905526	13
29021	1696871	13
29022	1263202	13
29023	905539	13
29024	905552	13
29025	1263215	13
29026	1696884	13
29027	905565	13
29028	1263228	13
29029	1696897	13
29030	1263241	13
29031	905578	13
29032	1696910	13
29033	905591	13
29034	1696923	13
29035	1263254	13
29036	1696936	13
29037	905604	13
29038	1263267	13
29039	1696949	13
29040	905617	13
29041	1263280	13
29042	1696962	13
29043	905630	13
29044	1263293	13
29045	1696975	13
29046	905643	13
29047	1263306	13
29048	1696988	13
29049	905656	13
29050	1263319	13
29051	1697001	13
29052	905669	13
29053	1263332	13
29054	905682	13
29055	1697014	13
29056	1263345	13
29057	1697027	13
29058	1263358	13
29059	1697040	13
29060	1263371	13
29061	1697053	13
29062	1263384	13
29063	1263397	13
29064	905695	13
29065	1697066	13
29066	1263410	13
29067	905708	13
29068	1697079	13
29069	905721	13
29070	1263423	13
29071	1697092	13
29072	905734	13
29073	1263436	13
29074	1697105	13
29075	905747	13
29076	1263449	13
29077	1697118	13
29078	905760	13
29079	1263462	13
29080	1697131	13
29081	905773	13
29082	1263475	13
29083	1263488	13
29084	905786	13
29085	1697144	13
29086	1263501	13
29087	905799	13
29088	1697157	13
29089	1263514	13
29090	905812	13
29091	1697170	13
29092	1263527	13
29093	905825	13
29094	1697183	13
29095	1263540	13
29096	905838	13
29097	1697196	13
29098	1697209	13
29099	905851	13
29100	1263553	13
29101	1697222	13
29102	905864	13
29103	1263566	13
29104	1697235	13
29105	905877	13
29106	1263579	13
29107	1697248	13
29108	905890	13
29109	1263592	13
29110	1697261	13
29111	747883	120
29112	905903	13
29113	1263605	13
29114	1697274	13
29115	1263618	13
29116	905916	13
29117	1697287	13
29118	748003	25
29119	1263631	13
29120	905929	13
29121	1697300	13
29122	1263644	13
29123	905942	13
29124	1697313	13
29125	905955	13
29126	1263657	13
29127	1697326	13
29128	905968	13
29129	1263670	13
29130	1697339	13
29131	905981	13
29132	1263683	13
29133	1697352	13
29134	905994	13
29135	1697365	13
29136	1263696	13
29137	906007	13
29138	1697378	13
29139	1263709	13
29140	906020	13
29141	1263722	13
29142	1697391	13
29143	906033	13
29144	1263735	13
29145	1697404	13
29146	1263748	13
29147	1697417	13
29148	906046	13
29149	906059	13
29150	1697430	13
29151	1263761	13
29152	1697443	13
29153	1263774	13
29154	1697456	13
29155	1263787	13
29156	748028	260
29157	1697469	13
29158	1263800	13
29159	906072	13
29160	1697482	13
29161	1263813	13
29162	906085	13
29163	1263826	13
29164	1697495	13
29165	906098	13
29166	1263839	13
29167	1697508	13
29168	906111	13
29169	354775	13
29170	1263852	13
29171	1697521	13
29172	906124	13
29173	354788	13
29174	1263865	13
29175	1697534	13
29176	906137	13
29177	354801	13
29178	1263878	13
29179	1697547	13
29180	906150	13
29181	748288	1355
29182	354814	13
29183	1263891	13
29184	1697560	13
29185	354827	13
29186	906163	13
29187	1263904	13
29188	354840	13
29189	1697573	13
29190	906176	13
29191	1263917	13
29192	1697586	13
29193	354853	13
29194	906189	13
29195	1697599	13
29196	1263930	13
29197	354866	13
29198	906202	13
29199	1263943	13
29200	1697612	13
29201	354879	13
29202	906215	13
29203	1697625	13
29204	354892	13
29205	1263956	13
29206	906228	13
29207	749643	23
29208	1697638	13
29209	354905	13
29210	1263969	13
29211	906241	13
29212	354918	13
29213	1697651	13
29214	1263982	13
29215	906254	13
29216	906267	13
29217	906280	13
29218	906293	13
29219	906306	13
29220	906319	13
29221	906332	13
29222	906345	13
29223	906358	13
29224	749666	34
29225	906371	13
29226	906384	13
29227	906397	13
29228	906410	13
29229	906423	13
29230	906436	13
29231	906449	13
29232	906462	13
29233	906475	13
29234	906488	13
29235	906501	13
29236	906514	13
29237	749700	25
29238	906527	13
29239	906540	13
29240	906553	13
29241	906566	13
29242	906579	13
29243	906592	13
29244	906605	13
29245	906618	13
29246	906631	13
29247	906644	13
29248	906657	13
29249	906670	13
29250	906683	13
29251	906696	13
29252	906709	13
29253	906722	13
29254	906735	13
29255	906748	13
29256	906761	13
29257	906774	13
29258	906787	13
29259	906800	13
29260	906813	13
29261	906826	13
29262	906839	13
29263	906852	13
29264	906865	13
29265	906878	13
29266	906891	13
29267	906904	13
29268	906917	13
29269	906930	13
29270	906943	13
29271	906956	13
29272	906969	13
29273	906982	13
29274	906995	13
29275	907008	13
29276	907021	13
29277	907034	13
29278	907047	13
29279	907060	13
29280	907073	13
29281	907086	13
29282	907099	13
29283	907112	13
29284	907125	13
29285	907138	13
29286	907151	13
29287	907164	13
29288	907177	13
29289	907190	13
29290	907203	13
29291	907216	13
29292	907229	13
29293	907242	13
29294	907255	13
29295	907268	13
29296	907281	13
29297	907294	13
29298	907307	13
29299	907320	13
29300	907333	13
29301	907346	13
29302	907359	13
29303	907372	13
29304	907385	13
29305	907398	13
29306	907411	13
29307	907424	13
29308	907437	13
29309	907450	13
29310	907463	13
29311	907476	13
29312	907489	13
29313	907502	13
29314	907515	13
29315	907528	13
29316	907541	13
29317	907554	13
29318	907567	13
29319	907580	13
29320	907593	13
29321	907606	13
29322	907619	13
29323	907632	13
29324	907645	13
29325	907658	13
29326	907671	13
29327	907684	13
29328	907697	13
29329	907710	13
29330	907723	13
29331	907736	13
29332	907749	13
29333	907762	13
29334	907775	13
29335	907788	13
29336	907801	13
29337	907814	13
29338	907827	13
29339	907840	13
29340	907853	13
29341	907866	13
29342	907879	13
29343	907892	13
29344	907905	13
29345	907918	13
29346	907931	13
29347	907944	13
29348	907957	13
29349	907970	13
29350	907983	13
29351	907996	13
29352	908009	13
29353	908022	13
29354	908035	13
29355	908048	13
29356	908061	13
29357	908074	13
29358	908087	13
29359	908100	13
29360	908113	13
29361	908126	13
29362	908139	13
29363	908152	13
29364	908165	13
29365	908178	13
29366	908191	13
29367	908204	13
29368	908217	13
29369	908230	13
29370	908243	13
29371	908256	13
29372	908269	13
29373	908282	13
29374	908295	13
29375	908308	13
29376	908321	13
29377	908334	13
29378	908347	13
29379	908360	13
29380	908373	13
29381	908386	13
29382	908399	13
29383	908412	13
29384	908425	13
29385	908438	13
29386	908451	13
29387	908464	13
29388	908477	13
29389	908490	13
29390	908503	13
29391	908516	13
29392	908529	13
29393	908542	13
29394	908555	13
29395	908568	13
29396	908581	13
29397	908594	13
29398	908607	13
29399	908620	13
29400	908633	13
29401	908646	13
29402	908659	13
29403	908672	13
29404	908685	13
29405	1263995	13
29406	908698	13
29407	908711	13
29408	1264008	13
29409	908724	13
29410	1264021	13
29411	908737	13
29412	1264034	13
29413	908750	13
29414	1264047	13
29415	908763	13
29416	1264060	13
29417	908776	13
29418	1264073	13
29419	908789	13
29420	1264086	13
29421	908802	13
29422	1264099	13
29423	908815	13
29424	1264112	13
29425	908828	13
29426	1264125	13
29427	908841	13
29428	1264138	13
29429	908854	13
29430	1264151	13
29431	908867	13
29432	1264164	13
29433	908880	13
29434	1264177	13
29435	908893	13
29436	1264190	13
29437	908906	13
29438	1264203	13
29439	908919	13
29440	908932	13
29441	1264216	13
29442	1264229	13
29443	908945	13
29444	1264242	13
29445	908958	13
29446	1264255	13
29447	908971	13
29448	1264268	13
29449	908984	13
29450	1264281	13
29451	908997	13
29452	1264294	13
29453	909010	13
29454	1264307	13
29455	909023	13
29456	1264320	13
29457	1264333	13
29458	909036	13
29459	1264346	13
29460	909049	13
29461	1264359	13
29462	909062	13
29463	1264372	13
29464	909075	13
29465	1264385	13
29466	909088	13
29467	1264398	13
29468	909101	13
29469	1264411	13
29470	909114	13
29471	1264424	13
29472	909127	13
29473	1264437	13
29474	909140	13
29475	909153	13
29476	1264450	13
29477	909166	13
29478	1264463	13
29479	909179	13
29480	1264476	13
29481	1264489	13
29482	749725	25
29483	909192	13
29484	1264502	13
29485	909205	13
29486	1264515	13
29487	909218	13
29488	1264528	13
29489	909231	13
29490	1264541	13
29491	909244	13
29492	1264554	13
29493	909257	13
29494	1264567	13
29495	909270	13
29496	1264580	13
29497	909283	13
29498	1264593	13
29499	909296	13
29500	1264606	13
29501	909309	13
29502	1264619	13
29503	909322	13
29504	1264632	13
29505	909335	13
29506	1264645	13
29507	909348	13
29508	1264658	13
29509	909361	13
29510	1264671	13
29511	909374	13
29512	1264684	13
29513	909387	13
29514	1264697	13
29515	1264710	13
29516	1264723	13
29517	1264736	13
29518	909400	13
29519	1264749	13
29520	909413	13
29521	1264762	13
29522	909426	13
29523	1264775	13
29524	909439	13
29525	1264788	13
29526	909452	13
29527	1264801	13
29528	1264814	13
29529	909465	13
29530	1264827	13
29531	909478	13
29532	1264840	13
29533	909491	13
29534	1264853	13
29535	909504	13
29536	1264866	13
29537	909517	13
29538	1264879	13
29539	909530	13
29540	1264892	13
29541	909543	13
29542	909556	13
29543	1264905	13
29544	909569	13
29545	1264918	13
29546	909582	13
29547	1264931	13
29548	909595	13
29549	1264944	13
29550	1264957	13
29551	909608	13
29552	1264970	13
29553	909621	13
29554	1264983	13
29555	909634	13
29556	1264996	13
29557	909647	13
29558	909660	13
29559	1265009	13
29560	909673	13
29561	1265022	13
29562	909686	13
29563	749750	19370
29564	1265035	13
29565	909699	13
29566	1265048	13
29567	354931	13
29568	1697664	13
29569	909712	13
29570	909725	13
29571	909738	13
29572	909751	13
29573	909764	13
29574	909777	13
29575	1265061	13
29576	909790	13
29577	1265074	13
29578	909803	13
29579	1265087	13
29580	909816	13
29581	1265100	13
29582	909829	13
29583	1265113	13
29584	909842	13
29585	1265126	13
29586	909855	13
29587	1265139	13
29588	909868	13
29589	1265152	13
29590	909881	13
29591	909894	13
29592	1265165	13
29593	909907	13
29594	1265178	13
29595	1265191	13
29596	909920	13
29597	1265204	13
29598	909933	13
29599	354944	13
29600	1265217	13
29601	909946	13
29602	1265230	13
29603	909959	13
29604	354957	13
29605	909972	13
29606	1265243	13
29607	354970	13
29608	909985	13
29609	1265256	13
29610	354983	13
29611	1265269	13
29612	909998	13
29613	354996	13
29614	910011	13
29615	355009	13
29616	1265282	13
29617	1082645	24
29618	355022	13
29619	910024	13
29620	1265295	13
29621	355035	13
29622	910037	13
29623	1265308	13
29624	355048	13
29625	910050	13
29626	1265321	13
29627	355061	13
29628	910063	13
29629	1265334	13
29630	355074	13
29631	910076	13
29632	355087	13
29633	1265347	13
29634	910089	13
29635	355100	13
29636	910102	13
29637	1265360	13
29638	355113	13
29639	1265373	13
29640	910115	13
29641	355126	13
29642	1265386	13
29643	910128	13
29644	355139	13
29645	1082669	25
29646	1265399	13
29647	355152	13
29648	910141	13
29649	1265412	13
29650	355165	13
29651	910154	13
29652	1265425	13
29653	355178	13
29654	1265438	13
29655	355191	13
29656	1265451	13
29657	355204	13
29658	1265464	13
29659	355217	13
29660	1265477	13
29661	355230	13
29662	355243	13
29663	355256	13
29664	355269	13
29665	355282	13
29666	1265490	13
29667	355295	13
29668	1265503	13
29669	355308	13
29670	355321	13
29671	1265516	13
29672	355334	13
29673	1265529	13
29674	910167	13
29675	1265542	13
29676	355347	13
29677	1265555	13
29678	355360	13
29679	910180	13
29680	1265568	13
29681	355373	13
29682	910193	13
29683	1265581	13
29684	355386	13
29685	910206	13
29686	1265594	13
29687	355399	13
29688	910219	13
29689	1265607	13
29690	355412	13
29691	910232	13
29692	1265620	13
29693	355425	13
29694	910245	13
29695	1265633	13
29696	355438	13
29697	910258	13
29698	1265646	13
29699	355451	13
29700	1082694	13
29701	910271	13
29702	1265659	13
29703	355464	13
29704	910284	13
29705	1265672	13
29706	355477	13
29707	910297	13
29708	1265685	13
29709	355490	13
29710	910310	13
29711	1265698	13
29712	355503	13
29713	910323	13
29714	1265711	13
29715	355516	13
29716	910336	13
29717	1265724	13
29718	910349	13
29719	1265737	13
29720	355529	13
29721	910362	13
29722	355542	13
29723	910375	13
29724	355555	13
29725	355568	13
29726	910388	13
29727	1082707	45
29728	355581	13
29729	910401	13
29730	1265750	13
29731	355594	13
29732	910414	13
29733	355607	13
29734	1265763	13
29735	910427	13
29736	355620	13
29737	910440	13
29738	1265776	13
29739	355633	13
29740	910453	13
29741	1265789	13
29742	355646	13
29743	910466	13
29744	1265802	13
29745	355659	13
29746	910479	13
29747	1265815	13
29748	355672	13
29749	910492	13
29750	1265828	13
29751	355685	13
29752	910505	13
29753	1265841	13
29754	910518	13
29755	1265854	13
29756	355698	13
29757	910531	13
29758	1265867	13
29759	355711	13
29760	910544	13
29761	355724	13
29762	1265880	13
29763	910557	13
29764	355737	13
29765	1265893	13
29766	910570	13
29767	355750	13
29768	1265906	13
29769	910583	13
29770	355763	13
29771	1265919	13
29772	910596	13
29773	355776	13
29774	1265932	13
29775	910609	13
29776	1265945	13
29777	355789	13
29778	355802	13
29779	1265958	13
29780	910622	13
29781	355815	13
29782	1265971	13
29783	910635	13
29784	355828	13
29785	1265984	13
29786	910648	13
29787	355841	13
29788	1265997	13
29789	910661	13
29790	1266010	13
29791	355854	13
29792	1266023	13
29793	910674	13
29794	355867	13
29795	1266036	13
29796	910687	13
29797	355880	13
29798	1266049	13
29799	910700	13
29800	355893	13
29801	1266062	13
29802	355906	13
29803	910713	13
29804	1266075	13
29805	910726	13
29806	355919	13
29807	1266088	13
29808	910739	13
29809	355932	13
29810	1266101	13
29811	355945	13
29812	1082752	740
29813	910752	13
29814	1266114	13
29815	355958	13
29816	910765	13
29817	1266127	13
29818	355971	13
29819	910778	13
29820	1266140	13
29821	355984	13
29822	910791	13
29823	1266153	13
29824	910804	13
29825	355997	13
29826	1266166	13
29827	910817	13
29828	356010	13
29829	1266179	13
29830	910830	13
29831	356023	13
29832	1266192	13
29833	356036	13
29834	1266205	13
29835	910843	13
29836	356049	13
29837	1266218	13
29838	910856	13
29839	356062	13
29840	1266231	13
29841	910869	13
29842	1266244	13
29843	1697677	13
29844	356075	13
29845	910882	13
29846	1266257	13
29847	1697690	13
29848	356088	13
29849	910895	13
29850	1266270	13
29851	1697703	13
29852	356101	13
29853	910908	13
29854	1697716	13
29855	1266283	13
29856	910921	13
29857	356114	13
29858	1697729	13
29859	1266296	13
29860	356127	13
29861	910934	13
29862	1697742	13
29863	1266309	13
29864	356140	13
29865	1083492	25
29866	910947	13
29867	1266322	13
29868	1697755	13
29869	356153	13
29870	910960	13
29871	1266335	13
29872	1697768	13
29873	356166	13
29874	910973	13
29875	1266348	13
29876	1697781	13
29877	356179	13
29878	910986	13
29879	1266361	13
29880	910999	13
29881	356192	13
29882	1697794	13
29883	1266374	13
29884	356205	13
29885	911012	13
29886	1697807	13
29887	1266387	13
29888	911025	13
29889	356218	13
29890	1697820	13
29891	356231	13
29892	911038	13
29893	1266400	13
29894	1697833	13
29895	356244	13
29896	911051	13
29897	1697846	13
29898	1266413	13
29899	911064	13
29900	356257	13
29901	1697859	13
29902	1266426	13
29903	356270	13
29904	911077	13
29905	1697872	13
29906	1266439	13
29907	356283	13
29908	911090	13
29909	1697885	13
29910	1266452	13
29911	911103	13
29912	356296	13
29913	1266465	13
29914	356309	13
29915	911116	13
29916	1697898	13
29917	1266478	13
29918	911129	13
29919	356322	13
29920	1697911	13
29921	1266491	13
29922	356335	13
29923	911142	13
29924	1697924	13
29925	911155	13
29926	911168	13
29927	911181	13
29928	911194	13
29929	911207	13
29930	1266504	13
29931	911220	13
29932	1266517	13
29933	911233	13
29934	1266530	13
29935	911246	13
29936	1266543	13
29937	911259	13
29938	1266556	13
29939	911272	13
29940	1266569	13
29941	911285	13
29942	1266582	13
29943	911298	13
29944	1266595	13
29945	1266608	13
29946	911311	13
29947	1266621	13
29948	911324	13
29949	1266634	13
29950	911337	13
29951	1266647	13
29952	911350	13
29953	1266660	13
29954	911363	13
29955	1266673	13
29956	911376	13
29957	1083517	24
29958	1266686	13
29959	911389	13
29960	1266699	13
29961	911402	13
29962	1266712	13
29963	911415	13
29964	1266725	13
29965	911428	13
29966	1266738	13
29967	911441	13
29968	1266751	13
29969	911454	13
29970	1266764	13
29971	911467	13
29972	1266777	13
29973	911480	13
29974	1266790	13
29975	911493	13
29976	1266803	13
29977	911506	13
29978	1266816	13
29979	1266829	13
29980	911519	13
29981	1266842	13
29982	911532	13
29983	1266855	13
29984	911545	13
29985	1266868	13
29986	911558	13
29987	1266881	13
29988	911571	13
29989	1266894	13
29990	1266907	13
29991	911584	13
29992	1266920	13
29993	911597	13
29994	1266933	13
29995	1266946	13
29996	1266959	13
29997	1266972	13
29998	1266985	13
29999	1266998	13
30000	1267011	13
30001	1267024	13
30002	1267037	13
30003	1267050	13
30004	1267063	13
30005	1267076	13
30006	1267089	13
30007	911610	13
30008	1267102	13
30009	1267115	13
30010	1267128	13
30011	911623	13
30012	1267141	13
30013	911636	13
30014	1267154	13
30015	1267167	13
30016	911649	13
30017	1267180	13
30018	911662	13
30019	1267193	13
30020	911675	13
30021	1267206	13
30022	911688	13
30023	1267219	13
30024	911701	13
30025	1267232	13
30026	911714	13
30027	1267245	13
30028	911727	13
30029	1267258	13
30030	911740	13
30031	1267271	13
30032	911753	13
30033	1267284	13
30034	911766	13
30035	1267297	13
30036	911779	13
30037	1267310	13
30038	911792	13
30039	911805	13
30040	1267323	13
30041	911818	13
30042	1267336	13
30043	911831	13
30044	1267349	13
30045	911844	13
30046	1267362	13
30047	911857	13
30048	1267375	13
30049	911870	13
30050	1267388	13
30051	911883	13
30052	1267401	13
30053	911896	13
30054	1267414	13
30055	911909	13
30056	1267427	13
30057	911922	13
30058	1267440	13
30059	1267453	13
30060	911935	13
30061	1267466	13
30062	911948	13
30063	1267479	13
30064	911961	13
30065	1267492	13
30066	1083541	25
30067	911974	13
30068	1267505	13
30069	911987	13
30070	1267518	13
30071	912000	13
30072	1267531	13
30073	912013	13
30074	1267544	13
30075	912026	13
30076	1267557	13
30077	912039	13
30078	1267570	13
30079	912052	13
30080	1267583	13
30081	912065	13
30082	1267596	13
30083	912078	13
30084	1267609	13
30085	912091	13
30086	1267622	13
30087	912104	13
30088	1267635	13
30089	912117	13
30090	1267648	13
30091	912130	13
30092	1267661	13
30093	912143	13
30094	1267674	13
30095	912156	13
30096	1267687	13
30097	912169	13
30098	1267700	13
30099	912182	13
30100	1267713	13
30101	912195	13
30102	1267726	13
30103	912208	13
30104	1267739	13
30105	912221	13
30106	1267752	13
30107	912234	13
30108	1267765	13
30109	912247	13
30110	1267778	13
30111	912260	13
30112	1267791	13
30113	912273	13
30114	1267804	13
30115	1267817	13
30116	912286	13
30117	1267830	13
30118	912299	13
30119	1267843	13
30120	912312	13
30121	1267856	13
30122	912325	13
30123	1083566	25
30124	1267869	13
30125	912338	13
30126	1267882	13
30127	912351	13
30128	1267895	13
30129	912364	13
30130	356348	13
30131	1267908	13
30132	912377	13
30133	1267921	13
30134	912390	13
30135	1267934	13
30136	912403	13
30137	1267947	13
30138	912416	13
30139	1267960	13
30140	912429	13
30141	356361	13
30142	1267973	13
30143	912442	13
30144	356374	13
30145	1267986	13
30146	912455	13
30147	356387	13
30148	1267999	13
30149	912468	13
30150	1268012	13
30151	356400	13
30152	912481	13
30153	1268025	13
30154	356413	13
30155	912494	13
30156	1268038	13
30157	356426	13
30158	912507	13
30159	1268051	13
30160	912520	13
30161	356439	13
30162	1268064	13
30163	912533	13
30164	356452	13
30165	1268077	13
30166	912546	13
30167	356465	13
30168	1268090	13
30169	912559	13
30170	356478	13
30171	1268103	13
30172	912572	13
30173	1268116	13
30174	356491	13
30175	912585	13
30176	356504	13
30177	1268129	13
30178	912598	13
30179	1268142	13
30180	356517	13
30181	912611	13
30182	356530	13
30183	912624	13
30184	1268155	13
30185	356543	13
30186	912637	13
30187	1268168	13
30188	356556	13
30189	912650	13
30190	1268181	13
30191	356569	13
30192	912663	13
30193	1268194	13
30194	356582	13
30195	912676	13
30196	1268207	13
30197	356595	13
30198	912689	13
30199	1268220	13
30200	356608	13
30201	912702	13
30202	356621	13
30203	1268233	13
30204	912715	13
30205	356634	13
30206	1268246	13
30207	1268259	13
30208	356647	13
30209	1268272	13
30210	356660	13
30211	1268285	13
30212	356673	13
30213	1268298	13
30214	356686	13
30215	912728	13
30216	1268311	13
30217	356699	13
30218	1268324	13
30219	912741	13
30220	356712	13
30221	1268337	13
30222	1083591	25
30223	912754	13
30224	356725	13
30225	1268350	13
30226	912767	13
30227	356738	13
30228	1268363	13
30229	356751	13
30230	912780	13
30231	1268376	13
30232	356764	13
30233	912793	13
30234	1268389	13
30235	356777	13
30236	1268402	13
30237	912806	13
30238	356790	13
30239	1268415	13
30240	912819	13
30241	356803	13
30242	912832	13
30243	1268428	13
30244	356816	13
30245	912845	13
30246	1268441	13
30247	1083616	13
30248	356829	13
30249	1083629	45
30250	912858	13
30251	1268454	13
30252	356842	13
30253	912871	13
30254	1268467	13
30255	912884	13
30256	912897	13
30257	1268480	13
30258	912910	13
30259	1268493	13
30260	356855	13
30261	912923	13
30262	1268506	13
30263	356868	13
30264	912936	13
30265	1268519	13
30266	912949	13
30267	356881	13
30268	1268532	13
30269	912962	13
30270	356894	13
30271	1268545	13
30272	912975	13
30273	356907	13
30274	1268558	13
30275	912988	13
30276	356920	13
30277	1268571	13
30278	1083674	23
30279	1697937	13
30280	913001	13
30281	913014	13
30282	913027	13
30283	913040	13
30284	1083697	77
30285	913053	13
30286	913066	13
30287	1083774	13
30288	913079	13
30289	913092	13
30290	913105	13
30291	913118	13
30292	913131	13
30293	913144	13
30294	913157	13
30295	913170	13
30296	913183	13
30297	913196	13
30298	913209	13
30299	913222	13
30300	913235	13
30301	1083787	119
30302	913248	13
30303	913261	13
30304	913274	13
30305	913287	13
30306	913300	13
30307	913313	13
30308	913326	13
30309	913339	13
30310	913352	13
30311	913365	13
30312	913378	13
30313	913391	13
30314	913404	13
30315	913417	13
30316	913430	13
30317	913443	13
30318	913456	13
30319	913469	13
30320	913482	13
30321	913495	13
30322	913508	13
30323	913521	13
30324	913534	13
30325	913547	13
30326	913560	13
30327	913573	13
30328	913586	13
30329	913599	13
30330	913612	13
30331	913625	13
30332	913638	13
30333	913651	13
30334	913664	13
30335	913677	13
30336	913690	13
30337	913703	13
30338	913716	13
30339	913729	13
30340	913742	13
30341	913755	13
30342	913768	13
30343	913781	13
30344	913794	13
30345	913807	13
30346	913820	13
30347	913833	13
30348	913846	13
30349	913859	13
30350	913872	13
30351	913885	13
30352	913898	13
30353	913911	13
30354	913924	13
30355	913937	13
30356	913950	13
30357	913963	13
30358	913976	13
30359	913989	13
30360	914002	13
30361	914015	13
30362	914028	13
30363	914041	13
30364	914054	13
30365	914067	13
30366	914080	13
30367	914093	13
30368	914106	13
30369	914119	13
30370	914132	13
30371	914145	13
30372	914158	13
30373	914171	13
30374	914184	13
30375	914197	13
30376	914210	13
30377	914223	13
30378	914236	13
30379	356933	13
30380	914249	13
30381	914262	13
30382	356946	13
30383	914275	13
30384	356959	13
30385	356972	13
30386	914288	13
30387	356985	13
30388	914301	13
30389	356998	13
30390	914314	13
30391	1268584	13
30392	357011	13
30393	914327	13
30394	1268597	13
30395	357024	13
30396	914340	13
30397	1268610	13
30398	357037	13
30399	914353	13
30400	1268623	13
30401	357050	13
30402	914366	13
30403	1268636	13
30404	357063	13
30405	914379	13
30406	1268649	13
30407	357076	13
30408	1268662	13
30409	357089	13
30410	914392	13
30411	1268675	13
30412	357102	13
30413	914405	13
30414	1268688	13
30415	357115	13
30416	914418	13
30417	1268701	13
30418	357128	13
30419	914431	13
30420	1268714	13
30421	357141	13
30422	1697950	13
30423	914444	13
30424	1268727	13
30425	357154	13
30426	1697963	13
30427	1268740	13
30428	914457	13
30429	357167	13
30430	1697976	13
30431	914470	13
30432	357180	13
30433	1697989	13
30434	1268753	13
30435	914483	13
30436	357193	13
30437	1698002	13
30438	1268766	13
30439	914496	13
30440	1698015	13
30441	357206	13
30442	1268779	13
30443	914509	13
30444	1698028	13
30445	357219	13
30446	1268792	13
30447	914522	13
30448	1698041	13
30449	357232	13
30450	1268805	13
30451	914535	13
30452	1698054	13
30453	1268818	13
30454	914548	13
30455	357245	13
30456	1698067	13
30457	1268831	13
30458	914561	13
30459	357258	13
30460	1698080	13
30461	914574	13
30462	1268844	13
30463	357271	13
30464	914587	13
30465	1268857	13
30466	1698093	13
30467	357284	13
30468	914600	13
30469	1268870	13
30470	357297	13
30471	1698106	13
30472	914613	13
30473	1268883	13
30474	357310	13
30475	1698119	13
30476	914626	13
30477	1268896	13
30478	1698132	13
30479	357323	13
30480	1268909	13
30481	914639	13
30482	1698145	13
30483	357336	13
30484	1268922	13
30485	914652	13
30486	1698158	13
30487	357349	13
30488	914665	13
30489	1268935	13
30490	357362	13
30491	1698171	13
30492	914678	13
30493	1268948	13
30494	357375	13
30495	1698184	13
30496	914691	13
30497	1268961	13
30498	357388	13
30499	1698197	13
30500	1268974	13
30501	914704	13
30502	357401	13
30503	914717	13
30504	1268987	13
30505	1698210	13
30506	357414	13
30507	1269000	13
30508	914730	13
30509	1698223	13
30510	357427	13
30511	1269013	13
30512	914743	13
30513	1698236	13
30514	357440	13
30515	1269026	13
30516	914756	13
30517	1698249	13
30518	357453	13
30519	914769	13
30520	1698262	13
30521	357466	13
30522	1269039	13
30523	914782	13
30524	1698275	13
30525	357479	13
30526	1269052	13
30527	914795	13
30528	1698288	13
30529	357492	13
30530	914808	13
30531	1269065	13
30532	357505	13
30533	1698301	13
30534	914821	13
30535	357518	13
30536	1698314	13
30537	914834	13
30538	1698327	13
30539	357531	13
30540	914847	13
30541	357544	13
30542	1698340	13
30543	914860	13
30544	357557	13
30545	1269078	13
30546	1698353	13
30547	914873	13
30548	357570	13
30549	1269091	13
30550	1698366	13
30551	914886	13
30552	357583	13
30553	1269104	13
30554	914899	13
30555	357596	13
30556	1698379	13
30557	1269117	13
30558	914912	13
30559	357609	13
30560	1698392	13
30561	1269130	13
30562	914925	13
30563	1698405	13
30564	357622	13
30565	1269143	13
30566	914938	13
30567	357635	13
30568	1698418	13
30569	1269156	13
30570	914951	13
30571	357648	13
30572	1698431	13
30573	1269169	13
30574	914964	13
30575	357661	13
30576	1698444	13
30577	1269182	13
30578	357674	13
30579	914977	13
30580	1269195	13
30581	357687	13
30582	914990	13
30583	1269208	13
30584	357700	13
30585	915003	13
30586	1269221	13
30587	357713	13
30588	915016	13
30589	357726	13
30590	1269234	13
30591	915029	13
30592	1698457	13
30593	357739	13
30594	1269247	13
30595	915042	13
30596	1698470	13
30597	357752	13
30598	1269260	13
30599	1698483	13
30600	1269273	13
30601	915055	13
30602	1083906	44
30603	357765	13
30604	1698496	13
30605	357778	13
30606	1269286	13
30607	915068	13
30608	1698509	13
30609	357791	13
30610	915081	13
30611	1269299	13
30612	1698522	13
30613	1269312	13
30614	357804	13
30615	915094	13
30616	1698535	13
30617	357817	13
30618	1269325	13
30619	915107	13
30620	1083950	13
30621	1698548	13
30622	357830	13
30623	1269338	13
30624	915120	13
30625	1698561	13
30626	357843	13
30627	1269351	13
30628	915133	13
30629	1698574	13
30630	357856	13
30631	1269364	13
30632	915146	13
30633	1698587	13
30634	357869	13
30635	915159	13
30636	915172	13
30637	915185	13
30638	915198	13
30639	915211	13
30640	915224	13
30641	915237	13
30642	915250	13
30643	915263	13
30644	915276	13
30645	915289	13
30646	915302	13
30647	915315	13
30648	915328	13
30649	915341	13
30650	915354	13
30651	915367	13
30652	915380	13
30653	915393	13
30654	915406	13
30655	915419	13
30656	915432	13
30657	915445	13
30658	915458	13
30659	915471	13
30660	915484	13
30661	915497	13
30662	915510	13
30663	915523	13
30664	915536	13
30665	915549	13
30666	915562	13
30667	915575	13
30668	915588	13
30669	915601	13
30670	915614	13
30671	915627	13
30672	915640	13
30673	915653	13
30674	915666	13
30675	915679	13
30676	915692	13
30677	915705	13
30678	915718	13
30679	915731	13
30680	915744	13
30681	915757	13
30682	915770	13
30683	915783	13
30684	915796	13
30685	915809	13
30686	915822	13
30687	915835	13
30688	915848	13
30689	915861	13
30690	915874	13
30691	915887	13
30692	915900	13
30693	915913	13
30694	915926	13
30695	915939	13
30696	915952	13
30697	915965	13
30698	915978	13
30699	915991	13
30700	916004	13
30701	916017	13
30702	916030	13
30703	916043	13
30704	916056	13
30705	916069	13
30706	916082	13
30707	916095	13
30708	916108	13
30709	916121	13
30710	916134	13
30711	916147	13
30712	916160	13
30713	916173	13
30714	916186	13
30715	916199	13
30716	916212	13
30717	916225	13
30718	916238	13
30719	916251	13
30720	916264	13
30721	916277	13
30722	1269377	13
30723	1269390	13
30724	1269403	13
30725	1269416	13
30726	1269429	13
30727	1269442	13
30728	1269455	13
30729	1269468	13
30730	1269481	13
30731	1269494	13
30732	1269507	13
30733	1269520	13
30734	1269533	13
30735	1269546	13
30736	1269559	13
30737	1269572	13
30738	1269585	13
30739	1269598	13
30740	1269611	13
30741	1269624	13
30742	1269637	13
30743	1269650	13
30744	1269663	13
30745	1269676	13
30746	1269689	13
30747	1269702	13
30748	1269715	13
30749	1269728	13
30750	1269741	13
30751	1269754	13
30752	1269767	13
30753	1269780	13
30754	1269793	13
30755	1269806	13
30756	1269819	13
30757	1269832	13
30758	1269845	13
30759	1269858	13
30760	1269871	13
30761	1269884	13
30762	1269897	13
30763	1269910	13
30764	1269923	13
30765	1269936	13
30766	1269949	13
30767	1269962	13
30768	1269975	13
30769	1269988	13
30770	1270001	13
30771	1270014	13
30772	1270027	13
30773	1270040	13
30774	1270053	13
30775	1270066	13
30776	1270079	13
30777	1270092	13
30778	1270105	13
30779	1270118	13
30780	1270131	13
30781	1270144	13
30782	1270157	13
30783	1270170	13
30784	1270183	13
30785	1270196	13
30786	1270209	13
30787	1270222	13
30788	1270235	13
30789	1270248	13
30790	1270261	13
30791	1270274	13
30792	1270287	13
30793	1270300	13
30794	1270313	13
30795	1270326	13
30796	1270339	13
30797	1270352	13
30798	1270365	13
30799	1270378	13
30800	1270391	13
30801	1270404	13
30802	1270417	13
30803	1270430	13
30804	1270443	13
30805	1270456	13
30806	1270469	13
30807	1270482	13
30808	1270495	13
30809	1270508	13
30810	1270521	13
30811	1270534	13
30812	1270547	13
30813	1270560	13
30814	1270573	13
30815	1270586	13
30816	1270599	13
30817	1270612	13
30818	1270625	13
30819	1270638	13
30820	1270651	13
30821	1270664	13
30822	916290	13
30823	1270677	13
30824	1270690	13
30825	1270703	13
30826	1270716	13
30827	1270729	13
30828	1270742	13
30829	916303	13
30830	1270755	13
30831	916316	13
30832	1270768	13
30833	916329	13
30834	1270781	13
30835	916342	13
30836	1270794	13
30837	916355	13
30838	1270807	13
30839	916368	13
30840	1270820	13
30841	916381	13
30842	1270833	13
30843	916394	13
30844	1270846	13
30845	916407	13
30846	1270859	13
30847	916420	13
30848	1270872	13
30849	916433	13
30850	1270885	13
30851	916446	13
30852	1270898	13
30853	916459	13
30854	1270911	13
30855	916472	13
30856	1270924	13
30857	916485	13
30858	1270937	13
30859	916498	13
30860	1270950	13
30861	916511	13
30862	1270963	13
30863	916524	13
30864	1270976	13
30865	916537	13
30866	1270989	13
30867	916550	13
30868	1271002	13
30869	916563	13
30870	1271015	13
30871	916576	13
30872	916589	13
30873	1271028	13
30874	1271041	13
30875	916602	13
30876	916615	13
30877	1271054	13
30878	916628	13
30879	1271067	13
30880	916641	13
30881	1271080	13
30882	916654	13
30883	1271093	13
30884	916667	13
30885	1271106	13
30886	916680	13
30887	1271119	13
30888	916693	13
30889	1271132	13
30890	916706	13
30891	1271145	13
30892	916719	13
30893	1271158	13
30894	916732	13
30895	916745	13
30896	1271171	13
30897	916758	13
30898	1271184	13
30899	916771	13
30900	1271197	13
30901	916784	13
30902	1271210	13
30903	916797	13
30904	1271223	13
30905	1271236	13
30906	916810	13
30907	1271249	13
30908	916823	13
30909	1271262	13
30910	916836	13
30911	1271275	13
30912	916849	13
30913	1271288	13
30914	916862	13
30915	1271301	13
30916	916875	13
30917	1271314	13
30918	916888	13
30919	1271327	13
30920	916901	13
30921	1271340	13
30922	916914	13
30923	1271353	13
30924	1083963	25
30925	916927	13
30926	1271366	13
30927	916940	13
30928	1083988	24
30929	1271379	13
30930	916953	13
30931	1271392	13
30932	916966	13
30933	1271405	13
30934	916979	13
30935	1271418	13
30936	916992	13
30937	917005	13
30938	1271431	13
30939	1084012	13
30940	917018	13
30941	1271444	13
30942	917031	13
30943	1271457	13
30944	917044	13
30945	1271470	13
30946	917057	13
30947	1271483	13
30948	917070	13
30949	1271496	13
30950	1271509	13
30951	917083	13
30952	1084025	24
30953	1271522	13
30954	917096	13
30955	1271535	13
30956	917109	13
30957	1271548	13
30958	917122	13
30959	1271561	13
30960	917135	13
30961	917148	13
30962	1271574	13
30963	917161	13
30964	1271587	13
30965	917174	13
30966	1271600	13
30967	917187	13
30968	1271613	13
30969	1271626	13
30970	917200	13
30971	1271639	13
30972	1271652	13
30973	917213	13
30974	1271665	13
30975	1271678	13
30976	917226	13
30977	1271691	13
30978	917239	13
30979	1271704	13
30980	917252	13
30981	1271717	13
30982	917265	13
30983	1271730	13
30984	1698600	13
30985	357882	13
30986	1271743	13
30987	1271756	13
30988	1271769	13
30989	1271782	13
30990	1271795	13
30991	1271808	13
30992	1271821	13
30993	917278	13
30994	1271834	13
30995	917291	13
30996	1271847	13
30997	917304	13
30998	1271860	13
30999	917317	13
31000	1271873	13
31001	917330	13
31002	917343	13
31003	1271886	13
31004	917356	13
31005	1271899	13
31006	917369	13
31007	1084049	33
31008	1271912	13
31009	917382	13
31010	1271925	13
31011	917395	13
31012	1271938	13
31013	917408	13
31014	1271951	13
31015	917421	13
31016	1271964	13
31017	917434	13
31018	1084082	25
31019	1271977	13
31020	917447	13
31021	1271990	13
31022	917460	13
31023	1272003	13
31024	917473	13
31025	1272016	13
31026	917486	13
31027	1272029	13
31028	917499	13
31029	1272042	13
31030	917512	13
31031	1272055	13
31032	917525	13
31033	1272068	13
31034	917538	13
31035	1272081	13
31036	917551	13
31037	1272094	13
31038	917564	13
31039	1272107	13
31040	917577	13
31041	1272120	13
31042	917590	13
31043	1272133	13
31044	917603	13
31045	1272146	13
31046	917616	13
31047	1272159	13
31048	917629	13
31049	1272172	13
31050	917642	13
31051	1272185	13
31052	917655	13
31053	1272198	13
31054	917668	13
31055	1272211	13
31056	917681	13
31057	917694	13
31058	917707	13
31059	917720	13
31060	917733	13
31061	917746	13
31062	917759	13
31063	917772	13
31064	1084107	13
31065	917785	13
31066	917798	13
31067	917811	13
31068	917824	13
31069	1272224	13
31070	917837	13
31071	917850	13
31072	917863	13
31073	917876	13
31074	1272237	13
31075	917889	13
31076	1272250	13
31077	917902	13
31078	1272263	13
31079	917915	13
31080	1272276	13
31081	917928	13
31082	1272289	13
31083	917941	13
31084	917954	13
31085	1272302	13
31086	917967	13
31087	1272315	13
31088	1272328	13
31089	1272341	13
31090	1272354	13
31091	1084120	25
31092	1272367	13
31093	917980	13
31094	1272380	13
31095	1272393	13
31096	917993	13
31097	918006	13
31098	918019	13
31099	918032	13
31100	918045	13
31101	1272406	13
31102	918058	13
31103	1272419	13
31104	918071	13
31105	1272432	13
31106	918084	13
31107	918097	13
31108	1272445	13
31109	918110	13
31110	1272458	13
31111	918123	13
31112	1272471	13
31113	918136	13
31114	1272484	13
31115	918149	13
31116	1272497	13
31117	918162	13
31118	918175	13
31119	1272510	13
31120	918188	13
31121	1272523	13
31122	918201	13
31123	1272536	13
31124	918214	13
31125	1272549	13
31126	918227	13
31127	1272562	13
31128	918240	13
31129	1272575	13
31130	1272588	13
31131	918253	13
31132	1272601	13
31133	918266	13
31134	1272614	13
31135	918279	13
31136	1272627	13
31137	918292	13
31138	1272640	13
31139	918305	13
31140	1272653	13
31141	918318	13
31142	918331	13
31143	1272666	13
31144	918344	13
31145	1272679	13
31146	1272692	13
31147	918357	13
31148	1272705	13
31149	918370	13
31150	1272718	13
31151	918383	13
31152	1272731	13
31153	918396	13
31154	1272744	13
31155	918409	13
31156	918422	13
31157	1272757	13
31158	918435	13
31159	1272770	13
31160	918448	13
31161	1272783	13
31162	918461	13
31163	1272796	13
31164	918474	13
31165	1272809	13
31166	918487	13
31167	1272822	13
31168	918500	13
31169	1272835	13
31170	918513	13
31171	1272848	13
31172	918526	13
31173	1272861	13
31174	918539	13
31175	1272874	13
31176	918552	13
31177	1272887	13
31178	918565	13
31179	1272900	13
31180	918578	13
31181	918591	13
31182	1272913	13
31183	918604	13
31184	1272926	13
31185	918617	13
31186	1272939	13
31187	1272952	13
31188	918630	13
31189	918643	13
31190	1272965	13
31191	918656	13
31192	1272978	13
31193	918669	13
31194	1272991	13
31195	1698613	13
31196	918682	13
31197	1273004	13
31198	1698626	13
31199	1273017	13
31200	918695	13
31201	1698639	13
31202	1273030	13
31203	918708	13
31204	1698652	13
31205	918721	13
31206	1273043	13
31207	1698665	13
31208	918734	13
31209	1273056	13
31210	918747	13
31211	1273069	13
31212	918760	13
31213	1273082	13
31214	918773	13
31215	1273095	13
31216	1698678	13
31217	1273108	13
31218	918786	13
31219	1698691	13
31220	1273121	13
31221	918799	13
31222	1273134	13
31223	918812	13
31224	1698704	13
31225	1273147	13
31226	918825	13
31227	1698717	13
31228	1273160	13
31229	918838	13
31230	1698730	13
31231	1273173	13
31232	918851	13
31233	1698743	13
31234	1273186	13
31235	1084145	13
31236	1698756	13
31237	918864	13
31238	1273199	13
31239	1698769	13
31240	1273212	13
31241	918877	13
31242	1698782	13
31243	1273225	13
31244	918890	13
31245	1698795	13
31246	1273238	13
31247	918903	13
31248	1698808	13
31249	918916	13
31250	1273251	13
31251	1698821	13
31252	918929	13
31253	1273264	13
31254	1698834	13
31255	918942	13
31256	1273277	13
31257	1698847	13
31258	918955	13
31259	1273290	13
31260	918968	13
31261	1698860	13
31262	1273303	13
31263	918981	13
31264	1698873	13
31265	1698886	13
31266	918994	13
31267	1273316	13
31268	919007	13
31269	1698899	13
31270	1273329	13
31271	1698912	13
31272	919020	13
31273	1273342	13
31274	919033	13
31275	1698925	13
31276	1273355	13
31277	919046	13
31278	1698938	13
31279	1273368	13
31280	919059	13
31281	1698951	13
31282	1273381	13
31283	919072	13
31284	1698964	13
31285	1273394	13
31286	919085	13
31287	1273407	13
31288	1698977	13
31289	919098	13
31290	1273420	13
31291	1698990	13
31292	919111	13
31293	1273433	13
31294	1699003	13
31295	919124	13
31296	1273446	13
31297	1699016	13
31298	919137	13
31299	1273459	13
31300	1699029	13
31301	919150	13
31302	1273472	13
31303	919163	13
31304	1699042	13
31305	1273485	13
31306	919176	13
31307	1699055	13
31308	1273498	13
31309	919189	13
31310	1699068	13
31311	1273511	13
31312	919202	13
31313	1699081	13
31314	1273524	13
31315	919215	13
31316	1699094	13
31317	1273537	13
31318	919228	13
31319	1699107	13
31320	1273550	13
31321	919241	13
31322	1699120	13
31323	1273563	13
31324	919254	13
31325	1273576	13
31326	1699133	13
31327	919267	13
31328	1273589	13
31329	1699146	13
31330	919280	13
31331	1273602	13
31332	1699159	13
31333	919293	13
31334	1273615	13
31335	1699172	13
31336	919306	13
31337	1273628	13
31338	1699185	13
31339	357895	13
31340	1273641	13
31341	1273654	13
31342	1273667	13
31343	1273680	13
31344	1273693	13
31345	1273706	13
31346	1273719	13
31347	1273732	13
31348	1273745	13
31349	1273758	13
31350	1273771	13
31351	1273784	13
31352	1273797	13
31353	1273810	13
31354	1273823	13
31355	1273836	13
31356	1273849	13
31357	1273862	13
31358	1273875	13
31359	1273888	13
31360	1273901	13
31361	1273914	13
31362	1273927	13
31363	1273940	13
31364	1273953	13
31365	1273966	13
31366	1273979	13
31367	1273992	13
31368	1274005	13
31369	1274018	13
31370	1274031	13
31371	1274044	13
31372	1274057	13
31373	1274070	13
31374	1274083	13
31375	1274096	13
31376	1274109	13
31377	1274122	13
31378	1274135	13
31379	1274148	13
31380	1274161	13
31381	1274174	13
31382	1274187	13
31383	1274200	13
31384	1274213	13
31385	1274226	13
31386	1274239	13
31387	1274252	13
31388	1274265	13
31389	1274278	13
31390	1274291	13
31391	919319	13
31392	1274304	13
31393	1274317	13
31394	919332	13
31395	1274330	13
31396	919345	13
31397	1274343	13
31398	919358	13
31399	1274356	13
31400	919371	13
31401	1274369	13
31402	1274382	13
31403	1274395	13
31404	1274408	13
31405	1274421	13
31406	1274434	13
31407	919384	13
31408	1274447	13
31409	919397	13
31410	1274460	13
31411	919410	13
31412	1274473	13
31413	1699198	13
31414	919423	13
31415	1274486	13
31416	1699211	13
31417	919436	13
31418	1274499	13
31419	1699224	13
31420	919449	13
31421	1274512	13
31422	1699237	13
31423	919462	13
31424	1274525	13
31425	1699250	13
31426	919475	13
31427	1274538	13
31428	1699263	13
31429	919488	13
31430	1274551	13
31431	1699276	13
31432	919501	13
31433	1274564	13
31434	1699289	13
31435	919514	13
31436	1699302	13
31437	1274577	13
31438	919527	13
31439	1274590	13
31440	1699315	13
31441	919540	13
31442	1699328	13
31443	1274603	13
31444	919553	13
31445	1274616	13
31446	1699341	13
31447	919566	13
31448	1274629	13
31449	1699354	13
31450	919579	13
31451	1274642	13
31452	1699367	13
31453	919592	13
31454	1274655	13
31455	919605	13
31456	1699380	13
31457	1274668	13
31458	1699393	13
31459	919618	13
31460	1274681	13
31461	919631	13
31462	1699406	13
31463	1274694	13
31464	919644	13
31465	1699419	13
31466	1274707	13
31467	919657	13
31468	1699432	13
31469	919670	13
31470	1699445	13
31471	1274720	13
31472	919683	13
31473	1699458	13
31474	1274733	13
31475	919696	13
31476	1699471	13
31477	1274746	13
31478	919709	13
31479	1699484	13
31480	919722	13
31481	1274759	13
31482	1699497	13
31483	919735	13
31484	1274772	13
31485	1699510	13
31486	919748	13
31487	1274785	13
31488	1699523	13
31489	919761	13
31490	1274798	13
31491	919774	13
31492	1699536	13
31493	1274811	13
31494	919787	13
31495	1699549	13
31496	1274824	13
31497	919800	13
31498	1699562	13
31499	1274837	13
31500	919813	13
31501	919826	13
31502	1274850	13
31503	1084158	70
31504	919839	13
31505	1274863	13
31506	919852	13
31507	1274876	13
31508	919865	13
31509	1274889	13
31510	919878	13
31511	1274902	13
31512	919891	13
31513	1274915	13
31514	1084228	108
31515	919904	13
31516	1274928	13
31517	919917	13
31518	1274941	13
31519	919930	13
31520	1274954	13
31521	919943	13
31522	1274967	13
31523	1274980	13
31524	919956	13
31525	1699575	13
31526	1274993	13
31527	919969	13
31528	1275006	13
31529	919982	13
31530	1275019	13
31531	919995	13
31532	1699588	13
31533	1275032	13
31534	920008	13
31535	1275045	13
31536	920021	13
31537	1699601	13
31538	920034	13
31539	1275058	13
31540	1699614	13
31541	920047	13
31542	1275071	13
31543	1699627	13
31544	920060	13
31545	1275084	13
31546	1699640	13
31547	1084336	13818
31548	920073	13
31549	1275097	13
31550	1699653	13
31551	920086	13
31552	1275110	13
31553	1699666	13
31554	920099	13
31555	1275123	13
31556	1699679	13
31557	920112	13
31558	1275136	13
31559	1699692	13
31560	920125	13
31561	1699705	13
31562	1275149	13
31563	920138	13
31564	1699718	13
31565	920151	13
31566	1275162	13
31567	920164	13
31568	1699731	13
31569	1275175	13
31570	1699744	13
31571	920177	13
31572	1275188	13
31573	920190	13
31574	1699757	13
31575	1275201	13
31576	1699770	13
31577	920203	13
31578	1275214	13
31579	1699783	13
31580	920216	13
31581	1275227	13
31582	1699796	13
31583	920229	13
31584	1275240	13
31585	920242	13
31586	1275253	13
31587	1699809	13
31588	920255	13
31589	1275266	13
31590	1699822	13
31591	920268	13
31592	1275279	13
31593	1699835	13
31594	920281	13
31595	1275292	13
31596	1699848	13
31597	920294	13
31598	1275305	13
31599	1699861	13
31600	920307	13
31601	1699874	13
31602	1275318	13
31603	920320	13
31604	1699887	13
31605	1275331	13
31606	920333	13
31607	1699900	13
31608	1275344	13
31609	920346	13
31610	1699913	13
31611	1275357	13
31612	920359	13
31613	1275370	13
31614	1699926	13
31615	920372	13
31616	1275383	13
31617	1699939	13
31618	920385	13
31619	1275396	13
31620	1699952	13
31621	920398	13
31622	1275409	13
31623	1699965	13
31624	1275422	13
31625	920411	13
31626	1699978	13
31627	1275435	13
31628	1699991	13
31629	920424	13
31630	1275448	13
31631	920437	13
31632	1700004	13
31633	1275461	13
31634	1700017	13
31635	920450	13
31636	1275474	13
31637	1700030	13
31638	920463	13
31639	1275487	13
31640	920476	13
31641	1700043	13
31642	1275500	13
31643	920489	13
31644	1700056	13
31645	1275513	13
31646	1700069	13
31647	920502	13
31648	1700082	13
31649	920515	13
31650	1275526	13
31651	920528	13
31652	1700095	13
31653	1275539	13
31654	1700108	13
31655	920541	13
31656	1275552	13
31657	1700121	13
31658	1275565	13
31659	920554	13
31660	1275578	13
31661	920567	13
31662	1700134	13
31663	1275591	13
31664	357908	13
31665	920580	13
31666	1700147	13
31667	1275604	13
31668	357921	13
31669	1700160	13
31670	920593	13
31671	1275617	13
31672	357934	13
31673	920606	13
31674	1275630	13
31675	1700173	13
31676	357947	13
31677	920619	13
31678	1275643	13
31679	1700186	13
31680	357960	13
31681	920632	13
31682	1275656	13
31683	1700199	13
31684	920645	13
31685	357973	13
31686	1275669	13
31687	1700212	13
31688	920658	13
31689	1275682	13
31690	357986	13
31691	1700225	13
31692	920671	13
31693	357999	13
31694	358012	13
31695	358025	13
31696	358038	13
31697	358051	13
31698	358064	13
31699	358077	13
31700	358090	13
31701	358103	13
31702	358116	13
31703	358129	13
31704	358142	13
31705	358155	13
31706	358168	13
31707	358181	13
31708	358194	13
31709	358207	13
31710	358220	13
31711	358233	13
31712	358246	13
31713	358259	13
31714	358272	13
31715	358285	13
31716	358298	13
31717	358311	13
31718	358324	13
31719	358337	13
31720	358350	13
31721	358363	13
31722	358376	13
31723	358389	13
31724	358402	13
31725	358415	13
31726	358428	13
31727	358441	13
31728	358454	13
31729	358467	13
31730	358480	13
31731	358493	13
31732	358506	13
31733	358519	13
31734	358532	13
31735	358545	13
31736	358558	13
31737	358571	13
31738	358584	13
31739	358597	13
31740	358610	13
31741	358623	13
31742	358636	13
31743	358649	13
31744	358662	13
31745	358675	13
31746	358688	13
31747	358701	13
31748	358714	13
31749	358727	13
31750	358740	13
31751	358753	13
31752	358766	13
31753	358779	13
31754	358792	13
31755	358805	13
31756	358818	13
31757	358831	13
31758	358844	13
31759	358857	13
31760	358870	13
31761	769120	25
31762	358883	13
31763	358896	13
31764	358909	13
31765	358922	13
31766	358935	13
31767	358948	13
31768	358961	13
31769	358974	13
31770	358987	13
31771	359000	13
31772	359013	13
31773	359026	13
31774	359039	13
31775	359052	13
31776	359065	13
31777	359078	13
31778	359091	13
31779	359104	13
31780	359117	13
31781	359130	13
31782	359143	13
31783	359156	13
31784	359169	13
31785	359182	13
31786	359195	13
31787	359208	13
31788	359221	13
31789	359234	13
31790	359247	13
31791	359260	13
31792	359273	13
31793	359286	13
31794	359299	13
31795	359312	13
31796	359325	13
31797	359338	13
31798	359351	13
31799	359364	13
31800	359377	13
31801	359390	13
31802	359403	13
31803	359416	13
31804	359429	13
31805	359442	13
31806	359455	13
31807	359468	13
31808	359481	13
31809	359494	13
31810	359507	13
31811	359520	13
31812	359533	13
31813	359546	13
31814	359559	13
31815	359572	13
31816	359585	13
31817	359598	13
31818	359611	13
31819	359624	13
31820	359637	13
31821	1700238	13
31822	920684	13
31823	920697	13
31824	920710	13
31825	920723	13
31826	1275695	13
31827	920736	13
31828	1275708	13
31829	920749	13
31830	920762	13
31831	1275721	13
31832	920775	13
31833	920788	13
31834	920801	13
31835	920814	13
31836	920827	13
31837	1275734	13
31838	920840	13
31839	920853	13
31840	1275747	13
31841	920866	13
31842	920879	13
31843	1275760	13
31844	769145	25
31845	920892	13
31846	1275773	13
31847	920905	13
31848	1275786	13
31849	920918	13
31850	920931	13
31851	1275799	13
31852	920944	13
31853	1275812	13
31854	920957	13
31855	769170	13
31856	1275825	13
31857	920970	13
31858	1275838	13
31859	920983	13
31860	1275851	13
31861	920996	13
31862	921009	13
31863	1275864	13
31864	1098154	131
31865	921022	13
31866	1275877	13
31867	921035	13
31868	1275890	13
31869	921048	13
31870	1275903	13
31871	921061	13
31872	921074	13
31873	1275916	13
31874	921087	13
31875	1275929	13
31876	921100	13
31877	1275942	13
31878	921113	13
31879	1275955	13
31880	921126	13
31881	1275968	13
31882	921139	13
31883	921152	13
31884	1275981	13
31885	921165	13
31886	921178	13
31887	1275994	13
31888	921191	13
31889	1276007	13
31890	921204	13
31891	921217	13
31892	1276020	13
31893	921230	13
31894	1276033	13
31895	921243	13
31896	1276046	13
31897	921256	13
31898	1276059	13
31899	921269	13
31900	1276072	13
31901	921282	13
31902	921295	13
31903	1276085	13
31904	921308	13
31905	1276098	13
31906	921321	13
31907	1276111	13
31908	921334	13
31909	1276124	13
31910	921347	13
31911	1276137	13
31912	921360	13
31913	1276150	13
31914	921373	13
31915	1276163	13
31916	921386	13
31917	1276176	13
31918	921399	13
31919	921412	13
31920	1276189	13
31921	921425	13
31922	1276202	13
31923	921438	13
31924	1276215	13
31925	1098285	24
31926	921451	13
31927	1276228	13
31928	921464	13
31929	1276241	13
31930	921477	13
31931	1276254	13
31932	921490	13
31933	1276267	13
31934	921503	13
31935	1276280	13
31936	921516	13
31937	1276293	13
31938	921529	13
31939	1276306	13
31940	921542	13
31941	1276319	13
31942	921555	13
31943	1276332	13
31944	921568	13
31945	1276345	13
31946	921581	13
31947	1276358	13
31948	921594	13
31949	1276371	13
31950	921607	13
31951	1276384	13
31952	921620	13
31953	1276397	13
31954	921633	13
31955	1276410	13
31956	921646	13
31957	1276423	13
31958	921659	13
31959	921672	13
31960	1276436	13
31961	921685	13
31962	1276449	13
31963	921698	13
31964	1276462	13
31965	921711	13
31966	1276475	13
31967	921724	13
31968	1276488	13
31969	921737	13
31970	1276501	13
31971	921750	13
31972	1276514	13
31973	921763	13
31974	1276527	13
31975	921776	13
31976	1276540	13
31977	921789	13
31978	921802	13
31979	1098309	24
31980	1276553	13
31981	921815	13
31982	1276566	13
31983	921828	13
31984	1276579	13
31985	921841	13
31986	1276592	13
31987	921854	13
31988	1276605	13
31989	921867	13
31990	921880	13
31991	1276618	13
31992	921893	13
31993	1276631	13
31994	921906	13
31995	1276644	13
31996	921919	13
31997	1276657	13
31998	1276670	13
31999	921932	13
32000	1276683	13
32001	921945	13
32002	1276696	13
32003	921958	13
32004	921971	13
32005	1276709	13
32006	921984	13
32007	1276722	13
32008	921997	13
32009	1276735	13
32010	922010	13
32011	1276748	13
32012	922023	13
32013	1276761	13
32014	922036	13
32015	1276774	13
32016	922049	13
32017	922062	13
32018	1276787	13
32019	922075	13
32020	1276800	13
32021	1276813	13
32022	1276826	13
32023	1276839	13
32024	1276852	13
32025	922088	13
32026	1276865	13
32027	922101	13
32028	1276878	13
32029	922114	13
32030	1276891	13
32031	922127	13
32032	1276904	13
32033	922140	13
32034	1276917	13
32035	922153	13
32036	1276930	13
32037	922166	13
32038	1276943	13
32039	922179	13
32040	1276956	13
32041	922192	13
32042	1276969	13
32043	922205	13
32044	922218	13
32045	922231	13
32046	922244	13
32047	922257	13
32048	922270	13
32049	922283	13
32050	922296	13
32051	1276982	13
32052	922309	13
32053	922322	13
32054	1276995	13
32055	1277008	13
32056	922335	13
32057	1277021	13
32058	922348	13
32059	922361	13
32060	1277034	13
32061	922374	13
32062	1277047	13
32063	922387	13
32064	1277060	13
32065	922400	13
32066	922413	13
32067	1277073	13
32068	922426	13
32069	1277086	13
32070	922439	13
32071	1277099	13
32072	922452	13
32073	1277112	13
32074	922465	13
32075	1277125	13
32076	922478	13
32077	922491	13
32078	1277138	13
32079	922504	13
32080	922517	13
32081	1277151	13
32082	922530	13
32083	1277164	13
32084	922543	13
32085	1277177	13
32086	922556	13
32087	1277190	13
32088	922569	13
32089	1277203	13
32090	922582	13
32091	1277216	13
32092	922595	13
32093	1277229	13
32094	922608	13
32095	1277242	13
32096	1277255	13
32097	922621	13
32098	1277268	13
32099	922634	13
32100	1277281	13
32101	922647	13
32102	1277294	13
32103	922660	13
32104	1277307	13
32105	922673	13
32106	922686	13
32107	1277320	13
32108	922699	13
32109	1277333	13
32110	1277346	13
32111	1277359	13
32112	1277372	13
32113	922712	13
32114	1277385	13
32115	1277398	13
32116	922725	13
32117	1277411	13
32118	922738	13
32119	1277424	13
32120	922751	13
32121	1277437	13
32122	922764	13
32123	1277450	13
32124	922777	13
32125	1277463	13
32126	922790	13
32127	1277476	13
32128	922803	13
32129	1277489	13
32130	1277502	13
32131	1277515	13
32132	922816	13
32133	1277528	13
32134	922829	13
32135	1277541	13
32136	1277554	13
32137	1277567	13
32138	922842	13
32139	1277580	13
32140	922855	13
32141	1277593	13
32142	922868	13
32143	1277606	13
32144	922881	13
32145	922894	13
32146	1277619	13
32147	922907	13
32148	1277632	13
32149	922920	13
32150	1277645	13
32151	922933	13
32152	1277658	13
32153	1277671	13
32154	1277684	13
32155	1277697	13
32156	922946	13
32157	1277710	13
32158	1277723	13
32159	1277736	13
32160	922959	13
32161	1277749	13
32162	922972	13
32163	1277762	13
32164	922985	13
32165	922998	13
32166	923011	13
32167	923024	13
32168	1277775	13
32169	1098333	24
32170	923037	13
32171	1277788	13
32172	923050	13
32173	1277801	13
32174	923063	13
32175	1277814	13
32176	923076	13
32177	1277827	13
32178	923089	13
32179	1277840	13
32180	923102	13
32181	1277853	13
32182	923115	13
32183	1277866	13
32184	923128	13
32185	1277879	13
32186	923141	13
32187	1277892	13
32188	923154	13
32189	1277905	13
32190	1277918	13
32191	923167	13
32192	1277931	13
32193	923180	13
32194	1277944	13
32195	923193	13
32196	1277957	13
32197	923206	13
32198	923219	13
32199	1277970	13
32200	923232	13
32201	1277983	13
32202	923245	13
32203	1277996	13
32204	923258	13
32205	1278009	13
32206	923271	13
32207	1278022	13
32208	923284	13
32209	1278035	13
32210	923297	13
32211	1278048	13
32212	923310	13
32213	923323	13
32214	1278061	13
32215	923336	13
32216	1278074	13
32217	923349	13
32218	1278087	13
32219	923362	13
32220	1278100	13
32221	923375	13
32222	923388	13
32223	1278113	13
32224	923401	13
32225	1278126	13
32226	923414	13
32227	1278139	13
32228	923427	13
32229	1278152	13
32230	923440	13
32231	1278165	13
32232	923453	13
32233	1278178	13
32234	923466	13
32235	1278191	13
32236	923479	13
32237	1278204	13
32238	923492	13
32239	1278217	13
32240	923505	13
32241	1278230	13
32242	923518	13
32243	1278243	13
32244	923531	13
32245	1278256	13
32246	923544	13
32247	923557	13
32248	1278269	13
32249	923570	13
32250	1278282	13
32251	923583	13
32252	1278295	13
32253	1278308	13
32254	1278321	13
32255	923596	13
32256	1278334	13
32257	1278347	13
32258	923609	13
32259	1278360	13
32260	1278373	13
32261	1278386	13
32262	923622	13
32263	1278399	13
32264	923635	13
32265	1278412	13
32266	923648	13
32267	1278425	13
32268	1278438	13
32269	923661	13
32270	1278451	13
32271	923674	13
32272	1278464	13
32273	1278477	13
32274	923687	13
32275	1278490	13
32276	923700	13
32277	1278503	13
32278	923713	13
32279	1278516	13
32280	923726	13
32281	923739	13
32282	1278529	13
32283	923752	13
32284	1278542	13
32285	923765	13
32286	1278555	13
32287	923778	13
32288	923791	13
32289	1278568	13
32290	923804	13
32291	1278581	13
32292	1278594	13
32293	923817	13
32294	1278607	13
32295	923830	13
32296	923843	13
32297	1278620	13
32298	923856	13
32299	1278633	13
32300	923869	13
32301	1278646	13
32302	923882	13
32303	1278659	13
32304	923895	13
32305	1278672	13
32306	1278685	13
32307	923908	13
32308	1278698	13
32309	923921	13
32310	1278711	13
32311	923934	13
32312	1278724	13
32313	923947	13
32314	1278737	13
32315	923960	13
32316	1278750	13
32317	923973	13
32318	1278763	13
32319	923986	13
32320	1278776	13
32321	923999	13
32322	1278789	13
32323	924012	13
32324	1278802	13
32325	924025	13
32326	1278815	13
32327	924038	13
32328	1278828	13
32329	924051	13
32330	1700251	13
32331	1278841	13
32332	924064	13
32333	1278854	13
32334	924077	13
32335	924090	13
32336	1278867	13
32337	1700264	13
32338	924103	13
32339	1278880	13
32340	1700277	13
32341	924116	13
32342	1278893	13
32343	1700290	13
32344	924129	13
32345	1278906	13
32346	1700303	13
32347	924142	13
32348	1700316	13
32349	924155	13
32350	1278919	13
32351	924168	13
32352	1700329	13
32353	1278932	13
32354	924181	13
32355	1700342	13
32356	1278945	13
32357	924194	13
32358	1700355	13
32359	1278958	13
32360	924207	13
32361	1700368	13
32362	1278971	13
32363	924220	13
32364	1700381	13
32365	924233	13
32366	1278984	13
32367	1700394	13
32368	924246	13
32369	1278997	13
32370	1700407	13
32371	924259	13
32372	1279010	13
32373	1700420	13
32374	924272	13
32375	1279023	13
32376	1700433	13
32377	924285	13
32378	1279036	13
32379	1700446	13
32380	924298	13
32381	1279049	13
32382	1700459	13
32383	924311	13
32384	1700472	13
32385	924324	13
32386	1700485	13
32387	924337	13
32388	1700498	13
32389	924350	13
32390	1700511	13
32391	924363	13
32392	1279062	13
32393	359650	13
32394	924376	13
32395	359663	13
32396	359676	13
32397	924389	13
32398	359689	13
32399	924402	13
32400	359702	13
32401	924415	13
32402	359715	13
32403	924428	13
32404	359728	13
32405	924441	13
32406	359741	13
32407	924454	13
32408	359754	13
32409	924467	13
32410	359767	13
32411	924480	13
32412	359780	13
32413	924493	13
32414	359793	13
32415	924506	13
32416	359806	13
32417	924519	13
32418	359819	13
32419	924532	13
32420	359832	13
32421	924545	13
32422	359845	13
32423	924558	13
32424	359858	13
32425	924571	13
32426	359871	13
32427	924584	13
32428	359884	13
32429	924597	13
32430	359897	13
32431	924610	13
32432	359910	13
32433	924623	13
32434	359923	13
32435	924636	13
32436	359936	13
32437	924649	13
32438	359949	13
32439	924662	13
32440	359962	13
32441	924675	13
32442	924688	13
32443	359975	13
32444	924701	13
32445	359988	13
32446	360001	13
32447	924714	13
32448	360014	13
32449	924727	13
32450	360027	13
32451	924740	13
32452	360040	13
32453	924753	13
32454	360053	13
32455	924766	13
32456	360066	13
32457	924779	13
32458	360079	13
32459	924792	13
32460	360092	13
32461	924805	13
32462	360105	13
32463	924818	13
32464	360118	13
32465	924831	13
32466	360131	13
32467	924844	13
32468	360144	13
32469	924857	13
32470	360157	13
32471	924870	13
32472	360170	13
32473	924883	13
32474	924896	13
32475	924909	13
32476	924922	13
32477	924935	13
32478	924948	13
32479	924961	13
32480	924974	13
32481	924987	13
32482	925000	13
32483	925013	13
32484	925026	13
32485	925039	13
32486	925052	13
32487	925065	13
32488	925078	13
32489	925091	13
32490	925104	13
32491	925117	13
32492	925130	13
32493	925143	13
32494	925156	13
32495	925169	13
32496	925182	13
32497	925195	13
32498	360183	13
32499	925208	13
32500	925221	13
32501	925234	13
32502	925247	13
32503	360196	13
32504	925260	13
32505	925273	13
32506	360209	13
32507	360222	13
32508	925286	13
32509	360235	13
32510	925299	13
32511	360248	13
32512	925312	13
32513	360261	13
32514	925325	13
32515	360274	13
32516	925338	13
32517	360287	13
32518	925351	13
32519	360300	13
32520	925364	13
32521	360313	13
32522	360326	13
32523	925377	13
32524	925390	13
32525	360339	13
32526	925403	13
32527	360352	13
32528	925416	13
32529	360365	13
32530	925429	13
32531	360378	13
32532	925442	13
32533	360391	13
32534	925455	13
32535	360404	13
32536	925468	13
32537	360417	13
32538	925481	13
32539	360430	13
32540	360443	13
32541	925494	13
32542	925507	13
32543	925520	13
32544	925533	13
32545	925546	13
32546	925559	13
32547	925572	13
32548	925585	13
32549	1279075	13
32550	925598	13
32551	925611	13
32552	1279088	13
32553	925624	13
32554	1279101	13
32555	925637	13
32556	1279114	13
32557	925650	13
32558	1279127	13
32559	925663	13
32560	1279140	13
32561	925676	13
32562	1279153	13
32563	925689	13
32564	1279166	13
32565	925702	13
32566	1279179	13
32567	925715	13
32568	1279192	13
32569	925728	13
32570	1279205	13
32571	925741	13
32572	1279218	13
32573	925754	13
32574	1279231	13
32575	925767	13
32576	1279244	13
32577	925780	13
32578	1279257	13
32579	925793	13
32580	1279270	13
32581	925806	13
32582	1279283	13
32583	925819	13
32584	360456	13
32585	1279296	13
32586	1098357	1849
32587	925832	13
32588	1279309	13
32589	925845	13
32590	1279322	13
32591	925858	13
32592	360469	13
32593	1279335	13
32594	925871	13
32595	360482	13
32596	925884	13
32597	360495	13
32598	1279348	13
32599	925897	13
32600	360508	13
32601	1279361	13
32602	925910	13
32603	360521	13
32604	1279374	13
32605	925923	13
32606	360534	13
32607	1279387	13
32608	925936	13
32609	360547	13
32610	1279400	13
32611	925949	13
32612	360560	13
32613	925962	13
32614	1279413	13
32615	360573	13
32616	1279426	13
32617	925975	13
32618	360586	13
32619	925988	13
32620	1279439	13
32621	360599	13
32622	1279452	13
32623	926001	13
32624	360612	13
32625	926014	13
32626	1279465	13
32627	360625	13
32628	360638	13
32629	926027	13
32630	1279478	13
32631	360651	13
32632	1279491	13
32633	360664	13
32634	1279504	13
32635	360677	13
32636	1279517	13
32637	360690	13
32638	1279530	13
32639	926040	13
32640	1279543	13
32641	926053	13
32642	1279556	13
32643	1279569	13
32644	926066	13
32645	1279582	13
32646	926079	13
32647	1279595	13
32648	926092	13
32649	1279608	13
32650	926105	13
32651	1279621	13
32652	926118	13
32653	1279634	13
32654	926131	13
32655	1279647	13
32656	926144	13
32657	1279660	13
32658	926157	13
32659	1279673	13
32660	360703	13
32661	926170	13
32662	1279686	13
32663	1279699	13
32664	1279712	13
32665	360716	13
32666	1279725	13
32667	926183	13
32668	1279738	13
32669	360729	13
32670	926196	13
32671	1279751	13
32672	360742	13
32673	926209	13
32674	1279764	13
32675	360755	13
32676	926222	13
32677	1279777	13
32678	360768	13
32679	926235	13
32680	1279790	13
32681	360781	13
32682	926248	13
32683	1279803	13
32684	360794	13
32685	926261	13
32686	1279816	13
32687	360807	13
32688	926274	13
32689	1279829	13
32690	360820	13
32691	926287	13
32692	1279842	13
32693	360833	13
32694	926300	13
32695	1279855	13
32696	926313	13
32697	1279868	13
32698	360846	13
32699	1279881	13
32700	926326	13
32701	360859	13
32702	926339	13
32703	1279894	13
32704	360872	13
32705	1279907	13
32706	926352	13
32707	360885	13
32708	1279920	13
32709	926365	13
32710	360898	13
32711	926378	13
32712	1279933	13
32713	360911	13
32714	926391	13
32715	1279946	13
32716	360924	13
32717	1279959	13
32718	926404	13
32719	360937	13
32720	1279972	13
32721	926417	13
32722	360950	13
32723	1279985	13
32724	926430	13
32725	360963	13
32726	1279998	13
32727	926443	13
32728	360976	13
32729	1280011	13
32730	926456	13
32731	1280024	13
32732	926469	13
32733	360989	13
32734	926482	13
32735	1280037	13
32736	361002	13
32737	1280050	13
32738	926495	13
32739	361015	13
32740	361028	13
32741	1280063	13
32742	926508	13
32743	1700524	13
32744	1280076	13
32745	1280089	13
32746	1280102	13
32747	1280115	13
32748	1280128	13
32749	1280141	13
32750	1280154	13
32751	1280167	13
32752	926521	13
32753	1280180	13
32754	1280193	13
32755	926534	13
32756	1280206	13
32757	926547	13
32758	1280219	13
32759	926560	13
32760	1280232	13
32761	926573	13
32762	1280245	13
32763	926586	13
32764	1280258	13
32765	1280271	13
32766	926599	13
32767	1280284	13
32768	926612	13
32769	1280297	13
32770	1280310	13
32771	926625	13
32772	1280323	13
32773	926638	13
32774	926651	13
32775	1280336	13
32776	926664	13
32777	1280349	13
32778	926677	13
32779	1280362	13
32780	926690	13
32781	1280375	13
32782	926703	13
32783	1280388	13
32784	926716	13
32785	1280401	13
32786	926729	13
32787	1280414	13
32788	926742	13
32789	1280427	13
32790	926755	13
32791	1280440	13
32792	926768	13
32793	1280453	13
32794	926781	13
32795	1280466	13
32796	926794	13
32797	1280479	13
32798	926807	13
32799	1280492	13
32800	926820	13
32801	1280505	13
32802	926833	13
32803	1280518	13
32804	926846	13
32805	1280531	13
32806	926859	13
32807	1280544	13
32808	926872	13
32809	1280557	13
32810	926885	13
32811	1280570	13
32812	1280583	13
32813	926898	13
32814	1280596	13
32815	926911	13
32816	1280609	13
32817	926924	13
32818	1280622	13
32819	1280635	13
32820	1280648	13
32821	1280661	13
32822	1280674	13
32823	1280687	13
32824	1280700	13
32825	1280713	13
32826	1280726	13
32827	1280739	13
32828	1280752	13
32829	1280765	13
32830	1280778	13
32831	926937	13
32832	1280791	13
32833	1280804	13
32834	1280817	13
32835	1280830	13
32836	926950	13
32837	1280843	13
32838	926963	13
32839	1280856	13
32840	1280869	13
32841	926976	13
32842	1280882	13
32843	926989	13
32844	927002	13
32845	1280895	13
32846	927015	13
32847	1280908	13
32848	927028	13
32849	1280921	13
32850	1280934	13
32851	927041	13
32852	1280947	13
32853	1280960	13
32854	927054	13
32855	1280973	13
32856	927067	13
32857	1280986	13
32858	927080	13
32859	1280999	13
32860	927093	13
32861	1281012	13
32862	927106	13
32863	1281025	13
32864	927119	13
32865	1281038	13
32866	927132	13
32867	1281051	13
32868	1281064	13
32869	927145	13
32870	1281077	13
32871	927158	13
32872	1281090	13
32873	927171	13
32874	1281103	13
32875	927184	13
32876	1281116	13
32877	927197	13
32878	1281129	13
32879	927210	13
32880	1281142	13
32881	927223	13
32882	1281155	13
32883	927236	13
32884	1281168	13
32885	927249	13
32886	1281181	13
32887	927262	13
32888	1281194	13
32889	927275	13
32890	1281207	13
32891	927288	13
32892	1281220	13
32893	927301	13
32894	1281233	13
32895	927314	13
32896	1281246	13
32897	927327	13
32898	1281259	13
32899	927340	13
32900	1281272	13
32901	927353	13
32902	1281285	13
32903	927366	13
32904	1281298	13
32905	927379	13
32906	1281311	13
32907	927392	13
32908	1281324	13
32909	927405	13
32910	1281337	13
32911	927418	13
32912	1281350	13
32913	927431	13
32914	1281363	13
32915	927444	13
32916	1100206	24
32917	1281376	13
32918	927457	13
32919	1281389	13
32920	927470	13
32921	1281402	13
32922	927483	13
32923	1281415	13
32924	927496	13
32925	1281428	13
32926	927509	13
32927	1281441	13
32928	927522	13
32929	1281454	13
32930	927535	13
32931	1281467	13
32932	927548	13
32933	1281480	13
32934	927561	13
32935	927574	13
32936	1281493	13
32937	1281506	13
32938	927587	13
32939	1281519	13
32940	927600	13
32941	1281532	13
32942	927613	13
32943	1281545	13
32944	1281558	13
32945	927626	13
32946	1281571	13
32947	927639	13
32948	1281584	13
32949	927652	13
32950	1281597	13
32951	927665	13
32952	927678	13
32953	1281610	13
32954	927691	13
32955	1281623	13
32956	1281636	13
32957	927704	13
32958	1281649	13
32959	1100230	25
32960	927717	13
32961	1281662	13
32962	927730	13
32963	1281675	13
32964	927743	13
32965	1281688	13
32966	927756	13
32967	1281701	13
32968	927769	13
32969	1281714	13
32970	927782	13
32971	1281727	13
32972	927795	13
32973	1281740	13
32974	1281753	13
32975	927808	13
32976	1281766	13
32977	927821	13
32978	1281779	13
32979	927834	13
32980	1281792	13
32981	927847	13
32982	1281805	13
32983	927860	13
32984	1281818	13
32985	1281831	13
32986	927873	13
32987	1281844	13
32988	927886	13
32989	1281857	13
32990	927899	13
32991	927912	13
32992	927925	13
32993	927938	13
32994	927951	13
32995	1281870	13
32996	927964	13
32997	1281883	13
32998	927977	13
32999	1281896	13
33000	927990	13
33001	1281909	13
33002	928003	13
33003	1281922	13
33004	928016	13
33005	1281935	13
33006	1281948	13
33007	928029	13
33008	1281961	13
33009	928042	13
33010	1281974	13
33011	928055	13
33012	1281987	13
33013	928068	13
33014	1282000	13
33015	928081	13
33016	1282013	13
33017	928094	13
33018	1282026	13
33019	928107	13
33020	1282039	13
33021	928120	13
33022	1282052	13
33023	928133	13
33024	1282065	13
33025	928146	13
33026	1282078	13
33027	928159	13
33028	1282091	13
33029	928172	13
33030	1282104	13
33031	928185	13
33032	1282117	13
33033	928198	13
33034	1282130	13
33035	928211	13
33036	1282143	13
33037	928224	13
33038	1282156	13
33039	928237	13
33040	1282169	13
33041	928250	13
33042	1282182	13
33043	928263	13
33044	1282195	13
33045	928276	13
33046	1282208	13
33047	928289	13
33048	1282221	13
33049	928302	13
33050	928315	13
33051	1282234	13
33052	928328	13
33053	1282247	13
33054	1282260	13
33055	928341	13
33056	1282273	13
33057	928354	13
33058	1282286	13
33059	928367	13
33060	1282299	13
33061	928380	13
33062	928393	13
33063	928406	13
33064	1282312	13
33065	928419	13
33066	928432	13
33067	1282325	13
33068	928445	13
33069	928458	13
33070	1282338	13
33071	1282351	13
33072	928471	13
33073	1282364	13
33074	928484	13
33075	1282377	13
33076	928497	13
33077	928510	13
33078	928523	13
33079	928536	13
33080	928549	13
33081	928562	13
33082	1282390	13
33083	928575	13
33084	928588	13
33085	928601	13
33086	1282403	13
33087	928614	13
33088	1282416	13
33089	928627	13
33090	1282429	13
33091	928640	13
33092	928653	13
33093	361041	13
33094	1700537	13
33095	1282442	13
33096	1282455	13
33097	1282468	13
33098	1282481	13
33099	1282494	13
33100	1282507	13
33101	1282520	13
33102	1282533	13
33103	1282546	13
33104	1282559	13
33105	1282572	13
33106	1282585	13
33107	1282598	13
33108	1282611	13
33109	1282624	13
33110	1282637	13
33111	1282650	13
33112	1282663	13
33113	1282676	13
33114	1282689	13
33115	1282702	13
33116	1282715	13
33117	1282728	13
33118	1282741	13
33119	1282754	13
33120	1282767	13
33121	928666	13
33122	1282780	13
33123	928679	13
33124	1282793	13
33125	1282806	13
33126	928692	13
33127	928705	13
33128	1282819	13
33129	928718	13
33130	1282832	13
33131	1282845	13
33132	928731	13
33133	1282858	13
33134	928744	13
33135	1282871	13
33136	928757	13
33137	1282884	13
33138	1282897	13
33139	928770	13
33140	1282910	13
33141	928783	13
33142	1282923	13
33143	928796	13
33144	1282936	13
33145	928809	13
33146	1282949	13
33147	928822	13
33148	1282962	13
33149	1282975	13
33150	928835	13
33151	1282988	13
33152	928848	13
33153	1283001	13
33154	928861	13
33155	1283014	13
33156	1283027	13
33157	1283040	13
33158	1283053	13
33159	1283066	13
33160	1283079	13
33161	1283092	13
33162	1283105	13
33163	1283118	13
33164	1283131	13
33165	1283144	13
33166	1283157	13
33167	1283170	13
33168	1283183	13
33169	1283196	13
33170	1283209	13
33171	1283222	13
33172	1283235	13
33173	1283248	13
33174	1283261	13
33175	1283274	13
33176	928874	13
33177	1283287	13
33178	928887	13
33179	1283300	13
33180	928900	13
33181	1283313	13
33182	928913	13
33183	1283326	13
33184	928926	13
33185	1100255	152
33186	1283339	13
33187	928939	13
33188	1283352	13
33189	1283365	13
33190	928952	13
33191	928965	13
33192	1283378	13
33193	928978	13
33194	1283391	13
33195	928991	13
33196	1283404	13
33197	929004	13
33198	1283417	13
33199	929017	13
33200	1283430	13
33201	929030	13
33202	1283443	13
33203	929043	13
33204	1283456	13
33205	1283469	13
33206	929056	13
33207	1283482	13
33208	929069	13
33209	1283495	13
33210	929082	13
33211	1283508	13
33212	929095	13
33213	1283521	13
33214	929108	13
33215	1283534	13
33216	929121	13
33217	1283547	13
33218	929134	13
33219	1283560	13
33220	929147	13
33221	1283573	13
33222	929160	13
33223	1283586	13
33224	929173	13
33225	1283599	13
33226	929186	13
33227	1283612	13
33228	1283625	13
33229	929199	13
33230	1283638	13
33231	929212	13
33232	1283651	13
33233	929225	13
33234	1283664	13
33235	929238	13
33236	1283677	13
33237	929251	13
33238	1283690	13
33239	1283703	13
33240	929264	13
33241	1283716	13
33242	929277	13
33243	1283729	13
33244	929290	13
33245	1283742	13
33246	929303	13
33247	1283755	13
33248	929316	13
33249	1283768	13
33250	929329	13
33251	1283781	13
33252	929342	13
33253	1283794	13
33254	929355	13
33255	1283807	13
33256	1283820	13
33257	1283833	13
33258	1283846	13
33259	1283859	13
33260	929368	13
33261	929381	13
33262	1283872	13
33263	929394	13
33264	1283885	13
33265	929407	13
33266	1283898	13
33267	929420	13
33268	1283911	13
33269	929433	13
33270	1283924	13
33271	929446	13
33272	1283937	13
33273	1283950	13
33274	929459	13
33275	1283963	13
33276	929472	13
33277	929485	13
33278	1283976	13
33279	929498	13
33280	1283989	13
33281	929511	13
33282	361054	13
33283	1284002	13
33284	929524	13
33285	361067	13
33286	1284015	13
33287	929537	13
33288	361080	13
33289	1284028	13
33290	929550	13
33291	361093	13
33292	929563	13
33293	1284041	13
33294	361106	13
33295	1284054	13
33296	929576	13
33297	361119	13
33298	929589	13
33299	1284067	13
33300	361132	13
33301	929602	13
33302	1284080	13
33303	361145	13
33304	929615	13
33305	1284093	13
33306	1284106	13
33307	1100407	13
33308	929628	13
33309	361158	13
33310	929641	13
33311	1284119	13
33312	361171	13
33313	929654	13
33314	1284132	13
33315	361184	13
33316	1284145	13
33317	929667	13
33318	361197	13
33319	1284158	13
33320	361210	13
33321	929680	13
33322	1284171	13
33323	361223	13
33324	929693	13
33325	929706	13
33326	1284184	13
33327	929719	13
33328	1284197	13
33329	929732	13
33330	1284210	13
33331	929745	13
33332	1284223	13
33333	929758	13
33334	1284236	13
33335	929771	13
33336	1284249	13
33337	929784	13
33338	1284262	13
33339	929797	13
33340	1284275	13
33341	929810	13
33342	1284288	13
33343	929823	13
33344	1284301	13
33345	929836	13
33346	361236	13
33347	1284314	13
33348	929849	13
33349	1284327	13
33350	929862	13
33351	1284340	13
33352	929875	13
33353	929888	13
33354	1284353	13
33355	361249	13
33356	929901	13
33357	1284366	13
33358	361262	13
33359	929914	13
33360	1284379	13
33361	361275	13
33362	929927	13
33363	1284392	13
33364	361288	13
33365	1284405	13
33366	361301	13
33367	929940	13
33368	1284418	13
33369	361314	13
33370	929953	13
33371	1284431	13
33372	361327	13
33373	929966	13
33374	1284444	13
33375	361340	13
33376	929979	13
33377	1284457	13
33378	361353	13
33379	929992	13
33380	361366	13
33381	1284470	13
33382	930005	13
33383	361379	13
33384	1284483	13
33385	361392	13
33386	930018	13
33387	1284496	13
33388	361405	13
33389	930031	13
33390	1284509	13
33391	361418	13
33392	930044	13
33393	1284522	13
33394	361431	13
33395	1284535	13
33396	930057	13
33397	361444	13
33398	1284548	13
33399	930070	13
33400	361457	13
33401	1284561	13
33402	930083	13
33403	361470	13
33404	1284574	13
33405	930096	13
33406	361483	13
33407	1284587	13
33408	930109	13
33409	361496	13
33410	1284600	13
33411	930122	13
33412	361509	13
33413	930135	13
33414	1284613	13
33415	361522	13
33416	1284626	13
33417	930148	13
33418	361535	13
33419	930161	13
33420	1284639	13
33421	361548	13
33422	930174	13
33423	1284652	13
33424	361561	13
33425	930187	13
33426	1284665	13
33427	361574	13
33428	930200	13
33429	1284678	13
33430	361587	13
33431	1284691	13
33432	361600	13
33433	930213	13
33434	1284704	13
33435	361613	13
33436	930226	13
33437	1284717	13
33438	361626	13
33439	930239	13
33440	1284730	13
33441	361639	13
33442	930252	13
33443	1284743	13
33444	361652	13
33445	1700550	13
33446	930265	13
33447	930278	13
33448	930291	13
33449	930304	13
33450	930317	13
33451	930330	13
33452	930343	13
33453	930356	13
33454	930369	13
33455	930382	13
33456	930395	13
33457	930408	13
33458	930421	13
33459	930434	13
33460	930447	13
33461	930460	13
33462	930473	13
33463	930486	13
33464	930499	13
33465	930512	13
33466	930525	13
33467	930538	13
33468	930551	13
33469	930564	13
33470	930577	13
33471	930590	13
33472	930603	13
33473	930616	13
33474	930629	13
33475	930642	13
33476	930655	13
33477	930668	13
33478	930681	13
33479	930694	13
33480	930707	13
33481	930720	13
33482	930733	13
33483	930746	13
33484	930759	13
33485	930772	13
33486	930785	13
33487	930798	13
33488	930811	13
33489	930824	13
33490	930837	13
33491	930850	13
33492	930863	13
33493	1100420	25
33494	930876	13
33495	930889	13
33496	930902	13
33497	930915	13
33498	930928	13
33499	930941	13
33500	930954	13
33501	930967	13
33502	930980	13
33503	930993	13
33504	931006	13
33505	931019	13
33506	931032	13
33507	931045	13
33508	931058	13
33509	931071	13
33510	931084	13
33511	931097	13
33512	931110	13
33513	931123	13
33514	931136	13
33515	931149	13
33516	931162	13
33517	931175	13
33518	931188	13
33519	931201	13
33520	931214	13
33521	931227	13
33522	931240	13
33523	931253	13
33524	931266	13
33525	931279	13
33526	931292	13
33527	931305	13
33528	931318	13
33529	931331	13
33530	931344	13
33531	931357	13
33532	931370	13
33533	931383	13
33534	931396	13
33535	931409	13
33536	931422	13
33537	931435	13
33538	931448	13
33539	931461	13
33540	931474	13
33541	931487	13
33542	931500	13
33543	931513	13
33544	931526	13
33545	931539	13
33546	931552	13
33547	931565	13
33548	931578	13
33549	931591	13
33550	931604	13
33551	931617	13
33552	931630	13
33553	931643	13
33554	931656	13
33555	931669	13
33556	931682	13
33557	931695	13
33558	931708	13
33559	1284756	13
33560	931721	13
33561	1284769	13
33562	931734	13
33563	1284782	13
33564	931747	13
33565	1284795	13
33566	931760	13
33567	1284808	13
33568	931773	13
33569	1284821	13
33570	931786	13
33571	1284834	13
33572	931799	13
33573	1284847	13
33574	931812	13
33575	1284860	13
33576	931825	13
33577	1284873	13
33578	931838	13
33579	1284886	13
33580	931851	13
33581	1284899	13
33582	931864	13
33583	1284912	13
33584	931877	13
33585	1284925	13
33586	931890	13
33587	1284938	13
33588	931903	13
33589	1284951	13
33590	931916	13
33591	1284964	13
33592	931929	13
33593	1284977	13
33594	931942	13
33595	1284990	13
33596	931955	13
33597	1285003	13
33598	931968	13
33599	1285016	13
33600	931981	13
33601	1285029	13
33602	931994	13
33603	1285042	13
33604	932007	13
33605	1285055	13
33606	932020	13
33607	1285068	13
33608	932033	13
33609	1285081	13
33610	932046	13
33611	1285094	13
33612	932059	13
33613	1285107	13
33614	932072	13
33615	1285120	13
33616	932085	13
33617	1285133	13
33618	932098	13
33619	1285146	13
33620	932111	13
33621	1285159	13
33622	932124	13
33623	1285172	13
33624	932137	13
33625	1285185	13
33626	932150	13
33627	1285198	13
33628	932163	13
33629	932176	13
33630	1285211	13
33631	932189	13
33632	1285224	13
33633	932202	13
33634	1285237	13
33635	932215	13
33636	1285250	13
33637	932228	13
33638	932241	13
33639	932254	13
33640	932267	13
33641	932280	13
33642	932293	13
33643	932306	13
33644	932319	13
33645	932332	13
33646	932345	13
33647	1100445	45
33648	932358	13
33649	932371	13
33650	932384	13
33651	932397	13
33652	1285263	13
33653	932410	13
33654	932423	13
33655	932436	13
33656	1285276	13
33657	932449	13
33658	1285289	13
33659	932462	13
33660	1285302	13
33661	932475	13
33662	1285315	13
33663	932488	13
33664	1285328	13
33665	932501	13
33666	1285341	13
33667	1285354	13
33668	932514	13
33669	1285367	13
33670	932527	13
33671	1285380	13
33672	932540	13
33673	1285393	13
33674	932553	13
33675	1285406	13
33676	932566	13
33677	1285419	13
33678	932579	13
33679	1285432	13
33680	932592	13
33681	1285445	13
33682	932605	13
33683	1285458	13
33684	932618	13
33685	1285471	13
33686	932631	13
33687	1285484	13
33688	932644	13
33689	1285497	13
33690	932657	13
33691	1285510	13
33692	932670	13
33693	1285523	13
33694	932683	13
33695	1285536	13
33696	1285549	13
33697	1285562	13
33698	1285575	13
33699	932696	13
33700	1285588	13
33701	932709	13
33702	1285601	13
33703	932722	13
33704	1285614	13
33705	932735	13
33706	1285627	13
33707	932748	13
33708	1285640	13
33709	932761	13
33710	1285653	13
33711	1285666	13
33712	932774	13
33713	932787	13
33714	1285679	13
33715	1100490	110
33716	932800	13
33717	1285692	13
33718	932813	13
33719	1285705	13
33720	932826	13
33721	932839	13
33722	932852	13
33723	932865	13
33724	1285718	13
33725	932878	13
33726	932891	13
33727	1285731	13
33728	932904	13
33729	1285744	13
33730	932917	13
33731	1285757	13
33732	932930	13
33733	1285770	13
33734	932943	13
33735	1285783	13
33736	932956	13
33737	1285796	13
33738	1285809	13
33739	932969	13
33740	1285822	13
33741	932982	13
33742	1285835	13
33743	932995	13
33744	1285848	13
33745	933008	13
33746	1285861	13
33747	933021	13
33748	1285874	13
33749	933034	13
33750	933047	13
33751	1285887	13
33752	361665	13
33753	933060	13
33754	1285900	13
33755	933073	13
33756	361678	13
33757	1285913	13
33758	933086	13
33759	361691	13
33760	1285926	13
33761	933099	13
33762	361704	13
33763	1285939	13
33764	933112	13
33765	361717	13
33766	1285952	13
33767	361730	13
33768	933125	13
33769	1285965	13
33770	361743	13
33771	933138	13
33772	361756	13
33773	933151	13
33774	361769	13
33775	933164	13
33776	1285978	13
33777	361782	13
33778	933177	13
33779	361795	13
33780	933190	13
33781	1285991	13
33782	361808	13
33783	933203	13
33784	1286004	13
33785	361821	13
33786	933216	13
33787	1286017	13
33788	361834	13
33789	933229	13
33790	1286030	13
33791	361847	13
33792	933242	13
33793	1286043	13
33794	361860	13
33795	933255	13
33796	1286056	13
33797	1700563	13
33798	933268	13
33799	933281	13
33800	933294	13
33801	933307	13
33802	933320	13
33803	933333	13
33804	933346	13
33805	933359	13
33806	1286069	13
33807	933372	13
33808	1286082	13
33809	933385	13
33810	1286095	13
33811	933398	13
33812	1286108	13
33813	1286121	13
33814	933411	13
33815	1286134	13
33816	933424	13
33817	1286147	13
33818	933437	13
33819	1286160	13
33820	933450	13
33821	1286173	13
33822	933463	13
33823	1286186	13
33824	933476	13
33825	933489	13
33826	1286199	13
33827	933502	13
33828	1286212	13
33829	933515	13
33830	1286225	13
33831	933528	13
33832	1286238	13
33833	933541	13
33834	1286251	13
33835	933554	13
33836	1286264	13
33837	1286277	13
33838	933567	13
33839	1286290	13
33840	933580	13
33841	1286303	13
33842	933593	13
33843	1286316	13
33844	933606	13
33845	1286329	13
33846	933619	13
33847	1286342	13
33848	933632	13
33849	1286355	13
33850	933645	13
33851	1286368	13
33852	933658	13
33853	1286381	13
33854	933671	13
33855	1286394	13
33856	933684	13
33857	1286407	13
33858	1286420	13
33859	933697	13
33860	933710	13
33861	1286433	13
33862	933723	13
33863	1286446	13
33864	933736	13
33865	1286459	13
33866	933749	13
33867	1286472	13
33868	1286485	13
33869	1286498	13
33870	1286511	13
33871	1286524	13
33872	1286537	13
33873	1286550	13
33874	1286563	13
33875	1286576	13
33876	1286589	13
33877	1286602	13
33878	1286615	13
33879	1286628	13
33880	1286641	13
33881	933762	13
33882	1286654	13
33883	1286667	13
33884	1286680	13
33885	933775	13
33886	1286693	13
33887	933788	13
33888	1286706	13
33889	933801	13
33890	1286719	13
33891	933814	13
33892	1286732	13
33893	933827	13
33894	1286745	13
33895	933840	13
33896	1286758	13
33897	933853	13
33898	1286771	13
33899	933866	13
33900	1286784	13
33901	933879	13
33902	1286797	13
33903	933892	13
33904	1286810	13
33905	933905	13
33906	933918	13
33907	1286823	13
33908	1286836	13
33909	933931	13
33910	1286849	13
33911	933944	13
33912	1286862	13
33913	933957	13
33914	1286875	13
33915	933970	13
33916	933983	13
33917	1286888	13
33918	933996	13
33919	1286901	13
33920	934009	13
33921	1286914	13
33922	934022	13
33923	1286927	13
33924	934035	13
33925	1100600	25
33926	1286940	13
33927	934048	13
33928	1286953	13
33929	934061	13
33930	1286966	13
33931	1286979	13
33932	934074	13
33933	934087	13
33934	1286992	13
33935	934100	13
33936	1287005	13
33937	1287018	13
33938	934113	13
33939	1287031	13
33940	934126	13
33941	1287044	13
33942	934139	13
33943	1287057	13
33944	934152	13
33945	1287070	13
33946	934165	13
33947	1287083	13
33948	934178	13
33949	1287096	13
33950	934191	13
33951	934204	13
33952	1287109	13
33953	1287122	13
33954	934217	13
33955	1287135	13
33956	934230	13
33957	1287148	13
33958	934243	13
33959	1287161	13
33960	934256	13
33961	1287174	13
33962	934269	13
33963	934282	13
33964	1287187	13
33965	934295	13
33966	1287200	13
33967	934308	13
33968	1287213	13
33969	934321	13
33970	1287226	13
33971	934334	13
33972	1287239	13
33973	934347	13
33974	1287252	13
33975	934360	13
33976	1287265	13
33977	934373	13
33978	1287278	13
33979	934386	13
33980	1287291	13
33981	934399	13
33982	1287304	13
33983	934412	13
33984	361873	13
33985	1287317	13
33986	934425	13
33987	1287330	13
33988	934438	13
33989	361886	13
33990	934451	13
33991	1287343	13
33992	361899	13
33993	1287356	13
33994	934464	13
33995	361912	13
33996	1287369	13
33997	361925	13
33998	934477	13
33999	1287382	13
34000	361938	13
34001	934490	13
34002	1287395	13
34003	361951	13
34004	934503	13
34005	1287408	13
34006	361964	13
34007	934516	13
34008	1287421	13
34009	934529	13
34010	361977	13
34011	1287434	13
34012	934542	13
34013	361990	13
34014	1287447	13
34015	934555	13
34016	362003	13
34017	1287460	13
34018	934568	13
34019	362016	13
34020	1287473	13
34021	934581	13
34022	362029	13
34023	1287486	13
34024	934594	13
34025	362042	13
34026	1287499	13
34027	1100625	60
34028	934607	13
34029	362055	13
34030	1287512	13
34031	934620	13
34032	362068	13
34033	1287525	13
34034	934633	13
34035	362081	13
34036	1287538	13
34037	362094	13
34038	934646	13
34039	1287551	13
34040	1100685	24
34041	362107	13
34042	934659	13
34043	1287564	13
34044	362120	13
34045	934672	13
34046	1287577	13
34047	362133	13
34048	934685	13
34049	1287590	13
34050	362146	13
34051	934698	13
34052	1287603	13
34053	362159	13
34054	934711	13
34055	1287616	13
34056	362172	13
34057	934724	13
34058	362185	13
34059	1287629	13
34060	934737	13
34061	362198	13
34062	1287642	13
34063	934750	13
34064	362211	13
34065	1287655	13
34066	934763	13
34067	362224	13
34068	1287668	13
34069	934776	13
34070	362237	13
34071	1287681	13
34072	934789	13
34073	362250	13
34074	1287694	13
34075	934802	13
34076	362263	13
34077	1287707	13
34078	934815	13
34079	362276	13
34080	1287720	13
34081	934828	13
34082	362289	13
34083	1287733	13
34084	934841	13
34085	362302	13
34086	934854	13
34087	362315	13
34088	1287746	13
34089	934867	13
34090	1287759	13
34091	362328	13
34092	934880	13
34093	1287772	13
34094	362341	13
34095	934893	13
34096	1287785	13
34097	934906	13
34098	1287798	13
34099	362354	13
34100	934919	13
34101	1287811	13
34102	362367	13
34103	934932	13
34104	1287824	13
34105	362380	13
34106	934945	13
34107	1287837	13
34108	362393	13
34109	1287850	13
34110	934958	13
34111	362406	13
34112	934971	13
34113	1287863	13
34114	362419	13
34115	1287876	13
34116	934984	13
34117	362432	13
34118	934997	13
34119	1287889	13
34120	362445	13
34121	935010	13
34122	1287902	13
34123	362458	13
34124	935023	13
34125	1287915	13
34126	362471	13
34127	1287928	13
34128	935036	13
34129	362484	13
34130	1287941	13
34131	935049	13
34132	362497	13
34133	1287954	13
34134	935062	13
34135	362510	13
34136	1287967	13
34137	935075	13
34138	362523	13
34139	1287980	13
34140	935088	13
34141	362536	13
34142	1287993	13
34143	935101	13
34144	1288006	13
34145	362549	13
34146	935114	13
34147	1700576	13
34148	362562	13
34149	362575	13
34150	362588	13
34151	362601	13
34152	362614	13
34153	362627	13
34154	362640	13
34155	362653	13
34156	362666	13
34157	362679	13
34158	362692	13
34159	362705	13
34160	362718	13
34161	362731	13
34162	362744	13
34163	362757	13
34164	362770	13
34165	362783	13
34166	362796	13
34167	362809	13
34168	362822	13
34169	362835	13
34170	362848	13
34171	362861	13
34172	362874	13
34173	362887	13
34174	362900	13
34175	362913	13
34176	362926	13
34177	362939	13
34178	362952	13
34179	362965	13
34180	362978	13
34181	362991	13
34182	363004	13
34183	363017	13
34184	363030	13
34185	363043	13
34186	363056	13
34187	363069	13
34188	363082	13
34189	363095	13
34190	363108	13
34191	363121	13
34192	363134	13
34193	363147	13
34194	363160	13
34195	363173	13
34196	363186	13
34197	363199	13
34198	363212	13
34199	363225	13
34200	363238	13
34201	363251	13
34202	363264	13
34203	363277	13
34204	363290	13
34205	363303	13
34206	363316	13
34207	363329	13
34208	363342	13
34209	363355	13
34210	363368	13
34211	363381	13
34212	363394	13
34213	363407	13
34214	363420	13
34215	363433	13
34216	363446	13
34217	363459	13
34218	363472	13
34219	363485	13
34220	363498	13
34221	363511	13
34222	363524	13
34223	363537	13
34224	363550	13
34225	363563	13
34226	363576	13
34227	363589	13
34228	363602	13
34229	363615	13
34230	363628	13
34231	363641	13
34232	363654	13
34233	363667	13
34234	363680	13
34235	363693	13
34236	363706	13
34237	363719	13
34238	363732	13
34239	363745	13
34240	363758	13
34241	363771	13
34242	363784	13
34243	363797	13
34244	363810	13
34245	363823	13
34246	363836	13
34247	363849	13
34248	363862	13
34249	363875	13
34250	363888	13
34251	363901	13
34252	363914	13
34253	363927	13
34254	363940	13
34255	363953	13
34256	363966	13
34257	363979	13
34258	363992	13
34259	364005	13
34260	364018	13
34261	364031	13
34262	364044	13
34263	364057	13
34264	364070	13
34265	364083	13
34266	364096	13
34267	364109	13
34268	364122	13
34269	364135	13
34270	364148	13
34271	364161	13
34272	364174	13
34273	364187	13
34274	364200	13
34275	364213	13
34276	364226	13
34277	364239	13
34278	364252	13
34279	364265	13
34280	364278	13
34281	364291	13
34282	364304	13
34283	364317	13
34284	364330	13
34285	364343	13
34286	364356	13
34287	364369	13
34288	364382	13
34289	364395	13
34290	364408	13
34291	364421	13
34292	364434	13
34293	364447	13
34294	364460	13
34295	364473	13
34296	364486	13
34297	364499	13
34298	364512	13
34299	1288019	13
34300	1288032	13
34301	1288045	13
34302	1288058	13
34303	1288071	13
34304	935127	13
34305	1288084	13
34306	935140	13
34307	1288097	13
34308	935153	13
34309	1288110	13
34310	935166	13
34311	935179	13
34312	1288123	13
34313	935192	13
34314	1288136	13
34315	935205	13
34316	1288149	13
34317	935218	13
34318	1288162	13
34319	935231	13
34320	1288175	13
34321	935244	13
34322	1288188	13
34323	935257	13
34324	1288201	13
34325	935270	13
34326	1288214	13
34327	935283	13
34328	1288227	13
34329	935296	13
34330	1288240	13
34331	935309	13
34332	1288253	13
34333	935322	13
34334	1288266	13
34335	935335	13
34336	1288279	13
34337	935348	13
34338	1288292	13
34339	935361	13
34340	1288305	13
34341	935374	13
34342	1288318	13
34343	935387	13
34344	1288331	13
34345	935400	13
34346	1288344	13
34347	935413	13
34348	1288357	13
34349	935426	13
34350	1288370	13
34351	935439	13
34352	935452	13
34353	1288383	13
34354	935465	13
34355	1288396	13
34356	1288409	13
34357	935478	13
34358	935491	13
34359	1288422	13
34360	1288435	13
34361	935504	13
34362	1288448	13
34363	935517	13
34364	935530	13
34365	1288461	13
34366	935543	13
34367	1288474	13
34368	1288487	13
34369	935556	13
34370	1288500	13
34371	935569	13
34372	1288513	13
34373	935582	13
34374	1288526	13
34375	935595	13
34376	1288539	13
34377	935608	13
34378	1288552	13
34379	935621	13
34380	1288565	13
34381	935634	13
34382	364525	13
34383	1288578	13
34384	935647	13
34385	1288591	13
34386	935660	13
34387	1288604	13
34388	364538	13
34389	935673	13
34390	1288617	13
34391	935686	13
34392	1288630	13
34393	935699	13
34394	1288643	13
34395	935712	13
34396	1288656	13
34397	364551	13
34398	935725	13
34399	1288669	13
34400	935738	13
34401	364564	13
34402	1288682	13
34403	935751	13
34404	364577	13
34405	1288695	13
34406	935764	13
34407	364590	13
34408	1288708	13
34409	935777	13
34410	364603	13
34411	1288721	13
34412	935790	13
34413	364616	13
34414	1288734	13
34415	935803	13
34416	364629	13
34417	1288747	13
34418	935816	13
34419	364642	13
34420	1288760	13
34421	935829	13
34422	364655	13
34423	1288773	13
34424	935842	13
34425	364668	13
34426	1288786	13
34427	935855	13
34428	364681	13
34429	1288799	13
34430	935868	13
34431	364694	13
34432	1288812	13
34433	935881	13
34434	364707	13
34435	1288825	13
34436	935894	13
34437	364720	13
34438	935907	13
34439	1288838	13
34440	364733	13
34441	935920	13
34442	1288851	13
34443	364746	13
34444	935933	13
34445	1288864	13
34446	364759	13
34447	935946	13
34448	364772	13
34449	1288877	13
34450	935959	13
34451	364785	13
34452	1288890	13
34453	935972	13
34454	364798	13
34455	1288903	13
34456	935985	13
34457	364811	13
34458	1288916	13
34459	364824	13
34460	1288929	13
34461	935998	13
34462	364837	13
34463	936011	13
34464	1288942	13
34465	364850	13
34466	1288955	13
34467	364863	13
34468	1288968	13
34469	364876	13
34470	1288981	13
34471	364889	13
34472	1288994	13
34473	936024	13
34474	364902	13
34475	1289007	13
34476	936037	13
34477	364915	13
34478	1289020	13
34479	936050	13
34480	364928	13
34481	1289033	13
34482	936063	13
34483	364941	13
34484	936076	13
34485	364954	13
34486	936089	13
34487	364967	13
34488	936102	13
34489	364980	13
34490	1289046	13
34491	936115	13
34492	364993	13
34493	1289059	13
34494	936128	13
34495	365006	13
34496	1700589	13
34497	936141	13
34498	936154	13
34499	936167	13
34500	936180	13
34501	936193	13
34502	936206	13
34503	936219	13
34504	936232	13
34505	936245	13
34506	936258	13
34507	936271	13
34508	936284	13
34509	936297	13
34510	936310	13
34511	936323	13
34512	936336	13
34513	936349	13
34514	936362	13
34515	936375	13
34516	936388	13
34517	936401	13
34518	936414	13
34519	936427	13
34520	936440	13
34521	936453	13
34522	936466	13
34523	936479	13
34524	936492	13
34525	936505	13
34526	936518	13
34527	936531	13
34528	936544	13
34529	936557	13
34530	936570	13
34531	936583	13
34532	936596	13
34533	936609	13
34534	936622	13
34535	936635	13
34536	936648	13
34537	936661	13
34538	936674	13
34539	936687	13
34540	936700	13
34541	936713	13
34542	936726	13
34543	936739	13
34544	936752	13
34545	936765	13
34546	936778	13
34547	936791	13
34548	936804	13
34549	936817	13
34550	936830	13
34551	936843	13
34552	936856	13
34553	936869	13
34554	936882	13
34555	936895	13
34556	936908	13
34557	936921	13
34558	936934	13
34559	936947	13
34560	936960	13
34561	936973	13
34562	936986	13
34563	936999	13
34564	937012	13
34565	937025	13
34566	937038	13
34567	937051	13
34568	937064	13
34569	937077	13
34570	937090	13
34571	937103	13
34572	937116	13
34573	937129	13
34574	937142	13
34575	937155	13
34576	937168	13
34577	937181	13
34578	937194	13
34579	937207	13
34580	937220	13
34581	937233	13
34582	937246	13
34583	937259	13
34584	937272	13
34585	937285	13
34586	937298	13
34587	937311	13
34588	1100709	22
34589	937324	13
34590	937337	13
34591	937350	13
34592	937363	13
34593	937376	13
34594	937389	13
34595	937402	13
34596	937415	13
34597	937428	13
34598	937441	13
34599	937454	13
34600	937467	13
34601	937480	13
34602	937493	13
34603	937506	13
34604	937519	13
34605	937532	13
34606	937545	13
34607	937558	13
34608	937571	13
34609	937584	13
34610	937597	13
34611	937610	13
34612	937623	13
34613	937636	13
34614	937649	13
34615	937662	13
34616	937675	13
34617	937688	13
34618	937701	13
34619	937714	13
34620	937727	13
34621	937740	13
34622	937753	13
34623	937766	13
34624	937779	13
34625	937792	13
```
