## Supplementary material for "Deep-mining of vertebrate genomes reveals an unexpected diversity of endogenous viral elements": pref_rescore2.index

```
0	1576	9
1	1040	9
2	0	21
3	21	30
20	2208	10
84	1585	21
149	51	452
466	772	11
481	1049	11
484	2218	12
485	1373	11
529	1606	11
551	1060	11
555	2230	11
570	1071	11
793	783	11
940	503	12
941	2241	12
1016	515	12
1089	1617	71
1258	1082	12
1395	2253	12
1567	527	12
1568	794	13
1624	1688	12
2619	1384	12
2621	1094	25
2624	2265	23
2650	539	12
2707	1700	31
2726	1119	12
3035	2013	13
3257	2288	12
3602	551	12
3732	1731	26
3821	1131	12
3830	2300	12
4785	3066	12
4786	1396	12
4788	563	13
5345	1143	12
5370	2312	12
5399	2324	12
5402	2336	25
5407	2361	12
5413	2373	12
5868	2385	26
5870	2411	13
5941	1155	13
5994	1757	12
6232	2424	12
6263	1168	12
6487	1769	12
6489	2026	12
6498	807	12
6638	3078	12
6978	576	12
6985	2436	452
6999	1781	12
7023	1408	12
7565	1180	12
7569	588	12
8060	1793	12
8070	2038	12
8073	819	12
8105	3090	12
8656	600	12
8749	612	12
8804	1805	12
9125	1192	12
9135	1817	35
9142	624	12
9688	1420	12
9690	2888	35
10566	2050	13
10815	1204	13
10970	831	13
11277	3102	13
11278	1852	25
11759	636	13
11898	2923	14
12409	1217	13
12433	1432	13
12697	2063	13
12961	1877	13
12979	649	13
13441	1230	13
13515	844	13
14597	3115	14
14628	2076	13
15142	2937	14
15679	1510	14
15711	2142	13
15746	1890	13
15913	3194	13
16149	935	13
16697	1524	13
16737	662	46
16810	1243	13
16829	2951	14
17051	1903	14
17776	948	13
17893	961	13
18852	974	14
19230	2155	13
19507	1537	13
19933	3207	13
19934	988	13
19974	2168	13
20302	1550	13
21558	1001	13
22468	3220	13
22712	1014	13
23035	2181	14
23764	708	25
24271	3233	13
24824	1256	14
24897	2965	14
25369	1917	54
25717	1563	13
25973	3155	13
26530	2116	13
27446	733	13
28347	896	13
28590	1484	13
28618	1270	56
29384	909	13
29563	2979	24
29700	1326	34
29981	3168	13
29992	2129	13
30049	1497	13
30061	3181	13
30278	746	13
30301	3003	13
30306	922	13
30620	759	13
30779	1445	13
30829	857	13
31143	3129	13
31235	1360	13
31692	2089	14
31855	1971	42
32225	870	13
32371	1458	13
32608	3142	13
33012	2103	13
33252	883	13
33287	1471	13
33298	1027	13
33307	3016	50
34009	3246	13
34028	2195	13
```
