## Supplementary material for "Deep-mining of vertebrate genomes reveals an unexpected diversity of endogenous viral elements": pref_step0.index

```
0	0	9
1	9	65
2	2005	20
3	2025	65
20	2478	56
149	2534	42
481	919	39
484	958	32
485	2090	11
529	2101	11
555	74	40
940	114	31
941	2576	46
1016	2622	71
1089	990	70
1258	1060	51
1395	2112	56
1567	2168	22
1568	1111	12
2650	1123	12
3257	145	20
3602	165	12
3732	2190	47
3830	2237	40
4785	177	56
4786	233	12
4788	245	32
5345	277	22
5370	1135	70
5399	1205	71
5407	1276	12
5413	1288	12
5868	1300	56
5994	1356	33
6232	299	30
6263	329	53
6487	1389	12
6489	1401	12
6498	2693	58
6978	2751	36
6985	1413	42
6999	1455	12
7565	382	22
7569	404	12
8060	1467	63
8070	1530	44
8073	2787	12
8105	2799	67
8656	1574	12
8749	1586	40
9135	2277	32
9142	2309	22
9690	416	71
10815	487	13
11277	2866	26
11278	2892	34
11898	1626	24
12409	1650	13
12433	500	32
12979	532	13
13441	2926	56
13515	2982	13
14597	545	13
15142	558	24
16149	2995	57
16697	3052	44
16829	2331	13
17051	2344	31
17776	1663	62
18852	1725	13
19507	3096	20
19933	3116	13
19934	3129	13
19974	3142	13
21558	2375	13
22712	2388	23
23035	582	13
23764	595	23
24824	3155	13
24897	3168	13
25369	2411	44
25973	2455	23
27446	618	13
28347	631	32
28590	663	13
28618	676	33
29384	1738	23
29700	1761	45
30061	709	40
30278	749	33
30301	782	21
30306	803	71
30620	1806	13
30779	1819	13
30829	1832	34
31143	1866	23
31692	874	13
32225	887	32
33012	1889	70
33307	1959	46
34028	3181	13
```
