## Supplementary material for "Deep-mining of vertebrate genomes reveals an unexpected diversity of endogenous viral elements": Pneumoviridae.index

```
0	0	141
1	141	280
2	421	126
3	547	296
4	843	393
5	1236	296
6	1532	187
7	1719	393
8	2112	126
9	2238	256
10	2494	393
11	2887	126
12	3013	141
13	3154	2167
14	5321	86
15	5407	92
16	5499	197
17	5696	576
18	6272	66
19	6338	258
20	6596	243
21	6839	393
22	7232	126
23	7358	141
24	7499	2167
25	9666	90
26	9756	196
27	9952	576
28	10528	323
29	10851	66
30	10917	258
31	11175	243
32	11418	393
33	11811	126
34	11937	141
35	12078	2167
36	14245	90
37	14335	196
38	14531	576
39	15107	322
40	15429	66
41	15495	258
42	15753	243
43	15996	393
44	16389	126
45	16515	141
46	16656	2167
47	18823	90
48	18913	196
49	19109	576
50	19685	322
51	20007	66
52	20073	258
53	20331	243
54	20574	393
55	20967	126
56	21093	141
57	21234	2167
58	23401	90
59	23491	196
60	23687	576
61	24263	322
62	24585	66
63	24651	258
64	24909	243
65	25152	393
66	25545	126
67	25671	141
68	25812	2167
69	27979	90
70	28069	196
71	28265	576
72	28841	322
73	29163	66
74	29229	258
75	29487	243
76	29730	393
77	30123	126
78	30249	141
79	30390	2168
80	32558	92
81	32650	197
82	32847	576
83	33423	312
84	33735	67
85	33802	258
86	34060	243
87	34303	393
88	34696	126
89	34822	141
90	34963	2168
91	37131	92
92	37223	196
93	37419	576
94	37995	300
95	38295	66
96	38361	258
97	38619	243
98	38862	393
99	39255	126
100	39381	141
101	39522	2167
102	41689	90
103	41779	196
104	41975	576
105	42551	300
106	42851	66
107	42917	258
108	43175	243
109	43418	393
110	43811	126
111	43937	141
112	44078	2167
113	46245	90
114	46335	196
115	46531	576
116	47107	300
117	47407	66
118	47473	258
119	47731	243
120	47974	393
121	48367	126
122	48493	141
123	48634	2167
124	50801	90
125	50891	196
126	51087	576
127	51663	319
128	51982	67
129	52049	258
130	52307	243
131	52550	393
132	52943	126
133	53069	141
134	53210	2168
135	55378	92
136	55470	197
137	55667	576
138	56243	319
139	56562	67
140	56629	258
141	56887	243
142	57130	393
143	57523	126
144	57649	141
145	57790	2168
146	59958	92
147	60050	197
148	60247	576
149	60823	321
150	61144	66
151	61210	258
152	61468	243
153	61711	393
154	62104	126
155	62230	141
156	62371	2167
157	64538	90
158	64628	196
159	64824	576
160	65400	323
161	65723	66
162	65789	258
163	66047	243
164	66290	393
165	66683	126
166	66809	141
167	66950	2167
168	69117	141
169	69258	2167
170	71425	90
171	71515	196
172	71711	576
173	72287	323
174	72610	66
175	72676	66
176	72742	258
177	73000	243
178	73243	243
179	73486	393
180	73879	126
181	74005	141
182	74146	2167
183	76313	90
184	76403	196
185	76599	576
186	77175	323
187	77498	66
188	77564	258
189	77822	243
190	78065	393
191	78458	126
192	78584	126
193	78710	141
194	78851	2167
195	81018	90
196	81108	90
197	81198	196
198	81394	576
199	81970	323
200	82293	66
201	82359	258
202	82617	243
203	82860	393
204	83253	126
205	83379	141
206	83520	2167
207	85687	90
208	85777	196
209	85973	576
210	86549	323
211	86872	66
212	86938	66
213	87004	66
214	87070	66
215	87136	323
216	87459	66
217	87525	258
218	87783	243
219	88026	393
220	88419	126
221	88545	141
222	88686	2167
223	90853	90
224	90943	196
225	91139	576
226	91715	323
227	92038	66
228	92104	258
229	92362	243
230	92605	393
231	92998	393
232	93391	126
233	93517	141
234	93658	2167
235	95825	90
236	95915	197
237	96112	576
238	96688	312
239	97000	67
240	97067	258
241	97325	243
242	97568	393
243	97961	126
244	98087	141
245	98228	2168
246	100396	92
247	100488	197
248	100685	576
249	101261	312
250	101573	67
251	101640	258
252	101898	258
253	102156	243
254	102399	393
255	102792	126
256	102918	141
257	103059	2168
258	105227	92
259	105319	197
260	105516	197
261	105713	576
262	106289	319
263	106608	67
264	106675	258
265	106933	243
266	107176	393
267	107569	126
268	107695	141
269	107836	2168
270	110004	92
271	110096	197
272	110293	576
273	110869	312
274	111181	312
275	111493	67
276	111560	258
277	111818	243
278	112061	393
279	112454	126
280	112580	141
281	112721	2168
282	114889	92
283	114981	197
284	115178	576
285	115754	312
286	116066	67
287	116133	258
288	116391	258
289	116649	243
290	116892	393
291	117285	126
292	117411	141
293	117552	2168
294	119720	92
295	119812	197
296	120009	576
297	120585	319
298	120904	67
299	120971	258
300	121229	243
301	121472	393
302	121865	126
303	121991	141
304	122132	141
305	122273	2168
306	124441	92
307	124533	197
308	124730	576
309	125306	312
310	125618	66
311	125684	258
312	125942	393
313	126335	393
314	126728	126
315	126854	141
316	126995	2167
317	129162	92
318	129254	197
319	129451	576
320	130027	323
321	130350	66
322	130416	258
323	130674	243
324	130917	393
325	131310	126
326	131436	141
327	131577	2168
328	133745	92
329	133837	196
330	134033	576
331	134609	312
332	134921	67
333	134988	258
334	135246	243
335	135489	393
336	135882	126
337	136008	141
338	136149	2168
339	138317	92
340	138409	196
341	138605	576
342	139181	323
343	139504	66
344	139570	258
345	139828	243
346	140071	393
347	140464	576
348	141040	141
349	141181	126
350	141307	141
351	141448	2167
352	143615	90
353	143705	197
354	143902	126
355	144028	393
356	144421	92
357	144513	92
358	144605	197
359	144802	258
360	145060	2168
361	147228	312
362	147540	576
363	148116	67
364	148183	243
365	148426	126
366	148552	141
367	148693	393
368	149086	393
369	149479	92
370	149571	197
371	149768	258
372	150026	2168
373	152194	312
374	152506	576
375	153082	67
376	153149	243
377	153392	126
378	153518	141
379	153659	393
380	154052	92
381	154144	197
382	154341	258
383	154599	2168
384	156767	319
385	157086	2169
386	159255	319
387	159574	576
388	160150	67
389	160217	243
390	160460	243
391	160703	126
392	160829	141
393	160970	393
394	161363	92
395	161455	393
396	161848	141
397	161989	243
398	162232	126
399	162358	141
400	162499	393
401	162892	92
402	162984	92
403	163076	197
404	163273	258
405	163531	2168
406	165699	312
407	166011	576
408	166587	67
409	166654	243
410	166897	126
411	167023	141
412	167164	393
413	167557	141
414	167698	141
415	167839	393
416	168232	92
417	168324	197
418	168521	258
419	168779	2168
420	170947	312
421	171259	576
422	171835	576
423	172411	576
424	172987	576
425	173563	67
426	173630	243
427	173873	126
428	173999	141
429	174140	393
430	174533	92
431	174625	197
432	174822	258
433	175080	258
434	175338	2168
435	177506	2162
436	179668	2158
437	181826	258
438	182084	2168
439	184252	312
440	184564	576
441	185140	67
442	185207	243
443	185450	243
444	185693	67
445	185760	243
446	186003	126
447	186129	141
448	186270	393
449	186663	92
450	186755	197
451	186952	258
452	187210	393
453	187603	258
454	187861	243
455	188104	395
456	188499	117
457	188616	258
458	188874	540
459	189414	258
460	189672	243
461	189915	393
462	190308	126
463	190434	141
464	190575	2167
465	192742	312
466	193054	297
467	193351	312
468	193663	323
469	193986	323
470	194309	576
471	194885	576
472	195461	576
473	196037	576
474	196613	576
475	197189	393
476	197582	393
477	197975	126
478	198101	141
479	198242	126
480	198368	126
481	198494	73
482	198567	576
483	199143	196
484	199339	539
485	199878	230
486	200108	576
487	200684	319
488	201003	66
489	201069	73
490	201142	126
491	201268	141
492	201409	2168
493	203577	141
494	203718	2168
495	205886	92
496	205978	197
497	206175	576
498	206751	312
499	207063	67
500	207130	258
501	207388	243
502	207631	393
503	208024	126
504	208150	189
505	208339	67
506	208406	319
507	208725	67
508	208792	258
509	209050	243
510	209293	393
511	209686	126
512	209812	141
513	209953	2167
514	212120	92
515	212212	197
516	212409	576
517	212985	312
518	213297	67
519	213364	258
520	213622	243
521	213865	393
522	214258	126
523	214384	141
524	214525	2168
525	216693	92
526	216785	196
527	216981	576
528	217557	323
529	217880	83
530	217963	312
531	218275	73
532	218348	196
533	218544	576
534	219120	319
535	219439	66
536	219505	258
537	219763	243
538	220006	393
539	220399	126
540	220525	141
541	220666	2168
542	222834	393
543	223227	126
544	223353	141
545	223494	2168
546	225662	90
547	225752	196
548	225948	141
549	226089	92
550	226181	196
551	226377	396
552	226773	73
553	226846	296
554	227142	185
555	227327	95
556	227422	196
557	227618	576
558	228194	299
559	228493	66
560	228559	258
561	228817	243
562	229060	243
563	229303	393
564	229696	126
565	229822	141
566	229963	2167
567	232130	90
568	232220	197
569	232417	576
570	232993	301
571	233294	67
572	233361	258
573	233619	243
574	233862	258
575	234120	67
576	234187	258
577	234445	243
578	234688	393
579	235081	126
580	235207	141
581	235348	2167
582	237515	256
583	237771	66
584	237837	258
585	238095	243
586	238338	393
587	238731	126
588	238857	141
589	238998	2167
590	241165	90
591	241255	196
592	241451	576
593	242027	299
594	242326	66
595	242392	258
596	242650	243
597	242893	393
598	243286	141
599	243427	2168
600	245595	92
601	245687	197
602	245884	576
603	246460	312
604	246772	67
605	246839	258
606	247097	243
607	247340	393
608	247733	141
609	247874	2169
610	250043	90
611	250133	196
612	250329	576
613	250905	312
614	251217	67
615	251284	258
616	251542	243
617	251785	393
618	252178	126
619	252304	141
620	252445	2168
621	254613	92
622	254705	196
623	254901	576
624	255477	319
625	255796	66
626	255862	258
627	256120	243
628	256363	393
629	256756	126
630	256882	141
631	257023	2167
632	259190	92
633	259282	196
634	259478	576
635	260054	323
636	260377	67
637	260444	258
638	260702	243
639	260945	393
640	261338	126
641	261464	141
642	261605	2167
643	263772	90
644	263862	2167
645	266029	90
646	266119	196
647	266315	576
648	266891	299
649	267190	66
650	267256	258
651	267514	243
652	267757	393
653	268150	126
654	268276	141
655	268417	2168
656	270585	90
657	270675	197
658	270872	576
659	271448	312
660	271760	66
661	271826	258
662	272084	243
663	272327	393
664	272720	126
665	272846	141
666	272987	2168
667	275155	92
668	275247	196
669	275443	576
670	276019	323
671	276342	66
672	276408	258
673	276666	243
674	276909	393
675	277302	126
676	277428	141
677	277569	2168
678	279737	90
679	279827	196
680	280023	576
681	280599	312
682	280911	67
683	280978	258
684	281236	243
685	281479	393
686	281872	126
687	281998	141
688	282139	2167
689	284306	90
690	284396	196
691	284592	576
692	285168	323
693	285491	67
694	285558	258
695	285816	243
696	286059	393
697	286452	126
698	286578	141
699	286719	2167
700	288886	92
701	288978	196
702	289174	576
703	289750	312
704	290062	66
705	290128	258
706	290386	243
707	290629	393
708	291022	126
709	291148	141
710	291289	2167
711	293456	90
712	293546	196
713	293742	576
714	294318	312
715	294630	67
716	294697	258
717	294955	243
718	295198	393
719	295591	126
720	295717	141
721	295858	2167
722	298025	92
723	298117	197
724	298314	196
725	298510	576
726	299086	312
727	299398	66
728	299464	258
729	299722	243
730	299965	393
731	300358	126
732	300484	141
733	300625	2167
734	302792	92
735	302884	196
736	303080	576
737	303656	312
738	303968	66
739	304034	258
740	304292	243
741	304535	393
742	304928	126
743	305054	141
744	305195	2167
745	307362	90
746	307452	196
747	307648	576
748	308224	312
749	308536	67
750	308603	258
751	308861	243
752	309104	393
753	309497	126
754	309623	141
755	309764	141
756	309905	2168
757	312073	92
758	312165	196
759	312361	576
760	312937	323
761	313260	67
762	313327	258
763	313585	243
764	313828	393
765	314221	126
766	314347	141
767	314488	2168
768	316656	95
769	316751	197
770	316948	576
771	317524	297
772	317821	66
773	317887	258
774	318145	243
775	318388	393
776	318781	126
777	318907	141
778	319048	2167
779	321215	92
780	321307	196
781	321503	576
782	322079	300
783	322379	66
784	322445	258
785	322703	243
786	322946	393
787	323339	126
788	323465	141
789	323606	2167
790	325773	92
791	325865	197
792	326062	576
793	326638	297
794	326935	67
795	327002	258
796	327260	243
797	327503	393
798	327896	126
799	328022	141
800	328163	90
801	328253	2167
802	330420	196
803	330616	576
804	331192	300
805	331492	66
806	331558	258
807	331816	243
808	332059	393
809	332452	126
810	332578	141
811	332719	90
812	332809	2167
813	334976	90
814	335066	92
815	335158	196
816	335354	576
817	335930	67
818	335997	258
819	336255	243
820	336498	401
821	336899	393
822	337292	126
823	337418	141
824	337559	2168
825	339727	90
826	339817	197
827	340014	576
828	340590	299
829	340889	66
830	340955	258
831	341213	243
832	341456	393
833	341849	126
834	341975	141
835	342116	2168
836	344284	92
837	344376	197
838	344573	576
839	345149	299
840	345448	66
841	345514	393
842	345907	126
843	346033	141
844	346174	2167
845	348341	90
846	348431	126
847	348557	243
848	348800	66
849	348866	576
850	349442	2167
851	351609	126
852	351735	243
853	351978	66
854	352044	576
855	352620	2167
856	354787	126
857	354913	243
858	355156	66
859	355222	576
860	355798	2167
861	357965	126
862	358091	243
863	358334	66
864	358400	576
865	358976	2167
866	361143	126
867	361269	243
868	361512	66
869	361578	576
870	362154	2167
871	364321	126
872	364447	243
873	364690	66
874	364756	576
875	365332	2167
876	367499	126
877	367625	243
878	367868	66
879	367934	576
880	368510	2167
881	370677	126
882	370803	243
883	371046	66
884	371112	576
885	371688	299
886	371987	67
887	372054	258
888	372312	243
889	372555	393
890	372948	126
891	373074	141
892	373215	2168
893	375383	196
894	375579	196
895	375775	576
896	376351	323
897	376674	66
898	376740	258
899	376998	243
900	377241	393
901	377634	126
902	377760	141
903	377901	2167
904	380068	90
905	380158	196
906	380354	576
907	380930	300
908	381230	66
909	381296	258
910	381554	243
911	381797	393
912	382190	126
913	382316	141
914	382457	2167
915	384624	2167
916	386791	126
917	386917	243
918	387160	66
919	387226	576
920	387802	2167
921	389969	126
922	390095	243
923	390338	66
924	390404	576
925	390980	2167
926	393147	126
927	393273	243
928	393516	66
929	393582	576
930	394158	2167
931	396325	126
932	396451	243
933	396694	66
934	396760	396
935	397156	73
936	397229	296
937	397525	187
938	397712	256
939	397968	240
940	398208	541
941	398749	2007
942	400756	189
943	400945	396
944	401341	73
945	401414	296
946	401710	181
947	401891	256
948	402147	240
949	402387	541
950	402928	299
951	403227	66
952	403293	258
953	403551	243
954	403794	393
955	404187	126
956	404313	141
957	404454	2167
958	406621	90
959	406711	196
960	406907	576
961	407483	319
962	407802	66
963	407868	66
964	407934	258
965	408192	243
966	408435	393
967	408828	126
968	408954	141
969	409095	2167
970	411262	90
971	411352	196
972	411548	576
973	412124	299
974	412423	66
975	412489	258
976	412747	243
977	412990	393
978	413383	126
979	413509	141
980	413650	2167
981	415817	92
982	415909	196
983	416105	576
984	416681	299
985	416980	66
986	417046	258
987	417304	243
988	417547	393
989	417940	126
990	418066	141
991	418207	2167
992	420374	95
993	420469	299
994	420768	299
995	421067	312
996	421379	312
997	421691	312
998	422003	196
999	422199	67
1000	422266	299
1001	422565	66
1002	422631	258
1003	422889	243
1004	423132	393
1005	423525	126
1006	423651	141
1007	423792	141
1008	423933	2168
1009	426101	90
1010	426191	196
1011	426387	576
1012	426963	299
1013	427262	67
1014	427329	256
1015	427585	256
1016	427841	238
1017	428079	2167
1018	430246	92
1019	430338	90
1020	430428	197
1021	430625	576
1022	431201	312
1023	431513	67
1024	431580	258
1025	431838	243
1026	432081	393
1027	432474	126
1028	432600	141
1029	432741	2168
1030	434909	92
1031	435001	197
1032	435198	240
1033	435438	189
1034	435627	256
1035	435883	2007
1036	437890	189
1037	438079	256
1038	438335	221
1039	438556	189
1040	438745	256
1041	439001	2007
1042	441008	189
1043	441197	90
1044	441287	196
1045	441483	576
1046	442059	300
1047	442359	66
1048	442425	258
1049	442683	243
1050	442926	393
1051	443319	126
1052	443445	141
1053	443586	2167
1054	445753	90
1055	445843	196
1056	446039	258
1057	446297	297
1058	446594	66
1059	446660	258
1060	446918	243
1061	447161	393
1062	447554	126
1063	447680	141
1064	447821	2168
1065	449989	393
1066	450382	66
1067	450448	576
1068	451024	2167
1069	453191	541
1070	453732	240
1071	453972	90
1072	454062	541
1073	454603	189
1074	454792	73
1075	454865	398
1076	455263	541
1077	455804	256
1078	456060	541
1079	456601	126
1080	456727	92
1081	456819	197
1082	457016	92
1083	457108	126
1084	457234	256
1085	457490	393
1086	457883	256
1087	458139	243
1088	458382	256
1089	458638	258
1090	458896	243
1091	459139	393
1092	459532	539
1093	460071	243
1094	460314	393
1095	460707	126
1096	460833	141
1097	460974	2167
1098	463141	2168
1099	465309	92
1100	465401	197
1101	465598	323
1102	465921	66
1103	465987	258
1104	466245	243
1105	466488	393
1106	466881	126
1107	467007	141
1108	467148	2167
1109	469315	90
1110	469405	196
1111	469601	576
1112	470177	323
1113	470500	66
1114	470566	258
1115	470824	243
1116	471067	393
1117	471460	126
1118	471586	141
1119	471727	2167
1120	473894	90
1121	473984	196
1122	474180	576
1123	474756	322
1124	475078	66
1125	475144	258
1126	475402	243
1127	475645	393
1128	476038	126
1129	476164	141
1130	476305	2167
1131	478472	90
1132	478562	196
1133	478758	576
1134	479334	322
1135	479656	66
1136	479722	258
1137	479980	243
1138	480223	393
1139	480616	126
1140	480742	141
1141	480883	2167
1142	483050	90
1143	483140	196
1144	483336	576
1145	483912	322
1146	484234	66
1147	484300	258
1148	484558	243
1149	484801	393
1150	485194	126
1151	485320	141
1152	485461	2167
1153	487628	90
1154	487718	196
1155	487914	576
1156	488490	322
1157	488812	66
1158	488878	258
1159	489136	243
1160	489379	393
1161	489772	126
1162	489898	141
1163	490039	2168
1164	492207	92
1165	492299	197
1166	492496	576
1167	493072	312
1168	493384	67
1169	493451	258
1170	493709	243
1171	493952	393
1172	494345	126
1173	494471	141
1174	494612	2168
1175	496780	90
1176	496870	196
1177	497066	576
1178	497642	300
1179	497942	66
1180	498008	258
1181	498266	243
1182	498509	393
1183	498902	126
1184	499028	141
1185	499169	2167
1186	501336	90
1187	501426	196
1188	501622	576
1189	502198	300
1190	502498	66
1191	502564	258
1192	502822	243
1193	503065	393
1194	503458	126
1195	503584	141
1196	503725	2167
1197	505892	90
1198	505982	196
1199	506178	576
1200	506754	300
1201	507054	66
1202	507120	258
1203	507378	243
1204	507621	393
1205	508014	126
1206	508140	141
1207	508281	2167
1208	510448	92
1209	510540	197
1210	510737	576
1211	511313	319
1212	511632	67
1213	511699	258
1214	511957	243
1215	512200	393
1216	512593	126
1217	512719	141
1218	512860	2168
1219	515028	92
1220	515120	197
1221	515317	576
1222	515893	319
1223	516212	67
1224	516279	258
1225	516537	243
1226	516780	393
1227	517173	126
1228	517299	141
1229	517440	2168
1230	519608	92
1231	519700	197
1232	519897	576
1233	520473	323
1234	520796	66
1235	520862	258
1236	521120	243
1237	521363	393
1238	521756	126
1239	521882	141
1240	522023	2167
1241	524190	90
1242	524280	196
1243	524476	576
1244	525052	323
1245	525375	66
1246	525441	258
1247	525699	243
1248	525942	393
1249	526335	126
1250	526461	141
1251	526602	126
1252	526728	141
1253	526869	2167
1254	529036	90
1255	529126	196
1256	529322	576
1257	529898	323
1258	530221	325
1259	530546	66
1260	530612	258
1261	530870	258
1262	531128	243
1263	531371	393
1264	531764	126
1265	531890	141
1266	532031	2167
1267	534198	90
1268	534288	196
1269	534484	576
1270	535060	323
1271	535383	66
1272	535449	258
1273	535707	243
1274	535950	393
1275	536343	393
1276	536736	126
1277	536862	141
1278	537003	2167
1279	539170	2167
1280	541337	90
1281	541427	196
1282	541623	576
1283	542199	323
1284	542522	66
1285	542588	258
1286	542846	243
1287	543089	393
1288	543482	126
1289	543608	141
1290	543749	2167
1291	545916	90
1292	546006	196
1293	546202	576
1294	546778	323
1295	547101	323
1296	547424	323
1297	547747	323
1298	548070	576
1299	548646	323
1300	548969	66
1301	549035	258
1302	549293	243
1303	549536	393
1304	549929	126
1305	550055	141
1306	550196	2167
1307	552363	90
1308	552453	196
1309	552649	576
1310	553225	323
1311	553548	66
1312	553614	258
1313	553872	243
1314	554115	243
1315	554358	393
1316	554751	126
1317	554877	141
1318	555018	2167
1319	557185	92
1320	557277	197
1321	557474	576
1322	558050	312
1323	558362	67
1324	558429	258
1325	558687	243
1326	558930	393
1327	559323	126
1328	559449	141
1329	559590	2168
1330	561758	92
1331	561850	197
1332	562047	576
1333	562623	319
1334	562942	67
1335	563009	67
1336	563076	258
1337	563334	243
1338	563577	393
1339	563970	126
1340	564096	141
1341	564237	2168
1342	566405	92
1343	566497	92
1344	566589	197
1345	566786	576
1346	567362	319
1347	567681	67
1348	567748	258
1349	568006	243
1350	568249	393
1351	568642	126
1352	568768	141
1353	568909	2168
1354	571077	92
1355	571169	197
1356	571366	576
1357	571942	576
1358	572518	312
1359	572830	67
1360	572897	258
1361	573155	243
1362	573398	393
1363	573791	126
1364	573917	141
1365	574058	2168
1366	576226	92
1367	576318	197
1368	576515	576
1369	577091	312
1370	577403	67
1371	577470	67
1372	577537	258
1373	577795	243
1374	578038	393
1375	578431	126
1376	578557	141
1377	578698	2168
1378	580866	92
1379	580958	197
1380	581155	576
1381	581731	312
1382	582043	67
1383	582110	258
1384	582368	243
1385	582611	393
1386	583004	126
1387	583130	126
1388	583256	141
1389	583397	2168
1390	585565	92
1391	585657	197
1392	585854	576
1393	586430	323
1394	586753	66
1395	586819	243
1396	587062	258
1397	587320	393
1398	587713	126
1399	587839	141
1400	587980	2168
1401	590148	92
1402	590240	196
1403	590436	576
1404	591012	323
1405	591335	66
1406	591401	258
1407	591659	243
1408	591902	393
1409	592295	126
1410	592421	141
1411	592562	2168
1412	594730	90
1413	594820	197
1414	595017	576
1415	595593	319
1416	595912	66
1417	595978	258
1418	596236	243
1419	596479	393
1420	596872	126
1421	596998	132
1422	597130	2168
1423	599298	90
1424	599388	196
1425	599584	576
1426	600160	323
1427	600483	67
1428	600550	258
1429	600808	243
1430	601051	393
1431	601444	126
1432	601570	393
1433	601963	126
1434	602089	141
1435	602230	2167
1436	604397	92
1437	604489	243
1438	604732	141
1439	604873	141
1440	605014	393
1441	605407	92
1442	605499	197
1443	605696	258
1444	605954	2168
1445	608122	319
1446	608441	576
1447	609017	67
1448	609084	243
1449	609327	126
1450	609453	141
1451	609594	141
1452	609735	393
1453	610128	92
1454	610220	197
1455	610417	258
1456	610675	2168
1457	612843	312
1458	613155	576
1459	613731	67
1460	613798	243
1461	614041	126
1462	614167	141
1463	614308	393
1464	614701	92
1465	614793	197
1466	614990	258
1467	615248	258
1468	615506	258
1469	615764	2160
1470	617924	319
1471	618243	576
1472	618819	67
1473	618886	67
1474	618953	243
1475	619196	126
1476	619322	141
1477	619463	393
1478	619856	141
1479	619997	126
1480	620123	67
1481	620190	243
1482	620433	126
1483	620559	141
1484	620700	393
1485	621093	393
1486	621486	92
1487	621578	197
1488	621775	258
1489	622033	2168
1490	624201	319
1491	624520	576
1492	625096	67
1493	625163	243
1494	625406	126
1495	625532	141
1496	625673	126
1497	625799	126
1498	625925	141
1499	626066	393
1500	626459	92
1501	626551	197
1502	626748	258
1503	627006	2168
1504	629174	319
1505	629493	319
1506	629812	319
1507	630131	281
1508	630412	576
1509	630988	67
1510	631055	243
1511	631298	126
1512	631424	141
1513	631565	393
1514	631958	92
1515	632050	197
1516	632247	197
1517	632444	258
1518	632702	258
1519	632960	258
1520	633218	197
1521	633415	258
1522	633673	2168
1523	635841	312
1524	636153	576
1525	636729	67
1526	636796	67
1527	636863	576
1528	637439	67
1529	637506	243
1530	637749	126
1531	637875	141
1532	638016	393
1533	638409	92
1534	638501	197
1535	638698	243
1536	638941	67
1537	639008	258
1538	639266	243
1539	639509	395
1540	639904	67
1541	639971	188
1542	640159	66
1543	640225	258
1544	640483	243
1545	640726	393
1546	641119	126
1547	641245	141
1548	641386	312
1549	641698	317
1550	642015	312
1551	642327	323
1552	642650	323
1553	642973	576
1554	643549	576
1555	644125	576
1556	644701	576
1557	645277	576
1558	645853	243
1559	646096	243
1560	646339	393
1561	646732	126
1562	646858	393
1563	647251	393
1564	647644	187
1565	647831	196
1566	648027	92
1567	648119	178
1568	648297	548
1569	648845	196
1570	649041	576
1571	649617	299
1572	649916	179
1573	650095	393
1574	650488	126
1575	650614	141
1576	650755	126
1577	650881	141
1578	651022	2168
1579	653190	92
1580	653282	197
1581	653479	576
1582	654055	161
1583	654216	67
1584	654283	258
1585	654541	243
1586	654784	393
1587	655177	73
1588	655250	312
1589	655562	576
1590	656138	312
1591	656450	67
1592	656517	258
1593	656775	243
1594	657018	393
1595	657411	126
1596	657537	141
1597	657678	2168
1598	659846	92
1599	659938	196
1600	660134	576
1601	660710	312
1602	661022	67
1603	661089	258
1604	661347	243
1605	661590	393
1606	661983	126
1607	662109	141
1608	662250	2168
1609	664418	90
1610	664508	196
1611	664704	576
1612	665280	259
1613	665539	576
1614	666115	185
1615	666300	90
1616	666390	197
1617	666587	576
1618	667163	299
1619	667462	66
1620	667528	258
1621	667786	243
1622	668029	393
1623	668422	126
1624	668548	393
1625	668941	243
1626	669184	393
1627	669577	126
1628	669703	141
1629	669844	2167
1630	672011	90
1631	672101	126
1632	672227	2168
1633	674395	90
1634	674485	296
1635	674781	181
1636	674962	256
1637	675218	221
1638	675439	2168
1639	677607	90
1640	677697	196
1641	677893	576
1642	678469	299
1643	678768	67
1644	678835	258
1645	679093	258
1646	679351	243
1647	679594	393
1648	679987	126
1649	680113	141
1650	680254	2167
1651	682421	92
1652	682513	196
1653	682709	576
1654	683285	299
1655	683584	66
1656	683650	258
1657	683908	66
1658	683974	265
1659	684239	67
1660	684306	258
1661	684564	243
1662	684807	393
1663	685200	126
1664	685326	141
1665	685467	540
1666	686007	300
1667	686307	67
1668	686374	258
1669	686632	243
1670	686875	393
1671	687268	126
1672	687394	141
1673	687535	2167
1674	689702	90
1675	689792	196
1676	689988	576
1677	690564	323
1678	690887	66
1679	690953	258
1680	691211	243
1681	691454	126
1682	691580	141
1683	691721	2168
1684	693889	92
1685	693981	197
1686	694178	576
1687	694754	312
1688	695066	67
1689	695133	258
1690	695391	243
1691	695634	126
1692	695760	141
1693	695901	2167
1694	698068	90
1695	698158	196
1696	698354	576
1697	698930	312
1698	699242	67
1699	699309	258
1700	699567	243
1701	699810	393
1702	700203	126
1703	700329	141
1704	700470	2168
1705	702638	90
1706	702728	196
1707	702924	576
1708	703500	323
1709	703823	66
1710	703889	258
1711	704147	243
1712	704390	393
1713	704783	126
1714	704909	141
1715	705050	2168
1716	707218	90
1717	707308	196
1718	707504	576
1719	708080	319
1720	708399	66
1721	708465	258
1722	708723	243
1723	708966	393
1724	709359	126
1725	709485	141
1726	709626	2167
1727	711793	141
1728	711934	2167
1729	714101	90
1730	714191	197
1731	714388	576
1732	714964	299
1733	715263	66
1734	715329	258
1735	715587	243
1736	715830	393
1737	716223	126
1738	716349	141
1739	716490	2167
1740	718657	92
1741	718749	196
1742	718945	576
1743	719521	299
1744	719820	66
1745	719886	258
1746	720144	243
1747	720387	393
1748	720780	126
1749	720906	141
1750	721047	2168
1751	723215	90
1752	723305	196
1753	723501	576
1754	724077	299
1755	724376	67
1756	724443	258
1757	724701	243
1758	724944	393
1759	725337	126
1760	725463	141
1761	725604	2167
1762	727771	90
1763	727861	196
1764	728057	576
1765	728633	312
1766	728945	67
1767	729012	258
1768	729270	243
1769	729513	393
1770	729906	126
1771	730032	141
1772	730173	2167
1773	732340	90
1774	732430	197
1775	732627	576
1776	733203	312
1777	733515	67
1778	733582	258
1779	733840	243
1780	734083	393
1781	734476	126
1782	734602	141
1783	734743	2168
1784	736911	90
1785	737001	196
1786	737197	576
1787	737773	299
1788	738072	66
1789	738138	258
1790	738396	243
1791	738639	393
1792	739032	126
1793	739158	141
1794	739299	2167
1795	741466	90
1796	741556	196
1797	741752	576
1798	742328	312
1799	742640	66
1800	742706	258
1801	742964	243
1802	743207	393
1803	743600	126
1804	743726	141
1805	743867	2168
1806	746035	92
1807	746127	90
1808	746217	197
1809	746414	576
1810	746990	323
1811	747313	66
1812	747379	258
1813	747637	243
1814	747880	393
1815	748273	126
1816	748399	141
1817	748540	2168
1818	750708	90
1819	750798	196
1820	750994	576
1821	751570	323
1822	751893	66
1823	751959	258
1824	752217	243
1825	752460	393
1826	752853	126
1827	752979	141
1828	753120	2167
1829	755287	90
1830	755377	197
1831	755574	576
1832	756150	312
1833	756462	66
1834	756528	258
1835	756786	243
1836	757029	393
1837	757422	126
1838	757548	126
1839	757674	141
1840	757815	2168
1841	759983	90
1842	760073	197
1843	760270	576
1844	760846	312
1845	761158	66
1846	761224	258
1847	761482	243
1848	761725	393
1849	762118	126
1850	762244	141
1851	762385	2168
1852	764553	92
1853	764645	197
1854	764842	576
1855	765418	299
1856	765717	66
1857	765783	258
1858	766041	243
1859	766284	393
1860	766677	126
1861	766803	141
1862	766944	2167
1863	769111	90
1864	769201	196
1865	769397	576
1866	769973	299
1867	770272	66
1868	770338	258
1869	770596	243
1870	770839	393
1871	771232	126
1872	771358	141
1873	771499	2168
1874	773667	95
1875	773762	196
1876	773958	576
1877	774534	317
1878	774851	67
1879	774918	258
1880	775176	243
1881	775419	393
1882	775812	126
1883	775938	141
1884	776079	90
1885	776169	2167
1886	778336	196
1887	778532	576
1888	779108	299
1889	779407	66
1890	779473	258
1891	779731	243
1892	779974	393
1893	780367	126
1894	780493	141
1895	780634	90
1896	780724	141
1897	780865	2168
1898	783033	90
1899	783123	197
1900	783320	297
1901	783617	67
1902	783684	258
1903	783942	243
1904	784185	243
1905	784428	393
1906	784821	126
1907	784947	141
1908	785088	2167
1909	787255	95
1910	787350	196
1911	787546	576
1912	788122	300
1913	788422	66
1914	788488	258
1915	788746	243
1916	788989	393
1917	789382	126
1918	789508	141
1919	789649	2168
1920	791817	92
1921	791909	196
1922	792105	576
1923	792681	576
1924	793257	243
1925	793500	393
1926	793893	126
1927	794019	141
1928	794160	2167
1929	796327	393
1930	796720	258
1931	796978	300
1932	797278	196
1933	797474	141
1934	797615	393
1935	798008	258
1936	798266	300
1937	798566	196
1938	798762	141
1939	798903	393
1940	799296	258
1941	799554	300
1942	799854	196
1943	800050	141
1944	800191	393
1945	800584	258
1946	800842	300
1947	801142	196
1948	801338	141
1949	801479	393
1950	801872	258
1951	802130	300
1952	802430	196
1953	802626	141
1954	802767	393
1955	803160	258
1956	803418	300
1957	803718	196
1958	803914	141
1959	804055	393
1960	804448	258
1961	804706	300
1962	805006	196
1963	805202	141
1964	805343	393
1965	805736	258
1966	805994	300
1967	806294	197
1968	806491	576
1969	807067	297
1970	807364	67
1971	807431	258
1972	807689	243
1973	807932	393
1974	808325	126
1975	808451	141
1976	808592	2167
1977	810759	90
1978	810849	196
1979	811045	576
1980	811621	323
1981	811944	66
1982	812010	258
1983	812268	243
1984	812511	393
1985	812904	126
1986	813030	141
1987	813171	2167
1988	815338	90
1989	815428	196
1990	815624	576
1991	816200	323
1992	816523	66
1993	816589	258
1994	816847	243
1995	817090	393
1996	817483	126
1997	817609	141
1998	817750	141
1999	817891	393
2000	818284	258
2001	818542	300
2002	818842	196
2003	819038	141
2004	819179	393
2005	819572	258
2006	819830	300
2007	820130	196
2008	820326	141
2009	820467	393
2010	820860	258
2011	821118	300
2012	821418	196
2013	821614	141
2014	821755	393
2015	822148	258
2016	822406	300
2017	822706	296
2018	823002	187
2019	823189	256
2020	823445	221
2021	823666	541
2022	824207	2007
2023	826214	189
2024	826403	396
2025	826799	73
2026	826872	296
2027	827168	181
2028	827349	256
2029	827605	226
2030	827831	541
2031	828372	2007
2032	830379	189
2033	830568	576
2034	831144	299
2035	831443	66
2036	831509	258
2037	831767	243
2038	832010	393
2039	832403	126
2040	832529	141
2041	832670	2167
2042	834837	90
2043	834927	197
2044	835124	576
2045	835700	299
2046	835999	299
2047	836298	66
2048	836364	258
2049	836622	243
2050	836865	393
2051	837258	126
2052	837384	141
2053	837525	2167
2054	839692	90
2055	839782	196
2056	839978	576
2057	840554	299
2058	840853	66
2059	840919	258
2060	841177	243
2061	841420	393
2062	841813	126
2063	841939	141
2064	842080	2168
2065	844248	90
2066	844338	196
2067	844534	576
2068	845110	300
2069	845410	66
2070	845476	258
2071	845734	243
2072	845977	393
2073	846370	126
2074	846496	141
2075	846637	2168
2076	848805	299
2077	849104	299
2078	849403	312
2079	849715	312
2080	850027	312
2081	850339	86
2082	850425	312
2083	850737	576
2084	851313	300
2085	851613	66
2086	851679	258
2087	851937	243
2088	852180	393
2089	852573	126
2090	852699	126
2091	852825	141
2092	852966	2167
2093	855133	90
2094	855223	197
2095	855420	576
2096	855996	312
2097	856308	296
2098	856604	541
2099	857145	2007
2100	859152	141
2101	859293	2168
2102	861461	2167
2103	863628	92
2104	863720	197
2105	863917	576
2106	864493	312
2107	864805	67
2108	864872	258
2109	865130	243
2110	865373	393
2111	865766	126
2112	865892	141
2113	866033	2168
2114	868201	92
2115	868293	396
2116	868689	73
2117	868762	541
2118	869303	396
2119	869699	73
2120	869772	541
2121	870313	2007
2122	872320	73
2123	872393	541
2124	872934	396
2125	873330	73
2126	873403	2167
2127	875570	90
2128	875660	196
2129	875856	576
2130	876432	299
2131	876731	66
2132	876797	258
2133	877055	243
2134	877298	393
2135	877691	126
2136	877817	141
2137	877958	2167
2138	880125	90
2139	880215	300
2140	880515	576
2141	881091	299
2142	881390	66
2143	881456	258
2144	881714	243
2145	881957	393
2146	882350	126
2147	882476	141
2148	882617	243
2149	882860	300
2150	883160	196
2151	883356	141
2152	883497	73
2153	883570	2007
2154	885577	2167
2155	887744	189
2156	887933	73
2157	888006	2007
2158	890013	539
2159	890552	256
2160	890808	539
2161	891347	189
2162	891536	393
2163	891929	2167
2164	894096	92
2165	894188	2167
2166	896355	393
2167	896748	540
2168	897288	243
2169	897531	541
2170	898072	258
2171	898330	541
2172	898871	2007
2173	900878	258
2174	901136	243
2175	901379	186
2176	901565	258
2177	901823	243
2178	902066	393
2179	902459	126
2180	902585	126
2181	902711	141
2182	902852	2168
2183	905020	92
2184	905112	576
2185	905688	323
2186	906011	66
2187	906077	258
2188	906335	243
2189	906578	393
2190	906971	126
2191	907097	141
2192	907238	2167
2193	909405	90
2194	909495	196
2195	909691	576
2196	910267	322
2197	910589	66
2198	910655	258
2199	910913	243
2200	911156	393
2201	911549	126
2202	911675	141
2203	911816	2167
2204	913983	90
2205	914073	196
2206	914269	576
2207	914845	322
2208	915167	66
2209	915233	258
2210	915491	243
2211	915734	393
2212	916127	126
2213	916253	141
2214	916394	2167
2215	918561	90
2216	918651	196
2217	918847	576
2218	919423	322
2219	919745	66
2220	919811	258
2221	920069	243
2222	920312	393
2223	920705	126
2224	920831	141
2225	920972	2167
2226	923139	90
2227	923229	196
2228	923425	576
2229	924001	322
2230	924323	66
2231	924389	258
2232	924647	243
2233	924890	393
2234	925283	126
2235	925409	141
2236	925550	2167
2237	927717	90
2238	927807	196
2239	928003	576
2240	928579	322
2241	928901	66
2242	928967	258
2243	929225	243
2244	929468	393
2245	929861	126
2246	929987	141
2247	930128	2168
2248	932296	92
2249	932388	197
2250	932585	576
2251	933161	312
2252	933473	66
2253	933539	258
2254	933797	243
2255	934040	393
2256	934433	126
2257	934559	138
2258	934697	2167
2259	936864	90
2260	936954	196
2261	937150	576
2262	937726	300
2263	938026	66
2264	938092	258
2265	938350	243
2266	938593	393
2267	938986	126
2268	939112	141
2269	939253	2167
2270	941420	90
2271	941510	196
2272	941706	576
2273	942282	300
2274	942582	66
2275	942648	258
2276	942906	243
2277	943149	393
2278	943542	126
2279	943668	141
2280	943809	2167
2281	945976	90
2282	946066	196
2283	946262	576
2284	946838	300
2285	947138	66
2286	947204	258
2287	947462	243
2288	947705	393
2289	948098	126
2290	948224	141
2291	948365	2167
2292	950532	92
2293	950624	197
2294	950821	576
2295	951397	319
2296	951716	67
2297	951783	258
2298	952041	243
2299	952284	393
2300	952677	126
2301	952803	141
2302	952944	2168
2303	955112	92
2304	955204	197
2305	955401	576
2306	955977	319
2307	956296	67
2308	956363	258
2309	956621	243
2310	956864	393
2311	957257	126
2312	957383	141
2313	957524	2168
2314	959692	92
2315	959784	197
2316	959981	576
2317	960557	323
2318	960880	66
2319	960946	258
2320	961204	243
2321	961447	393
2322	961840	126
2323	961966	141
2324	962107	2167
2325	964274	90
2326	964364	196
2327	964560	576
2328	965136	323
2329	965459	66
2330	965525	258
2331	965783	243
2332	966026	393
2333	966419	126
2334	966545	393
2335	966938	126
2336	967064	141
2337	967205	2167
2338	969372	90
2339	969462	196
2340	969658	576
2341	970234	576
2342	970810	323
2343	971133	66
2344	971199	66
2345	971265	258
2346	971523	243
2347	971766	393
2348	972159	126
2349	972285	141
2350	972426	2167
2351	974593	90
2352	974683	196
2353	974879	576
2354	975455	323
2355	975778	66
2356	975844	258
2357	976102	243
2358	976345	243
2359	976588	393
2360	976981	126
2361	977107	141
2362	977248	141
2363	977389	2167
2364	979556	90
2365	979646	196
2366	979842	576
2367	980418	323
2368	980741	66
2369	980807	258
2370	981065	243
2371	981308	393
2372	981701	126
2373	981827	141
2374	981968	2167
2375	984135	90
2376	984225	196
2377	984421	576
2378	984997	576
2379	985573	576
2380	986149	576
2381	986725	196
2382	986921	576
2383	987497	323
2384	987820	66
2385	987886	258
2386	988144	243
2387	988387	393
2388	988780	126
2389	988906	141
2390	989047	2167
2391	991214	90
2392	991304	196
2393	991500	576
2394	992076	323
2395	992399	66
2396	992465	258
2397	992723	258
2398	992981	243
2399	993224	393
2400	993617	126
2401	993743	141
2402	993884	2168
2403	996052	92
2404	996144	197
2405	996341	576
2406	996917	312
2407	997229	67
2408	997296	258
2409	997554	243
2410	997797	393
2411	998190	126
2412	998316	141
2413	998457	2168
2414	1000625	92
2415	1000717	197
2416	1000914	576
2417	1001490	312
2418	1001802	312
2419	1002114	67
2420	1002181	258
2421	1002439	243
2422	1002682	393
2423	1003075	126
2424	1003201	141
2425	1003342	141
2426	1003483	2168
2427	1005651	92
2428	1005743	197
2429	1005940	576
2430	1006516	312
2431	1006828	67
2432	1006895	258
2433	1007153	243
2434	1007396	393
2435	1007789	126
2436	1007915	141
2437	1008056	2168
2438	1010224	92
2439	1010316	197
2440	1010513	197
2441	1010710	576
2442	1011286	312
2443	1011598	67
2444	1011665	258
2445	1011923	243
2446	1012166	393
2447	1012559	126
2448	1012685	141
2449	1012826	2168
2450	1014994	92
2451	1015086	197
2452	1015283	576
2453	1015859	312
2454	1016171	312
2455	1016483	67
2456	1016550	258
2457	1016808	243
2458	1017051	393
2459	1017444	126
2460	1017570	141
2461	1017711	2168
2462	1019879	92
2463	1019971	197
2464	1020168	576
2465	1020744	312
2466	1021056	67
2467	1021123	258
2468	1021381	243
2469	1021624	393
2470	1022017	393
2471	1022410	126
2472	1022536	141
2473	1022677	2168
2474	1024845	92
2475	1024937	197
2476	1025134	576
2477	1025710	323
2478	1026033	258
2479	1026291	66
2480	1026357	243
2481	1026600	393
2482	1026993	126
2483	1027119	141
2484	1027260	2168
2485	1029428	90
2486	1029518	196
2487	1029714	576
2488	1030290	323
2489	1030613	67
2490	1030680	258
2491	1030938	243
2492	1031181	393
2493	1031574	126
2494	1031700	141
2495	1031841	2167
2496	1034008	92
2497	1034100	197
2498	1034297	576
2499	1034873	323
2500	1035196	67
2501	1035263	258
2502	1035521	243
2503	1035764	393
2504	1036157	126
2505	1036283	141
2506	1036424	2167
2507	1038591	90
2508	1038681	196
2509	1038877	576
2510	1039453	312
2511	1039765	67
2512	1039832	258
2513	1040090	323
2514	1040413	393
2515	1040806	243
2516	1041049	393
2517	1041442	126
2518	1041568	141
2519	1041709	2168
2520	1043877	67
2521	1043944	126
2522	1044070	126
2523	1044196	141
2524	1044337	393
2525	1044730	92
2526	1044822	197
2527	1045019	258
2528	1045277	2168
2529	1047445	312
2530	1047757	576
2531	1048333	67
2532	1048400	243
2533	1048643	126
2534	1048769	126
2535	1048895	141
2536	1049036	393
2537	1049429	92
2538	1049521	197
2539	1049718	258
2540	1049976	2168
2541	1052144	312
2542	1052456	576
2543	1053032	67
2544	1053099	243
2545	1053342	126
2546	1053468	141
2547	1053609	393
2548	1054002	92
2549	1054094	197
2550	1054291	197
2551	1054488	197
2552	1054685	258
2553	1054943	2165
2554	1057108	319
2555	1057427	576
2556	1058003	576
2557	1058579	67
2558	1058646	243
2559	1058889	126
2560	1059015	141
2561	1059156	126
2562	1059282	243
2563	1059525	576
2564	1060101	67
2565	1060168	243
2566	1060411	126
2567	1060537	141
2568	1060678	141
2569	1060819	393
2570	1061212	92
2571	1061304	197
2572	1061501	258
2573	1061759	2168
2574	1063927	312
2575	1064239	576
2576	1064815	67
2577	1064882	243
2578	1065125	126
2579	1065251	243
2580	1065494	243
2581	1065737	126
2582	1065863	141
2583	1066004	393
2584	1066397	92
2585	1066489	197
2586	1066686	258
2587	1066944	2160
2588	1069104	2168
2589	1071272	258
2590	1071530	2168
2591	1073698	312
2592	1074010	576
2593	1074586	67
2594	1074653	243
2595	1074896	126
2596	1075022	141
2597	1075163	393
2598	1075556	92
2599	1075648	92
2600	1075740	197
2601	1075937	197
2602	1076134	197
2603	1076331	92
2604	1076423	197
2605	1076620	258
2606	1076878	2168
2607	1079046	312
2608	1079358	576
2609	1079934	576
2610	1080510	319
2611	1080829	576
2612	1081405	67
2613	1081472	243
2614	1081715	126
2615	1081841	141
2616	1081982	393
2617	1082375	92
2618	1082467	258
2619	1082725	293
2620	1083018	67
2621	1083085	280
2622	1083365	243
2623	1083608	292
2624	1083900	75
2625	1083975	323
2626	1084298	66
2627	1084364	258
2628	1084622	243
2629	1084865	393
2630	1085258	126
2631	1085384	312
2632	1085696	317
2633	1086013	312
2634	1086325	323
2635	1086648	323
2636	1086971	576
2637	1087547	576
2638	1088123	576
2639	1088699	576
2640	1089275	576
2641	1089851	258
2642	1090109	258
2643	1090367	243
2644	1090610	393
2645	1091003	243
2646	1091246	243
2647	1091489	256
2648	1091745	86
2649	1091831	2167
2650	1093998	100
2651	1094098	2007
2652	1096105	90
2653	1096195	197
2654	1096392	576
2655	1096968	243
2656	1097211	243
2657	1097454	393
2658	1097847	126
2659	1097973	393
2660	1098366	126
2661	1098492	141
2662	1098633	2168
2663	1100801	92
2664	1100893	197
2665	1101090	576
2666	1101666	312
2667	1101978	67
2668	1102045	258
2669	1102303	243
2670	1102546	179
2671	1102725	576
2672	1103301	197
2673	1103498	576
2674	1104074	312
2675	1104386	67
2676	1104453	258
2677	1104711	243
2678	1104954	393
2679	1105347	126
2680	1105473	141
2681	1105614	2168
2682	1107782	90
2683	1107872	197
2684	1108069	576
2685	1108645	319
2686	1108964	67
2687	1109031	258
2688	1109289	243
2689	1109532	393
2690	1109925	126
2691	1110051	141
2692	1110192	2167
2693	1112359	90
2694	1112449	196
2695	1112645	576
2696	1113221	197
2697	1113418	221
2698	1113639	2167
2699	1115806	92
2700	1115898	197
2701	1116095	576
2702	1116671	299
2703	1116970	67
2704	1117037	258
2705	1117295	243
2706	1117538	393
2707	1117931	281
2708	1118212	258
2709	1118470	243
2710	1118713	393
2711	1119106	126
2712	1119232	141
2713	1119373	2167
2714	1121540	393
2715	1121933	141
2716	1122074	2167
2717	1124241	256
2718	1124497	221
2719	1124718	541
2720	1125259	2007
2721	1127266	141
2722	1127407	2167
2723	1129574	90
2724	1129664	196
2725	1129860	576
2726	1130436	294
2727	1130730	67
2728	1130797	66
2729	1130863	258
2730	1131121	243
2731	1131364	393
2732	1131757	126
2733	1131883	141
2734	1132024	2168
2735	1134192	92
2736	1134284	197
2737	1134481	576
2738	1135057	300
2739	1135357	67
2740	1135424	323
2741	1135747	576
2742	1136323	312
2743	1136635	67
2744	1136702	258
2745	1136960	243
2746	1137203	393
2747	1137596	126
2748	1137722	188
2749	1137910	576
2750	1138486	312
2751	1138798	66
2752	1138864	258
2753	1139122	243
2754	1139365	393
2755	1139758	126
2756	1139884	141
2757	1140025	2167
2758	1142192	90
2759	1142282	196
2760	1142478	576
2761	1143054	323
2762	1143377	66
2763	1143443	258
2764	1143701	393
2765	1144094	126
2766	1144220	141
2767	1144361	2168
2768	1146529	92
2769	1146621	197
2770	1146818	576
2771	1147394	312
2772	1147706	67
2773	1147773	258
2774	1148031	393
2775	1148424	126
2776	1148550	141
2777	1148691	2167
2778	1150858	90
2779	1150948	197
2780	1151145	576
2781	1151721	312
2782	1152033	66
2783	1152099	258
2784	1152357	243
2785	1152600	393
2786	1152993	126
2787	1153119	141
2788	1153260	2167
2789	1155427	90
2790	1155517	197
2791	1155714	576
2792	1156290	299
2793	1156589	66
2794	1156655	258
2795	1156913	243
2796	1157156	393
2797	1157549	126
2798	1157675	141
2799	1157816	2167
2800	1159983	90
2801	1160073	196
2802	1160269	576
2803	1160845	323
2804	1161168	67
2805	1161235	258
2806	1161493	243
2807	1161736	393
2808	1162129	126
2809	1162255	141
2810	1162396	126
2811	1162522	141
2812	1162663	2167
2813	1164830	92
2814	1164922	196
2815	1165118	576
2816	1165694	299
2817	1165993	66
2818	1166059	258
2819	1166317	243
2820	1166560	393
2821	1166953	126
2822	1167079	141
2823	1167220	2168
2824	1169388	90
2825	1169478	197
2826	1169675	576
2827	1170251	299
2828	1170550	66
2829	1170616	258
2830	1170874	243
2831	1171117	393
2832	1171510	126
2833	1171636	141
2834	1171777	2167
2835	1173944	90
2836	1174034	90
2837	1174124	576
2838	1174700	319
2839	1175019	66
2840	1175085	258
2841	1175343	243
2842	1175586	393
2843	1175979	126
2844	1176105	141
2845	1176246	2167
2846	1178413	90
2847	1178503	197
2848	1178700	576
2849	1179276	312
2850	1179588	66
2851	1179654	258
2852	1179912	243
2853	1180155	393
2854	1180548	126
2855	1180674	141
2856	1180815	2167
2857	1182982	92
2858	1183074	196
2859	1183270	576
2860	1183846	312
2861	1184158	66
2862	1184224	258
2863	1184482	243
2864	1184725	393
2865	1185118	126
2866	1185244	141
2867	1185385	2167
2868	1187552	90
2869	1187642	197
2870	1187839	576
2871	1188415	323
2872	1188738	67
2873	1188805	258
2874	1189063	243
2875	1189306	393
2876	1189699	126
2877	1189825	141
2878	1189966	2167
2879	1192133	90
2880	1192223	197
2881	1192420	576
2882	1192996	323
2883	1193319	67
2884	1193386	258
2885	1193644	243
2886	1193887	393
2887	1194280	126
2888	1194406	141
2889	1194547	141
2890	1194688	2167
2891	1196855	92
2892	1196947	197
2893	1197144	576
2894	1197720	299
2895	1198019	66
2896	1198085	258
2897	1198343	243
2898	1198586	393
2899	1198979	126
2900	1199105	141
2901	1199246	2167
2902	1201413	90
2903	1201503	197
2904	1201700	576
2905	1202276	323
2906	1202599	67
2907	1202666	258
2908	1202924	243
2909	1203167	393
2910	1203560	126
2911	1203686	141
2912	1203827	2167
2913	1205994	92
2914	1206086	197
2915	1206283	576
2916	1206859	323
2917	1207182	67
2918	1207249	258
2919	1207507	243
2920	1207750	393
2921	1208143	393
2922	1208536	126
2923	1208662	141
2924	1208803	2167
2925	1210970	92
2926	1211062	196
2927	1211258	576
2928	1211834	300
2929	1212134	67
2930	1212201	258
2931	1212459	243
2932	1212702	393
2933	1213095	126
2934	1213221	141
2935	1213362	2168
2936	1215530	92
2937	1215622	197
2938	1215819	576
2939	1216395	299
2940	1216694	66
2941	1216760	258
2942	1217018	243
2943	1217261	393
2944	1217654	126
2945	1217780	141
2946	1217921	2169
2947	1220090	92
2948	1220182	196
2949	1220378	576
2950	1220954	299
2951	1221253	67
2952	1221320	258
2953	1221578	243
2954	1221821	393
2955	1222214	126
2956	1222340	141
2957	1222481	2168
2958	1224649	90
2959	1224739	197
2960	1224936	576
2961	1225512	317
2962	1225829	67
2963	1225896	258
2964	1226154	243
2965	1226397	393
2966	1226790	126
2967	1226916	141
2968	1227057	90
2969	1227147	2167
2970	1229314	196
2971	1229510	576
2972	1230086	300
2973	1230386	66
2974	1230452	258
2975	1230710	243
2976	1230953	393
2977	1231346	126
2978	1231472	141
2979	1231613	126
2980	1231739	141
2981	1231880	2167
2982	1234047	92
2983	1234139	576
2984	1234715	312
2985	1235027	67
2986	1235094	258
2987	1235352	258
2988	1235610	243
2989	1235853	393
2990	1236246	126
2991	1236372	141
2992	1236513	2168
2993	1238681	90
2994	1238771	196
2995	1238967	576
2996	1239543	300
2997	1239843	66
2998	1239909	258
2999	1240167	243
3000	1240410	393
3001	1240803	126
3002	1240929	141
3003	1241070	2168
3004	1243238	90
3005	1243328	196
3006	1243524	196
3007	1243720	258
3008	1243978	243
3009	1244221	393
3010	1244614	126
3011	1244740	141
3012	1244881	243
3013	1245124	66
3014	1245190	576
3015	1245766	2167
3016	1247933	126
3017	1248059	243
3018	1248302	66
3019	1248368	576
3020	1248944	2167
3021	1251111	126
3022	1251237	243
3023	1251480	66
3024	1251546	576
3025	1252122	2167
3026	1254289	126
3027	1254415	243
3028	1254658	66
3029	1254724	576
3030	1255300	2167
3031	1257467	126
3032	1257593	243
3033	1257836	66
3034	1257902	576
3035	1258478	2168
3036	1260646	126
3037	1260772	243
3038	1261015	66
3039	1261081	576
3040	1261657	2167
3041	1263824	126
3042	1263950	243
3043	1264193	66
3044	1264259	576
3045	1264835	2167
3046	1267002	126
3047	1267128	243
3048	1267371	66
3049	1267437	576
3050	1268013	92
3051	1268105	197
3052	1268302	576
3053	1268878	299
3054	1269177	66
3055	1269243	258
3056	1269501	243
3057	1269744	393
3058	1270137	126
3059	1270263	141
3060	1270404	2167
3061	1272571	90
3062	1272661	196
3063	1272857	576
3064	1273433	299
3065	1273732	67
3066	1273799	258
3067	1274057	243
3068	1274300	393
3069	1274693	126
3070	1274819	141
3071	1274960	2167
3072	1277127	90
3073	1277217	196
3074	1277413	576
3075	1277989	323
3076	1278312	66
3077	1278378	258
3078	1278636	243
3079	1278879	393
3080	1279272	126
3081	1279398	126
3082	1279524	243
3083	1279767	66
3084	1279833	576
3085	1280409	2167
3086	1282576	126
3087	1282702	243
3088	1282945	66
3089	1283011	576
3090	1283587	2167
3091	1285754	126
3092	1285880	243
3093	1286123	66
3094	1286189	576
3095	1286765	2167
3096	1288932	126
3097	1289058	243
3098	1289301	66
3099	1289367	576
3100	1289943	256
3101	1290199	219
3102	1290418	541
3103	1290959	2007
3104	1292966	189
3105	1293155	396
3106	1293551	73
3107	1293624	296
3108	1293920	187
3109	1294107	256
3110	1294363	226
3111	1294589	541
3112	1295130	2007
3113	1297137	189
3114	1297326	396
3115	1297722	73
3116	1297795	196
3117	1297991	576
3118	1298567	299
3119	1298866	66
3120	1298932	258
3121	1299190	243
3122	1299433	393
3123	1299826	126
3124	1299952	141
3125	1300093	2167
3126	1302260	92
3127	1302352	197
3128	1302549	576
3129	1303125	576
3130	1303701	299
3131	1304000	66
3132	1304066	258
3133	1304324	243
3134	1304567	393
3135	1304960	126
3136	1305086	141
3137	1305227	2167
3138	1307394	90
3139	1307484	196
3140	1307680	576
3141	1308256	299
3142	1308555	66
3143	1308621	258
3144	1308879	243
3145	1309122	393
3146	1309515	126
3147	1309641	141
3148	1309782	2167
3149	1311949	90
3150	1312039	196
3151	1312235	576
3152	1312811	299
3153	1313110	67
3154	1313177	258
3155	1313435	243
3156	1313678	393
3157	1314071	126
3158	1314197	300
3159	1314497	299
3160	1314796	299
3161	1315095	312
3162	1315407	312
3163	1315719	312
3164	1316031	2167
3165	1318198	576
3166	1318774	196
3167	1318970	576
3168	1319546	300
3169	1319846	66
3170	1319912	258
3171	1320170	243
3172	1320413	393
3173	1320806	393
3174	1321199	126
3175	1321325	141
3176	1321466	2167
3177	1323633	92
3178	1323725	196
3179	1323921	576
3180	1324497	396
3181	1324893	189
3182	1325082	396
3183	1325478	126
3184	1325604	141
3185	1325745	141
3186	1325886	2168
3187	1328054	92
3188	1328146	197
3189	1328343	576
3190	1328919	312
3191	1329231	67
3192	1329298	258
3193	1329556	243
3194	1329799	393
3195	1330192	126
3196	1330318	141
3197	1330459	2168
3198	1332627	296
3199	1332923	179
3200	1333102	189
3201	1333291	296
3202	1333587	187
3203	1333774	189
3204	1333963	396
3205	1334359	179
3206	1334538	189
3207	1334727	296
3208	1335023	181
3209	1335204	141
3210	1335345	2167
3211	1337512	90
3212	1337602	196
3213	1337798	576
3214	1338374	299
3215	1338673	66
3216	1338739	258
3217	1338997	243
3218	1339240	393
3219	1339633	126
3220	1339759	141
3221	1339900	2167
3222	1342067	196
3223	1342263	197
3224	1342460	576
3225	1343036	299
3226	1343335	66
3227	1343401	258
3228	1343659	243
3229	1343902	393
3230	1344295	126
3231	1344421	258
3232	1344679	576
3233	1345255	2167
3234	1347422	126
3235	1347548	189
3236	1347737	576
3237	1348313	396
3238	1348709	73
3239	1348782	181
3240	1348963	179
3241	1349142	178
3242	1349320	256
3243	1349576	186
3244	1349762	73
3245	1349835	243
3246	1350078	141
3247	1350219	141
3248	1350360	243
3249	1350603	188
3250	1350791	258
3251	1351049	189
3252	1351238	83
3253	1351321	189
3254	1351510	396
3255	1351906	67
3256	1351973	258
3257	1352231	73
3258	1352304	66
3259	1352370	258
3260	1352628	243
3261	1352871	393
3262	1353264	393
3263	1353657	126
3264	1353783	141
3265	1353924	2168
3266	1356092	196
3267	1356288	576
3268	1356864	323
3269	1357187	66
3270	1357253	258
3271	1357511	243
3272	1357754	393
3273	1358147	126
3274	1358273	141
3275	1358414	2167
3276	1360581	90
3277	1360671	196
3278	1360867	576
3279	1361443	322
3280	1361765	66
3281	1361831	258
3282	1362089	243
3283	1362332	393
3284	1362725	126
3285	1362851	141
3286	1362992	2167
3287	1365159	90
3288	1365249	196
3289	1365445	576
3290	1366021	322
3291	1366343	66
3292	1366409	258
3293	1366667	243
3294	1366910	393
3295	1367303	126
3296	1367429	141
3297	1367570	2167
3298	1369737	90
3299	1369827	196
3300	1370023	576
3301	1370599	322
3302	1370921	66
3303	1370987	258
3304	1371245	243
3305	1371488	393
3306	1371881	126
3307	1372007	141
3308	1372148	2167
3309	1374315	90
3310	1374405	196
3311	1374601	576
3312	1375177	322
3313	1375499	66
3314	1375565	258
3315	1375823	243
3316	1376066	393
3317	1376459	126
3318	1376585	141
3319	1376726	2167
3320	1378893	90
3321	1378983	196
3322	1379179	576
3323	1379755	322
3324	1380077	66
3325	1380143	258
3326	1380401	243
3327	1380644	393
3328	1381037	126
3329	1381163	141
3330	1381304	2168
3331	1383472	92
3332	1383564	197
3333	1383761	576
3334	1384337	323
3335	1384660	66
3336	1384726	258
3337	1384984	243
3338	1385227	393
3339	1385620	126
3340	1385746	141
3341	1385887	2167
3342	1388054	90
3343	1388144	196
3344	1388340	576
3345	1388916	300
3346	1389216	66
3347	1389282	258
3348	1389540	243
3349	1389783	393
3350	1390176	126
3351	1390302	141
3352	1390443	2167
3353	1392610	90
3354	1392700	196
3355	1392896	576
3356	1393472	300
3357	1393772	66
3358	1393838	258
3359	1394096	243
3360	1394339	393
3361	1394732	126
3362	1394858	141
3363	1394999	2167
3364	1397166	90
3365	1397256	196
3366	1397452	576
3367	1398028	300
3368	1398328	66
3369	1398394	258
3370	1398652	243
3371	1398895	393
3372	1399288	126
3373	1399414	141
3374	1399555	2168
3375	1401723	92
3376	1401815	197
3377	1402012	576
3378	1402588	319
3379	1402907	67
3380	1402974	258
3381	1403232	243
3382	1403475	393
3383	1403868	126
3384	1403994	141
3385	1404135	2168
3386	1406303	92
3387	1406395	197
3388	1406592	576
3389	1407168	319
3390	1407487	67
3391	1407554	258
3392	1407812	243
3393	1408055	393
3394	1408448	126
3395	1408574	141
3396	1408715	2168
3397	1410883	92
3398	1410975	196
3399	1411171	576
3400	1411747	323
3401	1412070	66
3402	1412136	258
3403	1412394	243
3404	1412637	393
3405	1413030	126
3406	1413156	141
3407	1413297	2167
3408	1415464	90
3409	1415554	196
3410	1415750	576
3411	1416326	323
3412	1416649	66
3413	1416715	258
3414	1416973	243
3415	1417216	393
3416	1417609	243
3417	1417852	393
3418	1418245	126
3419	1418371	141
3420	1418512	2167
3421	1420679	90
3422	1420769	196
3423	1420965	196
3424	1421161	576
3425	1421737	323
3426	1422060	323
3427	1422383	66
3428	1422449	258
3429	1422707	243
3430	1422950	393
3431	1423343	126
3432	1423469	141
3433	1423610	2167
3434	1425777	90
3435	1425867	196
3436	1426063	576
3437	1426639	323
3438	1426962	66
3439	1427028	258
3440	1427286	258
3441	1427544	243
3442	1427787	393
3443	1428180	126
3444	1428306	126
3445	1428432	141
3446	1428573	2167
3447	1430740	90
3448	1430830	196
3449	1431026	576
3450	1431602	323
3451	1431925	66
3452	1431991	258
3453	1432249	243
3454	1432492	393
3455	1432885	126
3456	1433011	141
3457	1433152	2167
3458	1435319	90
3459	1435409	196
3460	1435605	196
3461	1435801	196
3462	1435997	196
3463	1436193	90
3464	1436283	196
3465	1436479	576
3466	1437055	325
3467	1437380	66
3468	1437446	258
3469	1437704	243
3470	1437947	393
3471	1438340	126
3472	1438466	141
3473	1438607	2167
3474	1440774	90
3475	1440864	196
3476	1441060	576
3477	1441636	323
3478	1441959	66
3479	1442025	66
3480	1442091	258
3481	1442349	243
3482	1442592	393
3483	1442985	126
3484	1443111	141
3485	1443252	2168
3486	1445420	92
3487	1445512	197
3488	1445709	576
3489	1446285	312
3490	1446597	67
3491	1446664	258
3492	1446922	243
3493	1447165	393
3494	1447558	126
3495	1447684	141
3496	1447825	2168
3497	1449993	92
3498	1450085	197
3499	1450282	576
3500	1450858	576
3501	1451434	312
3502	1451746	67
3503	1451813	258
3504	1452071	243
3505	1452314	393
3506	1452707	126
3507	1452833	126
3508	1452959	141
3509	1453100	2168
3510	1455268	92
3511	1455360	197
3512	1455557	576
3513	1456133	312
3514	1456445	67
3515	1456512	258
3516	1456770	243
3517	1457013	393
3518	1457406	126
3519	1457532	141
3520	1457673	2168
3521	1459841	92
3522	1459933	92
3523	1460025	197
3524	1460222	576
3525	1460798	319
3526	1461117	67
3527	1461184	258
3528	1461442	243
3529	1461685	393
3530	1462078	126
3531	1462204	141
3532	1462345	2168
3533	1464513	92
3534	1464605	197
3535	1464802	576
3536	1465378	576
3537	1465954	312
3538	1466266	67
3539	1466333	258
3540	1466591	243
3541	1466834	393
3542	1467227	126
3543	1467353	141
3544	1467494	2168
3545	1469662	92
3546	1469754	197
3547	1469951	576
3548	1470527	312
3549	1470839	67
3550	1470906	258
3551	1471164	243
3552	1471407	243
3553	1471650	393
3554	1472043	126
3555	1472169	141
3556	1472310	2168
3557	1474478	92
3558	1474570	196
3559	1474766	576
3560	1475342	98
3561	1475440	300
3562	1475740	258
3563	1475998	243
3564	1476241	393
3565	1476634	126
3566	1476760	141
3567	1476901	2167
3568	1479068	90
3569	1479158	196
3570	1479354	576
3571	1479930	319
3572	1480249	66
3573	1480315	258
3574	1480573	243
3575	1480816	393
3576	1481209	126
3577	1481335	141
3578	1481476	2168
3579	1483644	92
3580	1483736	197
3581	1483933	576
3582	1484509	312
3583	1484821	67
3584	1484888	258
3585	1485146	243
3586	1485389	393
3587	1485782	126
3588	1485908	141
3589	1486049	2167
3590	1488216	90
3591	1488306	196
3592	1488502	576
3593	1489078	312
3594	1489390	67
3595	1489457	258
3596	1489715	243
3597	1489958	258
3598	1490216	243
3599	1490459	393
3600	1490852	126
3601	1490978	141
3602	1491119	104
3603	1491223	243
3604	1491466	243
3605	1491709	126
3606	1491835	141
3607	1491976	393
3608	1492369	92
3609	1492461	197
3610	1492658	258
3611	1492916	2168
3612	1495084	319
3613	1495403	576
3614	1495979	67
3615	1496046	243
3616	1496289	243
3617	1496532	126
3618	1496658	141
3619	1496799	393
3620	1497192	92
3621	1497284	197
3622	1497481	258
3623	1497739	2150
3624	1499889	319
3625	1500208	576
3626	1500784	67
3627	1500851	243
3628	1501094	126
3629	1501220	141
3630	1501361	393
3631	1501754	92
3632	1501846	92
3633	1501938	92
3634	1502030	197
3635	1502227	258
3636	1502485	2165
3637	1504650	312
3638	1504962	312
3639	1505274	576
3640	1505850	67
3641	1505917	243
3642	1506160	126
3643	1506286	243
3644	1506529	67
3645	1506596	319
3646	1506915	576
3647	1507491	67
3648	1507558	243
3649	1507801	126
3650	1507927	126
3651	1508053	141
3652	1508194	393
3653	1508587	92
3654	1508679	197
3655	1508876	258
3656	1509134	2168
3657	1511302	319
3658	1511621	576
3659	1512197	67
3660	1512264	243
3661	1512507	67
3662	1512574	67
3663	1512641	243
3664	1512884	126
3665	1513010	141
3666	1513151	393
3667	1513544	92
3668	1513636	197
3669	1513833	258
3670	1514091	258
3671	1514349	197
3672	1514546	258
3673	1514804	2168
3674	1516972	312
3675	1517284	576
3676	1517860	67
3677	1517927	243
3678	1518170	126
3679	1518296	141
3680	1518437	393
3681	1518830	393
3682	1519223	92
3683	1519315	92
3684	1519407	92
3685	1519499	393
3686	1519892	92
3687	1519984	197
3688	1520181	258
3689	1520439	2161
3690	1522600	319
3691	1522919	312
3692	1523231	2160
3693	1525391	319
3694	1525710	576
3695	1526286	67
3696	1526353	243
3697	1526596	126
3698	1526722	141
3699	1526863	393
3700	1527256	312
3701	1527568	576
3702	1528144	292
3703	1528436	312
3704	1528748	319
3705	1529067	576
3706	1529643	177
3707	1529820	576
3708	1530396	323
3709	1530719	66
3710	1530785	258
3711	1531043	243
3712	1531286	393
3713	1531679	312
3714	1531991	317
3715	1532308	312
3716	1532620	323
3717	1532943	323
3718	1533266	576
3719	1533842	576
3720	1534418	576
3721	1534994	576
3722	1535570	576
3723	1536146	66
3724	1536212	66
3725	1536278	258
3726	1536536	243
3727	1536779	258
3728	1537037	258
3729	1537295	2007
3730	1539302	2167
3731	1541469	141
3732	1541610	2042
3733	1543652	141
3734	1543793	2167
3735	1545960	92
3736	1546052	196
3737	1546248	2007
3738	1548255	258
3739	1548513	243
3740	1548756	393
3741	1549149	243
3742	1549392	393
3743	1549785	126
3744	1549911	141
3745	1550052	2168
3746	1552220	92
3747	1552312	197
3748	1552509	576
3749	1553085	312
3750	1553397	66
3751	1553463	258
3752	1553721	240
3753	1553961	197
3754	1554158	92
3755	1554250	197
3756	1554447	576
3757	1555023	319
3758	1555342	67
3759	1555409	258
3760	1555667	243
3761	1555910	393
3762	1556303	126
3763	1556429	141
3764	1556570	2167
3765	1558737	92
3766	1558829	197
3767	1559026	576
3768	1559602	319
3769	1559921	67
3770	1559988	258
3771	1560246	243
3772	1560489	393
3773	1560882	126
3774	1561008	141
3775	1561149	2167
3776	1563316	90
3777	1563406	92
3778	1563498	92
3779	1563590	2007
3780	1565597	141
3781	1565738	2168
3782	1567906	92
3783	1567998	196
3784	1568194	576
3785	1568770	319
3786	1569089	67
3787	1569156	258
3788	1569414	243
3789	1569657	256
3790	1569913	67
3791	1569980	258
3792	1570238	243
3793	1570481	393
3794	1570874	126
3795	1571000	141
3796	1571141	243
3797	1571384	126
3798	1571510	141
3799	1571651	541
3800	1572192	2007
3801	1574199	189
3802	1574388	396
3803	1574784	126
3804	1574910	141
3805	1575051	2167
3806	1577218	90
3807	1577308	196
3808	1577504	576
3809	1578080	294
3810	1578374	300
3811	1578674	67
3812	1578741	258
3813	1578999	243
3814	1579242	393
3815	1579635	126
3816	1579761	141
3817	1579902	2167
3818	1582069	92
3819	1582161	95
3820	1582256	576
3821	1582832	301
3822	1583133	576
3823	1583709	197
3824	1583906	576
3825	1584482	312
3826	1584794	66
3827	1584860	258
3828	1585118	243
3829	1585361	393
3830	1585754	75
3831	1585829	196
3832	1586025	576
3833	1586601	299
3834	1586900	67
3835	1586967	258
3836	1587225	243
3837	1587468	393
3838	1587861	126
3839	1587987	141
3840	1588128	2167
3841	1590295	90
3842	1590385	196
3843	1590581	576
3844	1591157	323
3845	1591480	67
3846	1591547	243
3847	1591790	393
3848	1592183	126
3849	1592309	141
3850	1592450	2168
3851	1594618	92
3852	1594710	197
3853	1594907	576
3854	1595483	312
3855	1595795	67
3856	1595862	243
3857	1596105	393
3858	1596498	126
3859	1596624	141
3860	1596765	2167
3861	1598932	92
3862	1599024	197
3863	1599221	576
3864	1599797	323
3865	1600120	66
3866	1600186	258
3867	1600444	243
3868	1600687	393
3869	1601080	126
3870	1601206	141
3871	1601347	2167
3872	1603514	92
3873	1603606	196
3874	1603802	576
3875	1604378	323
3876	1604701	66
3877	1604767	258
3878	1605025	243
3879	1605268	393
3880	1605661	126
3881	1605787	141
3882	1605928	2167
3883	1608095	90
3884	1608185	197
3885	1608382	576
3886	1608958	312
3887	1609270	67
3888	1609337	258
3889	1609595	243
3890	1609838	393
3891	1610231	126
3892	1610357	393
3893	1610750	126
3894	1610876	141
3895	1611017	2168
3896	1613185	90
3897	1613275	196
3898	1613471	576
3899	1614047	299
3900	1614346	66
3901	1614412	258
3902	1614670	243
3903	1614913	393
3904	1615306	126
3905	1615432	141
3906	1615573	2167
3907	1617740	92
3908	1617832	196
3909	1618028	576
3910	1618604	299
3911	1618903	66
3912	1618969	258
3913	1619227	243
3914	1619470	393
3915	1619863	126
3916	1619989	141
3917	1620130	2167
3918	1622297	196
3919	1622493	196
3920	1622689	576
3921	1623265	323
3922	1623588	67
3923	1623655	258
3924	1623913	243
3925	1624156	393
3926	1624549	126
3927	1624675	141
3928	1624816	2167
3929	1626983	92
3930	1627075	197
3931	1627272	576
3932	1627848	300
3933	1628148	66
3934	1628214	258
3935	1628472	243
3936	1628715	393
3937	1629108	126
3938	1629234	141
3939	1629375	2168
3940	1631543	90
3941	1631633	197
3942	1631830	576
3943	1632406	323
3944	1632729	66
3945	1632795	258
3946	1633053	243
3947	1633296	393
3948	1633689	126
3949	1633815	141
3950	1633956	2167
3951	1636123	92
3952	1636215	196
3953	1636411	576
3954	1636987	312
3955	1637299	66
3956	1637365	258
3957	1637623	243
3958	1637866	393
3959	1638259	126
3960	1638385	141
3961	1638526	2167
3962	1640693	92
3963	1640785	197
3964	1640982	576
3965	1641558	312
3966	1641870	67
3967	1641937	258
3968	1642195	243
3969	1642438	393
3970	1642831	126
3971	1642957	126
3972	1643083	141
3973	1643224	2168
3974	1645392	92
3975	1645484	90
3976	1645574	576
3977	1646150	323
3978	1646473	66
3979	1646539	258
3980	1646797	243
3981	1647040	393
3982	1647433	126
3983	1647559	141
3984	1647700	2167
3985	1649867	92
3986	1649959	196
3987	1650155	576
3988	1650731	312
3989	1651043	67
3990	1651110	258
3991	1651368	243
3992	1651611	393
3993	1652004	126
3994	1652130	141
3995	1652271	2168
3996	1654439	92
3997	1654531	197
3998	1654728	576
3999	1655304	312
4000	1655616	67
4001	1655683	258
4002	1655941	243
4003	1656184	243
4004	1656427	393
4005	1656820	126
4006	1656946	141
4007	1657087	2168
4008	1659255	90
4009	1659345	197
4010	1659542	576
4011	1660118	297
4012	1660415	67
4013	1660482	258
4014	1660740	243
4015	1660983	393
4016	1661376	126
4017	1661502	141
4018	1661643	2168
4019	1663811	92
4020	1663903	196
4021	1664099	576
4022	1664675	299
4023	1664974	67
4024	1665041	258
4025	1665299	243
4026	1665542	393
4027	1665935	126
4028	1666061	141
4029	1666202	2167
4030	1668369	90
4031	1668459	196
4032	1668655	576
4033	1669231	317
4034	1669548	66
4035	1669614	258
4036	1669872	243
4037	1670115	393
4038	1670508	126
4039	1670634	141
4040	1670775	2167
4041	1672942	92
4042	1673034	197
4043	1673231	576
4044	1673807	314
4045	1674121	67
4046	1674188	258
4047	1674446	243
4048	1674689	393
4049	1675082	126
4050	1675208	141
4051	1675349	90
4052	1675439	2167
4053	1677606	196
4054	1677802	576
4055	1678378	299
4056	1678677	66
4057	1678743	258
4058	1679001	243
4059	1679244	393
4060	1679637	126
4061	1679763	393
4062	1680156	126
4063	1680282	141
4064	1680423	2168
4065	1682591	197
4066	1682788	576
4067	1683364	312
4068	1683676	299
4069	1683975	66
4070	1684041	258
4071	1684299	243
4072	1684542	393
4073	1684935	126
4074	1685061	141
4075	1685202	2167
4076	1687369	92
4077	1687461	196
4078	1687657	576
4079	1688233	300
4080	1688533	67
4081	1688600	258
4082	1688858	243
4083	1689101	393
4084	1689494	126
4085	1689620	141
4086	1689761	2167
4087	1691928	90
4088	1692018	90
4089	1692108	66
4090	1692174	258
4091	1692432	243
4092	1692675	393
4093	1693068	126
4094	1693194	66
4095	1693260	300
4096	1693560	196
4097	1693756	141
4098	1693897	393
4099	1694290	258
4100	1694548	230
4101	1694778	196
4102	1694974	141
4103	1695115	393
4104	1695508	258
4105	1695766	300
4106	1696066	196
4107	1696262	141
4108	1696403	393
4109	1696796	258
4110	1697054	300
4111	1697354	196
4112	1697550	141
4113	1697691	393
4114	1698084	258
4115	1698342	300
4116	1698642	196
4117	1698838	141
4118	1698979	393
4119	1699372	258
4120	1699630	300
4121	1699930	196
4122	1700126	141
4123	1700267	393
4124	1700660	258
4125	1700918	300
4126	1701218	196
4127	1701414	141
4128	1701555	393
4129	1701948	258
4130	1702206	300
4131	1702506	196
4132	1702702	2168
4133	1704870	95
4134	1704965	92
4135	1705057	576
4136	1705633	299
4137	1705932	67
4138	1705999	258
4139	1706257	243
4140	1706500	393
4141	1706893	126
4142	1707019	141
4143	1707160	2167
4144	1709327	90
4145	1709417	196
4146	1709613	576
4147	1710189	315
4148	1710504	66
4149	1710570	258
4150	1710828	243
4151	1711071	393
4152	1711464	126
4153	1711590	141
4154	1711731	2167
4155	1713898	90
4156	1713988	196
4157	1714184	576
4158	1714760	323
4159	1715083	66
4160	1715149	258
4161	1715407	243
4162	1715650	393
4163	1716043	393
4164	1716436	258
4165	1716694	300
4166	1716994	196
4167	1717190	141
4168	1717331	393
4169	1717724	258
4170	1717982	300
4171	1718282	196
4172	1718478	141
4173	1718619	393
4174	1719012	258
4175	1719270	300
4176	1719570	196
4177	1719766	141
4178	1719907	393
4179	1720300	258
4180	1720558	300
4181	1720858	196
4182	1721054	541
4183	1721595	2007
4184	1723602	189
4185	1723791	396
4186	1724187	73
4187	1724260	296
4188	1724556	187
4189	1724743	256
4190	1724999	219
4191	1725218	541
4192	1725759	2007
4193	1727766	189
4194	1727955	396
4195	1728351	73
4196	1728424	296
4197	1728720	187
4198	1728907	90
4199	1728997	196
4200	1729193	576
4201	1729769	299
4202	1730068	66
4203	1730134	258
4204	1730392	243
4205	1730635	393
4206	1731028	126
4207	1731154	141
4208	1731295	2168
4209	1733463	92
4210	1733555	196
4211	1733751	196
4212	1733947	576
4213	1734523	299
4214	1734822	66
4215	1734888	258
4216	1735146	243
4217	1735389	393
4218	1735782	126
4219	1735908	141
4220	1736049	2167
4221	1738216	90
4222	1738306	196
4223	1738502	576
4224	1739078	299
4225	1739377	66
4226	1739443	258
4227	1739701	243
4228	1739944	393
4229	1740337	126
4230	1740463	141
4231	1740604	2167
4232	1742771	90
4233	1742861	196
4234	1743057	576
4235	1743633	312
4236	1743945	66
4237	1744011	258
4238	1744269	243
4239	1744512	393
4240	1744905	299
4241	1745204	299
4242	1745503	299
4243	1745802	312
4244	1746114	312
4245	1746426	312
4246	1746738	141
4247	1746879	197
4248	1747076	90
4249	1747166	196
4250	1747362	576
4251	1747938	299
4252	1748237	66
4253	1748303	258
4254	1748561	243
4255	1748804	243
4256	1749047	393
4257	1749440	126
4258	1749566	141
4259	1749707	2168
4260	1751875	90
4261	1751965	197
4262	1752162	396
4263	1752558	73
4264	1752631	296
4265	1752927	393
4266	1753320	126
4267	1753446	126
4268	1753572	141
4269	1753713	2168
4270	1755881	92
4271	1755973	197
4272	1756170	576
4273	1756746	319
4274	1757065	67
4275	1757132	258
4276	1757390	243
4277	1757633	393
4278	1758026	126
4279	1758152	541
4280	1758693	256
4281	1758949	2007
4282	1760956	73
4283	1761029	256
4284	1761285	221
4285	1761506	73
4286	1761579	296
4287	1761875	240
4288	1762115	73
4289	1762188	256
4290	1762444	219
4291	1762663	126
4292	1762789	141
4293	1762930	2167
4294	1765097	90
4295	1765187	196
4296	1765383	576
4297	1765959	299
4298	1766258	66
4299	1766324	258
4300	1766582	243
4301	1766825	393
4302	1767218	126
4303	1767344	141
4304	1767485	2167
4305	1769652	92
4306	1769744	196
4307	1769940	576
4308	1770516	299
4309	1770815	66
4310	1770881	258
4311	1771139	243
4312	1771382	393
4313	1771775	66
4314	1771841	196
4315	1772037	141
4316	1772178	393
4317	1772571	179
4318	1772750	576
4319	1773326	296
4320	1773622	185
4321	1773807	221
4322	1774028	187
4323	1774215	100
4324	1774315	396
4325	1774711	73
4326	1774784	181
4327	1774965	258
4328	1775223	126
4329	1775349	126
4330	1775475	258
4331	1775733	75
4332	1775808	83
4333	1775891	73
4334	1775964	259
4335	1776223	73
4336	1776296	296
4337	1776592	312
4338	1776904	66
4339	1776970	177
4340	1777147	323
4341	1777470	66
4342	1777536	258
4343	1777794	243
4344	1778037	243
4345	1778280	393
4346	1778673	126
4347	1778799	141
4348	1778940	90
4349	1779030	196
4350	1779226	576
4351	1779802	323
4352	1780125	66
4353	1780191	258
4354	1780449	243
4355	1780692	393
4356	1781085	126
4357	1781211	141
4358	1781352	2167
4359	1783519	90
4360	1783609	196
4361	1783805	576
4362	1784381	322
4363	1784703	66
4364	1784769	258
4365	1785027	243
4366	1785270	393
4367	1785663	126
4368	1785789	141
4369	1785930	2167
4370	1788097	90
4371	1788187	196
4372	1788383	576
4373	1788959	322
4374	1789281	66
4375	1789347	258
4376	1789605	243
4377	1789848	393
4378	1790241	126
4379	1790367	141
4380	1790508	2167
4381	1792675	90
4382	1792765	196
4383	1792961	576
4384	1793537	322
4385	1793859	66
4386	1793925	258
4387	1794183	243
4388	1794426	393
4389	1794819	126
4390	1794945	141
4391	1795086	2167
4392	1797253	90
4393	1797343	196
4394	1797539	576
4395	1798115	322
4396	1798437	66
4397	1798503	258
4398	1798761	243
4399	1799004	393
4400	1799397	126
4401	1799523	141
4402	1799664	2167
4403	1801831	90
4404	1801921	196
4405	1802117	576
4406	1802693	322
4407	1803015	66
4408	1803081	258
4409	1803339	243
4410	1803582	393
4411	1803975	126
4412	1804101	141
4413	1804242	2168
4414	1806410	92
4415	1806502	197
4416	1806699	576
4417	1807275	323
4418	1807598	66
4419	1807664	258
4420	1807922	243
4421	1808165	393
4422	1808558	126
4423	1808684	141
4424	1808825	2167
4425	1810992	90
4426	1811082	196
4427	1811278	576
4428	1811854	300
4429	1812154	66
4430	1812220	258
4431	1812478	243
4432	1812721	393
4433	1813114	126
4434	1813240	141
4435	1813381	2167
4436	1815548	90
4437	1815638	196
4438	1815834	576
4439	1816410	300
4440	1816710	66
4441	1816776	258
4442	1817034	243
4443	1817277	393
4444	1817670	126
4445	1817796	141
4446	1817937	2167
4447	1820104	90
4448	1820194	196
4449	1820390	576
4450	1820966	300
4451	1821266	66
4452	1821332	258
4453	1821590	243
4454	1821833	393
4455	1822226	126
4456	1822352	141
4457	1822493	2168
4458	1824661	92
4459	1824753	197
4460	1824950	576
4461	1825526	319
4462	1825845	67
4463	1825912	258
4464	1826170	243
4465	1826413	393
4466	1826806	126
4467	1826932	141
4468	1827073	2168
4469	1829241	92
4470	1829333	197
4471	1829530	576
4472	1830106	319
4473	1830425	67
4474	1830492	258
4475	1830750	243
4476	1830993	393
4477	1831386	126
4478	1831512	141
4479	1831653	2168
4480	1833821	90
4481	1833911	196
4482	1834107	576
4483	1834683	323
4484	1835006	66
4485	1835072	258
4486	1835330	243
4487	1835573	393
4488	1835966	126
4489	1836092	141
4490	1836233	2167
4491	1838400	90
4492	1838490	196
4493	1838686	576
4494	1839262	323
4495	1839585	66
4496	1839651	258
4497	1839909	243
4498	1840152	258
4499	1840410	243
4500	1840653	393
4501	1841046	126
4502	1841172	141
4503	1841313	2167
4504	1843480	90
4505	1843570	90
4506	1843660	196
4507	1843856	576
4508	1844432	576
4509	1845008	323
4510	1845331	66
4511	1845397	258
4512	1845655	243
4513	1845898	393
4514	1846291	126
4515	1846417	141
4516	1846558	2167
4517	1848725	90
4518	1848815	196
4519	1849011	576
4520	1849587	323
4521	1849910	66
4522	1849976	66
4523	1850042	258
4524	1850300	243
4525	1850543	393
4526	1850936	393
4527	1851329	126
4528	1851455	141
4529	1851596	2167
4530	1853763	90
4531	1853853	196
4532	1854049	576
4533	1854625	323
4534	1854948	66
4535	1855014	258
4536	1855272	243
4537	1855515	393
4538	1855908	126
4539	1856034	141
4540	1856175	2167
4541	1858342	90
4542	1858432	90
4543	1858522	90
4544	1858612	90
4545	1858702	2167
4546	1860869	90
4547	1860959	196
4548	1861155	576
4549	1861731	323
4550	1862054	66
4551	1862120	258
4552	1862378	243
4553	1862621	393
4554	1863014	126
4555	1863140	141
4556	1863281	2167
4557	1865448	90
4558	1865538	196
4559	1865734	576
4560	1866310	323
4561	1866633	323
4562	1866956	66
4563	1867022	258
4564	1867280	243
4565	1867523	393
4566	1867916	126
4567	1868042	141
4568	1868183	2168
4569	1870351	92
4570	1870443	197
4571	1870640	576
4572	1871216	312
4573	1871528	67
4574	1871595	258
4575	1871853	243
4576	1872096	393
4577	1872489	126
4578	1872615	141
4579	1872756	2168
4580	1874924	92
4581	1875016	197
4582	1875213	197
4583	1875410	576
4584	1875986	312
4585	1876298	67
4586	1876365	258
4587	1876623	243
4588	1876866	393
4589	1877259	393
4590	1877652	126
4591	1877778	141
4592	1877919	2168
4593	1880087	92
4594	1880179	197
4595	1880376	576
4596	1880952	312
4597	1881264	67
4598	1881331	258
4599	1881589	243
4600	1881832	393
4601	1882225	126
4602	1882351	141
4603	1882492	2168
4604	1884660	2168
4605	1886828	92
4606	1886920	197
4607	1887117	576
4608	1887693	312
4609	1888005	67
4610	1888072	258
4611	1888330	243
4612	1888573	393
4613	1888966	126
4614	1889092	141
4615	1889233	2168
4616	1891401	92
4617	1891493	197
4618	1891690	197
4619	1891887	576
4620	1892463	312
4621	1892775	67
4622	1892842	258
4623	1893100	243
4624	1893343	393
4625	1893736	126
4626	1893862	141
4627	1894003	2168
4628	1896171	92
4629	1896263	197
4630	1896460	576
4631	1897036	312
4632	1897348	67
4633	1897415	258
4634	1897673	258
4635	1897931	243
4636	1898174	393
4637	1898567	126
4638	1898693	141
4639	1898834	2168
4640	1901002	90
4641	1901092	196
4642	1901288	259
4643	1901547	576
4644	1902123	67
4645	1902190	258
4646	1902448	243
4647	1902691	393
4648	1903084	126
4649	1903210	141
4650	1903351	2167
4651	1905518	90
4652	1905608	196
4653	1905804	576
4654	1906380	323
4655	1906703	66
4656	1906769	258
4657	1907027	243
4658	1907270	393
4659	1907663	126
4660	1907789	141
4661	1907930	2168
4662	1910098	92
4663	1910190	196
4664	1910386	576
4665	1910962	312
4666	1911274	67
4667	1911341	258
4668	1911599	243
4669	1911842	393
4670	1912235	126
4671	1912361	141
4672	1912502	2167
4673	1914669	90
4674	1914759	197
4675	1914956	576
4676	1915532	312
4677	1915844	243
4678	1916087	258
4679	1916345	66
4680	1916411	258
4681	1916669	243
4682	1916912	393
4683	1917305	126
4684	1917431	576
4685	1918007	67
4686	1918074	67
4687	1918141	243
4688	1918384	126
4689	1918510	141
4690	1918651	393
4691	1919044	92
4692	1919136	197
4693	1919333	258
4694	1919591	2168
4695	1921759	312
4696	1922071	576
4697	1922647	67
4698	1922714	67
4699	1922781	243
4700	1923024	126
4701	1923150	141
4702	1923291	393
4703	1923684	92
4704	1923776	197
4705	1923973	258
4706	1924231	2150
4707	1926381	312
4708	1926693	576
4709	1927269	67
4710	1927336	243
4711	1927579	126
4712	1927705	141
4713	1927846	393
4714	1928239	393
4715	1928632	393
4716	1929025	92
4717	1929117	197
4718	1929314	258
4719	1929572	258
4720	1929830	2168
4721	1931998	312
4722	1932310	576
4723	1932886	67
4724	1932953	243
4725	1933196	67
4726	1933263	576
4727	1933839	2168
4728	1936007	319
4729	1936326	576
4730	1936902	67
4731	1936969	243
4732	1937212	243
4733	1937455	126
4734	1937581	141
4735	1937722	393
4736	1938115	92
4737	1938207	197
4738	1938404	258
4739	1938662	2168
4740	1940830	312
4741	1941142	576
4742	1941718	67
4743	1941785	576
4744	1942361	576
4745	1942937	67
4746	1943004	243
4747	1943247	126
4748	1943373	141
4749	1943514	393
4750	1943907	92
4751	1943999	197
4752	1944196	197
4753	1944393	92
4754	1944485	197
4755	1944682	258
4756	1944940	2168
4757	1947108	312
4758	1947420	576
4759	1947996	67
4760	1948063	243
4761	1948306	126
4762	1948432	141
4763	1948573	141
4764	1948714	393
4765	1949107	393
4766	1949500	393
4767	1949893	141
4768	1950034	393
4769	1950427	92
4770	1950519	197
4771	1950716	258
4772	1950974	2168
4773	1953142	258
4774	1953400	258
4775	1953658	2160
4776	1955818	312
4777	1956130	576
4778	1956706	67
4779	1956773	243
4780	1957016	126
4781	1957142	141
4782	1957283	576
4783	1957859	197
4784	1958056	576
4785	1958632	156
4786	1958788	181
4787	1958969	197
4788	1959166	416
4789	1959582	196
4790	1959778	576
4791	1960354	323
4792	1960677	66
4793	1960743	258
4794	1961001	243
4795	1961244	319
4796	1961563	317
4797	1961880	312
4798	1962192	323
4799	1962515	323
4800	1962838	576
4801	1963414	576
4802	1963990	576
4803	1964566	576
4804	1965142	576
4805	1965718	323
4806	1966041	323
4807	1966364	66
4808	1966430	258
4809	1966688	66
4810	1966754	66
4811	1966820	396
4812	1967216	396
4813	1967612	126
4814	1967738	115
4815	1967853	126
4816	1967979	141
4817	1968120	2168
4818	1970288	90
4819	1970378	396
4820	1970774	67
4821	1970841	258
4822	1971099	243
4823	1971342	258
4824	1971600	243
4825	1971843	393
4826	1972236	126
4827	1972362	141
4828	1972503	2168
4829	1974671	92
4830	1974763	197
4831	1974960	576
4832	1975536	323
4833	1975859	67
4834	1975926	2007
4835	1977933	92
4836	1978025	2168
4837	1980193	92
4838	1980285	197
4839	1980482	576
4840	1981058	319
4841	1981377	67
4842	1981444	258
4843	1981702	243
4844	1981945	393
4845	1982338	126
4846	1982464	141
4847	1982605	2168
4848	1984773	92
4849	1984865	197
4850	1985062	576
4851	1985638	312
4852	1985950	66
4853	1986016	258
4854	1986274	243
4855	1986517	393
4856	1986910	126
4857	1987036	141
4858	1987177	2167
4859	1989344	188
4860	1989532	2168
4861	1991700	396
4862	1992096	126
4863	1992222	141
4864	1992363	2168
4865	1994531	90
4866	1994621	196
4867	1994817	576
4868	1995393	312
4869	1995705	67
4870	1995772	258
4871	1996030	540
4872	1996570	312
4873	1996882	67
4874	1996949	258
4875	1997207	243
4876	1997450	393
4877	1997843	126
4878	1997969	258
4879	1998227	393
4880	1998620	126
4881	1998746	189
4882	1998935	396
4883	1999331	73
4884	1999404	296
4885	1999700	393
4886	2000093	126
4887	2000219	141
4888	2000360	2167
4889	2002527	92
4890	2002619	197
4891	2002816	576
4892	2003392	576
4893	2003968	299
4894	2004267	66
4895	2004333	258
4896	2004591	243
4897	2004834	393
4898	2005227	126
4899	2005353	141
4900	2005494	2168
4901	2007662	197
4902	2007859	196
4903	2008055	576
4904	2008631	2167
4905	2010798	92
4906	2010890	197
4907	2011087	576
4908	2011663	299
4909	2011962	67
4910	2012029	258
4911	2012287	243
4912	2012530	176
4913	2012706	90
4914	2012796	197
4915	2012993	576
4916	2013569	312
4917	2013881	66
4918	2013947	258
4919	2014205	243
4920	2014448	393
4921	2014841	126
4922	2014967	141
4923	2015108	2167
4924	2017275	90
4925	2017365	196
4926	2017561	576
4927	2018137	312
4928	2018449	258
4929	2018707	243
4930	2018950	393
4931	2019343	126
4932	2019469	141
4933	2019610	2168
4934	2021778	92
4935	2021870	197
4936	2022067	576
4937	2022643	312
4938	2022955	258
4939	2023213	243
4940	2023456	393
4941	2023849	126
4942	2023975	141
4943	2024116	2168
4944	2026284	92
4945	2026376	197
4946	2026573	576
4947	2027149	299
4948	2027448	66
4949	2027514	258
4950	2027772	243
4951	2028015	393
4952	2028408	126
4953	2028534	141
4954	2028675	2168
4955	2030843	90
4956	2030933	196
4957	2031129	576
4958	2031705	299
4959	2032004	66
4960	2032070	258
4961	2032328	243
4962	2032571	393
4963	2032964	126
4964	2033090	141
4965	2033231	2167
4966	2035398	92
4967	2035490	196
4968	2035686	576
4969	2036262	319
4970	2036581	66
4971	2036647	258
4972	2036905	243
4973	2037148	393
4974	2037541	243
4975	2037784	393
4976	2038177	126
4977	2038303	141
4978	2038444	2167
4979	2040611	90
4980	2040701	196
4981	2040897	576
4982	2041473	323
4983	2041796	66
4984	2041862	258
4985	2042120	243
4986	2042363	393
4987	2042756	126
4988	2042882	141
4989	2043023	2168
4990	2045191	90
4991	2045281	196
4992	2045477	576
4993	2046053	299
4994	2046352	66
4995	2046418	258
4996	2046676	243
4997	2046919	393
4998	2047312	126
4999	2047438	141
5000	2047579	2167
5001	2049746	90
5002	2049836	197
5003	2050033	576
5004	2050609	312
5005	2050921	67
5006	2050988	258
5007	2051246	243
5008	2051489	393
5009	2051882	126
5010	2052008	141
5011	2052149	2168
5012	2054317	92
5013	2054409	197
5014	2054606	576
5015	2055182	323
5016	2055505	67
5017	2055572	258
5018	2055830	243
5019	2056073	393
5020	2056466	126
5021	2056592	141
5022	2056733	2167
5023	2058900	92
5024	2058992	197
5025	2059189	576
5026	2059765	323
5027	2060088	67
5028	2060155	258
5029	2060413	243
5030	2060656	393
5031	2061049	126
5032	2061175	141
5033	2061316	2168
5034	2063484	90
5035	2063574	196
5036	2063770	576
5037	2064346	323
5038	2064669	67
5039	2064736	258
5040	2064994	243
5041	2065237	393
5042	2065630	126
5043	2065756	141
5044	2065897	2168
5045	2068065	92
5046	2068157	196
5047	2068353	576
5048	2068929	312
5049	2069241	66
5050	2069307	258
5051	2069565	243
5052	2069808	393
5053	2070201	393
5054	2070594	126
5055	2070720	141
5056	2070861	2168
5057	2073029	196
5058	2073225	196
5059	2073421	576
5060	2073997	299
5061	2074296	66
5062	2074362	258
5063	2074620	243
5064	2074863	393
5065	2075256	126
5066	2075382	141
5067	2075523	2168
5068	2077691	90
5069	2077781	196
5070	2077977	576
5071	2078553	312
5072	2078865	67
5073	2078932	258
5074	2079190	243
5075	2079433	393
5076	2079826	126
5077	2079952	141
5078	2080093	2168
5079	2082261	92
5080	2082353	196
5081	2082549	576
5082	2083125	312
5083	2083437	66
5084	2083503	258
5085	2083761	258
5086	2084019	243
5087	2084262	393
5088	2084655	126
5089	2084781	141
5090	2084922	2167
5091	2087089	92
5092	2087181	196
5093	2087377	576
5094	2087953	294
5095	2088247	67
5096	2088314	258
5097	2088572	243
5098	2088815	393
5099	2089208	126
5100	2089334	141
5101	2089475	2168
5102	2091643	92
5103	2091735	196
5104	2091931	576
5105	2092507	299
5106	2092806	67
5107	2092873	258
5108	2093131	243
5109	2093374	393
5110	2093767	126
5111	2093893	141
5112	2094034	2167
5113	2096201	92
5114	2096293	196
5115	2096489	576
5116	2097065	300
5117	2097365	66
5118	2097431	258
5119	2097689	243
5120	2097932	393
5121	2098325	126
5122	2098451	141
5123	2098592	2168
5124	2100760	92
5125	2100852	197
5126	2101049	576
5127	2101625	314
5128	2101939	67
5129	2102006	258
5130	2102264	243
5131	2102507	393
5132	2102900	126
5133	2103026	141
5134	2103167	90
5135	2103257	2167
5136	2105424	196
5137	2105620	576
5138	2106196	299
5139	2106495	66
5140	2106561	258
5141	2106819	243
5142	2107062	393
5143	2107455	243
5144	2107698	393
5145	2108091	126
5146	2108217	141
5147	2108358	92
5148	2108450	197
5149	2108647	576
5150	2109223	576
5151	2109799	299
5152	2110098	66
5153	2110164	258
5154	2110422	243
5155	2110665	393
5156	2111058	126
5157	2111184	141
5158	2111325	2167
5159	2113492	90
5160	2113582	196
5161	2113778	576
5162	2114354	299
5163	2114653	66
5164	2114719	258
5165	2114977	243
5166	2115220	393
5167	2115613	126
5168	2115739	141
5169	2115880	2167
5170	2118047	2167
5171	2120214	300
5172	2120514	66
5173	2120580	258
5174	2120838	243
5175	2121081	393
5176	2121474	300
5177	2121774	576
5178	2122350	2167
5179	2124517	126
5180	2124643	243
5181	2124886	66
5182	2124952	576
5183	2125528	2167
5184	2127695	126
5185	2127821	243
5186	2128064	66
5187	2128130	576
5188	2128706	2167
5189	2130873	126
5190	2130999	243
5191	2131242	66
5192	2131308	576
5193	2131884	2167
5194	2134051	126
5195	2134177	243
5196	2134420	66
5197	2134486	576
5198	2135062	2167
5199	2137229	126
5200	2137355	243
5201	2137598	66
5202	2137664	576
5203	2138240	2167
5204	2140407	126
5205	2140533	243
5206	2140776	66
5207	2140842	576
5208	2141418	2167
5209	2143585	126
5210	2143711	243
5211	2143954	66
5212	2144020	576
5213	2144596	2167
5214	2146763	141
5215	2146904	2168
5216	2149072	197
5217	2149269	95
5218	2149364	576
5219	2149940	301
5220	2150241	67
5221	2150308	258
5222	2150566	243
5223	2150809	393
5224	2151202	126
5225	2151328	141
5226	2151469	2167
5227	2153636	90
5228	2153726	90
5229	2153816	576
5230	2154392	323
5231	2154715	66
5232	2154781	258
5233	2155039	243
5234	2155282	393
5235	2155675	126
5236	2155801	141
5237	2155942	2169
5238	2158111	90
5239	2158201	196
5240	2158397	576
5241	2158973	300
5242	2159273	66
5243	2159339	258
5244	2159597	243
5245	2159840	243
5246	2160083	66
5247	2160149	576
5248	2160725	2167
5249	2162892	126
5250	2163018	243
5251	2163261	66
5252	2163327	576
5253	2163903	2167
5254	2166070	126
5255	2166196	243
5256	2166439	66
5257	2166505	576
5258	2167081	2167
5259	2169248	126
5260	2169374	243
5261	2169617	66
5262	2169683	576
5263	2170259	2167
5264	2172426	189
5265	2172615	396
5266	2173011	73
5267	2173084	296
5268	2173380	179
5269	2173559	256
5270	2173815	219
5271	2174034	541
5272	2174575	2007
5273	2176582	189
5274	2176771	396
5275	2177167	73
5276	2177240	296
5277	2177536	187
5278	2177723	256
5279	2177979	219
5280	2178198	2167
5281	2180365	90
5282	2180455	196
5283	2180651	576
5284	2181227	299
5285	2181526	67
5286	2181593	258
5287	2181851	243
5288	2182094	393
5289	2182487	126
5290	2182613	141
5291	2182754	2168
5292	2184922	90
5293	2185012	90
5294	2185102	196
5295	2185298	576
5296	2185874	299
5297	2186173	66
5298	2186239	258
5299	2186497	243
5300	2186740	393
5301	2187133	126
5302	2187259	141
5303	2187400	2167
5304	2189567	90
5305	2189657	196
5306	2189853	576
5307	2190429	299
5308	2190728	67
5309	2190795	258
5310	2191053	243
5311	2191296	393
5312	2191689	126
5313	2191815	141
5314	2191956	2167
5315	2194123	90
5316	2194213	196
5317	2194409	576
5318	2194985	299
5319	2195284	66
5320	2195350	258
5321	2195608	243
5322	2195851	299
5323	2196150	299
5324	2196449	299
5325	2196748	312
5326	2197060	312
5327	2197372	312
5328	2197684	126
5329	2197810	92
5330	2197902	2167
5331	2200069	90
5332	2200159	196
5333	2200355	576
5334	2200931	299
5335	2201230	66
5336	2201296	258
5337	2201554	258
5338	2201812	243
5339	2202055	393
5340	2202448	126
5341	2202574	141
5342	2202715	2167
5343	2204882	92
5344	2204974	296
5345	2205270	181
5346	2205451	256
5347	2205707	243
5348	2205950	393
5349	2206343	393
5350	2206736	126
5351	2206862	141
5352	2207003	2168
5353	2209171	92
5354	2209263	197
5355	2209460	576
5356	2210036	312
5357	2210348	67
5358	2210415	258
5359	2210673	243
5360	2210916	393
5361	2211309	541
5362	2211850	541
5363	2212391	396
5364	2212787	185
5365	2212972	541
5366	2213513	2007
5367	2215520	179
5368	2215699	256
5369	2215955	2007
5370	2217962	238
5371	2218200	541
5372	2218741	2007
5373	2220748	393
5374	2221141	126
5375	2221267	141
5376	2221408	2167
5377	2223575	90
5378	2223665	196
5379	2223861	576
5380	2224437	300
5381	2224737	66
5382	2224803	258
5383	2225061	243
5384	2225304	393
5385	2225697	126
5386	2225823	141
5387	2225964	2168
5388	2228132	90
5389	2228222	196
5390	2228418	576
5391	2228994	300
5392	2229294	66
5393	2229360	258
5394	2229618	243
5395	2229861	300
5396	2230161	2167
5397	2232328	126
5398	2232454	243
5399	2232697	243
5400	2232940	576
5401	2233516	256
5402	2233772	230
5403	2234002	2007
5404	2236009	209
5405	2236218	2042
5406	2238260	296
5407	2238556	177
5408	2238733	221
5409	2238954	83
5410	2239037	393
5411	2239430	393
5412	2239823	66
5413	2239889	176
5414	2240065	259
5415	2240324	179
5416	2240503	576
5417	2241079	187
5418	2241266	256
5419	2241522	576
5420	2242098	299
5421	2242397	587
5422	2242984	576
5423	2243560	323
5424	2243883	66
5425	2243949	258
5426	2244207	258
5427	2244465	243
5428	2244708	393
5429	2245101	141
5430	2245242	2167
5431	2247409	90
5432	2247499	196
5433	2247695	576
5434	2248271	323
5435	2248594	66
5436	2248660	258
5437	2248918	243
5438	2249161	393
5439	2249554	126
5440	2249680	141
5441	2249821	2167
5442	2251988	90
5443	2252078	196
5444	2252274	576
5445	2252850	322
5446	2253172	66
5447	2253238	258
5448	2253496	243
5449	2253739	393
5450	2254132	126
5451	2254258	141
5452	2254399	2167
5453	2256566	90
5454	2256656	196
5455	2256852	576
5456	2257428	322
5457	2257750	66
5458	2257816	258
5459	2258074	243
5460	2258317	393
5461	2258710	126
5462	2258836	141
5463	2258977	2167
5464	2261144	90
5465	2261234	196
5466	2261430	576
5467	2262006	322
5468	2262328	66
5469	2262394	258
5470	2262652	243
5471	2262895	393
5472	2263288	126
5473	2263414	141
5474	2263555	2167
5475	2265722	90
5476	2265812	196
5477	2266008	576
5478	2266584	322
5479	2266906	66
5480	2266972	258
5481	2267230	243
5482	2267473	393
5483	2267866	126
5484	2267992	141
5485	2268133	2167
5486	2270300	90
5487	2270390	196
5488	2270586	576
5489	2271162	322
5490	2271484	67
5491	2271551	258
5492	2271809	243
5493	2272052	393
5494	2272445	126
5495	2272571	141
5496	2272712	2168
5497	2274880	92
5498	2274972	196
5499	2275168	576
5500	2275744	323
5501	2276067	67
5502	2276134	258
5503	2276392	243
5504	2276635	393
5505	2277028	126
5506	2277154	141
5507	2277295	2167
5508	2279462	90
5509	2279552	196
5510	2279748	576
5511	2280324	300
5512	2280624	66
5513	2280690	258
5514	2280948	243
5515	2281191	393
5516	2281584	126
5517	2281710	141
5518	2281851	2167
5519	2284018	90
5520	2284108	196
5521	2284304	576
5522	2284880	300
5523	2285180	66
5524	2285246	258
5525	2285504	243
5526	2285747	393
5527	2286140	126
5528	2286266	141
5529	2286407	2167
5530	2288574	90
5531	2288664	196
5532	2288860	576
5533	2289436	300
5534	2289736	66
5535	2289802	258
5536	2290060	243
5537	2290303	393
5538	2290696	126
5539	2290822	141
5540	2290963	2168
5541	2293131	92
5542	2293223	197
5543	2293420	576
5544	2293996	319
5545	2294315	67
5546	2294382	258
5547	2294640	243
5548	2294883	393
5549	2295276	126
5550	2295402	141
5551	2295543	2168
5552	2297711	92
5553	2297803	197
5554	2298000	576
5555	2298576	319
5556	2298895	67
5557	2298962	258
5558	2299220	243
5559	2299463	393
5560	2299856	126
5561	2299982	141
5562	2300123	2167
5563	2302290	90
5564	2302380	196
5565	2302576	576
5566	2303152	323
5567	2303475	66
5568	2303541	258
5569	2303799	243
5570	2304042	393
5571	2304435	126
5572	2304561	141
5573	2304702	2167
5574	2306869	90
5575	2306959	196
5576	2307155	576
5577	2307731	323
5578	2308054	66
5579	2308120	258
5580	2308378	66
5581	2308444	258
5582	2308702	243
5583	2308945	393
5584	2309338	126
5585	2309464	141
5586	2309605	2167
5587	2311772	2167
5588	2313939	90
5589	2314029	196
5590	2314225	196
5591	2314421	576
5592	2314997	325
5593	2315322	66
5594	2315388	258
5595	2315646	243
5596	2315889	393
5597	2316282	126
5598	2316408	141
5599	2316549	2167
5600	2318716	90
5601	2318806	196
5602	2319002	576
5603	2319578	323
5604	2319901	323
5605	2320224	66
5606	2320290	258
5607	2320548	243
5608	2320791	243
5609	2321034	393
5610	2321427	126
5611	2321553	141
5612	2321694	2167
5613	2323861	90
5614	2323951	196
5615	2324147	576
5616	2324723	323
5617	2325046	66
5618	2325112	258
5619	2325370	243
5620	2325613	393
5621	2326006	126
5622	2326132	141
5623	2326273	141
5624	2326414	2167
5625	2328581	2167
5626	2330748	141
5627	2330889	141
5628	2331030	2167
5629	2333197	90
5630	2333287	196
5631	2333483	576
5632	2334059	323
5633	2334382	66
5634	2334448	258
5635	2334706	243
5636	2334949	393
5637	2335342	126
5638	2335468	141
5639	2335609	2167
5640	2337776	90
5641	2337866	196
5642	2338062	576
5643	2338638	576
5644	2339214	323
5645	2339537	66
5646	2339603	258
5647	2339861	243
5648	2340104	393
5649	2340497	126
5650	2340623	141
5651	2340764	2168
5652	2342932	92
5653	2343024	197
5654	2343221	576
5655	2343797	312
5656	2344109	67
5657	2344176	258
5658	2344434	243
5659	2344677	393
5660	2345070	126
5661	2345196	141
5662	2345337	2168
5663	2347505	92
5664	2347597	92
5665	2347689	197
5666	2347886	576
5667	2348462	319
5668	2348781	67
5669	2348848	258
5670	2349106	243
5671	2349349	243
5672	2349592	393
5673	2349985	126
5674	2350111	141
5675	2350252	2168
5676	2352420	92
5677	2352512	197
5678	2352709	576
5679	2353285	312
5680	2353597	67
5681	2353664	258
5682	2353922	243
5683	2354165	393
5684	2354558	126
5685	2354684	141
5686	2354825	141
5687	2354966	2168
5688	2357134	92
5689	2357226	197
5690	2357423	576
5691	2357999	319
5692	2358318	67
5693	2358385	258
5694	2358643	243
5695	2358886	393
5696	2359279	126
5697	2359405	141
5698	2359546	2168
5699	2361714	92
5700	2361806	92
5701	2361898	197
5702	2362095	576
5703	2362671	312
5704	2362983	67
5705	2363050	258
5706	2363308	243
5707	2363551	393
5708	2363944	126
5709	2364070	141
5710	2364211	2168
5711	2366379	92
5712	2366471	197
5713	2366668	576
5714	2367244	312
5715	2367556	67
5716	2367623	67
5717	2367690	258
5718	2367948	243
5719	2368191	393
5720	2368584	126
5721	2368710	141
5722	2368851	2167
5723	2371018	90
5724	2371108	576
5725	2371684	196
5726	2371880	319
5727	2372199	66
5728	2372265	258
5729	2372523	243
5730	2372766	393
5731	2373159	126
5732	2373285	141
5733	2373426	2167
5734	2375593	90
5735	2375683	197
5736	2375880	576
5737	2376456	323
5738	2376779	66
5739	2376845	258
5740	2377103	243
5741	2377346	393
5742	2377739	126
5743	2377865	141
5744	2378006	2168
5745	2380174	90
5746	2380264	197
5747	2380461	576
5748	2381037	312
5749	2381349	67
5750	2381416	258
5751	2381674	243
5752	2381917	393
5753	2382310	126
5754	2382436	141
5755	2382577	2167
5756	2384744	92
5757	2384836	197
5758	2385033	576
5759	2385609	196
5760	2385805	66
5761	2385871	322
5762	2386193	66
5763	2386259	258
5764	2386517	243
5765	2386760	393
5766	2387153	319
5767	2387472	576
5768	2388048	576
5769	2388624	67
5770	2388691	243
5771	2388934	126
5772	2389060	141
5773	2389201	393
5774	2389594	92
5775	2389686	197
5776	2389883	258
5777	2390141	2168
5778	2392309	312
5779	2392621	576
5780	2393197	576
5781	2393773	67
5782	2393840	243
5783	2394083	126
5784	2394209	141
5785	2394350	393
5786	2394743	92
5787	2394835	197
5788	2395032	258
5789	2395290	2168
5790	2397458	312
5791	2397770	576
5792	2398346	67
5793	2398413	243
5794	2398656	126
5795	2398782	141
5796	2398923	141
5797	2399064	141
5798	2399205	393
5799	2399598	92
5800	2399690	197
5801	2399887	197
5802	2400084	258
5803	2400342	2168
5804	2402510	319
5805	2402829	576
5806	2403405	67
5807	2403472	576
5808	2404048	319
5809	2404367	258
5810	2404625	2168
5811	2406793	312
5812	2407105	576
5813	2407681	67
5814	2407748	67
5815	2407815	243
5816	2408058	126
5817	2408184	141
5818	2408325	393
5819	2408718	92
5820	2408810	197
5821	2409007	258
5822	2409265	2168
5823	2411433	319
5824	2411752	576
5825	2412328	319
5826	2412647	312
5827	2412959	576
5828	2413535	67
5829	2413602	243
5830	2413845	126
5831	2413971	141
5832	2414112	393
5833	2414505	92
5834	2414597	92
5835	2414689	393
5836	2415082	92
5837	2415174	197
5838	2415371	258
5839	2415629	2168
5840	2417797	312
5841	2418109	576
5842	2418685	67
5843	2418752	243
5844	2418995	126
5845	2419121	126
5846	2419247	141
5847	2419388	141
5848	2419529	141
5849	2419670	126
5850	2419796	141
5851	2419937	393
5852	2420330	92
5853	2420422	197
5854	2420619	258
5855	2420877	197
5856	2421074	197
5857	2421271	258
5858	2421529	2168
5859	2423697	312
5860	2424009	576
5861	2424585	67
5862	2424652	243
5863	2424895	126
5864	2425021	2190
5865	2427211	92
5866	2427303	197
5867	2427500	86
5868	2427586	156
5869	2427742	92
5870	2427834	2006
5871	2429840	90
5872	2429930	196
5873	2430126	576
5874	2430702	323
5875	2431025	66
5876	2431091	258
5877	2431349	312
5878	2431661	317
5879	2431978	312
5880	2432290	323
5881	2432613	323
5882	2432936	576
5883	2433512	576
5884	2434088	576
5885	2434664	576
5886	2435240	576
5887	2435816	576
5888	2436392	576
5889	2436968	323
5890	2437291	66
5891	2437357	323
5892	2437680	299
5893	2437979	296
5894	2438275	296
5895	2438571	393
5896	2438964	158
5897	2439122	393
5898	2439515	126
5899	2439641	141
5900	2439782	2167
5901	2441949	296
5902	2442245	319
5903	2442564	67
5904	2442631	258
5905	2442889	67
5906	2442956	258
5907	2443214	243
5908	2443457	393
5909	2443850	126
5910	2443976	141
5911	2444117	2168
5912	2446285	92
5913	2446377	197
5914	2446574	576
5915	2447150	312
5916	2447462	141
5917	2447603	2168
5918	2449771	141
5919	2449912	2168
5920	2452080	92
5921	2452172	197
5922	2452369	576
5923	2452945	312
5924	2453257	66
5925	2453323	258
5926	2453581	243
5927	2453824	393
5928	2454217	126
5929	2454343	141
5930	2454484	2168
5931	2456652	92
5932	2456744	197
5933	2456941	576
5934	2457517	323
5935	2457840	67
5936	2457907	258
5937	2458165	243
5938	2458408	393
5939	2458801	126
5940	2458927	141
5941	2459068	2164
5942	2461232	141
5943	2461373	296
5944	2461669	393
5945	2462062	126
5946	2462188	141
5947	2462329	2167
5948	2464496	90
5949	2464586	197
5950	2464783	576
5951	2465359	319
5952	2465678	66
5953	2465744	188
5954	2465932	576
5955	2466508	312
5956	2466820	67
5957	2466887	258
5958	2467145	243
5959	2467388	393
5960	2467781	66
5961	2467847	243
5962	2468090	393
5963	2468483	73
5964	2468556	296
5965	2468852	185
5966	2469037	256
5967	2469293	243
5968	2469536	393
5969	2469929	126
5970	2470055	141
5971	2470196	2167
5972	2472363	95
5973	2472458	197
5974	2472655	196
5975	2472851	576
5976	2473427	300
5977	2473727	66
5978	2473793	258
5979	2474051	243
5980	2474294	393
5981	2474687	126
5982	2474813	141
5983	2474954	2168
5984	2477122	90
5985	2477212	197
5986	2477409	141
5987	2477550	2168
5988	2479718	92
5989	2479810	197
5990	2480007	576
5991	2480583	312
5992	2480895	66
5993	2480961	258
5994	2481219	393
5995	2481612	2167
5996	2483779	92
5997	2483871	196
5998	2484067	576
5999	2484643	299
6000	2484942	66
6001	2485008	258
6002	2485266	243
6003	2485509	393
6004	2485902	126
6005	2486028	141
6006	2486169	2167
6007	2488336	90
6008	2488426	196
6009	2488622	576
6010	2489198	67
6011	2489265	258
6012	2489523	243
6013	2489766	393
6014	2490159	126
6015	2490285	141
6016	2490426	2168
6017	2492594	92
6018	2492686	197
6019	2492883	576
6020	2493459	66
6021	2493525	258
6022	2493783	243
6023	2494026	393
6024	2494419	126
6025	2494545	141
6026	2494686	2168
6027	2496854	92
6028	2496946	196
6029	2497142	576
6030	2497718	323
6031	2498041	67
6032	2498108	258
6033	2498366	243
6034	2498609	393
6035	2499002	126
6036	2499128	141
6037	2499269	2161
6038	2501430	90
6039	2501520	196
6040	2501716	576
6041	2502292	299
6042	2502591	66
6043	2502657	258
6044	2502915	243
6045	2503158	393
6046	2503551	126
6047	2503677	141
6048	2503818	2168
6049	2505986	90
6050	2506076	197
6051	2506273	576
6052	2506849	299
6053	2507148	66
6054	2507214	258
6055	2507472	243
6056	2507715	258
6057	2507973	243
6058	2508216	393
6059	2508609	126
6060	2508735	141
6061	2508876	2167
6062	2511043	90
6063	2511133	196
6064	2511329	576
6065	2511905	299
6066	2512204	67
6067	2512271	258
6068	2512529	243
6069	2512772	393
6070	2513165	126
6071	2513291	141
6072	2513432	2167
6073	2515599	90
6074	2515689	196
6075	2515885	576
6076	2516461	299
6077	2516760	66
6078	2516826	258
6079	2517084	243
6080	2517327	393
6081	2517720	126
6082	2517846	141
6083	2517987	2167
6084	2520154	92
6085	2520246	196
6086	2520442	576
6087	2521018	312
6088	2521330	66
6089	2521396	258
6090	2521654	243
6091	2521897	393
6092	2522290	126
6093	2522416	141
6094	2522557	2168
6095	2524725	92
6096	2524817	196
6097	2525013	576
6098	2525589	312
6099	2525901	67
6100	2525968	258
6101	2526226	243
6102	2526469	393
6103	2526862	126
6104	2526988	141
6105	2527129	2168
6106	2529297	92
6107	2529389	196
6108	2529585	576
6109	2530161	312
6110	2530473	66
6111	2530539	258
6112	2530797	243
6113	2531040	393
6114	2531433	126
6115	2531559	141
6116	2531700	2167
6117	2533867	90
6118	2533957	197
6119	2534154	576
6120	2534730	312
6121	2535042	67
6122	2535109	258
6123	2535367	243
6124	2535610	393
6125	2536003	126
6126	2536129	141
6127	2536270	2168
6128	2538438	90
6129	2538528	197
6130	2538725	576
6131	2539301	323
6132	2539624	66
6133	2539690	258
6134	2539948	243
6135	2540191	243
6136	2540434	393
6137	2540827	126
6138	2540953	141
6139	2541094	2167
6140	2543261	90
6141	2543351	196
6142	2543547	576
6143	2544123	299
6144	2544422	66
6145	2544488	258
6146	2544746	243
6147	2544989	393
6148	2545382	126
6149	2545508	141
6150	2545649	2167
6151	2547816	90
6152	2547906	197
6153	2548103	576
6154	2548679	312
6155	2548991	67
6156	2549058	258
6157	2549316	243
6158	2549559	393
6159	2549952	126
6160	2550078	141
6161	2550219	2168
6162	2552387	90
6163	2552477	197
6164	2552674	576
6165	2553250	323
6166	2553573	67
6167	2553640	67
6168	2553707	258
6169	2553965	243
6170	2554208	393
6171	2554601	126
6172	2554727	141
6173	2554868	2168
6174	2557036	90
6175	2557126	197
6176	2557323	576
6177	2557899	297
6178	2558196	66
6179	2558262	258
6180	2558520	243
6181	2558763	393
6182	2559156	126
6183	2559282	141
6184	2559423	2167
6185	2561590	92
6186	2561682	196
6187	2561878	576
6188	2562454	301
6189	2562755	66
6190	2562821	258
6191	2563079	243
6192	2563322	393
6193	2563715	126
6194	2563841	141
6195	2563982	2167
6196	2566149	92
6197	2566241	197
6198	2566438	576
6199	2567014	299
6200	2567313	66
6201	2567379	258
6202	2567637	243
6203	2567880	393
6204	2568273	126
6205	2568399	140
6206	2568539	2168
6207	2570707	92
6208	2570799	197
6209	2570996	576
6210	2571572	314
6211	2571886	67
6212	2571953	258
6213	2572211	243
6214	2572454	393
6215	2572847	126
6216	2572973	141
6217	2573114	90
6218	2573204	2167
6219	2575371	196
6220	2575567	576
6221	2576143	299
6222	2576442	66
6223	2576508	258
6224	2576766	243
6225	2577009	258
6226	2577267	243
6227	2577510	393
6228	2577903	126
6229	2578029	2168
6230	2580197	92
6231	2580289	197
6232	2580486	202
6233	2580688	576
6234	2581264	299
6235	2581563	66
6236	2581629	258
6237	2581887	243
6238	2582130	393
6239	2582523	126
6240	2582649	141
6241	2582790	2167
6242	2584957	90
6243	2585047	196
6244	2585243	576
6245	2585819	299
6246	2586118	66
6247	2586184	258
6248	2586442	243
6249	2586685	393
6250	2587078	126
6251	2587204	141
6252	2587345	300
6253	2587645	576
6254	2588221	323
6255	2588544	66
6256	2588610	258
6257	2588868	243
6258	2589111	576
6259	2589687	196
6260	2589883	141
6261	2590024	393
6262	2590417	258
6263	2590675	230
6264	2590905	196
6265	2591101	141
6266	2591242	393
6267	2591635	258
6268	2591893	300
6269	2592193	196
6270	2592389	141
6271	2592530	393
6272	2592923	258
6273	2593181	300
6274	2593481	196
6275	2593677	141
6276	2593818	393
6277	2594211	258
6278	2594469	300
6279	2594769	196
6280	2594965	141
6281	2595106	393
6282	2595499	258
6283	2595757	300
6284	2596057	196
6285	2596253	141
6286	2596394	393
6287	2596787	258
6288	2597045	300
6289	2597345	196
6290	2597541	141
6291	2597682	393
6292	2598075	258
6293	2598333	300
6294	2598633	196
6295	2598829	141
6296	2598970	126
6297	2599096	141
6298	2599237	2168
6299	2601405	197
6300	2601602	196
6301	2601798	576
6302	2602374	301
6303	2602675	66
6304	2602741	258
6305	2602999	243
6306	2603242	393
6307	2603635	126
6308	2603761	141
6309	2603902	2167
6310	2606069	196
6311	2606265	197
6312	2606462	576
6313	2607038	323
6314	2607361	66
6315	2607427	258
6316	2607685	243
6317	2607928	393
6318	2608321	126
6319	2608447	141
6320	2608588	2167
6321	2610755	90
6322	2610845	196
6323	2611041	576
6324	2611617	299
6325	2611916	66
6326	2611982	258
6327	2612240	258
6328	2612498	300
6329	2612798	196
6330	2612994	141
6331	2613135	393
6332	2613528	258
6333	2613786	300
6334	2614086	196
6335	2614282	141
6336	2614423	393
6337	2614816	258
6338	2615074	300
6339	2615374	196
6340	2615570	141
6341	2615711	393
6342	2616104	258
6343	2616362	300
6344	2616662	196
6345	2616858	396
6346	2617254	73
6347	2617327	296
6348	2617623	181
6349	2617804	256
6350	2618060	242
6351	2618302	541
6352	2618843	2007
6353	2620850	189
6354	2621039	396
6355	2621435	73
6356	2621508	296
6357	2621804	187
6358	2621991	256
6359	2622247	230
6360	2622477	541
6361	2623018	2007
6362	2625025	141
6363	2625166	2167
6364	2627333	90
6365	2627423	196
6366	2627619	576
6367	2628195	312
6368	2628507	66
6369	2628573	258
6370	2628831	243
6371	2629074	393
6372	2629467	126
6373	2629593	141
6374	2629734	2167
6375	2631901	2167
6376	2634068	90
6377	2634158	196
6378	2634354	576
6379	2634930	299
6380	2635229	66
6381	2635295	258
6382	2635553	243
6383	2635796	393
6384	2636189	126
6385	2636315	141
6386	2636456	2167
6387	2638623	90
6388	2638713	196
6389	2638909	576
6390	2639485	312
6391	2639797	66
6392	2639863	258
6393	2640121	243
6394	2640364	393
6395	2640757	126
6396	2640883	141
6397	2641024	2167
6398	2643191	90
6399	2643281	197
6400	2643478	576
6401	2644054	299
6402	2644353	66
6403	2644419	258
6404	2644677	299
6405	2644976	300
6406	2645276	299
6407	2645575	312
6408	2645887	312
6409	2646199	312
6410	2646511	393
6411	2646904	2168
6412	2649072	141
6413	2649213	2167
6414	2651380	90
6415	2651470	196
6416	2651666	576
6417	2652242	300
6418	2652542	319
6419	2652861	67
6420	2652928	258
6421	2653186	243
6422	2653429	393
6423	2653822	126
6424	2653948	141
6425	2654089	2168
6426	2656257	256
6427	2656513	233
6428	2656746	541
6429	2657287	258
6430	2657545	243
6431	2657788	243
6432	2658031	393
6433	2658424	126
6434	2658550	141
6435	2658691	2168
6436	2660859	92
6437	2660951	197
6438	2661148	576
6439	2661724	312
6440	2662036	67
6441	2662103	258
6442	2662361	243
6443	2662604	541
6444	2663145	189
6445	2663334	296
6446	2663630	238
6447	2663868	189
6448	2664057	396
6449	2664453	240
6450	2664693	541
6451	2665234	396
6452	2665630	2007
6453	2667637	189
6454	2667826	396
6455	2668222	243
6456	2668465	393
6457	2668858	126
6458	2668984	141
6459	2669125	2167
6460	2671292	90
6461	2671382	196
6462	2671578	576
6463	2672154	299
6464	2672453	66
6465	2672519	258
6466	2672777	243
6467	2673020	393
6468	2673413	393
6469	2673806	141
6470	2673947	2167
6471	2676114	90
6472	2676204	196
6473	2676400	576
6474	2676976	300
6475	2677276	67
6476	2677343	258
6477	2677601	576
6478	2678177	141
6479	2678318	393
6480	2678711	258
6481	2678969	2007
6482	2680976	576
6483	2681552	541
6484	2682093	2007
6485	2684100	300
6486	2684400	219
6487	2684619	115
6488	2684734	256
6489	2684990	254
6490	2685244	2007
6491	2687251	259
6492	2687510	243
6493	2687753	243
6494	2687996	300
6495	2688296	393
6496	2688689	576
6497	2689265	243
6498	2689508	139
6499	2689647	258
6500	2689905	541
6501	2690446	197
6502	2690643	576
6503	2691219	2007
6504	2693226	196
6505	2693422	576
6506	2693998	323
6507	2694321	66
6508	2694387	67
6509	2694454	258
6510	2694712	243
6511	2694955	126
6512	2695081	141
6513	2695222	2167
6514	2697389	90
6515	2697479	196
6516	2697675	576
6517	2698251	323
6518	2698574	66
6519	2698640	258
6520	2698898	243
6521	2699141	393
6522	2699534	126
6523	2699660	141
6524	2699801	2167
6525	2701968	90
6526	2702058	196
6527	2702254	576
6528	2702830	322
6529	2703152	66
6530	2703218	258
6531	2703476	243
6532	2703719	393
6533	2704112	126
6534	2704238	141
6535	2704379	2167
6536	2706546	90
6537	2706636	196
6538	2706832	576
6539	2707408	322
6540	2707730	66
6541	2707796	258
6542	2708054	243
6543	2708297	393
6544	2708690	126
6545	2708816	141
6546	2708957	2167
6547	2711124	90
6548	2711214	196
6549	2711410	576
6550	2711986	322
6551	2712308	66
6552	2712374	258
6553	2712632	243
6554	2712875	393
6555	2713268	126
6556	2713394	141
6557	2713535	2167
6558	2715702	90
6559	2715792	196
6560	2715988	576
6561	2716564	322
6562	2716886	66
6563	2716952	258
6564	2717210	243
6565	2717453	393
6566	2717846	126
6567	2717972	141
6568	2718113	2167
6569	2720280	90
6570	2720370	196
6571	2720566	576
6572	2721142	312
6573	2721454	67
6574	2721521	258
6575	2721779	243
6576	2722022	393
6577	2722415	126
6578	2722541	141
6579	2722682	2168
6580	2724850	90
6581	2724940	196
6582	2725136	576
6583	2725712	312
6584	2726024	67
6585	2726091	258
6586	2726349	243
6587	2726592	393
6588	2726985	126
6589	2727111	141
6590	2727252	2167
6591	2729419	90
6592	2729509	196
6593	2729705	576
6594	2730281	300
6595	2730581	66
6596	2730647	258
6597	2730905	243
6598	2731148	393
6599	2731541	126
6600	2731667	141
6601	2731808	2167
6602	2733975	90
6603	2734065	196
6604	2734261	576
6605	2734837	300
6606	2735137	66
6607	2735203	258
6608	2735461	243
6609	2735704	393
6610	2736097	126
6611	2736223	141
6612	2736364	2167
6613	2738531	90
6614	2738621	196
6615	2738817	576
6616	2739393	300
6617	2739693	66
6618	2739759	258
6619	2740017	243
6620	2740260	393
6621	2740653	126
6622	2740779	141
6623	2740920	2168
6624	2743088	92
6625	2743180	197
6626	2743377	576
6627	2743953	319
6628	2744272	67
6629	2744339	258
6630	2744597	243
6631	2744840	393
6632	2745233	126
6633	2745359	141
6634	2745500	2168
6635	2747668	92
6636	2747760	197
6637	2747957	576
6638	2748533	301
6639	2748834	67
6640	2748901	258
6641	2749159	243
6642	2749402	393
6643	2749795	126
6644	2749921	141
6645	2750062	2167
6646	2752229	90
6647	2752319	196
6648	2752515	576
6649	2753091	323
6650	2753414	66
6651	2753480	258
6652	2753738	243
6653	2753981	393
6654	2754374	126
6655	2754500	141
6656	2754641	2167
6657	2756808	90
6658	2756898	196
6659	2757094	576
6660	2757670	323
6661	2757993	66
6662	2758059	323
6663	2758382	66
6664	2758448	258
6665	2758706	243
6666	2758949	393
6667	2759342	126
6668	2759468	141
6669	2759609	141
6670	2759750	2167
6671	2761917	90
6672	2762007	90
6673	2762097	196
6674	2762293	576
6675	2762869	323
6676	2763192	66
6677	2763258	258
6678	2763516	243
6679	2763759	393
6680	2764152	126
6681	2764278	141
6682	2764419	2167
6683	2766586	90
6684	2766676	196
6685	2766872	576
6686	2767448	576
6687	2768024	323
6688	2768347	66
6689	2768413	258
6690	2768671	258
6691	2768929	243
6692	2769172	393
6693	2769565	126
6694	2769691	141
6695	2769832	2167
6696	2771999	90
6697	2772089	196
6698	2772285	576
6699	2772861	323
6700	2773184	66
6701	2773250	258
6702	2773508	243
6703	2773751	393
6704	2774144	126
6705	2774270	126
6706	2774396	141
6707	2774537	141
6708	2774678	126
6709	2774804	126
6710	2774930	141
6711	2775071	2167
6712	2777238	90
6713	2777328	196
6714	2777524	576
6715	2778100	323
6716	2778423	66
6717	2778489	258
6718	2778747	243
6719	2778990	393
6720	2779383	126
6721	2779509	141
6722	2779650	2167
6723	2781817	90
6724	2781907	196
6725	2782103	196
6726	2782299	576
6727	2782875	323
6728	2783198	66
6729	2783264	258
6730	2783522	243
6731	2783765	393
6732	2784158	126
6733	2784284	141
6734	2784425	2168
6735	2786593	92
6736	2786685	197
6737	2786882	576
6738	2787458	312
6739	2787770	67
6740	2787837	258
6741	2788095	243
6742	2788338	393
6743	2788731	126
6744	2788857	141
6745	2788998	2168
6746	2791166	2168
6747	2793334	92
6748	2793426	197
6749	2793623	576
6750	2794199	312
6751	2794511	67
6752	2794578	258
6753	2794836	258
6754	2795094	243
6755	2795337	393
6756	2795730	126
6757	2795856	141
6758	2795997	2168
6759	2798165	92
6760	2798257	197
6761	2798454	576
6762	2799030	319
6763	2799349	67
6764	2799416	258
6765	2799674	243
6766	2799917	393
6767	2800310	126
6768	2800436	126
6769	2800562	141
6770	2800703	2168
6771	2802871	92
6772	2802963	197
6773	2803160	576
6774	2803736	312
6775	2804048	67
6776	2804115	258
6777	2804373	243
6778	2804616	393
6779	2805009	126
6780	2805135	141
6781	2805276	141
6782	2805417	2168
6783	2807585	92
6784	2807677	197
6785	2807874	576
6786	2808450	312
6787	2808762	67
6788	2808829	258
6789	2809087	243
6790	2809330	393
6791	2809723	126
6792	2809849	141
6793	2809990	2168
6794	2812158	92
6795	2812250	197
6796	2812447	576
6797	2813023	312
6798	2813335	319
6799	2813654	67
6800	2813721	258
6801	2813979	243
6802	2814222	393
6803	2814615	126
6804	2814741	141
6805	2814882	2167
6806	2817049	188
6807	2817237	86
6808	2817323	576
6809	2817899	323
6810	2818222	67
6811	2818289	258
6812	2818547	243
6813	2818790	393
6814	2819183	126
6815	2819309	141
6816	2819450	2167
6817	2821617	92
6818	2821709	196
6819	2821905	576
6820	2822481	323
6821	2822804	66
6822	2822870	258
6823	2823128	243
6824	2823371	393
6825	2823764	126
6826	2823890	141
6827	2824031	2167
6828	2826198	92
6829	2826290	197
6830	2826487	576
6831	2827063	312
6832	2827375	67
6833	2827442	258
6834	2827700	243
6835	2827943	393
6836	2828336	126
6837	2828462	141
6838	2828603	2168
6839	2830771	92
6840	2830863	197
6841	2831060	141
6842	2831201	323
6843	2831524	576
6844	2832100	323
6845	2832423	66
6846	2832489	258
6847	2832747	243
6848	2832990	2164
6849	2835154	319
6850	2835473	319
6851	2835792	576
6852	2836368	67
6853	2836435	243
6854	2836678	126
6855	2836804	141
6856	2836945	393
6857	2837338	92
6858	2837430	197
6859	2837627	258
6860	2837885	2168
6861	2840053	312
6862	2840365	312
6863	2840677	576
6864	2841253	67
6865	2841320	243
6866	2841563	126
6867	2841689	141
6868	2841830	393
6869	2842223	92
6870	2842315	197
6871	2842512	258
6872	2842770	2168
6873	2844938	312
6874	2845250	576
6875	2845826	67
6876	2845893	243
6877	2846136	126
6878	2846262	126
6879	2846388	126
6880	2846514	141
6881	2846655	393
6882	2847048	92
6883	2847140	92
6884	2847232	197
6885	2847429	258
6886	2847687	2168
6887	2849855	312
6888	2850167	576
6889	2850743	319
6890	2851062	258
6891	2851320	197
6892	2851517	258
6893	2851775	2168
6894	2853943	312
6895	2854255	576
6896	2854831	576
6897	2855407	67
6898	2855474	243
6899	2855717	126
6900	2855843	141
6901	2855984	393
6902	2856377	92
6903	2856469	197
6904	2856666	258
6905	2856924	2168
6906	2859092	312
6907	2859404	258
6908	2859662	2168
6909	2861830	312
6910	2862142	576
6911	2862718	67
6912	2862785	243
6913	2863028	126
6914	2863154	141
6915	2863295	393
6916	2863688	393
6917	2864081	141
6918	2864222	393
6919	2864615	92
6920	2864707	197
6921	2864904	258
6922	2865162	2168
6923	2867330	312
6924	2867642	576
6925	2868218	67
6926	2868285	243
6927	2868528	243
6928	2868771	126
6929	2868897	126
6930	2869023	126
6931	2869149	243
6932	2869392	126
6933	2869518	141
6934	2869659	393
6935	2870052	92
6936	2870144	197
6937	2870341	92
6938	2870433	92
6939	2870525	197
6940	2870722	258
6941	2870980	2168
6942	2873148	312
6943	2873460	576
6944	2874036	67
6945	2874103	243
6946	2874346	141
6947	2874487	2168
6948	2876655	92
6949	2876747	2204
6950	2878951	86
6951	2879037	2168
6952	2881205	141
6953	2881346	2167
6954	2883513	90
6955	2883603	196
6956	2883799	576
6957	2884375	323
6958	2884698	67
6959	2884765	312
6960	2885077	317
6961	2885394	312
6962	2885706	323
6963	2886029	323
6964	2886352	576
6965	2886928	576
6966	2887504	576
6967	2888080	576
6968	2888656	576
6969	2889232	196
6970	2889428	196
6971	2889624	576
6972	2890200	323
6973	2890523	576
6974	2891099	576
6975	2891675	256
6976	2891931	256
6977	2892187	243
6978	2892430	395
6979	2892825	243
6980	2893068	393
6981	2893461	126
6982	2893587	141
6983	2893728	256
6984	2893984	576
6985	2894560	330
6986	2894890	67
6987	2894957	312
6988	2895269	67
6989	2895336	258
6990	2895594	243
6991	2895837	393
6992	2896230	126
6993	2896356	141
6994	2896497	2168
6995	2898665	92
6996	2898757	196
6997	2898953	576
6998	2899529	126
6999	2899655	161
7000	2899816	126
7001	2899942	141
7002	2900083	2168
7003	2902251	92
7004	2902343	197
7005	2902540	576
7006	2903116	323
7007	2903439	67
7008	2903506	258
7009	2903764	243
7010	2904007	393
7011	2904400	126
7012	2904526	141
7013	2904667	2168
7014	2906835	92
7015	2906927	197
7016	2907124	576
7017	2907700	312
7018	2908012	67
7019	2908079	258
7020	2908337	243
7021	2908580	393
7022	2908973	126
7023	2909099	395
7024	2909494	126
7025	2909620	256
7026	2909876	243
7027	2910119	393
7028	2910512	126
7029	2910638	141
7030	2910779	2167
7031	2912946	92
7032	2913038	197
7033	2913235	576
7034	2913811	299
7035	2914110	416
7036	2914526	197
7037	2914723	576
7038	2915299	312
7039	2915611	67
7040	2915678	258
7041	2915936	243
7042	2916179	323
7043	2916502	258
7044	2916760	243
7045	2917003	185
7046	2917188	256
7047	2917444	219
7048	2917663	541
7049	2918204	258
7050	2918462	243
7051	2918705	393
7052	2919098	126
7053	2919224	141
7054	2919365	2168
7055	2921533	95
7056	2921628	90
7057	2921718	197
7058	2921915	576
7059	2922491	300
7060	2922791	66
7061	2922857	258
7062	2923115	243
7063	2923358	393
7064	2923751	126
7065	2923877	141
7066	2924018	2167
7067	2926185	92
7068	2926277	126
7069	2926403	141
7070	2926544	2168
7071	2928712	92
7072	2928804	196
7073	2929000	576
7074	2929576	299
7075	2929875	67
7076	2929942	2006
7077	2931948	141
7078	2932089	2168
7079	2934257	90
7080	2934347	197
7081	2934544	576
7082	2935120	299
7083	2935419	67
7084	2935486	258
7085	2935744	243
7086	2935987	393
7087	2936380	126
7088	2936506	141
7089	2936647	2167
7090	2938814	90
7091	2938904	197
7092	2939101	319
7093	2939420	67
7094	2939487	258
7095	2939745	243
7096	2939988	393
7097	2940381	126
7098	2940507	141
7099	2940648	2168
7100	2942816	92
7101	2942908	197
7102	2943105	299
7103	2943404	66
7104	2943470	258
7105	2943728	243
7106	2943971	393
7107	2944364	126
7108	2944490	141
7109	2944631	2168
7110	2946799	90
7111	2946889	196
7112	2947085	576
7113	2947661	312
7114	2947973	66
7115	2948039	258
7116	2948297	243
7117	2948540	393
7118	2948933	126
7119	2949059	141
7120	2949200	2167
7121	2951367	90
7122	2951457	196
7123	2951653	576
7124	2952229	323
7125	2952552	67
7126	2952619	258
7127	2952877	243
7128	2953120	393
7129	2953513	126
7130	2953639	141
7131	2953780	2167
7132	2955947	92
7133	2956039	197
7134	2956236	576
7135	2956812	323
7136	2957135	67
7137	2957202	258
7138	2957460	66
7139	2957526	258
7140	2957784	243
7141	2958027	393
7142	2958420	126
7143	2958546	141
7144	2958687	2167
7145	2960854	90
7146	2960944	196
7147	2961140	576
7148	2961716	312
7149	2962028	63
7150	2962091	258
7151	2962349	243
7152	2962592	393
7153	2962985	126
7154	2963111	141
7155	2963252	2167
7156	2965419	90
7157	2965509	196
7158	2965705	576
7159	2966281	299
7160	2966580	66
7161	2966646	258
7162	2966904	243
7163	2967147	393
7164	2967540	126
7165	2967666	141
7166	2967807	2168
7167	2969975	90
7168	2970065	197
7169	2970262	576
7170	2970838	323
7171	2971161	67
7172	2971228	258
7173	2971486	243
7174	2971729	393
7175	2972122	126
7176	2972248	141
7177	2972389	2168
7178	2974557	90
7179	2974647	196
7180	2974843	576
7181	2975419	312
7182	2975731	67
7183	2975798	258
7184	2976056	243
7185	2976299	393
7186	2976692	126
7187	2976818	141
7188	2976959	2168
7189	2979127	90
7190	2979217	196
7191	2979413	576
7192	2979989	299
7193	2980288	67
7194	2980355	258
7195	2980613	243
7196	2980856	393
7197	2981249	126
7198	2981375	141
7199	2981516	2167
7200	2983683	92
7201	2983775	196
7202	2983971	576
7203	2984547	312
7204	2984859	67
7205	2984926	258
7206	2985184	243
7207	2985427	393
7208	2985820	126
7209	2985946	141
7210	2986087	2167
7211	2988254	92
7212	2988346	197
7213	2988543	576
7214	2989119	299
7215	2989418	67
7216	2989485	258
7217	2989743	258
7218	2990001	243
7219	2990244	393
7220	2990637	126
7221	2990763	141
7222	2990904	2167
7223	2993071	90
7224	2993161	196
7225	2993357	576
7226	2993933	299
7227	2994232	67
7228	2994299	258
7229	2994557	243
7230	2994800	393
7231	2995193	126
7232	2995319	141
7233	2995460	2167
7234	2997627	92
7235	2997719	197
7236	2997916	576
7237	2998492	312
7238	2998804	67
7239	2998871	258
7240	2999129	243
7241	2999372	393
7242	2999765	126
7243	2999891	141
7244	3000032	2167
7245	3002199	92
7246	3002291	197
7247	3002488	576
7248	3003064	312
7249	3003376	312
7250	3003688	66
7251	3003754	258
7252	3004012	243
7253	3004255	393
7254	3004648	126
7255	3004774	141
7256	3004915	2167
7257	3007082	92
7258	3007174	197
7259	3007371	576
7260	3007947	299
7261	3008246	66
7262	3008312	258
7263	3008570	243
7264	3008813	393
7265	3009206	126
7266	3009332	141
7267	3009473	2167
7268	3011640	90
7269	3011730	197
7270	3011927	576
7271	3012503	300
7272	3012803	66
7273	3012869	258
7274	3013127	243
7275	3013370	393
7276	3013763	126
7277	3013889	141
7278	3014030	2167
7279	3016197	92
7280	3016289	196
7281	3016485	576
7282	3017061	299
7283	3017360	66
7284	3017426	258
7285	3017684	243
7286	3017927	393
7287	3018320	126
7288	3018446	141
7289	3018587	2168
7290	3020755	92
7291	3020847	197
7292	3021044	576
7293	3021620	314
7294	3021934	66
7295	3022000	258
7296	3022258	243
7297	3022501	393
7298	3022894	126
7299	3023020	141
7300	3023161	90
7301	3023251	2167
7302	3025418	196
7303	3025614	576
7304	3026190	299
7305	3026489	66
7306	3026555	258
7307	3026813	67
7308	3026880	258
7309	3027138	243
7310	3027381	393
7311	3027774	141
7312	3027915	2168
7313	3030083	92
7314	3030175	90
7315	3030265	196
7316	3030461	576
7317	3031037	300
7318	3031337	66
7319	3031403	258
7320	3031661	243
7321	3031904	393
7322	3032297	126
7323	3032423	141
7324	3032564	2167
7325	3034731	90
7326	3034821	197
7327	3035018	576
7328	3035594	299
7329	3035893	66
7330	3035959	258
7331	3036217	243
7332	3036460	393
7333	3036853	126
7334	3036979	541
7335	3037520	196
7336	3037716	576
7337	3038292	323
7338	3038615	66
7339	3038681	258
7340	3038939	196
7341	3039135	2167
7342	3041302	126
7343	3041428	243
7344	3041671	66
7345	3041737	576
7346	3042313	2167
7347	3044480	126
7348	3044606	243
7349	3044849	66
7350	3044915	576
7351	3045491	2167
7352	3047658	126
7353	3047784	243
7354	3048027	66
7355	3048093	576
7356	3048669	2167
7357	3050836	126
7358	3050962	243
7359	3051205	66
7360	3051271	576
7361	3051847	2167
7362	3054014	126
7363	3054140	243
7364	3054383	66
7365	3054449	576
7366	3055025	2167
7367	3057192	126
7368	3057318	243
7369	3057561	66
7370	3057627	576
7371	3058203	2167
7372	3060370	126
7373	3060496	243
7374	3060739	66
7375	3060805	576
7376	3061381	2167
7377	3063548	126
7378	3063674	393
7379	3064067	126
7380	3064193	141
7381	3064334	2168
7382	3066502	92
7383	3066594	197
7384	3066791	576
7385	3067367	299
7386	3067666	66
7387	3067732	258
7388	3067990	243
7389	3068233	393
7390	3068626	126
7391	3068752	141
7392	3068893	2167
7393	3071060	92
7394	3071152	196
7395	3071348	576
7396	3071924	323
7397	3072247	66
7398	3072313	258
7399	3072571	243
7400	3072814	393
7401	3073207	126
7402	3073333	141
7403	3073474	2167
7404	3075641	90
7405	3075731	196
7406	3075927	576
7407	3076503	323
7408	3076826	66
7409	3076892	66
7410	3076958	576
7411	3077534	2167
7412	3079701	126
7413	3079827	243
7414	3080070	66
7415	3080136	576
7416	3080712	2167
7417	3082879	126
7418	3083005	243
7419	3083248	66
7420	3083314	576
7421	3083890	2167
7422	3086057	126
7423	3086183	243
7424	3086426	66
7425	3086492	576
7426	3087068	2167
7427	3089235	296
7428	3089531	187
7429	3089718	256
7430	3089974	226
7431	3090200	541
7432	3090741	2007
7433	3092748	189
7434	3092937	396
7435	3093333	73
7436	3093406	296
7437	3093702	181
7438	3093883	256
7439	3094139	221
7440	3094360	541
7441	3094901	2007
7442	3096908	189
7443	3097097	396
7444	3097493	126
7445	3097619	141
7446	3097760	2167
7447	3099927	90
7448	3100017	196
7449	3100213	576
7450	3100789	299
7451	3101088	66
7452	3101154	258
7453	3101412	243
7454	3101655	393
7455	3102048	126
7456	3102174	141
7457	3102315	141
7458	3102456	2167
7459	3104623	90
7460	3104713	196
7461	3104909	576
7462	3105485	299
7463	3105784	66
7464	3105850	258
7465	3106108	243
7466	3106351	393
7467	3106744	126
7468	3106870	141
7469	3107011	2167
7470	3109178	90
7471	3109268	196
7472	3109464	576
7473	3110040	299
7474	3110339	66
7475	3110405	258
7476	3110663	243
7477	3110906	393
7478	3111299	126
7479	3111425	141
7480	3111566	2167
7481	3113733	92
7482	3113825	196
7483	3114021	576
7484	3114597	299
7485	3114896	66
7486	3114962	299
7487	3115261	299
7488	3115560	299
7489	3115859	312
7490	3116171	319
7491	3116490	312
7492	3116802	243
7493	3117045	141
7494	3117186	126
7495	3117312	141
7496	3117453	2167
7497	3119620	90
7498	3119710	196
7499	3119906	576
7500	3120482	576
7501	3121058	312
7502	3121370	67
7503	3121437	258
7504	3121695	243
7505	3121938	393
7506	3122331	126
7507	3122457	141
7508	3122598	541
7509	3123139	2007
7510	3125146	189
7511	3125335	66
7512	3125401	258
7513	3125659	258
7514	3125917	243
7515	3126160	243
7516	3126403	126
7517	3126529	141
7518	3126670	2168
7519	3128838	92
7520	3128930	197
7521	3129127	576
7522	3129703	312
7523	3130015	67
7524	3130082	258
7525	3130340	541
7526	3130881	73
7527	3130954	256
7528	3131210	2007
7529	3133217	73
7530	3133290	296
7531	3133586	2007
7532	3135593	189
7533	3135782	296
7534	3136078	396
7535	3136474	73
7536	3136547	296
7537	3136843	258
7538	3137101	243
7539	3137344	393
7540	3137737	126
7541	3137863	141
7542	3138004	2167
7543	3140171	90
7544	3140261	196
7545	3140457	576
7546	3141033	299
7547	3141332	66
7548	3141398	258
7549	3141656	243
7550	3141899	258
7551	3142157	126
7552	3142283	141
7553	3142424	2167
7554	3144591	90
7555	3144681	196
7556	3144877	576
7557	3145453	312
7558	3145765	66
7559	3145831	196
7560	3146027	126
7561	3146153	243
7562	3146396	66
7563	3146462	396
7564	3146858	576
7565	3147434	194
7566	3147628	141
7567	3147769	300
7568	3148069	396
7569	3148465	158
7570	3148623	539
7571	3149162	2007
7572	3151169	66
7573	3151235	576
7574	3151811	258
7575	3152069	258
7576	3152327	576
7577	3152903	2006
7578	3154909	188
7579	3155097	2007
7580	3157104	92
7581	3157196	2007
7582	3159203	73
7583	3159276	92
7584	3159368	196
7585	3159564	141
7586	3159705	86
7587	3159791	196
7588	3159987	576
7589	3160563	323
7590	3160886	312
7591	3161198	67
7592	3161265	258
7593	3161523	393
7594	3161916	126
7595	3162042	141
7596	3162183	2167
7597	3164350	90
7598	3164440	196
7599	3164636	576
7600	3165212	323
7601	3165535	66
7602	3165601	258
7603	3165859	243
7604	3166102	393
7605	3166495	126
7606	3166621	141
7607	3166762	2167
7608	3168929	90
7609	3169019	196
7610	3169215	576
7611	3169791	322
7612	3170113	66
7613	3170179	258
7614	3170437	243
7615	3170680	393
7616	3171073	126
7617	3171199	141
7618	3171340	2167
7619	3173507	90
7620	3173597	196
7621	3173793	576
7622	3174369	322
7623	3174691	66
7624	3174757	258
7625	3175015	243
7626	3175258	393
7627	3175651	126
7628	3175777	141
7629	3175918	2167
7630	3178085	90
7631	3178175	196
7632	3178371	576
7633	3178947	322
7634	3179269	66
7635	3179335	258
7636	3179593	243
7637	3179836	393
7638	3180229	126
7639	3180355	141
7640	3180496	2167
7641	3182663	90
7642	3182753	196
7643	3182949	576
7644	3183525	322
7645	3183847	66
7646	3183913	258
7647	3184171	243
7648	3184414	393
7649	3184807	126
7650	3184933	141
7651	3185074	2167
7652	3187241	90
7653	3187331	196
7654	3187527	576
7655	3188103	312
7656	3188415	67
7657	3188482	258
7658	3188740	243
7659	3188983	393
7660	3189376	126
7661	3189502	141
7662	3189643	2167
7663	3191810	90
7664	3191900	196
7665	3192096	576
7666	3192672	312
7667	3192984	83
7668	3193067	258
7669	3193325	243
7670	3193568	393
7671	3193961	126
7672	3194087	141
7673	3194228	2167
7674	3196395	90
7675	3196485	196
7676	3196681	576
7677	3197257	300
7678	3197557	66
7679	3197623	258
7680	3197881	243
7681	3198124	393
7682	3198517	126
7683	3198643	141
7684	3198784	2167
7685	3200951	90
7686	3201041	196
7687	3201237	576
7688	3201813	300
7689	3202113	66
7690	3202179	258
7691	3202437	243
7692	3202680	393
7693	3203073	126
7694	3203199	141
7695	3203340	2167
7696	3205507	90
7697	3205597	196
7698	3205793	576
7699	3206369	300
7700	3206669	66
7701	3206735	258
7702	3206993	243
7703	3207236	393
7704	3207629	126
7705	3207755	141
7706	3207896	2168
7707	3210064	92
7708	3210156	197
7709	3210353	576
7710	3210929	319
7711	3211248	67
7712	3211315	258
7713	3211573	243
7714	3211816	393
7715	3212209	126
7716	3212335	141
7717	3212476	2168
7718	3214644	92
7719	3214736	197
7720	3214933	576
7721	3215509	319
7722	3215828	67
7723	3215895	258
7724	3216153	243
7725	3216396	393
7726	3216789	126
7727	3216915	141
7728	3217056	2167
7729	3219223	90
7730	3219313	196
7731	3219509	576
7732	3220085	323
7733	3220408	66
7734	3220474	258
7735	3220732	243
7736	3220975	393
7737	3221368	126
7738	3221494	141
7739	3221635	2167
7740	3223802	90
7741	3223892	196
7742	3224088	576
7743	3224664	323
7744	3224987	576
7745	3225563	323
7746	3225886	66
7747	3225952	258
7748	3226210	243
7749	3226453	393
7750	3226846	126
7751	3226972	126
7752	3227098	141
7753	3227239	2167
7754	3229406	2167
7755	3231573	90
7756	3231663	196
7757	3231859	576
7758	3232435	325
7759	3232760	66
7760	3232826	258
7761	3233084	243
7762	3233327	393
7763	3233720	126
7764	3233846	141
7765	3233987	2167
7766	3236154	90
7767	3236244	196
7768	3236440	196
7769	3236636	576
7770	3237212	323
7771	3237535	66
7772	3237601	66
7773	3237667	258
7774	3237925	243
7775	3238168	393
7776	3238561	126
7777	3238687	141
7778	3238828	2167
7779	3240995	90
7780	3241085	196
7781	3241281	576
7782	3241857	323
7783	3242180	66
7784	3242246	258
7785	3242504	243
7786	3242747	393
7787	3243140	393
7788	3243533	126
7789	3243659	126
7790	3243785	393
7791	3244178	393
7792	3244571	126
7793	3244697	141
7794	3244838	2167
7795	3247005	90
7796	3247095	196
7797	3247291	576
7798	3247867	325
7799	3248192	66
7800	3248258	258
7801	3248516	243
7802	3248759	393
7803	3249152	126
7804	3249278	141
7805	3249419	2167
7806	3251586	90
7807	3251676	90
7808	3251766	196
7809	3251962	576
7810	3252538	323
7811	3252861	66
7812	3252927	258
7813	3253185	243
7814	3253428	393
7815	3253821	126
7816	3253947	141
7817	3254088	2168
7818	3256256	92
7819	3256348	197
7820	3256545	576
7821	3257121	312
7822	3257433	67
7823	3257500	258
7824	3257758	243
7825	3258001	393
7826	3258394	126
7827	3258520	141
7828	3258661	141
7829	3258802	2168
7830	3260970	92
7831	3261062	197
7832	3261259	576
7833	3261835	312
7834	3262147	67
7835	3262214	67
7836	3262281	258
7837	3262539	243
7838	3262782	393
7839	3263175	126
7840	3263301	141
7841	3263442	2168
7842	3265610	92
7843	3265702	197
7844	3265899	576
7845	3266475	312
7846	3266787	67
7847	3266854	258
7848	3267112	243
7849	3267355	393
7850	3267748	393
7851	3268141	126
7852	3268267	141
7853	3268408	2168
7854	3270576	92
7855	3270668	197
7856	3270865	576
7857	3271441	312
7858	3271753	67
7859	3271820	258
7860	3272078	243
7861	3272321	393
7862	3272714	126
7863	3272840	126
7864	3272966	141
7865	3273107	2168
7866	3275275	92
7867	3275367	197
7868	3275564	576
7869	3276140	312
7870	3276452	67
7871	3276519	258
7872	3276777	243
7873	3277020	393
7874	3277413	126
7875	3277539	141
7876	3277680	2168
7877	3279848	92
7878	3279940	197
7879	3280137	576
7880	3280713	576
7881	3281289	312
7882	3281601	67
7883	3281668	258
7884	3281926	243
7885	3282169	393
7886	3282562	126
7887	3282688	141
7888	3282829	2164
7889	3284993	2167
7890	3287160	197
7891	3287357	576
7892	3287933	319
7893	3288252	66
7894	3288318	258
7895	3288576	243
7896	3288819	393
7897	3289212	126
7898	3289338	141
7899	3289479	2168
7900	3291647	90
7901	3291737	196
7902	3291933	576
7903	3292509	323
7904	3292832	66
7905	3292898	258
7906	3293156	243
7907	3293399	393
7908	3293792	126
7909	3293918	141
7910	3294059	2168
7911	3296227	92
7912	3296319	197
7913	3296516	576
7914	3297092	312
7915	3297404	67
7916	3297471	258
7917	3297729	243
7918	3297972	393
7919	3298365	126
7920	3298491	141
7921	3298632	2168
7922	3300800	92
7923	3300892	126
7924	3301018	576
7925	3301594	196
7926	3301790	576
7927	3302366	323
7928	3302689	66
7929	3302755	258
7930	3303013	258
7931	3303271	2164
7932	3305435	2168
7933	3307603	312
7934	3307915	576
7935	3308491	67
7936	3308558	243
7937	3308801	126
7938	3308927	141
7939	3309068	393
7940	3309461	92
7941	3309553	197
7942	3309750	258
7943	3310008	2168
7944	3312176	2165
7945	3314341	312
7946	3314653	576
7947	3315229	67
7948	3315296	243
7949	3315539	126
7950	3315665	141
7951	3315806	393
7952	3316199	92
7953	3316291	197
7954	3316488	258
7955	3316746	2168
7956	3318914	319
7957	3319233	576
7958	3319809	67
7959	3319876	243
7960	3320119	243
7961	3320362	243
7962	3320605	126
7963	3320731	141
7964	3320872	393
7965	3321265	393
7966	3321658	92
7967	3321750	197
7968	3321947	258
7969	3322205	2168
7970	3324373	319
7971	3324692	258
7972	3324950	197
7973	3325147	92
7974	3325239	197
7975	3325436	258
7976	3325694	2163
7977	3327857	319
7978	3328176	312
7979	3328488	576
7980	3329064	67
7981	3329131	243
7982	3329374	126
7983	3329500	141
7984	3329641	393
7985	3330034	92
7986	3330126	197
7987	3330323	258
7988	3330581	258
7989	3330839	197
7990	3331036	258
7991	3331294	2168
7992	3333462	312
7993	3333774	576
7994	3334350	67
7995	3334417	243
7996	3334660	126
7997	3334786	141
7998	3334927	141
7999	3335068	126
8000	3335194	141
8001	3335335	393
8002	3335728	92
8003	3335820	197
8004	3336017	258
8005	3336275	2168
8006	3338443	312
8007	3338755	576
8008	3339331	67
8009	3339398	67
8010	3339465	243
8011	3339708	243
8012	3339951	243
8013	3340194	67
8014	3340261	243
8015	3340504	126
8016	3340630	141
8017	3340771	393
8018	3341164	92
8019	3341256	393
8020	3341649	393
8021	3342042	92
8022	3342134	197
8023	3342331	258
8024	3342589	2168
8025	3344757	312
8026	3345069	576
8027	3345645	67
8028	3345712	126
8029	3345838	141
8030	3345979	2168
8031	3348147	141
8032	3348288	2170
8033	3350458	141
8034	3350599	126
8035	3350725	141
8036	3350866	2167
8037	3353033	90
8038	3353123	196
8039	3353319	576
8040	3353895	294
8041	3354189	319
8042	3354508	317
8043	3354825	312
8044	3355137	323
8045	3355460	323
8046	3355783	576
8047	3356359	576
8048	3356935	576
8049	3357511	576
8050	3358087	576
8051	3358663	90
8052	3358753	90
8053	3358843	196
8054	3359039	576
8055	3359615	196
8056	3359811	196
8057	3360007	541
8058	3360548	541
8059	3361089	258
8060	3361347	297
8061	3361644	258
8062	3361902	243
8063	3362145	393
8064	3362538	126
8065	3362664	541
8066	3363205	197
8067	3363402	576
8068	3363978	312
8069	3364290	576
8070	3364866	216
8071	3365082	67
8072	3365149	258
8073	3365407	122
8074	3365529	393
8075	3365922	126
8076	3366048	141
8077	3366189	2168
8078	3368357	90
8079	3368447	197
8080	3368644	393
8081	3369037	161
8082	3369198	393
8083	3369591	126
8084	3369717	141
8085	3369858	2168
8086	3372026	92
8087	3372118	197
8088	3372315	576
8089	3372891	312
8090	3373203	66
8091	3373269	258
8092	3373527	243
8093	3373770	393
8094	3374163	126
8095	3374289	141
8096	3374430	2168
8097	3376598	92
8098	3376690	196
8099	3376886	576
8100	3377462	319
8101	3377781	67
8102	3377848	258
8103	3378106	243
8104	3378349	393
8105	3378742	277
8106	3379019	393
8107	3379412	541
8108	3379953	258
8109	3380211	243
8110	3380454	393
8111	3380847	126
8112	3380973	141
8113	3381114	2168
8114	3383282	92
8115	3383374	197
8116	3383571	576
8117	3384147	2006
8118	3386153	92
8119	3386245	197
8120	3386442	576
8121	3387018	312
8122	3387330	67
8123	3387397	258
8124	3387655	576
8125	3388231	67
8126	3388298	258
8127	3388556	219
8128	3388775	541
8129	3389316	2007
8130	3391323	189
8131	3391512	66
8132	3391578	258
8133	3391836	243
8134	3392079	393
8135	3392472	126
8136	3392598	141
8137	3392739	2168
8138	3394907	2167
8139	3397074	95
8140	3397169	196
8141	3397365	576
8142	3397941	300
8143	3398241	67
8144	3398308	258
8145	3398566	243
8146	3398809	393
8147	3399202	126
8148	3399328	141
8149	3399469	2168
8150	3401637	393
8151	3402030	126
8152	3402156	141
8153	3402297	2168
8154	3404465	90
8155	3404555	197
8156	3404752	576
8157	3405328	319
8158	3405647	141
8159	3405788	126
8160	3405914	141
8161	3406055	2167
8162	3408222	92
8163	3408314	196
8164	3408510	576
8165	3409086	312
8166	3409398	67
8167	3409465	258
8168	3409723	243
8169	3409966	393
8170	3410359	126
8171	3410485	141
8172	3410626	2167
8173	3412793	92
8174	3412885	576
8175	3413461	312
8176	3413773	67
8177	3413840	258
8178	3414098	243
8179	3414341	393
8180	3414734	126
8181	3414860	141
8182	3415001	2168
8183	3417169	92
8184	3417261	576
8185	3417837	323
8186	3418160	66
8187	3418226	258
8188	3418484	243
8189	3418727	393
8190	3419120	126
8191	3419246	141
8192	3419387	2167
8193	3421554	90
8194	3421644	196
8195	3421840	576
8196	3422416	299
8197	3422715	66
8198	3422781	258
8199	3423039	243
8200	3423282	393
8201	3423675	126
8202	3423801	141
8203	3423942	2167
8204	3426109	90
8205	3426199	196
8206	3426395	576
8207	3426971	312
8208	3427283	66
8209	3427349	258
8210	3427607	243
8211	3427850	393
8212	3428243	126
8213	3428369	141
8214	3428510	2168
8215	3430678	92
8216	3430770	196
8217	3430966	576
8218	3431542	312
8219	3431854	67
8220	3431921	299
8221	3432220	66
8222	3432286	258
8223	3432544	243
8224	3432787	393
8225	3433180	126
8226	3433306	141
8227	3433447	2167
8228	3435614	90
8229	3435704	196
8230	3435900	576
8231	3436476	312
8232	3436788	66
8233	3436854	258
8234	3437112	243
8235	3437355	393
8236	3437748	126
8237	3437874	141
8238	3438015	2167
8239	3440182	90
8240	3440272	196
8241	3440468	576
8242	3441044	299
8243	3441343	67
8244	3441410	258
8245	3441668	243
8246	3441911	393
8247	3442304	126
8248	3442430	115
8249	3442545	2167
8250	3444712	92
8251	3444804	197
8252	3445001	576
8253	3445577	312
8254	3445889	66
8255	3445955	258
8256	3446213	243
8257	3446456	393
8258	3446849	126
8259	3446975	141
8260	3447116	2167
8261	3449283	90
8262	3449373	197
8263	3449570	576
8264	3450146	315
8265	3450461	67
8266	3450528	258
8267	3450786	243
8268	3451029	393
8269	3451422	126
8270	3451548	141
8271	3451689	2167
8272	3453856	90
8273	3453946	197
8274	3454143	576
8275	3454719	312
8276	3455031	67
8277	3455098	258
8278	3455356	243
8279	3455599	393
8280	3455992	126
8281	3456118	141
8282	3456259	2168
8283	3458427	90
8284	3458517	197
8285	3458714	576
8286	3459290	312
8287	3459602	67
8288	3459669	258
8289	3459927	243
8290	3460170	393
8291	3460563	126
8292	3460689	141
8293	3460830	2168
8294	3462998	92
8295	3463090	196
8296	3463286	576
8297	3463862	312
8298	3464174	67
8299	3464241	67
8300	3464308	258
8301	3464566	243
8302	3464809	393
8303	3465202	126
8304	3465328	141
8305	3465469	2167
8306	3467636	90
8307	3467726	196
8308	3467922	576
8309	3468498	312
8310	3468810	66
8311	3468876	258
8312	3469134	243
8313	3469377	393
8314	3469770	126
8315	3469896	141
8316	3470037	2168
8317	3472205	92
8318	3472297	197
8319	3472494	576
8320	3473070	312
8321	3473382	66
8322	3473448	258
8323	3473706	243
8324	3473949	393
8325	3474342	126
8326	3474468	141
8327	3474609	2168
8328	3476777	92
8329	3476869	90
8330	3476959	576
8331	3477535	576
8332	3478111	323
8333	3478434	67
8334	3478501	258
8335	3478759	243
8336	3479002	393
8337	3479395	126
8338	3479521	141
8339	3479662	2168
8340	3481830	95
8341	3481925	92
8342	3482017	576
8343	3482593	299
8344	3482892	66
8345	3482958	258
8346	3483216	243
8347	3483459	393
8348	3483852	126
8349	3483978	141
8350	3484119	2167
8351	3486286	95
8352	3486381	197
8353	3486578	576
8354	3487154	299
8355	3487453	66
8356	3487519	258
8357	3487777	243
8358	3488020	393
8359	3488413	126
8360	3488539	141
8361	3488680	2168
8362	3490848	90
8363	3490938	196
8364	3491134	576
8365	3491710	300
8366	3492010	67
8367	3492077	258
8368	3492335	243
8369	3492578	393
8370	3492971	126
8371	3493097	141
8372	3493238	2168
8373	3495406	92
8374	3495498	197
8375	3495695	576
8376	3496271	299
8377	3496570	66
8378	3496636	258
8379	3496894	243
8380	3497137	393
8381	3497530	126
8382	3497656	141
8383	3497797	90
8384	3497887	2167
8385	3500054	196
8386	3500250	576
8387	3500826	299
8388	3501125	67
8389	3501192	297
8390	3501489	67
8391	3501556	258
8392	3501814	243
8393	3502057	126
8394	3502183	141
8395	3502324	2161
8396	3504485	2167
8397	3506652	90
8398	3506742	196
8399	3506938	576
8400	3507514	300
8401	3507814	66
8402	3507880	258
8403	3508138	243
8404	3508381	393
8405	3508774	126
8406	3508900	141
8407	3509041	2167
8408	3511208	95
8409	3511303	196
8410	3511499	576
8411	3512075	300
8412	3512375	66
8413	3512441	258
8414	3512699	243
8415	3512942	393
8416	3513335	256
8417	3513591	92
8418	3513683	196
8419	3513879	576
8420	3514455	323
8421	3514778	67
8422	3514845	2167
8423	3517012	141
8424	3517153	393
8425	3517546	258
8426	3517804	300
8427	3518104	196
8428	3518300	141
8429	3518441	393
8430	3518834	258
8431	3519092	300
8432	3519392	196
8433	3519588	141
8434	3519729	393
8435	3520122	258
8436	3520380	300
8437	3520680	196
8438	3520876	141
8439	3521017	393
8440	3521410	258
8441	3521668	300
8442	3521968	196
8443	3522164	141
8444	3522305	393
8445	3522698	258
8446	3522956	300
8447	3523256	196
8448	3523452	141
8449	3523593	393
8450	3523986	258
8451	3524244	300
8452	3524544	196
8453	3524740	141
8454	3524881	390
8455	3525271	258
8456	3525529	300
8457	3525829	196
8458	3526025	141
8459	3526166	393
8460	3526559	243
8461	3526802	393
8462	3527195	126
8463	3527321	141
8464	3527462	2167
8465	3529629	92
8466	3529721	197
8467	3529918	576
8468	3530494	300
8469	3530794	66
8470	3530860	258
8471	3531118	243
8472	3531361	393
8473	3531754	126
8474	3531880	141
8475	3532021	2168
8476	3534189	90
8477	3534279	196
8478	3534475	576
8479	3535051	323
8480	3535374	66
8481	3535440	258
8482	3535698	243
8483	3535941	393
8484	3536334	126
8485	3536460	141
8486	3536601	2167
8487	3538768	90
8488	3538858	196
8489	3539054	576
8490	3539630	300
8491	3539930	299
8492	3540229	196
8493	3540425	141
8494	3540566	393
8495	3540959	258
8496	3541217	300
8497	3541517	196
8498	3541713	141
8499	3541854	393
8500	3542247	258
8501	3542505	300
8502	3542805	196
8503	3543001	141
8504	3543142	393
8505	3543535	258
8506	3543793	300
8507	3544093	196
8508	3544289	141
8509	3544430	256
8510	3544686	219
8511	3544905	541
8512	3545446	2007
8513	3547453	189
8514	3547642	396
8515	3548038	73
8516	3548111	296
8517	3548407	187
8518	3548594	256
8519	3548850	226
8520	3549076	541
8521	3549617	2007
8522	3551624	189
8523	3551813	396
8524	3552209	73
8525	3552282	296
8526	3552578	393
8527	3552971	126
8528	3553097	141
8529	3553238	2167
8530	3555405	90
8531	3555495	197
8532	3555692	576
8533	3556268	299
8534	3556567	66
8535	3556633	258
8536	3556891	243
8537	3557134	393
8538	3557527	126
8539	3557653	126
8540	3557779	141
8541	3557920	2167
8542	3560087	90
8543	3560177	196
8544	3560373	576
8545	3560949	299
8546	3561248	66
8547	3561314	258
8548	3561572	243
8549	3561815	393
8550	3562208	126
8551	3562334	141
8552	3562475	2167
8553	3564642	90
8554	3564732	197
8555	3564929	576
8556	3565505	299
8557	3565804	67
8558	3565871	258
8559	3566129	243
8560	3566372	393
8561	3566765	126
8562	3566891	141
8563	3567032	2168
8564	3569200	90
8565	3569290	196
8566	3569486	576
8567	3570062	299
8568	3570361	299
8569	3570660	299
8570	3570959	299
8571	3571258	312
8572	3571570	312
8573	3571882	312
8574	3572194	552
8575	3572746	126
8576	3572872	393
8577	3573265	126
8578	3573391	141
8579	3573532	2167
8580	3575699	90
8581	3575789	196
8582	3575985	197
8583	3576182	576
8584	3576758	312
8585	3577070	66
8586	3577136	258
8587	3577394	243
8588	3577637	393
8589	3578030	126
8590	3578156	189
8591	3578345	396
8592	3578741	73
8593	3578814	299
8594	3579113	66
8595	3579179	66
8596	3579245	258
8597	3579503	258
8598	3579761	393
8599	3580154	126
8600	3580280	141
8601	3580421	2168
8602	3582589	92
8603	3582681	197
8604	3582878	576
8605	3583454	312
8606	3583766	67
8607	3583833	541
8608	3584374	179
8609	3584553	541
8610	3585094	396
8611	3585490	181
8612	3585671	256
8613	3585927	396
8614	3586323	73
8615	3586396	256
8616	3586652	296
8617	3586948	181
8618	3587129	256
8619	3587385	66
8620	3587451	258
8621	3587709	243
8622	3587952	393
8623	3588345	126
8624	3588471	141
8625	3588612	2167
8626	3590779	90
8627	3590869	196
8628	3591065	576
8629	3591641	299
8630	3591940	66
8631	3592006	258
8632	3592264	300
8633	3592564	393
8634	3592957	126
8635	3593083	141
8636	3593224	2167
8637	3595391	90
8638	3595481	196
8639	3595677	576
8640	3596253	300
8641	3596553	2167
8642	3598720	393
8643	3599113	258
8644	3599371	300
8645	3599671	296
8646	3599967	576
8647	3600543	73
8648	3600616	126
8649	3600742	300
8650	3601042	296
8651	3601338	395
8652	3601733	186
8653	3601919	396
8654	3602315	300
8655	3602615	188
8656	3602803	77
8657	3602880	66
8658	3602946	196
8659	3603142	115
8660	3603257	92
8661	3603349	141
8662	3603490	2164
8663	3605654	396
8664	3606050	187
8665	3606237	2168
8666	3608405	90
8667	3608495	126
8668	3608621	2167
8669	3610788	86
8670	3610874	196
8671	3611070	576
8672	3611646	576
8673	3612222	312
8674	3612534	67
8675	3612601	243
8676	3612844	393
8677	3613237	126
8678	3613363	141
8679	3613504	2167
8680	3615671	90
8681	3615761	196
8682	3615957	576
8683	3616533	323
8684	3616856	66
8685	3616922	258
8686	3617180	243
8687	3617423	393
8688	3617816	126
8689	3617942	141
8690	3618083	2167
8691	3620250	90
8692	3620340	196
8693	3620536	576
8694	3621112	322
8695	3621434	66
8696	3621500	258
8697	3621758	243
8698	3622001	393
8699	3622394	126
8700	3622520	141
8701	3622661	2167
8702	3624828	90
8703	3624918	196
8704	3625114	576
8705	3625690	322
8706	3626012	66
8707	3626078	258
8708	3626336	243
8709	3626579	393
8710	3626972	126
8711	3627098	141
8712	3627239	2167
8713	3629406	90
8714	3629496	196
8715	3629692	576
8716	3630268	322
8717	3630590	66
8718	3630656	258
8719	3630914	243
8720	3631157	393
8721	3631550	126
8722	3631676	141
8723	3631817	2167
8724	3633984	90
8725	3634074	196
8726	3634270	576
8727	3634846	322
8728	3635168	66
8729	3635234	258
8730	3635492	243
8731	3635735	393
8732	3636128	126
8733	3636254	141
8734	3636395	2167
8735	3638562	90
8736	3638652	197
8737	3638849	576
8738	3639425	312
8739	3639737	67
8740	3639804	258
8741	3640062	243
8742	3640305	393
8743	3640698	126
8744	3640824	141
8745	3640965	2167
8746	3643132	90
8747	3643222	197
8748	3643419	576
8749	3643995	265
8750	3644260	66
8751	3644326	258
8752	3644584	243
8753	3644827	393
8754	3645220	126
8755	3645346	141
8756	3645487	2167
8757	3647654	90
8758	3647744	196
8759	3647940	576
8760	3648516	300
8761	3648816	66
8762	3648882	258
8763	3649140	243
8764	3649383	393
8765	3649776	126
8766	3649902	141
8767	3650043	2167
8768	3652210	90
8769	3652300	196
8770	3652496	576
8771	3653072	300
8772	3653372	66
8773	3653438	258
8774	3653696	243
8775	3653939	393
8776	3654332	126
8777	3654458	141
8778	3654599	2167
8779	3656766	90
8780	3656856	196
8781	3657052	576
8782	3657628	324
8783	3657952	67
8784	3658019	258
8785	3658277	243
8786	3658520	393
8787	3658913	126
8788	3659039	141
8789	3659180	2168
8790	3661348	92
8791	3661440	197
8792	3661637	576
8793	3662213	319
8794	3662532	67
8795	3662599	258
8796	3662857	243
8797	3663100	393
8798	3663493	126
8799	3663619	141
8800	3663760	2168
8801	3665928	92
8802	3666020	197
8803	3666217	576
8804	3666793	301
8805	3667094	67
8806	3667161	258
8807	3667419	243
8808	3667662	393
8809	3668055	126
8810	3668181	141
8811	3668322	2167
8812	3670489	90
8813	3670579	196
8814	3670775	576
8815	3671351	323
8816	3671674	66
8817	3671740	258
8818	3671998	243
8819	3672241	393
8820	3672634	126
8821	3672760	141
8822	3672901	2167
8823	3675068	90
8824	3675158	196
8825	3675354	576
8826	3675930	196
8827	3676126	576
8828	3676702	323
8829	3677025	66
8830	3677091	258
8831	3677349	243
8832	3677592	393
8833	3677985	393
8834	3678378	126
8835	3678504	141
8836	3678645	141
8837	3678786	2167
8838	3680953	90
8839	3681043	196
8840	3681239	576
8841	3681815	323
8842	3682138	66
8843	3682204	258
8844	3682462	243
8845	3682705	393
8846	3683098	126
8847	3683224	141
8848	3683365	2167
8849	3685532	90
8850	3685622	90
8851	3685712	196
8852	3685908	576
8853	3686484	325
8854	3686809	323
8855	3687132	66
8856	3687198	258
8857	3687456	243
8858	3687699	393
8859	3688092	126
8860	3688218	141
8861	3688359	2167
8862	3690526	90
8863	3690616	196
8864	3690812	576
8865	3691388	323
8866	3691711	66
8867	3691777	258
8868	3692035	243
8869	3692278	243
8870	3692521	393
8871	3692914	393
8872	3693307	243
8873	3693550	243
8874	3693793	393
8875	3694186	126
8876	3694312	141
8877	3694453	2167
8878	3696620	90
8879	3696710	196
8880	3696906	576
8881	3697482	323
8882	3697805	66
8883	3697871	258
8884	3698129	243
8885	3698372	393
8886	3698765	126
8887	3698891	141
8888	3699032	141
8889	3699173	2167
8890	3701340	90
8891	3701430	196
8892	3701626	576
8893	3702202	323
8894	3702525	67
8895	3702592	258
8896	3702850	243
8897	3703093	393
8898	3703486	126
8899	3703612	141
8900	3703753	2168
8901	3705921	92
8902	3706013	197
8903	3706210	576
8904	3706786	312
8905	3707098	67
8906	3707165	258
8907	3707423	243
8908	3707666	393
8909	3708059	126
8910	3708185	126
8911	3708311	141
8912	3708452	2168
8913	3710620	92
8914	3710712	197
8915	3710909	576
8916	3711485	312
8917	3711797	312
8918	3712109	67
8919	3712176	258
8920	3712434	243
8921	3712677	393
8922	3713070	126
8923	3713196	141
8924	3713337	2168
8925	3715505	92
8926	3715597	197
8927	3715794	576
8928	3716370	312
8929	3716682	67
8930	3716749	258
8931	3717007	243
8932	3717250	243
8933	3717493	393
8934	3717886	126
8935	3718012	141
8936	3718153	2168
8937	3720321	92
8938	3720413	197
8939	3720610	576
8940	3721186	312
8941	3721498	67
8942	3721565	258
8943	3721823	243
8944	3722066	393
8945	3722459	393
8946	3722852	126
8947	3722978	141
8948	3723119	2168
8949	3725287	92
8950	3725379	197
8951	3725576	576
8952	3726152	312
8953	3726464	67
8954	3726531	258
8955	3726789	243
8956	3727032	393
8957	3727425	126
8958	3727551	141
8959	3727692	2168
8960	3729860	92
8961	3729952	197
8962	3730149	197
8963	3730346	576
8964	3730922	312
8965	3731234	67
8966	3731301	258
8967	3731559	243
8968	3731802	393
8969	3732195	126
8970	3732321	115
8971	3732436	486
8972	3732922	92
8973	3733014	196
8974	3733210	576
8975	3733786	323
8976	3734109	66
8977	3734175	258
8978	3734433	243
8979	3734676	393
8980	3735069	126
8981	3735195	141
8982	3735336	2167
8983	3737503	90
8984	3737593	196
8985	3737789	576
8986	3738365	323
8987	3738688	67
8988	3738755	258
8989	3739013	243
8990	3739256	393
8991	3739649	126
8992	3739775	141
8993	3739916	2168
8994	3742084	92
8995	3742176	197
8996	3742373	576
8997	3742949	312
8998	3743261	66
8999	3743327	258
9000	3743585	243
9001	3743828	393
9002	3744221	126
9003	3744347	141
9004	3744488	2168
9005	3746656	90
9006	3746746	196
9007	3746942	90
9008	3747032	196
9009	3747228	576
9010	3747804	323
9011	3748127	67
9012	3748194	197
9013	3748391	258
9014	3748649	258
9015	3748907	2150
9016	3751057	319
9017	3751376	576
9018	3751952	67
9019	3752019	243
9020	3752262	126
9021	3752388	141
9022	3752529	393
9023	3752922	92
9024	3753014	197
9025	3753211	258
9026	3753469	258
9027	3753727	2168
9028	3755895	319
9029	3756214	576
9030	3756790	67
9031	3756857	243
9032	3757100	126
9033	3757226	141
9034	3757367	393
9035	3757760	92
9036	3757852	197
9037	3758049	258
9038	3758307	2168
9039	3760475	312
9040	3760787	576
9041	3761363	67
9042	3761430	67
9043	3761497	67
9044	3761564	243
9045	3761807	126
9046	3761933	141
9047	3762074	141
9048	3762215	393
9049	3762608	92
9050	3762700	197
9051	3762897	258
9052	3763155	2160
9053	3765315	197
9054	3765512	92
9055	3765604	393
9056	3765997	92
9057	3766089	197
9058	3766286	258
9059	3766544	2168
9060	3768712	2168
9061	3770880	312
9062	3771192	576
9063	3771768	67
9064	3771835	243
9065	3772078	126
9066	3772204	141
9067	3772345	393
9068	3772738	92
9069	3772830	197
9070	3773027	197
9071	3773224	92
9072	3773316	197
9073	3773513	258
9074	3773771	2168
9075	3775939	312
9076	3776251	576
9077	3776827	67
9078	3776894	243
9079	3777137	126
9080	3777263	126
9081	3777389	243
9082	3777632	126
9083	3777758	141
9084	3777899	393
9085	3778292	92
9086	3778384	197
9087	3778581	258
9088	3778839	2168
9089	3781007	319
9090	3781326	576
9091	3781902	576
9092	3782478	67
9093	3782545	67
9094	3782612	67
9095	3782679	576
9096	3783255	67
9097	3783322	243
9098	3783565	126
9099	3783691	141
9100	3783832	393
9101	3784225	141
9102	3784366	141
9103	3784507	393
9104	3784900	92
9105	3784992	197
9106	3785189	258
9107	3785447	2168
9108	3787615	312
9109	3787927	576
9110	3788503	393
9111	3788896	126
9112	3789022	141
9113	3789163	393
9114	3789556	141
9115	3789697	126
9116	3789823	393
9117	3790216	126
9118	3790342	141
9119	3790483	2167
9120	3792650	90
9121	3792740	196
9122	3792936	576
9123	3793512	312
9124	3793824	317
9125	3794141	297
9126	3794438	323
9127	3794761	323
9128	3795084	576
9129	3795660	576
9130	3796236	576
9131	3796812	576
9132	3797388	576
9133	3797964	2167
9134	3800131	2167
9135	3802298	103
9136	3802401	196
9137	3802597	90
9138	3802687	2167
9139	3804854	189
9140	3805043	189
9141	3805232	66
9142	3805298	259
9143	3805557	66
9144	3805623	258
9145	3805881	243
9146	3806124	393
9147	3806517	189
9148	3806706	92
9149	3806798	197
9150	3806995	576
9151	3807571	197
9152	3807768	576
9153	3808344	312
9154	3808656	67
9155	3808723	258
9156	3808981	243
9157	3809224	393
9158	3809617	126
9159	3809743	141
9160	3809884	2167
9161	3812051	92
9162	3812143	243
9163	3812386	161
9164	3812547	243
9165	3812790	393
9166	3813183	126
9167	3813309	141
9168	3813450	2168
9169	3815618	92
9170	3815710	196
9171	3815906	576
9172	3816482	323
9173	3816805	66
9174	3816871	258
9175	3817129	243
9176	3817372	393
9177	3817765	126
9178	3817891	141
9179	3818032	2168
9180	3820200	90
9181	3820290	197
9182	3820487	576
9183	3821063	312
9184	3821375	66
9185	3821441	258
9186	3821699	243
9187	3821942	256
9188	3822198	243
9189	3822441	189
9190	3822630	67
9191	3822697	258
9192	3822955	243
9193	3823198	393
9194	3823591	126
9195	3823717	141
9196	3823858	2168
9197	3826026	92
9198	3826118	196
9199	3826314	141
9200	3826455	2168
9201	3828623	92
9202	3828715	197
9203	3828912	576
9204	3829488	312
9205	3829800	66
9206	3829866	196
9207	3830062	312
9208	3830374	66
9209	3830440	2007
9210	3832447	189
9211	3832636	396
9212	3833032	73
9213	3833105	299
9214	3833404	66
9215	3833470	258
9216	3833728	243
9217	3833971	393
9218	3834364	126
9219	3834490	141
9220	3834631	141
9221	3834772	2168
9222	3836940	90
9223	3837030	196
9224	3837226	576
9225	3837802	297
9226	3838099	66
9227	3838165	258
9228	3838423	243
9229	3838666	393
9230	3839059	126
9231	3839185	141
9232	3839326	243
9233	3839569	393
9234	3839962	126
9235	3840088	141
9236	3840229	2167
9237	3842396	92
9238	3842488	196
9239	3842684	576
9240	3843260	126
9241	3843386	393
9242	3843779	126
9243	3843905	141
9244	3844046	2168
9245	3846214	90
9246	3846304	196
9247	3846500	576
9248	3847076	312
9249	3847388	66
9250	3847454	258
9251	3847712	243
9252	3847955	393
9253	3848348	126
9254	3848474	141
9255	3848615	2168
9256	3850783	197
9257	3850980	576
9258	3851556	312
9259	3851868	67
9260	3851935	258
9261	3852193	243
9262	3852436	393
9263	3852829	126
9264	3852955	141
9265	3853096	2168
9266	3855264	196
9267	3855460	576
9268	3856036	323
9269	3856359	66
9270	3856425	258
9271	3856683	243
9272	3856926	393
9273	3857319	126
9274	3857445	141
9275	3857586	2167
9276	3859753	90
9277	3859843	197
9278	3860040	576
9279	3860616	299
9280	3860915	66
9281	3860981	258
9282	3861239	243
9283	3861482	393
9284	3861875	126
9285	3862001	141
9286	3862142	2167
9287	3864309	90
9288	3864399	196
9289	3864595	576
9290	3865171	299
9291	3865470	67
9292	3865537	258
9293	3865795	243
9294	3866038	393
9295	3866431	126
9296	3866557	141
9297	3866698	2168
9298	3868866	90
9299	3868956	196
9300	3869152	576
9301	3869728	312
9302	3870040	576
9303	3870616	299
9304	3870915	66
9305	3870981	258
9306	3871239	243
9307	3871482	393
9308	3871875	126
9309	3872001	141
9310	3872142	2167
9311	3874309	90
9312	3874399	197
9313	3874596	576
9314	3875172	299
9315	3875471	67
9316	3875538	258
9317	3875796	243
9318	3876039	393
9319	3876432	126
9320	3876558	141
9321	3876699	2167
9322	3878866	90
9323	3878956	196
9324	3879152	576
9325	3879728	312
9326	3880040	66
9327	3880106	258
9328	3880364	243
9329	3880607	393
9330	3881000	158
9331	3881158	141
9332	3881299	2168
9333	3883467	92
9334	3883559	196
9335	3883755	576
9336	3884331	323
9337	3884654	66
9338	3884720	258
9339	3884978	243
9340	3885221	393
9341	3885614	126
9342	3885740	141
9343	3885881	2167
9344	3888048	92
9345	3888140	197
9346	3888337	576
9347	3888913	312
9348	3889225	66
9349	3889291	258
9350	3889549	243
9351	3889792	393
9352	3890185	126
9353	3890311	141
9354	3890452	2167
9355	3892619	92
9356	3892711	196
9357	3892907	576
9358	3893483	312
9359	3893795	66
9360	3893861	258
9361	3894119	243
9362	3894362	393
9363	3894755	126
9364	3894881	141
9365	3895022	2167
9366	3897189	92
9367	3897281	197
9368	3897478	576
9369	3898054	312
9370	3898366	67
9371	3898433	258
9372	3898691	243
9373	3898934	393
9374	3899327	126
9375	3899453	141
9376	3899594	2168
9377	3901762	90
9378	3901852	196
9379	3902048	576
9380	3902624	319
9381	3902943	312
9382	3903255	66
9383	3903321	258
9384	3903579	243
9385	3903822	393
9386	3904215	126
9387	3904341	141
9388	3904482	2167
9389	3906649	90
9390	3906739	196
9391	3906935	576
9392	3907511	323
9393	3907834	66
9394	3907900	258
9395	3908158	243
9396	3908401	393
9397	3908794	126
9398	3908920	141
9399	3909061	2168
9400	3911229	92
9401	3911321	197
9402	3911518	576
9403	3912094	323
9404	3912417	66
9405	3912483	258
9406	3912741	243
9407	3912984	393
9408	3913377	126
9409	3913503	141
9410	3913644	2168
9411	3915812	196
9412	3916008	197
9413	3916205	197
9414	3916402	576
9415	3916978	312
9416	3917290	67
9417	3917357	258
9418	3917615	243
9419	3917858	393
9420	3918251	126
9421	3918377	141
9422	3918518	2168
9423	3920686	197
9424	3920883	196
9425	3921079	576
9426	3921655	299
9427	3921954	66
9428	3922020	258
9429	3922278	243
9430	3922521	393
9431	3922914	126
9432	3923040	141
9433	3923181	2168
9434	3925349	92
9435	3925441	196
9436	3925637	576
9437	3926213	300
9438	3926513	67
9439	3926580	258
9440	3926838	243
9441	3927081	393
9442	3927474	126
9443	3927600	141
9444	3927741	2167
9445	3929908	92
9446	3930000	196
9447	3930196	576
9448	3930772	294
9449	3931066	66
9450	3931132	258
9451	3931390	243
9452	3931633	393
9453	3932026	126
9454	3932152	141
9455	3932293	2168
9456	3934461	92
9457	3934553	197
9458	3934750	576
9459	3935326	299
9460	3935625	66
9461	3935691	258
9462	3935949	243
9463	3936192	393
9464	3936585	126
9465	3936711	141
9466	3936852	90
9467	3936942	2167
9468	3939109	196
9469	3939305	576
9470	3939881	312
9471	3940193	576
9472	3940769	317
9473	3941086	66
9474	3941152	258
9475	3941410	393
9476	3941803	126
9477	3941929	141
9478	3942070	141
9479	3942211	2167
9480	3944378	90
9481	3944468	196
9482	3944664	576
9483	3945240	300
9484	3945540	67
9485	3945607	258
9486	3945865	243
9487	3946108	393
9488	3946501	126
9489	3946627	141
9490	3946768	2168
9491	3948936	90
9492	3949026	196
9493	3949222	576
9494	3949798	300
9495	3950098	66
9496	3950164	258
9497	3950422	243
9498	3950665	141
9499	3950806	2167
9500	3952973	90
9501	3953063	196
9502	3953259	576
9503	3953835	315
9504	3954150	258
9505	3954408	126
9506	3954534	243
9507	3954777	66
9508	3954843	576
9509	3955419	2167
9510	3957586	126
9511	3957712	243
9512	3957955	66
9513	3958021	576
9514	3958597	2167
9515	3960764	126
9516	3960890	243
9517	3961133	66
9518	3961199	576
9519	3961775	2167
9520	3963942	126
9521	3964068	243
9522	3964311	66
9523	3964377	576
9524	3964953	2167
9525	3967120	126
9526	3967246	243
9527	3967489	66
9528	3967555	576
9529	3968131	2167
9530	3970298	126
9531	3970424	243
9532	3970667	66
9533	3970733	576
9534	3971309	2167
9535	3973476	126
9536	3973602	243
9537	3973845	66
9538	3973911	576
9539	3974487	2167
9540	3976654	126
9541	3976780	243
9542	3977023	258
9543	3977281	243
9544	3977524	393
9545	3977917	126
9546	3978043	141
9547	3978184	2168
9548	3980352	92
9549	3980444	196
9550	3980640	576
9551	3981216	300
9552	3981516	66
9553	3981582	258
9554	3981840	243
9555	3982083	393
9556	3982476	126
9557	3982602	141
9558	3982743	2167
9559	3984910	90
9560	3985000	196
9561	3985196	576
9562	3985772	323
9563	3986095	66
9564	3986161	258
9565	3986419	243
9566	3986662	393
9567	3987055	126
9568	3987181	141
9569	3987322	2167
9570	3989489	90
9571	3989579	196
9572	3989775	576
9573	3990351	576
9574	3990927	2167
9575	3993094	126
9576	3993220	243
9577	3993463	66
9578	3993529	576
9579	3994105	2167
9580	3996272	126
9581	3996398	243
9582	3996641	66
9583	3996707	576
9584	3997283	2167
9585	3999450	126
9586	3999576	243
9587	3999819	66
9588	3999885	576
9589	4000461	2167
9590	4002628	126
9591	4002754	541
9592	4003295	2007
9593	4005302	189
9594	4005491	396
9595	4005887	73
9596	4005960	296
9597	4006256	187
9598	4006443	256
9599	4006699	219
9600	4006918	541
9601	4007459	2007
9602	4009466	189
9603	4009655	396
9604	4010051	73
9605	4010124	296
9606	4010420	181
9607	4010601	256
9608	4010857	243
9609	4011100	393
9610	4011493	126
9611	4011619	141
9612	4011760	2167
9613	4013927	92
9614	4014019	196
9615	4014215	576
9616	4014791	299
9617	4015090	66
9618	4015156	258
9619	4015414	243
9620	4015657	393
9621	4016050	393
9622	4016443	126
9623	4016569	141
9624	4016710	2167
9625	4018877	90
9626	4018967	196
9627	4019163	576
9628	4019739	299
9629	4020038	67
9630	4020105	258
9631	4020363	243
9632	4020606	393
9633	4020999	126
9634	4021125	141
9635	4021266	2167
9636	4023433	92
9637	4023525	196
9638	4023721	576
9639	4024297	312
9640	4024609	66
9641	4024675	258
9642	4024933	243
9643	4025176	393
9644	4025569	126
9645	4025695	141
9646	4025836	2167
9647	4028003	90
9648	4028093	196
9649	4028289	576
9650	4028865	299
9651	4029164	299
9652	4029463	299
9653	4029762	319
9654	4030081	312
9655	4030393	312
9656	4030705	258
9657	4030963	393
9658	4031356	243
9659	4031599	393
9660	4031992	126
9661	4032118	141
9662	4032259	2167
9663	4034426	90
9664	4034516	92
9665	4034608	197
9666	4034805	576
9667	4035381	300
9668	4035681	67
9669	4035748	258
9670	4036006	243
9671	4036249	393
9672	4036642	73
9673	4036715	296
9674	4037011	179
9675	4037190	576
9676	4037766	299
9677	4038065	299
9678	4038364	67
9679	4038431	67
9680	4038498	243
9681	4038741	393
9682	4039134	126
9683	4039260	141
9684	4039401	2168
9685	4041569	92
9686	4041661	197
9687	4041858	576
9688	4042434	301
9689	4042735	541
9690	4043276	244
9691	4043520	189
9692	4043709	296
9693	4044005	233
9694	4044238	541
9695	4044779	296
9696	4045075	181
9697	4045256	541
9698	4045797	256
9699	4046053	230
9700	4046283	541
9701	4046824	299
9702	4047123	66
9703	4047189	258
9704	4047447	243
9705	4047690	393
9706	4048083	126
9707	4048209	141
9708	4048350	2167
9709	4050517	90
9710	4050607	196
9711	4050803	576
9712	4051379	299
9713	4051678	66
9714	4051744	196
9715	4051940	243
9716	4052183	393
9717	4052576	126
9718	4052702	141
9719	4052843	2167
9720	4055010	90
9721	4055100	197
9722	4055297	196
9723	4055493	141
9724	4055634	243
9725	4055877	66
9726	4055943	576
9727	4056519	256
9728	4056775	576
9729	4057351	181
9730	4057532	393
9731	4057925	300
9732	4058225	256
9733	4058481	297
9734	4058778	73
9735	4058851	396
9736	4059247	576
9737	4059823	92
9738	4059915	66
9739	4059981	300
9740	4060281	92
9741	4060373	158
9742	4060531	2164
9743	4062695	126
9744	4062821	138
9745	4062959	296
9746	4063255	258
9747	4063513	141
9748	4063654	2167
9749	4065821	393
9750	4066214	141
9751	4066355	2167
9752	4068522	86
9753	4068608	196
9754	4068804	197
9755	4069001	576
9756	4069577	312
9757	4069889	258
9758	4070147	243
9759	4070390	393
9760	4070783	126
9761	4070909	141
9762	4071050	2167
9763	4073217	90
9764	4073307	196
9765	4073503	576
9766	4074079	323
9767	4074402	66
9768	4074468	258
9769	4074726	243
9770	4074969	393
9771	4075362	126
9772	4075488	141
9773	4075629	2167
9774	4077796	90
9775	4077886	196
9776	4078082	576
9777	4078658	322
9778	4078980	66
9779	4079046	258
9780	4079304	243
9781	4079547	393
9782	4079940	126
9783	4080066	141
9784	4080207	2167
9785	4082374	90
9786	4082464	196
9787	4082660	576
9788	4083236	322
9789	4083558	66
9790	4083624	258
9791	4083882	243
9792	4084125	393
9793	4084518	126
9794	4084644	141
9795	4084785	2167
9796	4086952	90
9797	4087042	196
9798	4087238	576
9799	4087814	322
9800	4088136	66
9801	4088202	258
9802	4088460	243
9803	4088703	393
9804	4089096	126
9805	4089222	141
9806	4089363	2167
9807	4091530	90
9808	4091620	196
9809	4091816	576
9810	4092392	322
9811	4092714	66
9812	4092780	258
9813	4093038	243
9814	4093281	393
9815	4093674	126
9816	4093800	141
9817	4093941	2167
9818	4096108	92
9819	4096200	197
9820	4096397	576
9821	4096973	312
9822	4097285	67
9823	4097352	258
9824	4097610	243
9825	4097853	393
9826	4098246	126
9827	4098372	141
9828	4098513	2167
9829	4100680	92
9830	4100772	197
9831	4100969	576
9832	4101545	300
9833	4101845	66
9834	4101911	258
9835	4102169	243
9836	4102412	393
9837	4102805	126
9838	4102931	141
9839	4103072	2167
9840	4105239	90
9841	4105329	196
9842	4105525	576
9843	4106101	300
9844	4106401	66
9845	4106467	258
9846	4106725	243
9847	4106968	393
9848	4107361	126
9849	4107487	141
9850	4107628	2167
9851	4109795	90
9852	4109885	196
9853	4110081	576
9854	4110657	300
9855	4110957	66
9856	4111023	258
9857	4111281	243
9858	4111524	393
9859	4111917	126
9860	4112043	141
9861	4112184	2167
9862	4114351	90
9863	4114441	196
9864	4114637	576
9865	4115213	319
9866	4115532	67
9867	4115599	258
9868	4115857	243
9869	4116100	393
9870	4116493	126
9871	4116619	141
9872	4116760	2168
9873	4118928	92
9874	4119020	197
9875	4119217	576
9876	4119793	319
9877	4120112	67
9878	4120179	258
9879	4120437	243
9880	4120680	393
9881	4121073	126
9882	4121199	141
9883	4121340	2168
9884	4123508	92
9885	4123600	197
9886	4123797	576
9887	4124373	301
9888	4124674	67
9889	4124741	258
9890	4124999	243
9891	4125242	393
9892	4125635	126
9893	4125761	141
9894	4125902	2167
9895	4128069	90
9896	4128159	196
9897	4128355	576
9898	4128931	323
9899	4129254	66
9900	4129320	258
9901	4129578	243
9902	4129821	393
9903	4130214	126
9904	4130340	141
9905	4130481	2167
9906	4132648	90
9907	4132738	196
9908	4132934	90
9909	4133024	196
9910	4133220	576
9911	4133796	323
9912	4134119	66
9913	4134185	258
9914	4134443	243
9915	4134686	243
9916	4134929	393
9917	4135322	126
9918	4135448	126
9919	4135574	141
9920	4135715	2167
9921	4137882	90
9922	4137972	196
9923	4138168	576
9924	4138744	323
9925	4139067	66
9926	4139133	258
9927	4139391	243
9928	4139634	393
9929	4140027	126
9930	4140153	141
9931	4140294	2167
9932	4142461	2167
9933	4144628	90
9934	4144718	196
9935	4144914	576
9936	4145490	576
9937	4146066	323
9938	4146389	66
9939	4146455	258
9940	4146713	243
9941	4146956	393
9942	4147349	126
9943	4147475	141
9944	4147616	2167
9945	4149783	90
9946	4149873	196
9947	4150069	576
9948	4150645	323
9949	4150968	66
9950	4151034	258
9951	4151292	258
9952	4151550	243
9953	4151793	243
9954	4152036	258
9955	4152294	258
9956	4152552	243
9957	4152795	393
9958	4153188	126
9959	4153314	141
9960	4153455	2167
9961	4155622	90
9962	4155712	196
9963	4155908	576
9964	4156484	323
9965	4156807	66
9966	4156873	258
9967	4157131	243
9968	4157374	393
9969	4157767	126
9970	4157893	126
9971	4158019	141
9972	4158160	2167
9973	4160327	90
9974	4160417	196
9975	4160613	576
9976	4161189	312
9977	4161501	67
9978	4161568	258
9979	4161826	243
9980	4162069	393
9981	4162462	126
9982	4162588	141
9983	4162729	2168
9984	4164897	92
9985	4164989	197
9986	4165186	576
9987	4165762	312
9988	4166074	67
9989	4166141	258
9990	4166399	243
9991	4166642	393
9992	4167035	393
9993	4167428	126
9994	4167554	141
9995	4167695	2168
9996	4169863	92
9997	4169955	197
9998	4170152	576
9999	4170728	576
10000	4171304	312
10001	4171616	67
10002	4171683	258
10003	4171941	243
10004	4172184	393
10005	4172577	126
10006	4172703	141
10007	4172844	2168
10008	4175012	92
10009	4175104	197
10010	4175301	576
10011	4175877	312
10012	4176189	67
10013	4176256	258
10014	4176514	258
10015	4176772	243
10016	4177015	393
10017	4177408	126
10018	4177534	141
10019	4177675	2168
10020	4179843	92
10021	4179935	197
10022	4180132	576
10023	4180708	312
10024	4181020	67
10025	4181087	258
10026	4181345	243
10027	4181588	243
10028	4181831	393
10029	4182224	126
10030	4182350	141
10031	4182491	2168
10032	4184659	92
10033	4184751	197
10034	4184948	576
10035	4185524	319
10036	4185843	67
10037	4185910	258
10038	4186168	243
10039	4186411	393
10040	4186804	126
10041	4186930	141
10042	4187071	2168
10043	4189239	92
10044	4189331	92
10045	4189423	197
10046	4189620	576
10047	4190196	312
10048	4190508	67
10049	4190575	258
10050	4190833	243
10051	4191076	393
10052	4191469	158
10053	4191627	126
10054	4191753	2168
10055	4193921	90
10056	4194011	197
10057	4194208	576
10058	4194784	323
10059	4195107	66
10060	4195173	258
10061	4195431	243
10062	4195674	393
10063	4196067	126
10064	4196193	141
10065	4196334	2167
10066	4198501	90
10067	4198591	196
10068	4198787	576
10069	4199363	319
10070	4199682	67
10071	4199749	258
10072	4200007	243
10073	4200250	393
10074	4200643	126
10075	4200769	141
10076	4200910	2168
10077	4203078	92
10078	4203170	197
10079	4203367	576
10080	4203943	323
10081	4204266	67
10082	4204333	258
10083	4204591	243
10084	4204834	393
10085	4205227	126
10086	4205353	141
10087	4205494	66
10088	4205560	90
10089	4205650	2167
10090	4207817	90
10091	4207907	196
10092	4208103	576
10093	4208679	312
10094	4208991	92
10095	4209083	197
10096	4209280	197
10097	4209477	258
10098	4209735	2168
10099	4211903	312
10100	4212215	576
10101	4212791	67
10102	4212858	243
10103	4213101	126
10104	4213227	141
10105	4213368	393
10106	4213761	92
10107	4213853	197
10108	4214050	197
10109	4214247	258
10110	4214505	2168
10111	4216673	312
10112	4216985	576
10113	4217561	67
10114	4217628	243
10115	4217871	126
10116	4217997	141
10117	4218138	393
10118	4218531	92
10119	4218623	197
10120	4218820	258
10121	4219078	2168
10122	4221246	312
10123	4221558	576
10124	4222134	576
10125	4222710	576
10126	4223286	67
10127	4223353	243
10128	4223596	126
10129	4223722	126
10130	4223848	141
10131	4223989	393
10132	4224382	92
10133	4224474	197
10134	4224671	258
10135	4224929	92
10136	4225021	393
10137	4225414	141
10138	4225555	393
10139	4225948	92
10140	4226040	197
10141	4226237	258
10142	4226495	258
10143	4226753	2168
10144	4228921	312
10145	4229233	576
10146	4229809	67
10147	4229876	243
10148	4230119	126
10149	4230245	141
10150	4230386	393
10151	4230779	92
10152	4230871	92
10153	4230963	393
10154	4231356	92
10155	4231448	197
10156	4231645	258
10157	4231903	2168
10158	4234071	319
10159	4234390	576
10160	4234966	67
10161	4235033	243
10162	4235276	243
10163	4235519	67
10164	4235586	243
10165	4235829	126
10166	4235955	141
10167	4236096	393
10168	4236489	92
10169	4236581	197
10170	4236778	258
10171	4237036	2168
10172	4239204	312
10173	4239516	312
10174	4239828	576
10175	4240404	576
10176	4240980	576
10177	4241556	312
10178	4241868	576
10179	4242444	67
10180	4242511	243
10181	4242754	126
10182	4242880	141
10183	4243021	126
10184	4243147	126
10185	4243273	141
10186	4243414	393
10187	4243807	92
10188	4243899	197
10189	4244096	258
10190	4244354	2168
10191	4246522	312
10192	4246834	243
10193	4247077	393
10194	4247470	126
10195	4247596	243
10196	4247839	126
10197	4247965	393
10198	4248358	243
10199	4248601	393
10200	4248994	126
10201	4249120	141
10202	4249261	2167
10203	4251428	90
10204	4251518	197
10205	4251715	312
10206	4252027	317
10207	4252344	297
10208	4252641	323
10209	4252964	323
10210	4253287	576
10211	4253863	576
10212	4254439	576
10213	4255015	576
10214	4255591	576
10215	4256167	141
10216	4256308	141
10217	4256449	2167
10218	4258616	2167
10219	4260783	2167
10220	4262950	396
10221	4263346	73
10222	4263419	2007
10223	4265426	300
10224	4265726	94
10225	4265820	323
10226	4266143	66
10227	4266209	258
10228	4266467	243
10229	4266710	73
10230	4266783	2168
10231	4268951	92
10232	4269043	197
10233	4269240	92
10234	4269332	197
10235	4269529	576
10236	4270105	312
10237	4270417	67
10238	4270484	258
10239	4270742	243
10240	4270985	393
10241	4271378	126
10242	4271504	141
10243	4271645	2168
10244	4273813	258
10245	4274071	396
10246	4274467	258
10247	4274725	243
10248	4274968	393
10249	4275361	126
10250	4275487	141
10251	4275628	2168
10252	4277796	90
10253	4277886	197
10254	4278083	576
10255	4278659	323
10256	4278982	67
10257	4279049	258
10258	4279307	243
10259	4279550	393
10260	4279943	126
10261	4280069	141
10262	4280210	2167
10263	4282377	92
10264	4282469	197
10265	4282666	576
10266	4283242	323
10267	4283565	66
10268	4283631	258
10269	4283889	541
10270	4284430	258
10271	4284688	73
10272	4284761	312
10273	4285073	67
10274	4285140	258
10275	4285398	243
10276	4285641	393
10277	4286034	126
10278	4286160	141
10279	4286301	2168
10280	4288469	90
10281	4288559	126
10282	4288685	141
10283	4288826	2168
10284	4290994	92
10285	4291086	197
10286	4291283	576
10287	4291859	323
10288	4292182	90
10289	4292272	576
10290	4292848	299
10291	4293147	396
10292	4293543	73
10293	4293616	296
10294	4293912	185
10295	4294097	576
10296	4294673	299
10297	4294972	66
10298	4295038	258
10299	4295296	243
10300	4295539	393
10301	4295932	126
10302	4296058	126
10303	4296184	141
10304	4296325	2167
10305	4298492	90
10306	4298582	196
10307	4298778	576
10308	4299354	299
10309	4299653	66
10310	4299719	258
10311	4299977	243
10312	4300220	393
10313	4300613	126
10314	4300739	258
10315	4300997	243
10316	4301240	393
10317	4301633	126
10318	4301759	141
10319	4301900	2168
10320	4304068	90
10321	4304158	197
10322	4304355	393
10323	4304748	243
10324	4304991	393
10325	4305384	126
10326	4305510	141
10327	4305651	2167
10328	4307818	90
10329	4307908	197
10330	4308105	576
10331	4308681	299
10332	4308980	66
10333	4309046	258
10334	4309304	243
10335	4309547	393
10336	4309940	126
10337	4310066	393
10338	4310459	92
10339	4310551	197
10340	4310748	576
10341	4311324	312
10342	4311636	67
10343	4311703	258
10344	4311961	243
10345	4312204	393
10346	4312597	126
10347	4312723	141
10348	4312864	90
10349	4312954	196
10350	4313150	576
10351	4313726	323
10352	4314049	66
10353	4314115	258
10354	4314373	243
10355	4314616	393
10356	4315009	126
10357	4315135	141
10358	4315276	2167
10359	4317443	92
10360	4317535	196
10361	4317731	576
10362	4318307	323
10363	4318630	66
10364	4318696	258
10365	4318954	243
10366	4319197	393
10367	4319590	126
10368	4319716	141
10369	4319857	2167
10370	4322024	90
10371	4322114	197
10372	4322311	576
10373	4322887	312
10374	4323199	67
10375	4323266	258
10376	4323524	243
10377	4323767	393
10378	4324160	126
10379	4324286	141
10380	4324427	2167
10381	4326594	90
10382	4326684	197
10383	4326881	576
10384	4327457	196
10385	4327653	576
10386	4328229	299
10387	4328528	66
10388	4328594	258
10389	4328852	243
10390	4329095	393
10391	4329488	126
10392	4329614	141
10393	4329755	2167
10394	4331922	92
10395	4332014	197
10396	4332211	576
10397	4332787	312
10398	4333099	66
10399	4333165	258
10400	4333423	243
10401	4333666	393
10402	4334059	126
10403	4334185	141
10404	4334326	2167
10405	4336493	90
10406	4336583	196
10407	4336779	576
10408	4337355	299
10409	4337654	66
10410	4337720	258
10411	4337978	243
10412	4338221	395
10413	4338616	126
10414	4338742	141
10415	4338883	2168
10416	4341051	90
10417	4341141	197
10418	4341338	576
10419	4341914	300
10420	4342214	67
10421	4342281	258
10422	4342539	243
10423	4342782	393
10424	4343175	126
10425	4343301	141
10426	4343442	2168
10427	4345610	92
10428	4345702	197
10429	4345899	576
10430	4346475	323
10431	4346798	66
10432	4346864	258
10433	4347122	243
10434	4347365	393
10435	4347758	126
10436	4347884	141
10437	4348025	2168
10438	4350193	90
10439	4350283	197
10440	4350480	576
10441	4351056	299
10442	4351355	66
10443	4351421	258
10444	4351679	243
10445	4351922	393
10446	4352315	126
10447	4352441	141
10448	4352582	2168
10449	4354750	92
10450	4354842	197
10451	4355039	576
10452	4355615	312
10453	4355927	67
10454	4355994	258
10455	4356252	243
10456	4356495	393
10457	4356888	126
10458	4357014	141
10459	4357155	2167
10460	4359322	90
10461	4359412	197
10462	4359609	576
10463	4360185	576
10464	4360761	300
10465	4361061	66
10466	4361127	258
10467	4361385	243
10468	4361628	393
10469	4362021	126
10470	4362147	141
10471	4362288	2167
10472	4364455	90
10473	4364545	197
10474	4364742	576
10475	4365318	323
10476	4365641	66
10477	4365707	258
10478	4365965	243
10479	4366208	393
10480	4366601	126
10481	4366727	141
10482	4366868	2168
10483	4369036	92
10484	4369128	197
10485	4369325	576
10486	4369901	323
10487	4370224	66
10488	4370290	258
10489	4370548	243
10490	4370791	393
10491	4371184	126
10492	4371310	141
10493	4371451	2167
10494	4373618	92
10495	4373710	92
10496	4373802	196
10497	4373998	576
10498	4374574	312
10499	4374886	67
10500	4374953	258
10501	4375211	243
10502	4375454	393
10503	4375847	126
10504	4375973	141
10505	4376114	2168
10506	4378282	92
10507	4378374	196
10508	4378570	576
10509	4379146	300
10510	4379446	67
10511	4379513	258
10512	4379771	243
10513	4380014	393
10514	4380407	126
10515	4380533	141
10516	4380674	2168
10517	4382842	90
10518	4382932	196
10519	4383128	576
10520	4383704	301
10521	4384005	67
10522	4384072	258
10523	4384330	243
10524	4384573	393
10525	4384966	126
10526	4385092	141
10527	4385233	2167
10528	4387400	90
10529	4387490	196
10530	4387686	576
10531	4388262	300
10532	4388562	67
10533	4388629	258
10534	4388887	243
10535	4389130	393
10536	4389523	126
10537	4389649	141
10538	4389790	2168
10539	4391958	92
10540	4392050	196
10541	4392246	576
10542	4392822	300
10543	4393122	66
10544	4393188	258
10545	4393446	243
10546	4393689	393
10547	4394082	126
10548	4394208	141
10549	4394349	90
10550	4394439	2167
10551	4396606	196
10552	4396802	576
10553	4397378	197
10554	4397575	576
10555	4398151	300
10556	4398451	67
10557	4398518	243
10558	4398761	393
10559	4399154	126
10560	4399280	126
10561	4399406	141
10562	4399547	2167
10563	4401714	90
10564	4401804	196
10565	4402000	576
10566	4402576	297
10567	4402873	66
10568	4402939	258
10569	4403197	243
10570	4403440	393
10571	4403833	126
10572	4403959	141
10573	4404100	2167
10574	4406267	90
10575	4406357	196
10576	4406553	576
10577	4407129	299
10578	4407428	66
10579	4407494	258
10580	4407752	126
10581	4407878	141
10582	4408019	2167
10583	4410186	90
10584	4410276	196
10585	4410472	576
10586	4411048	141
10587	4411189	393
10588	4411582	258
10589	4411840	300
10590	4412140	196
10591	4412336	141
10592	4412477	393
10593	4412870	258
10594	4413128	300
10595	4413428	196
10596	4413624	141
10597	4413765	393
10598	4414158	258
10599	4414416	300
10600	4414716	196
10601	4414912	141
10602	4415053	393
10603	4415446	258
10604	4415704	300
10605	4416004	196
10606	4416200	141
10607	4416341	393
10608	4416734	258
10609	4416992	300
10610	4417292	196
10611	4417488	141
10612	4417629	393
10613	4418022	258
10614	4418280	300
10615	4418580	196
10616	4418776	141
10617	4418917	393
10618	4419310	258
10619	4419568	300
10620	4419868	196
10621	4420064	141
10622	4420205	393
10623	4420598	258
10624	4420856	66
10625	4420922	258
10626	4421180	243
10627	4421423	393
10628	4421816	126
10629	4421942	141
10630	4422083	2168
10631	4424251	90
10632	4424341	196
10633	4424537	576
10634	4425113	323
10635	4425436	66
10636	4425502	258
10637	4425760	243
10638	4426003	393
10639	4426396	126
10640	4426522	141
10641	4426663	2167
10642	4428830	90
10643	4428920	196
10644	4429116	576
10645	4429692	323
10646	4430015	66
10647	4430081	258
10648	4430339	243
10649	4430582	393
10650	4430975	126
10651	4431101	141
10652	4431242	2167
10653	4433409	90
10654	4433499	196
10655	4433695	196
10656	4433891	141
10657	4434032	393
10658	4434425	258
10659	4434683	300
10660	4434983	196
10661	4435179	141
10662	4435320	393
10663	4435713	258
10664	4435971	300
10665	4436271	196
10666	4436467	141
10667	4436608	393
10668	4437001	258
10669	4437259	300
10670	4437559	196
10671	4437755	141
10672	4437896	393
10673	4438289	189
10674	4438478	396
10675	4438874	73
10676	4438947	296
10677	4439243	187
10678	4439430	256
10679	4439686	221
10680	4439907	541
10681	4440448	2007
10682	4442455	189
10683	4442644	396
10684	4443040	73
10685	4443113	296
10686	4443409	187
10687	4443596	256
10688	4443852	226
10689	4444078	541
10690	4444619	258
10691	4444877	243
10692	4445120	393
10693	4445513	126
10694	4445639	141
10695	4445780	2168
10696	4447948	90
10697	4448038	196
10698	4448234	576
10699	4448810	299
10700	4449109	67
10701	4449176	258
10702	4449434	243
10703	4449677	243
10704	4449920	393
10705	4450313	126
10706	4450439	141
10707	4450580	2167
10708	4452747	90
10709	4452837	196
10710	4453033	576
10711	4453609	319
10712	4453928	66
10713	4453994	258
10714	4454252	243
10715	4454495	393
10716	4454888	126
10717	4455014	141
10718	4455155	2168
10719	4457323	90
10720	4457413	196
10721	4457609	576
10722	4458185	299
10723	4458484	67
10724	4458551	258
10725	4458809	243
10726	4459052	393
10727	4459445	126
10728	4459571	141
10729	4459712	2167
10730	4461879	90
10731	4461969	196
10732	4462165	299
10733	4462464	299
10734	4462763	299
10735	4463062	312
10736	4463374	312
10737	4463686	312
10738	4463998	66
10739	4464064	243
10740	4464307	258
10741	4464565	243
10742	4464808	393
10743	4465201	126
10744	4465327	141
10745	4465468	2167
10746	4467635	2168
10747	4469803	92
10748	4469895	197
10749	4470092	576
10750	4470668	312
10751	4470980	66
10752	4471046	258
10753	4471304	243
10754	4471547	181
10755	4471728	256
10756	4471984	233
10757	4472217	196
10758	4472413	576
10759	4472989	576
10760	4473565	312
10761	4473877	312
10762	4474189	258
10763	4474447	243
10764	4474690	393
10765	4475083	126
10766	4475209	141
10767	4475350	2168
10768	4477518	92
10769	4477610	197
10770	4477807	576
10771	4478383	238
10772	4478621	2007
10773	4480628	73
10774	4480701	256
10775	4480957	2007
10776	4482964	189
10777	4483153	256
10778	4483409	244
10779	4483653	189
10780	4483842	541
10781	4484383	2007
10782	4486390	189
10783	4486579	576
10784	4487155	300
10785	4487455	66
10786	4487521	258
10787	4487779	243
10788	4488022	393
10789	4488415	126
10790	4488541	141
10791	4488682	2167
10792	4490849	90
10793	4490939	196
10794	4491135	576
10795	4491711	300
10796	4492011	2167
10797	4494178	258
10798	4494436	243
10799	4494679	393
10800	4495072	126
10801	4495198	141
10802	4495339	2167
10803	4497506	92
10804	4497598	2167
10805	4499765	393
10806	4500158	258
10807	4500416	300
10808	4500716	196
10809	4500912	541
10810	4501453	576
10811	4502029	238
10812	4502267	243
10813	4502510	66
10814	4502576	539
10815	4503115	139
10816	4503254	177
10817	4503431	141
10818	4503572	66
10819	4503638	2164
10820	4505802	300
10821	4506102	576
10822	4506678	2167
10823	4508845	395
10824	4509240	141
10825	4509381	393
10826	4509774	126
10827	4509900	256
10828	4510156	2007
10829	4512163	126
10830	4512289	141
10831	4512430	243
10832	4512673	126
10833	4512799	141
10834	4512940	2167
10835	4515107	86
10836	4515193	92
10837	4515285	197
10838	4515482	576
10839	4516058	66
10840	4516124	258
10841	4516382	243
10842	4516625	393
10843	4517018	126
10844	4517144	141
10845	4517285	2167
10846	4519452	90
10847	4519542	196
10848	4519738	576
10849	4520314	323
10850	4520637	66
10851	4520703	258
10852	4520961	243
10853	4521204	393
10854	4521597	126
10855	4521723	141
10856	4521864	2167
10857	4524031	90
10858	4524121	196
10859	4524317	576
10860	4524893	322
10861	4525215	66
10862	4525281	258
10863	4525539	243
10864	4525782	393
10865	4526175	126
10866	4526301	141
10867	4526442	2167
10868	4528609	90
10869	4528699	196
10870	4528895	576
10871	4529471	322
10872	4529793	66
10873	4529859	258
10874	4530117	243
10875	4530360	393
10876	4530753	126
10877	4530879	141
10878	4531020	2167
10879	4533187	90
10880	4533277	196
10881	4533473	576
10882	4534049	322
10883	4534371	66
10884	4534437	258
10885	4534695	243
10886	4534938	393
10887	4535331	126
10888	4535457	141
10889	4535598	2167
10890	4537765	90
10891	4537855	196
10892	4538051	576
10893	4538627	322
10894	4538949	66
10895	4539015	258
10896	4539273	243
10897	4539516	393
10898	4539909	126
10899	4540035	141
10900	4540176	2168
10901	4542344	92
10902	4542436	197
10903	4542633	576
10904	4543209	312
10905	4543521	67
10906	4543588	258
10907	4543846	243
10908	4544089	393
10909	4544482	126
10910	4544608	141
10911	4544749	2168
10912	4546917	92
10913	4547009	188
10914	4547197	576
10915	4547773	300
10916	4548073	66
10917	4548139	258
10918	4548397	243
10919	4548640	393
10920	4549033	126
10921	4549159	141
10922	4549300	2167
10923	4551467	90
10924	4551557	196
10925	4551753	576
10926	4552329	300
10927	4552629	66
10928	4552695	258
10929	4552953	243
10930	4553196	393
10931	4553589	126
10932	4553715	141
10933	4553856	2167
10934	4556023	90
10935	4556113	196
10936	4556309	576
10937	4556885	300
10938	4557185	66
10939	4557251	258
10940	4557509	243
10941	4557752	393
10942	4558145	126
10943	4558271	141
10944	4558412	2167
10945	4560579	90
10946	4560669	196
10947	4560865	576
10948	4561441	319
10949	4561760	67
10950	4561827	258
10951	4562085	243
10952	4562328	393
10953	4562721	126
10954	4562847	141
10955	4562988	2168
10956	4565156	92
10957	4565248	197
10958	4565445	576
10959	4566021	319
10960	4566340	67
10961	4566407	258
10962	4566665	243
10963	4566908	393
10964	4567301	126
10965	4567427	141
10966	4567568	2168
10967	4569736	92
10968	4569828	197
10969	4570025	576
10970	4570601	301
10971	4570902	67
10972	4570969	258
10973	4571227	243
10974	4571470	393
10975	4571863	126
10976	4571989	141
10977	4572130	2167
10978	4574297	90
10979	4574387	196
10980	4574583	576
10981	4575159	324
10982	4575483	66
10983	4575549	258
10984	4575807	243
10985	4576050	393
10986	4576443	126
10987	4576569	141
10988	4576710	2167
10989	4578877	90
10990	4578967	2167
10991	4581134	90
10992	4581224	196
10993	4581420	576
10994	4581996	323
10995	4582319	66
10996	4582385	258
10997	4582643	258
10998	4582901	243
10999	4583144	393
11000	4583537	393
11001	4583930	126
11002	4584056	141
11003	4584197	2167
11004	4586364	90
11005	4586454	196
11006	4586650	576
11007	4587226	323
11008	4587549	66
11009	4587615	258
11010	4587873	243
11011	4588116	393
11012	4588509	126
11013	4588635	141
11014	4588776	141
11015	4588917	2167
11016	4591084	90
11017	4591174	196
11018	4591370	196
11019	4591566	576
11020	4592142	323
11021	4592465	66
11022	4592531	258
11023	4592789	243
11024	4593032	393
11025	4593425	126
11026	4593551	141
11027	4593692	2167
11028	4595859	90
11029	4595949	196
11030	4596145	576
11031	4596721	323
11032	4597044	66
11033	4597110	66
11034	4597176	258
11035	4597434	258
11036	4597692	66
11037	4597758	66
11038	4597824	258
11039	4598082	243
11040	4598325	393
11041	4598718	126
11042	4598844	141
11043	4598985	2167
11044	4601152	90
11045	4601242	196
11046	4601438	576
11047	4602014	323
11048	4602337	66
11049	4602403	258
11050	4602661	243
11051	4602904	393
11052	4603297	393
11053	4603690	126
11054	4603816	141
11055	4603957	2167
11056	4606124	90
11057	4606214	196
11058	4606410	576
11059	4606986	312
11060	4607298	67
11061	4607365	258
11062	4607623	243
11063	4607866	393
11064	4608259	126
11065	4608385	141
11066	4608526	2168
11067	4610694	92
11068	4610786	197
11069	4610983	576
11070	4611559	312
11071	4611871	67
11072	4611938	258
11073	4612196	243
11074	4612439	243
11075	4612682	393
11076	4613075	126
11077	4613201	141
11078	4613342	2168
11079	4615510	92
11080	4615602	197
11081	4615799	197
11082	4615996	576
11083	4616572	312
11084	4616884	67
11085	4616951	258
11086	4617209	243
11087	4617452	393
11088	4617845	126
11089	4617971	141
11090	4618112	2168
11091	4620280	92
11092	4620372	197
11093	4620569	576
11094	4621145	312
11095	4621457	67
11096	4621524	67
11097	4621591	258
11098	4621849	243
11099	4622092	393
11100	4622485	126
11101	4622611	141
11102	4622752	2168
11103	4624920	92
11104	4625012	197
11105	4625209	576
11106	4625785	312
11107	4626097	67
11108	4626164	258
11109	4626422	258
11110	4626680	243
11111	4626923	393
11112	4627316	126
11113	4627442	141
11114	4627583	2168
11115	4629751	92
11116	4629843	197
11117	4630040	576
11118	4630616	312
11119	4630928	67
11120	4630995	258
11121	4631253	243
11122	4631496	393
11123	4631889	126
11124	4632015	141
11125	4632156	2168
11126	4634324	2168
11127	4636492	92
11128	4636584	197
11129	4636781	576
11130	4637357	312
11131	4637669	67
11132	4637736	258
11133	4637994	243
11134	4638237	395
11135	4638632	393
11136	4639025	141
11137	4639166	2167
11138	4641333	92
11139	4641425	196
11140	4641621	576
11141	4642197	323
11142	4642520	66
11143	4642586	258
11144	4642844	243
11145	4643087	393
11146	4643480	126
11147	4643606	141
11148	4643747	2167
11149	4645914	90
11150	4646004	196
11151	4646200	576
11152	4646776	319
11153	4647095	67
11154	4647162	258
11155	4647420	243
11156	4647663	393
11157	4648056	126
11158	4648182	141
11159	4648323	2168
11160	4650491	92
11161	4650583	197
11162	4650780	576
11163	4651356	312
11164	4651668	67
11165	4651735	258
11166	4651993	243
11167	4652236	393
11168	4652629	126
11169	4652755	2168
11170	4654923	2167
11171	4657090	141
11172	4657231	2167
11173	4659398	90
11174	4659488	196
11175	4659684	576
11176	4660260	393
11177	4660653	92
11178	4660745	92
11179	4660837	197
11180	4661034	258
11181	4661292	2168
11182	4663460	319
11183	4663779	576
11184	4664355	67
11185	4664422	243
11186	4664665	126
11187	4664791	141
11188	4664932	393
11189	4665325	92
11190	4665417	92
11191	4665509	197
11192	4665706	258
11193	4665964	2168
11194	4668132	319
11195	4668451	576
11196	4669027	67
11197	4669094	243
11198	4669337	126
11199	4669463	141
11200	4669604	393
11201	4669997	92
11202	4670089	197
11203	4670286	258
11204	4670544	2168
11205	4672712	319
11206	4673031	319
11207	4673350	319
11208	4673669	576
11209	4674245	67
11210	4674312	243
11211	4674555	243
11212	4674798	126
11213	4674924	141
11214	4675065	393
11215	4675458	92
11216	4675550	197
11217	4675747	393
11218	4676140	141
11219	4676281	126
11220	4676407	141
11221	4676548	393
11222	4676941	92
11223	4677033	197
11224	4677230	197
11225	4677427	258
11226	4677685	2168
11227	4679853	312
11228	4680165	576
11229	4680741	67
11230	4680808	243
11231	4681051	126
11232	4681177	141
11233	4681318	393
11234	4681711	393
11235	4682104	141
11236	4682245	393
11237	4682638	92
11238	4682730	197
11239	4682927	258
11240	4683185	2168
11241	4685353	312
11242	4685665	576
11243	4686241	67
11244	4686308	67
11245	4686375	576
11246	4686951	67
11247	4687018	243
11248	4687261	126
11249	4687387	141
11250	4687528	393
11251	4687921	92
11252	4688013	197
11253	4688210	258
11254	4688468	2168
11255	4690636	2168
11256	4692804	319
11257	4693123	319
11258	4693442	319
11259	4693761	2168
11260	4695929	312
11261	4696241	576
11262	4696817	67
11263	4696884	243
11264	4697127	126
11265	4697253	243
11266	4697496	243
11267	4697739	126
11268	4697865	141
11269	4698006	393
11270	4698399	92
11271	4698491	197
11272	4698688	258
11273	4698946	2168
11274	4701114	258
11275	4701372	243
11276	4701615	393
11277	4702008	221
11278	4702229	403
11279	4702632	243
11280	4702875	258
11281	4703133	243
11282	4703376	393
11283	4703769	126
11284	4703895	141
11285	4704036	2167
11286	4706203	92
11287	4706295	312
11288	4706607	317
11289	4706924	297
11290	4707221	323
11291	4707544	323
11292	4707867	576
11293	4708443	576
11294	4709019	576
11295	4709595	576
11296	4710171	576
11297	4710747	126
11298	4710873	126
11299	4710999	141
11300	4711140	141
11301	4711281	141
11302	4711422	296
11303	4711718	187
11304	4711905	73
11305	4711978	576
11306	4712554	416
11307	4712970	576
11308	4713546	323
11309	4713869	66
11310	4713935	258
11311	4714193	185
11312	4714378	141
11313	4714519	2168
11314	4716687	92
11315	4716779	2168
11316	4718947	92
11317	4719039	197
11318	4719236	576
11319	4719812	216
11320	4720028	67
11321	4720095	258
11322	4720353	243
11323	4720596	393
11324	4720989	126
11325	4721115	396
11326	4721511	67
11327	4721578	296
11328	4721874	66
11329	4721940	258
11330	4722198	243
11331	4722441	393
11332	4722834	126
11333	4722960	141
11334	4723101	2167
11335	4725268	92
11336	4725360	196
11337	4725556	576
11338	4726132	321
11339	4726453	67
11340	4726520	258
11341	4726778	243
11342	4727021	393
11343	4727414	126
11344	4727540	141
11345	4727681	2168
11346	4729849	92
11347	4729941	197
11348	4730138	576
11349	4730714	323
11350	4731037	66
11351	4731103	188
11352	4731291	66
11353	4731357	185
11354	4731542	576
11355	4732118	312
11356	4732430	67
11357	4732497	258
11358	4732755	243
11359	4732998	393
11360	4733391	126
11361	4733517	141
11362	4733658	2167
11363	4735825	393
11364	4736218	126
11365	4736344	141
11366	4736485	2168
11367	4738653	92
11368	4738745	197
11369	4738942	576
11370	4739518	2167
11371	4741685	197
11372	4741882	576
11373	4742458	296
11374	4742754	185
11375	4742939	256
11376	4743195	221
11377	4743416	196
11378	4743612	576
11379	4744188	299
11380	4744487	67
11381	4744554	258
11382	4744812	243
11383	4745055	393
11384	4745448	393
11385	4745841	126
11386	4745967	141
11387	4746108	2167
11388	4748275	90
11389	4748365	197
11390	4748562	576
11391	4749138	299
11392	4749437	66
11393	4749503	258
11394	4749761	243
11395	4750004	393
11396	4750397	67
11397	4750464	258
11398	4750722	243
11399	4750965	393
11400	4751358	126
11401	4751484	141
11402	4751625	2167
11403	4753792	92
11404	4753884	243
11405	4754127	258
11406	4754385	243
11407	4754628	393
11408	4755021	126
11409	4755147	141
11410	4755288	2167
11411	4757455	92
11412	4757547	197
11413	4757744	576
11414	4758320	299
11415	4758619	66
11416	4758685	258
11417	4758943	243
11418	4759186	393
11419	4759579	243
11420	4759822	2168
11421	4761990	92
11422	4762082	197
11423	4762279	576
11424	4762855	312
11425	4763167	67
11426	4763234	258
11427	4763492	243
11428	4763735	393
11429	4764128	126
11430	4764254	2167
11431	4766421	90
11432	4766511	196
11433	4766707	576
11434	4767283	323
11435	4767606	67
11436	4767673	258
11437	4767931	243
11438	4768174	393
11439	4768567	126
11440	4768693	141
11441	4768834	2168
11442	4771002	90
11443	4771092	196
11444	4771288	576
11445	4771864	323
11446	4772187	67
11447	4772254	258
11448	4772512	243
11449	4772755	393
11450	4773148	126
11451	4773274	141
11452	4773415	2167
11453	4775582	92
11454	4775674	196
11455	4775870	576
11456	4776446	312
11457	4776758	66
11458	4776824	258
11459	4777082	243
11460	4777325	393
11461	4777718	126
11462	4777844	141
11463	4777985	2167
11464	4780152	92
11465	4780244	197
11466	4780441	90
11467	4780531	196
11468	4780727	576
11469	4781303	323
11470	4781626	67
11471	4781693	258
11472	4781951	243
11473	4782194	393
11474	4782587	126
11475	4782713	141
11476	4782854	2168
11477	4785022	92
11478	4785114	196
11479	4785310	576
11480	4785886	299
11481	4786185	67
11482	4786252	258
11483	4786510	243
11484	4786753	393
11485	4787146	126
11486	4787272	141
11487	4787413	2167
11488	4789580	90
11489	4789670	197
11490	4789867	576
11491	4790443	299
11492	4790742	66
11493	4790808	258
11494	4791066	297
11495	4791363	393
11496	4791756	126
11497	4791882	141
11498	4792023	2167
11499	4794190	92
11500	4794282	196
11501	4794478	576
11502	4795054	312
11503	4795366	66
11504	4795432	258
11505	4795690	243
11506	4795933	393
11507	4796326	126
11508	4796452	141
11509	4796593	2168
11510	4798761	92
11511	4798853	197
11512	4799050	576
11513	4799626	323
11514	4799949	67
11515	4800016	258
11516	4800274	243
11517	4800517	393
11518	4800910	126
11519	4801036	141
11520	4801177	2167
11521	4803344	92
11522	4803436	197
11523	4803633	576
11524	4804209	299
11525	4804508	66
11526	4804574	258
11527	4804832	243
11528	4805075	393
11529	4805468	126
11530	4805594	141
11531	4805735	2168
11532	4807903	92
11533	4807995	197
11534	4808192	576
11535	4808768	312
11536	4809080	67
11537	4809147	258
11538	4809405	243
11539	4809648	393
11540	4810041	126
11541	4810167	141
11542	4810308	2167
11543	4812475	92
11544	4812567	197
11545	4812764	197
11546	4812961	576
11547	4813537	323
11548	4813860	66
11549	4813926	258
11550	4814184	243
11551	4814427	393
11552	4814820	126
11553	4814946	141
11554	4815087	2167
11555	4817254	92
11556	4817346	196
11557	4817542	576
11558	4818118	299
11559	4818417	67
11560	4818484	258
11561	4818742	243
11562	4818985	393
11563	4819378	126
11564	4819504	141
11565	4819645	2168
11566	4821813	92
11567	4821905	196
11568	4822101	576
11569	4822677	323
11570	4823000	66
11571	4823066	258
11572	4823324	243
11573	4823567	393
11574	4823960	126
11575	4824086	141
11576	4824227	2168
11577	4826395	2168
11578	4828563	90
11579	4828653	197
11580	4828850	576
11581	4829426	312
11582	4829738	67
11583	4829805	258
11584	4830063	243
11585	4830306	393
11586	4830699	126
11587	4830825	141
11588	4830966	2167
11589	4833133	92
11590	4833225	196
11591	4833421	576
11592	4833997	294
11593	4834291	66
11594	4834357	258
11595	4834615	243
11596	4834858	393
11597	4835251	126
11598	4835377	141
11599	4835518	2167
11600	4837685	90
11601	4837775	196
11602	4837971	576
11603	4838547	294
11604	4838841	66
11605	4838907	258
11606	4839165	243
11607	4839408	393
11608	4839801	126
11609	4839927	141
11610	4840068	2167
11611	4842235	90
11612	4842325	197
11613	4842522	576
11614	4843098	297
11615	4843395	67
11616	4843462	258
11617	4843720	243
11618	4843963	393
11619	4844356	126
11620	4844482	141
11621	4844623	2168
11622	4846791	2167
11623	4848958	196
11624	4849154	576
11625	4849730	299
11626	4850029	66
11627	4850095	258
11628	4850353	243
11629	4850596	393
11630	4850989	126
11631	4851115	141
11632	4851256	90
11633	4851346	2167
11634	4853513	197
11635	4853710	92
11636	4853802	197
11637	4853999	576
11638	4854575	312
11639	4854887	258
11640	4855145	243
11641	4855388	393
11642	4855781	393
11643	4856174	126
11644	4856300	141
11645	4856441	2167
11646	4858608	90
11647	4858698	196
11648	4858894	576
11649	4859470	299
11650	4859769	67
11651	4859836	258
11652	4860094	243
11653	4860337	393
11654	4860730	126
11655	4860856	141
11656	4860997	2167
11657	4863164	90
11658	4863254	196
11659	4863450	576
11660	4864026	299
11661	4864325	66
11662	4864391	393
11663	4864784	126
11664	4864910	141
11665	4865051	2167
11666	4867218	90
11667	4867308	197
11668	4867505	126
11669	4867631	243
11670	4867874	66
11671	4867940	576
11672	4868516	2167
11673	4870683	126
11674	4870809	243
11675	4871052	66
11676	4871118	576
11677	4871694	2167
11678	4873861	126
11679	4873987	243
11680	4874230	66
11681	4874296	576
11682	4874872	2167
11683	4877039	126
11684	4877165	243
11685	4877408	66
11686	4877474	576
11687	4878050	2167
11688	4880217	126
11689	4880343	243
11690	4880586	66
11691	4880652	576
11692	4881228	2167
11693	4883395	126
11694	4883521	243
11695	4883764	66
11696	4883830	576
11697	4884406	2167
11698	4886573	126
11699	4886699	243
11700	4886942	66
11701	4887008	576
11702	4887584	2167
11703	4889751	126
11704	4889877	243
11705	4890120	66
11706	4890186	299
11707	4890485	66
11708	4890551	258
11709	4890809	243
11710	4891052	393
11711	4891445	126
11712	4891571	141
11713	4891712	2167
11714	4893879	90
11715	4893969	196
11716	4894165	576
11717	4894741	299
11718	4895040	67
11719	4895107	258
11720	4895365	243
11721	4895608	393
11722	4896001	126
11723	4896127	141
11724	4896268	2167
11725	4898435	90
11726	4898525	196
11727	4898721	576
11728	4899297	299
11729	4899596	66
11730	4899662	258
11731	4899920	243
11732	4900163	393
11733	4900556	126
11734	4900682	141
11735	4900823	2167
11736	4902990	90
11737	4903080	2167
11738	4905247	126
11739	4905373	243
11740	4905616	66
11741	4905682	576
11742	4906258	2167
11743	4908425	126
11744	4908551	243
11745	4908794	66
11746	4908860	576
11747	4909436	2167
11748	4911603	126
11749	4911729	243
11750	4911972	66
11751	4912038	576
11752	4912614	2167
11753	4914781	126
11754	4914907	243
11755	4915150	73
11756	4915223	296
11757	4915519	187
11758	4915706	256
11759	4915962	230
11760	4916192	541
11761	4916733	2007
11762	4918740	189
11763	4918929	396
11764	4919325	73
11765	4919398	296
11766	4919694	181
11767	4919875	256
11768	4920131	219
11769	4920350	541
11770	4920891	2007
11771	4922898	189
11772	4923087	67
11773	4923154	258
11774	4923412	243
11775	4923655	393
11776	4924048	126
11777	4924174	141
11778	4924315	2167
11779	4926482	90
11780	4926572	196
11781	4926768	576
11782	4927344	312
11783	4927656	66
11784	4927722	258
11785	4927980	258
11786	4928238	243
11787	4928481	393
11788	4928874	126
11789	4929000	141
11790	4929141	2167
11791	4931308	90
11792	4931398	196
11793	4931594	576
11794	4932170	299
11795	4932469	66
11796	4932535	258
11797	4932793	243
11798	4933036	393
11799	4933429	126
11800	4933555	141
11801	4933696	2167
11802	4935863	90
11803	4935953	197
11804	4936150	576
11805	4936726	312
11806	4937038	66
11807	4937104	258
11808	4937362	243
11809	4937605	393
11810	4937998	126
11811	4938124	141
11812	4938265	2167
11813	4940432	90
11814	4940522	299
11815	4940821	299
11816	4941120	299
11817	4941419	312
11818	4941731	312
11819	4942043	312
11820	4942355	300
11821	4942655	258
11822	4942913	67
11823	4942980	258
11824	4943238	243
11825	4943481	393
11826	4943874	126
11827	4944000	141
11828	4944141	141
11829	4944282	2168
11830	4946450	92
11831	4946542	196
11832	4946738	576
11833	4947314	300
11834	4947614	67
11835	4947681	258
11836	4947939	219
11837	4948158	541
11838	4948699	2007
11839	4950706	90
11840	4950796	196
11841	4950992	196
11842	4951188	576
11843	4951764	576
11844	4952340	67
11845	4952407	258
11846	4952665	243
11847	4952908	393
11848	4953301	126
11849	4953427	141
11850	4953568	2168
11851	4955736	92
11852	4955828	197
11853	4956025	238
11854	4956263	396
11855	4956659	179
11856	4956838	541
11857	4957379	396
11858	4957775	73
11859	4957848	541
11860	4958389	2007
11861	4960396	73
11862	4960469	189
11863	4960658	396
11864	4961054	73
11865	4961127	196
11866	4961323	576
11867	4961899	300
11868	4962199	66
11869	4962265	258
11870	4962523	243
11871	4962766	393
11872	4963159	126
11873	4963285	141
11874	4963426	2167
11875	4965593	90
11876	4965683	196
11877	4965879	576
11878	4966455	126
11879	4966581	67
11880	4966648	258
11881	4966906	243
11882	4967149	393
11883	4967542	126
11884	4967668	141
11885	4967809	2168
11886	4969977	141
11887	4970118	243
11888	4970361	66
11889	4970427	576
11890	4971003	2167
11891	4973170	73
11892	4973243	576
11893	4973819	2007
11894	4975826	258
11895	4976084	396
11896	4976480	186
11897	4976666	259
11898	4976925	587
11899	4977512	126
11900	4977638	300
11901	4977938	141
11902	4978079	576
11903	4978655	196
11904	4978851	396
11905	4979247	297
11906	4979544	126
11907	4979670	243
11908	4979913	393
11909	4980306	541
11910	4980847	188
11911	4981035	393
11912	4981428	126
11913	4981554	258
11914	4981812	393
11915	4982205	126
11916	4982331	141
11917	4982472	2167
11918	4984639	2168
11919	4986807	92
11920	4986899	197
11921	4987096	323
11922	4987419	66
11923	4987485	258
11924	4987743	243
11925	4987986	393
11926	4988379	126
11927	4988505	141
11928	4988646	2167
11929	4990813	90
11930	4990903	196
11931	4991099	576
11932	4991675	323
11933	4991998	66
11934	4992064	258
11935	4992322	243
11936	4992565	393
11937	4992958	126
11938	4993084	141
11939	4993225	2167
11940	4995392	90
11941	4995482	196
11942	4995678	576
11943	4996254	322
11944	4996576	66
11945	4996642	258
11946	4996900	243
11947	4997143	393
11948	4997536	126
11949	4997662	141
11950	4997803	2167
11951	4999970	90
11952	5000060	196
11953	5000256	576
11954	5000832	322
11955	5001154	66
11956	5001220	258
11957	5001478	243
11958	5001721	393
11959	5002114	126
11960	5002240	141
11961	5002381	2167
11962	5004548	90
11963	5004638	196
11964	5004834	576
11965	5005410	322
11966	5005732	66
11967	5005798	258
11968	5006056	243
11969	5006299	393
11970	5006692	126
11971	5006818	141
11972	5006959	2167
11973	5009126	90
11974	5009216	196
11975	5009412	576
11976	5009988	322
11977	5010310	66
11978	5010376	258
11979	5010634	243
11980	5010877	393
11981	5011270	126
11982	5011396	141
11983	5011537	2168
11984	5013705	92
11985	5013797	197
11986	5013994	576
11987	5014570	312
11988	5014882	67
11989	5014949	258
11990	5015207	243
11991	5015450	393
11992	5015843	126
11993	5015969	141
11994	5016110	2168
11995	5018278	92
11996	5018370	196
11997	5018566	576
11998	5019142	300
11999	5019442	66
12000	5019508	258
12001	5019766	243
12002	5020009	393
12003	5020402	126
12004	5020528	141
12005	5020669	2167
12006	5022836	90
12007	5022926	196
12008	5023122	576
12009	5023698	300
12010	5023998	66
12011	5024064	258
12012	5024322	243
12013	5024565	393
12014	5024958	126
12015	5025084	141
12016	5025225	2167
12017	5027392	90
12018	5027482	196
12019	5027678	576
12020	5028254	300
12021	5028554	66
12022	5028620	258
12023	5028878	243
12024	5029121	393
12025	5029514	126
12026	5029640	141
12027	5029781	2167
12028	5031948	92
12029	5032040	197
12030	5032237	576
12031	5032813	319
12032	5033132	67
12033	5033199	258
12034	5033457	243
12035	5033700	393
12036	5034093	126
12037	5034219	141
12038	5034360	2168
12039	5036528	92
12040	5036620	197
12041	5036817	576
12042	5037393	319
12043	5037712	67
12044	5037779	258
12045	5038037	243
12046	5038280	393
12047	5038673	126
12048	5038799	141
12049	5038940	2168
12050	5041108	92
12051	5041200	197
12052	5041397	576
12053	5041973	319
12054	5042292	66
12055	5042358	258
12056	5042616	243
12057	5042859	393
12058	5043252	126
12059	5043378	141
12060	5043519	2167
12061	5045686	90
12062	5045776	196
12063	5045972	576
12064	5046548	323
12065	5046871	66
12066	5046937	258
12067	5047195	243
12068	5047438	393
12069	5047831	126
12070	5047957	141
12071	5048098	2167
12072	5050265	141
12073	5050406	2167
12074	5052573	90
12075	5052663	196
12076	5052859	576
12077	5053435	323
12078	5053758	66
12079	5053824	66
12080	5053890	258
12081	5054148	243
12082	5054391	243
12083	5054634	393
12084	5055027	126
12085	5055153	141
12086	5055294	2167
12087	5057461	90
12088	5057551	196
12089	5057747	576
12090	5058323	323
12091	5058646	66
12092	5058712	258
12093	5058970	243
12094	5059213	393
12095	5059606	126
12096	5059732	126
12097	5059858	141
12098	5059999	2167
12099	5062166	90
12100	5062256	90
12101	5062346	196
12102	5062542	576
12103	5063118	323
12104	5063441	66
12105	5063507	258
12106	5063765	243
12107	5064008	393
12108	5064401	126
12109	5064527	141
12110	5064668	2167
12111	5066835	90
12112	5066925	196
12113	5067121	576
12114	5067697	323
12115	5068020	323
12116	5068343	66
12117	5068409	66
12118	5068475	323
12119	5068798	323
12120	5069121	66
12121	5069187	258
12122	5069445	243
12123	5069688	393
12124	5070081	126
12125	5070207	141
12126	5070348	2167
12127	5072515	90
12128	5072605	196
12129	5072801	576
12130	5073377	323
12131	5073700	66
12132	5073766	258
12133	5074024	243
12134	5074267	243
12135	5074510	393
12136	5074903	126
12137	5075029	141
12138	5075170	2167
12139	5077337	90
12140	5077427	197
12141	5077624	576
12142	5078200	312
12143	5078512	67
12144	5078579	258
12145	5078837	243
12146	5079080	393
12147	5079473	126
12148	5079599	141
12149	5079740	2168
12150	5081908	92
12151	5082000	197
12152	5082197	576
12153	5082773	312
12154	5083085	67
12155	5083152	258
12156	5083410	258
12157	5083668	243
12158	5083911	393
12159	5084304	126
12160	5084430	141
12161	5084571	2168
12162	5086739	92
12163	5086831	92
12164	5086923	197
12165	5087120	576
12166	5087696	312
12167	5088008	67
12168	5088075	258
12169	5088333	243
12170	5088576	393
12171	5088969	126
12172	5089095	141
12173	5089236	2168
12174	5091404	92
12175	5091496	197
12176	5091693	576
12177	5092269	312
12178	5092581	312
12179	5092893	67
12180	5092960	258
12181	5093218	243
12182	5093461	393
12183	5093854	126
12184	5093980	141
12185	5094121	2168
12186	5096289	92
12187	5096381	197
12188	5096578	576
12189	5097154	312
12190	5097466	67
12191	5097533	67
12192	5097600	258
12193	5097858	243
12194	5098101	393
12195	5098494	126
12196	5098620	141
12197	5098761	2168
12198	5100929	92
12199	5101021	197
12200	5101218	576
12201	5101794	312
12202	5102106	67
12203	5102173	258
12204	5102431	243
12205	5102674	393
12206	5103067	126
12207	5103193	141
12208	5103334	141
12209	5103475	2168
12210	5105643	92
12211	5105735	197
12212	5105932	576
12213	5106508	312
12214	5106820	66
12215	5106886	258
12216	5107144	297
12217	5107441	243
12218	5107684	126
12219	5107810	141
12220	5107951	2168
12221	5110119	90
12222	5110209	196
12223	5110405	576
12224	5110981	323
12225	5111304	67
12226	5111371	258
12227	5111629	243
12228	5111872	393
12229	5112265	126
12230	5112391	141
12231	5112532	2167
12232	5114699	90
12233	5114789	197
12234	5114986	576
12235	5115562	312
12236	5115874	66
12237	5115940	258
12238	5116198	243
12239	5116441	393
12240	5116834	126
12241	5116960	141
12242	5117101	2168
12243	5119269	92
12244	5119361	196
12245	5119557	576
12246	5120133	312
12247	5120445	67
12248	5120512	258
12249	5120770	243
12250	5121013	393
12251	5121406	576
12252	5121982	396
12253	5122378	126
12254	5122504	141
12255	5122645	2159
12256	5124804	90
12257	5124894	197
12258	5125091	141
12259	5125232	393
12260	5125625	393
12261	5126018	92
12262	5126110	197
12263	5126307	258
12264	5126565	2168
12265	5128733	319
12266	5129052	576
12267	5129628	67
12268	5129695	243
12269	5129938	126
12270	5130064	141
12271	5130205	393
12272	5130598	393
12273	5130991	92
12274	5131083	197
12275	5131280	258
12276	5131538	2168
12277	5133706	312
12278	5134018	576
12279	5134594	67
12280	5134661	243
12281	5134904	126
12282	5135030	141
12283	5135171	393
12284	5135564	92
12285	5135656	197
12286	5135853	258
12287	5136111	2168
12288	5138279	2164
12289	5140443	2168
12290	5142611	319
12291	5142930	576
12292	5143506	67
12293	5143573	67
12294	5143640	243
12295	5143883	126
12296	5144009	141
12297	5144150	393
12298	5144543	92
12299	5144635	141
12300	5144776	126
12301	5144902	243
12302	5145145	126
12303	5145271	141
12304	5145412	393
12305	5145805	92
12306	5145897	92
12307	5145989	197
12308	5146186	258
12309	5146444	2168
12310	5148612	319
12311	5148931	576
12312	5149507	67
12313	5149574	243
12314	5149817	126
12315	5149943	141
12316	5150084	141
12317	5150225	126
12318	5150351	141
12319	5150492	393
12320	5150885	92
12321	5150977	197
12322	5151174	258
12323	5151432	2168
12324	5153600	319
12325	5153919	576
12326	5154495	576
12327	5155071	319
12328	5155390	576
12329	5155966	67
12330	5156033	243
12331	5156276	126
12332	5156402	141
12333	5156543	393
12334	5156936	92
12335	5157028	197
12336	5157225	258
12337	5157483	258
12338	5157741	2168
12339	5159909	258
12340	5160167	258
12341	5160425	258
12342	5160683	2168
12343	5162851	319
12344	5163170	576
12345	5163746	67
12346	5163813	243
12347	5164056	67
12348	5164123	67
12349	5164190	243
12350	5164433	126
12351	5164559	141
12352	5164700	393
12353	5165093	92
12354	5165185	197
12355	5165382	258
12356	5165640	66
12357	5165706	258
12358	5165964	243
12359	5166207	312
12360	5166519	243
12361	5166762	258
12362	5167020	66
12363	5167086	258
12364	5167344	243
12365	5167587	393
12366	5167980	126
12367	5168106	141
12368	5168247	2168
12369	5170415	312
12370	5170727	317
12371	5171044	323
12372	5171367	323
12373	5171690	323
12374	5172013	576
12375	5172589	576
12376	5173165	576
12377	5173741	576
12378	5174317	576
12379	5174893	393
12380	5175286	393
12381	5175679	126
12382	5175805	126
12383	5175931	126
12384	5176057	256
12385	5176313	256
12386	5176569	179
12387	5176748	196
12388	5176944	539
12389	5177483	196
12390	5177679	576
12391	5178255	323
12392	5178578	66
12393	5178644	221
12394	5178865	126
12395	5178991	141
12396	5179132	2168
12397	5181300	141
12398	5181441	2168
12399	5183609	92
12400	5183701	197
12401	5183898	576
12402	5184474	312
12403	5184786	67
12404	5184853	258
12405	5185111	243
12406	5185354	393
12407	5185747	296
12408	5186043	312
12409	5186355	261
12410	5186616	323
12411	5186939	67
12412	5187006	258
12413	5187264	243
12414	5187507	393
12415	5187900	126
12416	5188026	141
12417	5188167	2168
12418	5190335	90
12419	5190425	196
12420	5190621	576
12421	5191197	312
12422	5191509	67
12423	5191576	258
12424	5191834	243
12425	5192077	393
12426	5192470	126
12427	5192596	141
12428	5192737	2168
12429	5194905	92
12430	5194997	196
12431	5195193	576
12432	5195769	323
12433	5196092	75
12434	5196167	299
12435	5196466	230
12436	5196696	197
12437	5196893	576
12438	5197469	312
12439	5197781	66
12440	5197847	258
12441	5198105	243
12442	5198348	393
12443	5198741	126
12444	5198867	141
12445	5199008	243
12446	5199251	393
12447	5199644	126
12448	5199770	141
12449	5199911	2168
12450	5202079	92
12451	5202171	196
12452	5202367	196
12453	5202563	92
12454	5202655	196
12455	5202851	256
12456	5203107	221
12457	5203328	541
12458	5203869	2007
12459	5205876	90
12460	5205966	196
12461	5206162	576
12462	5206738	301
12463	5207039	67
12464	5207106	258
12465	5207364	243
12466	5207607	243
12467	5207850	393
12468	5208243	126
12469	5208369	141
12470	5208510	2167
12471	5210677	92
12472	5210769	196
12473	5210965	576
12474	5211541	300
12475	5211841	66
12476	5211907	258
12477	5212165	243
12478	5212408	312
12479	5212720	67
12480	5212787	258
12481	5213045	243
12482	5213288	393
12483	5213681	126
12484	5213807	141
12485	5213948	2168
12486	5216116	258
12487	5216374	66
12488	5216440	258
12489	5216698	243
12490	5216941	393
12491	5217334	126
12492	5217460	141
12493	5217601	2168
12494	5219769	92
12495	5219861	196
12496	5220057	576
12497	5220633	299
12498	5220932	66
12499	5220998	258
12500	5221256	243
12501	5221499	141
12502	5221640	141
12503	5221781	2168
12504	5223949	92
12505	5224041	197
12506	5224238	576
12507	5224814	312
12508	5225126	67
12509	5225193	258
12510	5225451	243
12511	5225694	393
12512	5226087	141
12513	5226228	2167
12514	5228395	90
12515	5228485	196
12516	5228681	576
12517	5229257	312
12518	5229569	67
12519	5229636	258
12520	5229894	243
12521	5230137	393
12522	5230530	126
12523	5230656	141
12524	5230797	2167
12525	5232964	90
12526	5233054	196
12527	5233250	576
12528	5233826	312
12529	5234138	66
12530	5234204	258
12531	5234462	243
12532	5234705	393
12533	5235098	126
12534	5235224	141
12535	5235365	2168
12536	5237533	90
12537	5237623	197
12538	5237820	576
12539	5238396	323
12540	5238719	66
12541	5238785	258
12542	5239043	243
12543	5239286	393
12544	5239679	126
12545	5239805	141
12546	5239946	2168
12547	5242114	92
12548	5242206	2167
12549	5244373	90
12550	5244463	196
12551	5244659	576
12552	5245235	312
12553	5245547	66
12554	5245613	258
12555	5245871	243
12556	5246114	393
12557	5246507	126
12558	5246633	141
12559	5246774	2168
12560	5248942	90
12561	5249032	197
12562	5249229	576
12563	5249805	312
12564	5250117	67
12565	5250184	258
12566	5250442	243
12567	5250685	393
12568	5251078	126
12569	5251204	141
12570	5251345	2167
12571	5253512	92
12572	5253604	196
12573	5253800	576
12574	5254376	299
12575	5254675	67
12576	5254742	259
12577	5255001	243
12578	5255244	393
12579	5255637	126
12580	5255763	141
12581	5255904	2168
12582	5258072	90
12583	5258162	196
12584	5258358	576
12585	5258934	300
12586	5259234	67
12587	5259301	258
12588	5259559	243
12589	5259802	393
12590	5260195	126
12591	5260321	141
12592	5260462	2168
12593	5262630	92
12594	5262722	196
12595	5262918	576
12596	5263494	312
12597	5263806	67
12598	5263873	258
12599	5264131	243
12600	5264374	393
12601	5264767	126
12602	5264893	141
12603	5265034	2168
12604	5267202	92
12605	5267294	196
12606	5267490	576
12607	5268066	323
12608	5268389	67
12609	5268456	258
12610	5268714	243
12611	5268957	393
12612	5269350	126
12613	5269476	141
12614	5269617	2168
12615	5271785	92
12616	5271877	92
12617	5271969	576
12618	5272545	312
12619	5272857	66
12620	5272923	258
12621	5273181	243
12622	5273424	393
12623	5273817	126
12624	5273943	141
12625	5274084	2168
12626	5276252	92
12627	5276344	92
12628	5276436	196
12629	5276632	576
12630	5277208	323
12631	5277531	67
12632	5277598	258
12633	5277856	243
12634	5278099	393
12635	5278492	126
12636	5278618	141
12637	5278759	2168
12638	5280927	90
12639	5281017	196
12640	5281213	576
12641	5281789	312
12642	5282101	66
12643	5282167	258
12644	5282425	243
12645	5282668	393
12646	5283061	126
12647	5283187	141
12648	5283328	2168
12649	5285496	90
12650	5285586	196
12651	5285782	576
12652	5286358	323
12653	5286681	66
12654	5286747	258
12655	5287005	243
12656	5287248	393
12657	5287641	126
12658	5287767	141
12659	5287908	141
12660	5288049	2167
12661	5290216	92
12662	5290308	197
12663	5290505	576
12664	5291081	312
12665	5291393	67
12666	5291460	258
12667	5291718	243
12668	5291961	393
12669	5292354	126
12670	5292480	141
12671	5292621	2167
12672	5294788	92
12673	5294880	196
12674	5295076	576
12675	5295652	299
12676	5295951	66
12677	5296017	258
12678	5296275	243
12679	5296518	393
12680	5296911	126
12681	5297037	141
12682	5297178	2167
12683	5299345	90
12684	5299435	197
12685	5299632	576
12686	5300208	300
12687	5300508	66
12688	5300574	258
12689	5300832	243
12690	5301075	393
12691	5301468	126
12692	5301594	141
12693	5301735	2167
12694	5303902	95
12695	5303997	196
12696	5304193	576
12697	5304769	301
12698	5305070	67
12699	5305137	258
12700	5305395	243
12701	5305638	393
12702	5306031	126
12703	5306157	141
12704	5306298	90
12705	5306388	2167
12706	5308555	196
12707	5308751	576
12708	5309327	299
12709	5309626	66
12710	5309692	258
12711	5309950	243
12712	5310193	393
12713	5310586	126
12714	5310712	141
12715	5310853	90
12716	5310943	92
12717	5311035	2168
12718	5313203	92
12719	5313295	196
12720	5313491	576
12721	5314067	67
12722	5314134	258
12723	5314392	243
12724	5314635	243
12725	5314878	393
12726	5315271	126
12727	5315397	141
12728	5315538	2167
12729	5317705	90
12730	5317795	197
12731	5317992	576
12732	5318568	297
12733	5318865	66
12734	5318931	258
12735	5319189	243
12736	5319432	393
12737	5319825	126
12738	5319951	141
12739	5320092	2167
12740	5322259	90
12741	5322349	196
12742	5322545	576
12743	5323121	299
12744	5323420	243
12745	5323663	393
12746	5324056	126
12747	5324182	141
12748	5324323	2167
12749	5326490	92
12750	5326582	393
12751	5326975	258
12752	5327233	300
12753	5327533	196
12754	5327729	141
12755	5327870	393
12756	5328263	258
12757	5328521	300
12758	5328821	196
12759	5329017	141
12760	5329158	393
12761	5329551	258
12762	5329809	300
12763	5330109	196
12764	5330305	141
12765	5330446	393
12766	5330839	258
12767	5331097	300
12768	5331397	196
12769	5331593	141
12770	5331734	393
12771	5332127	258
12772	5332385	300
12773	5332685	196
12774	5332881	141
12775	5333022	393
12776	5333415	258
12777	5333673	300
12778	5333973	196
12779	5334169	141
12780	5334310	393
12781	5334703	258
12782	5334961	300
12783	5335261	196
12784	5335457	141
12785	5335598	393
12786	5335991	258
12787	5336249	300
12788	5336549	576
12789	5337125	299
12790	5337424	66
12791	5337490	258
12792	5337748	243
12793	5337991	393
12794	5338384	126
12795	5338510	141
12796	5338651	2167
12797	5340818	90
12798	5340908	196
12799	5341104	576
12800	5341680	315
12801	5341995	66
12802	5342061	258
12803	5342319	243
12804	5342562	393
12805	5342955	126
12806	5343081	141
12807	5343222	2167
12808	5345389	90
12809	5345479	196
12810	5345675	576
12811	5346251	299
12812	5346550	66
12813	5346616	258
12814	5346874	243
12815	5347117	393
12816	5347510	126
12817	5347636	141
12818	5347777	2169
12819	5349946	141
12820	5350087	393
12821	5350480	258
12822	5350738	300
12823	5351038	196
12824	5351234	141
12825	5351375	393
12826	5351768	258
12827	5352026	300
12828	5352326	196
12829	5352522	141
12830	5352663	393
12831	5353056	258
12832	5353314	300
12833	5353614	196
12834	5353810	141
12835	5353951	393
12836	5354344	258
12837	5354602	187
12838	5354789	256
12839	5355045	221
12840	5355266	541
12841	5355807	2007
12842	5357814	189
12843	5358003	396
12844	5358399	73
12845	5358472	296
12846	5358768	187
12847	5358955	256
12848	5359211	226
12849	5359437	541
12850	5359978	2007
12851	5361985	189
12852	5362174	396
12853	5362570	73
12854	5362643	312
12855	5362955	67
12856	5363022	258
12857	5363280	243
12858	5363523	393
12859	5363916	126
12860	5364042	141
12861	5364183	2167
12862	5366350	90
12863	5366440	196
12864	5366636	576
12865	5367212	299
12866	5367511	299
12867	5367810	66
12868	5367876	258
12869	5368134	243
12870	5368377	393
12871	5368770	126
12872	5368896	141
12873	5369037	2167
12874	5371204	90
12875	5371294	197
12876	5371491	576
12877	5372067	299
12878	5372366	66
12879	5372432	258
12880	5372690	243
12881	5372933	393
12882	5373326	126
12883	5373452	141
12884	5373593	2167
12885	5375760	92
12886	5375852	196
12887	5376048	576
12888	5376624	299
12889	5376923	66
12890	5376989	258
12891	5377247	243
12892	5377490	393
12893	5377883	126
12894	5378009	141
12895	5378150	2167
12896	5380317	299
12897	5380616	299
12898	5380915	299
12899	5381214	312
12900	5381526	312
12901	5381838	312
12902	5382150	576
12903	5382726	67
12904	5382793	312
12905	5383105	67
12906	5383172	258
12907	5383430	243
12908	5383673	393
12909	5384066	126
12910	5384192	126
12911	5384318	141
12912	5384459	2168
12913	5386627	90
12914	5386717	197
12915	5386914	576
12916	5387490	316
12917	5387806	67
12918	5387873	2007
12919	5389880	189
12920	5390069	141
12921	5390210	2167
12922	5392377	90
12923	5392467	90
12924	5392557	197
12925	5392754	197
12926	5392951	312
12927	5393263	67
12928	5393330	258
12929	5393588	243
12930	5393831	393
12931	5394224	126
12932	5394350	141
12933	5394491	2168
12934	5396659	92
12935	5396751	238
12936	5396989	296
12937	5397285	2007
12938	5399292	189
12939	5399481	296
12940	5399777	179
12941	5399956	189
12942	5400145	396
12943	5400541	179
12944	5400720	73
12945	5400793	296
12946	5401089	187
12947	5401276	90
12948	5401366	196
12949	5401562	576
12950	5402138	300
12951	5402438	66
12952	5402504	258
12953	5402762	243
12954	5403005	393
12955	5403398	126
12956	5403524	141
12957	5403665	2167
12958	5405832	90
12959	5405922	196
12960	5406118	243
12961	5406361	318
12962	5406679	66
12963	5406745	258
12964	5407003	243
12965	5407246	393
12966	5407639	126
12967	5407765	141
12968	5407906	126
12969	5408032	258
12970	5408290	300
12971	5408590	196
12972	5408786	296
12973	5409082	179
12974	5409261	576
12975	5409837	396
12976	5410233	66
12977	5410299	296
12978	5410595	73
12979	5410668	116
12980	5410784	2007
12981	5412791	393
12982	5413184	576
12983	5413760	126
12984	5413886	196
12985	5414082	2167
12986	5416249	296
12987	5416545	259
12988	5416804	393
12989	5417197	258
12990	5417455	243
12991	5417698	189
12992	5417887	396
12993	5418283	243
12994	5418526	393
12995	5418919	66
12996	5418985	243
12997	5419228	393
12998	5419621	126
12999	5419747	141
13000	5419888	141
13001	5420029	2168
13002	5422197	92
13003	5422289	576
13004	5422865	323
13005	5423188	66
13006	5423254	258
13007	5423512	243
13008	5423755	393
13009	5424148	126
13010	5424274	141
13011	5424415	2167
13012	5426582	90
13013	5426672	196
13014	5426868	576
13015	5427444	323
13016	5427767	66
13017	5427833	258
13018	5428091	243
13019	5428334	393
13020	5428727	126
13021	5428853	141
13022	5428994	2167
13023	5431161	90
13024	5431251	196
13025	5431447	576
13026	5432023	322
13027	5432345	66
13028	5432411	258
13029	5432669	243
13030	5432912	393
13031	5433305	126
13032	5433431	141
13033	5433572	2167
13034	5435739	90
13035	5435829	196
13036	5436025	576
13037	5436601	322
13038	5436923	66
13039	5436989	258
13040	5437247	243
13041	5437490	393
13042	5437883	126
13043	5438009	141
13044	5438150	2167
13045	5440317	90
13046	5440407	196
13047	5440603	576
13048	5441179	322
13049	5441501	66
13050	5441567	258
13051	5441825	243
13052	5442068	393
13053	5442461	126
13054	5442587	141
13055	5442728	2167
13056	5444895	90
13057	5444985	196
13058	5445181	576
13059	5445757	322
13060	5446079	66
13061	5446145	258
13062	5446403	243
13063	5446646	393
13064	5447039	126
13065	5447165	141
13066	5447306	2168
13067	5449474	92
13068	5449566	197
13069	5449763	576
13070	5450339	312
13071	5450651	67
13072	5450718	258
13073	5450976	243
13074	5451219	393
13075	5451612	126
13076	5451738	141
13077	5451879	2164
13078	5454043	90
13079	5454133	196
13080	5454329	576
13081	5454905	300
13082	5455205	66
13083	5455271	258
13084	5455529	243
13085	5455772	393
13086	5456165	126
13087	5456291	141
13088	5456432	2167
13089	5458599	90
13090	5458689	196
13091	5458885	576
13092	5459461	300
13093	5459761	66
13094	5459827	258
13095	5460085	243
13096	5460328	393
13097	5460721	126
13098	5460847	141
13099	5460988	2167
13100	5463155	90
13101	5463245	196
13102	5463441	576
13103	5464017	300
13104	5464317	66
13105	5464383	258
13106	5464641	243
13107	5464884	393
13108	5465277	126
13109	5465403	141
13110	5465544	2167
13111	5467711	92
13112	5467803	197
13113	5468000	576
13114	5468576	319
13115	5468895	67
13116	5468962	258
13117	5469220	243
13118	5469463	393
13119	5469856	126
13120	5469982	141
13121	5470123	2168
13122	5472291	92
13123	5472383	197
13124	5472580	576
13125	5473156	319
13126	5473475	67
13127	5473542	258
13128	5473800	243
13129	5474043	393
13130	5474436	126
13131	5474562	141
13132	5474703	2168
13133	5476871	92
13134	5476963	197
13135	5477160	576
13136	5477736	323
13137	5478059	66
13138	5478125	258
13139	5478383	243
13140	5478626	393
13141	5479019	126
13142	5479145	141
13143	5479286	2167
13144	5481453	90
13145	5481543	196
13146	5481739	576
13147	5482315	323
13148	5482638	66
13149	5482704	258
13150	5482962	243
13151	5483205	393
13152	5483598	126
13153	5483724	141
13154	5483865	126
13155	5483991	141
13156	5484132	2167
13157	5486299	90
13158	5486389	196
13159	5486585	576
13160	5487161	323
13161	5487484	323
13162	5487807	66
13163	5487873	258
13164	5488131	258
13165	5488389	243
13166	5488632	393
13167	5489025	126
13168	5489151	141
13169	5489292	2167
13170	5491459	90
13171	5491549	196
13172	5491745	576
13173	5492321	323
13174	5492644	66
13175	5492710	258
13176	5492968	243
13177	5493211	393
13178	5493604	393
13179	5493997	126
13180	5494123	141
13181	5494264	2167
13182	5496431	2167
13183	5498598	90
13184	5498688	196
13185	5498884	576
13186	5499460	323
13187	5499783	66
13188	5499849	258
13189	5500107	243
13190	5500350	393
13191	5500743	126
13192	5500869	141
13193	5501010	2167
13194	5503177	90
13195	5503267	196
13196	5503463	576
13197	5504039	576
13198	5504615	323
13199	5504938	323
13200	5505261	576
13201	5505837	576
13202	5506413	323
13203	5506736	66
13204	5506802	258
13205	5507060	243
13206	5507303	393
13207	5507696	126
13208	5507822	141
13209	5507963	2167
13210	5510130	90
13211	5510220	196
13212	5510416	576
13213	5510992	323
13214	5511315	66
13215	5511381	258
13216	5511639	258
13217	5511897	243
13218	5512140	393
13219	5512533	126
13220	5512659	141
13221	5512800	2167
13222	5514967	92
13223	5515059	197
13224	5515256	576
13225	5515832	312
13226	5516144	67
13227	5516211	258
13228	5516469	243
13229	5516712	393
13230	5517105	126
13231	5517231	141
13232	5517372	2168
13233	5519540	92
13234	5519632	197
13235	5519829	576
13236	5520405	319
13237	5520724	67
13238	5520791	67
13239	5520858	258
13240	5521116	243
13241	5521359	393
13242	5521752	126
13243	5521878	141
13244	5522019	2168
13245	5524187	2168
13246	5526355	92
13247	5526447	197
13248	5526644	576
13249	5527220	312
13250	5527532	67
13251	5527599	258
13252	5527857	243
13253	5528100	393
13254	5528493	126
13255	5528619	141
13256	5528760	2168
13257	5530928	92
13258	5531020	197
13259	5531217	576
13260	5531793	576
13261	5532369	312
13262	5532681	67
13263	5532748	258
13264	5533006	243
13265	5533249	393
13266	5533642	126
13267	5533768	141
13268	5533909	2168
13269	5536077	92
13270	5536169	197
13271	5536366	576
13272	5536942	312
13273	5537254	312
13274	5537566	67
13275	5537633	258
13276	5537891	243
13277	5538134	393
13278	5538527	126
13279	5538653	141
13280	5538794	2168
13281	5540962	92
13282	5541054	197
13283	5541251	576
13284	5541827	312
13285	5542139	67
13286	5542206	258
13287	5542464	243
13288	5542707	393
13289	5543100	126
13290	5543226	126
13291	5543352	141
13292	5543493	2168
13293	5545661	92
13294	5545753	197
13295	5545950	576
13296	5546526	299
13297	5546825	67
13298	5546892	259
13299	5547151	258
13300	5547409	393
13301	5547802	126
13302	5547928	141
13303	5548069	2167
13304	5550236	90
13305	5550326	196
13306	5550522	576
13307	5551098	312
13308	5551410	66
13309	5551476	258
13310	5551734	243
13311	5551977	393
13312	5552370	126
13313	5552496	141
13314	5552637	2167
13315	5554804	92
13316	5554896	197
13317	5555093	576
13318	5555669	323
13319	5555992	67
13320	5556059	258
13321	5556317	243
13322	5556560	393
13323	5556953	126
13324	5557079	141
13325	5557220	2168
13326	5559388	90
13327	5559478	197
13328	5559675	576
13329	5560251	312
13330	5560563	67
13331	5560630	258
13332	5560888	243
13333	5561131	393
13334	5561524	296
13335	5561820	393
13336	5562213	126
13337	5562339	141
13338	5562480	2167
13339	5564647	92
13340	5564739	126
13341	5564865	141
13342	5565006	141
13343	5565147	393
13344	5565540	92
13345	5565632	197
13346	5565829	258
13347	5566087	2168
13348	5568255	312
13349	5568567	576
13350	5569143	67
13351	5569210	243
13352	5569453	126
13353	5569579	141
13354	5569720	141
13355	5569861	393
13356	5570254	92
13357	5570346	197
13358	5570543	258
13359	5570801	2168
13360	5572969	312
13361	5573281	576
13362	5573857	67
13363	5573924	243
13364	5574167	126
13365	5574293	141
13366	5574434	393
13367	5574827	92
13368	5574919	197
13369	5575116	258
13370	5575374	258
13371	5575632	258
13372	5575890	2160
13373	5578050	319
13374	5578369	576
13375	5578945	576
13376	5579521	67
13377	5579588	243
13378	5579831	126
13379	5579957	141
13380	5580098	393
13381	5580491	126
13382	5580617	243
13383	5580860	67
13384	5580927	243
13385	5581170	126
13386	5581296	141
13387	5581437	393
13388	5581830	393
13389	5582223	92
13390	5582315	197
13391	5582512	258
13392	5582770	2168
13393	5584938	312
13394	5585250	576
13395	5585826	67
13396	5585893	243
13397	5586136	126
13398	5586262	126
13399	5586388	243
13400	5586631	126
13401	5586757	141
13402	5586898	393
13403	5587291	92
13404	5587383	197
13405	5587580	258
13406	5587838	2168
13407	5590006	319
13408	5590325	319
13409	5590644	2168
13410	5592812	312
13411	5593124	576
13412	5593700	67
13413	5593767	243
13414	5594010	126
13415	5594136	141
13416	5594277	393
13417	5594670	92
13418	5594762	197
13419	5594959	197
13420	5595156	258
13421	5595414	197
13422	5595611	197
13423	5595808	197
13424	5596005	258
13425	5596263	2168
13426	5598431	319
13427	5598750	576
13428	5599326	67
13429	5599393	576
13430	5599969	576
13431	5600545	67
13432	5600612	243
13433	5600855	126
13434	5600981	141
13435	5601122	393
13436	5601515	92
13437	5601607	197
13438	5601804	323
13439	5602127	67
13440	5602194	258
13441	5602452	156
13442	5602608	258
13443	5602866	67
13444	5602933	323
13445	5603256	66
13446	5603322	258
13447	5603580	243
13448	5603823	393
13449	5604216	126
13450	5604342	141
13451	5604483	312
13452	5604795	317
13453	5605112	323
13454	5605435	323
13455	5605758	323
13456	5606081	576
13457	5606657	576
13458	5607233	576
13459	5607809	576
13460	5608385	576
13461	5608961	243
13462	5609204	243
13463	5609447	393
13464	5609840	393
13465	5610233	393
13466	5610626	541
13467	5611167	2007
13468	5613174	243
13469	5613417	92
13470	5613509	178
13471	5613687	90
13472	5613777	196
13473	5613973	576
13474	5614549	299
13475	5614848	2007
13476	5616855	393
13477	5617248	126
13478	5617374	141
13479	5617515	126
13480	5617641	141
13481	5617782	2168
13482	5619950	92
13483	5620042	197
13484	5620239	576
13485	5620815	312
13486	5621127	67
13487	5621194	258
13488	5621452	243
13489	5621695	256
13490	5621951	576
13491	5622527	541
13492	5623068	576
13493	5623644	319
13494	5623963	67
13495	5624030	258
13496	5624288	243
13497	5624531	393
13498	5624924	126
13499	5625050	141
13500	5625191	2167
13501	5627358	90
13502	5627448	197
13503	5627645	576
13504	5628221	312
13505	5628533	67
13506	5628600	258
13507	5628858	243
13508	5629101	393
13509	5629494	126
13510	5629620	141
13511	5629761	2168
13512	5631929	90
13513	5632019	196
13514	5632215	576
13515	5632791	175
13516	5632966	576
13517	5633542	2007
13518	5635549	92
13519	5635641	197
13520	5635838	576
13521	5636414	299
13522	5636713	66
13523	5636779	258
13524	5637037	243
13525	5637280	393
13526	5637673	126
13527	5637799	258
13528	5638057	243
13529	5638300	393
13530	5638693	126
13531	5638819	141
13532	5638960	2168
13533	5641128	90
13534	5641218	90
13535	5641308	2168
13536	5643476	90
13537	5643566	541
13538	5644107	2007
13539	5646114	189
13540	5646303	141
13541	5646444	2167
13542	5648611	90
13543	5648701	196
13544	5648897	576
13545	5649473	294
13546	5649767	67
13547	5649834	258
13548	5650092	258
13549	5650350	243
13550	5650593	393
13551	5650986	126
13552	5651112	141
13553	5651253	2168
13554	5653421	92
13555	5653513	196
13556	5653709	576
13557	5654285	299
13558	5654584	66
13559	5654650	258
13560	5654908	576
13561	5655484	312
13562	5655796	66
13563	5655862	258
13564	5656120	243
13565	5656363	393
13566	5656756	126
13567	5656882	396
13568	5657278	66
13569	5657344	300
13570	5657644	66
13571	5657710	258
13572	5657968	243
13573	5658211	393
13574	5658604	126
13575	5658730	141
13576	5658871	2168
13577	5661039	90
13578	5661129	196
13579	5661325	576
13580	5661901	323
13581	5662224	66
13582	5662290	258
13583	5662548	126
13584	5662674	126
13585	5662800	141
13586	5662941	2168
13587	5665109	92
13588	5665201	197
13589	5665398	576
13590	5665974	319
13591	5666293	67
13592	5666360	258
13593	5666618	243
13594	5666861	126
13595	5666987	141
13596	5667128	2167
13597	5669295	90
13598	5669385	196
13599	5669581	576
13600	5670157	312
13601	5670469	66
13602	5670535	258
13603	5670793	243
13604	5671036	393
13605	5671429	126
13606	5671555	141
13607	5671696	2167
13608	5673863	90
13609	5673953	196
13610	5674149	576
13611	5674725	323
13612	5675048	67
13613	5675115	258
13614	5675373	243
13615	5675616	393
13616	5676009	126
13617	5676135	141
13618	5676276	2167
13619	5678443	92
13620	5678535	197
13621	5678732	576
13622	5679308	299
13623	5679607	67
13624	5679674	258
13625	5679932	243
13626	5680175	393
13627	5680568	126
13628	5680694	141
13629	5680835	2168
13630	5683003	141
13631	5683144	2167
13632	5685311	90
13633	5685401	196
13634	5685597	576
13635	5686173	299
13636	5686472	66
13637	5686538	258
13638	5686796	243
13639	5687039	393
13640	5687432	126
13641	5687558	141
13642	5687699	2167
13643	5689866	92
13644	5689958	196
13645	5690154	576
13646	5690730	316
13647	5691046	66
13648	5691112	258
13649	5691370	243
13650	5691613	393
13651	5692006	126
13652	5692132	141
13653	5692273	2168
13654	5694441	90
13655	5694531	196
13656	5694727	576
13657	5695303	319
13658	5695622	94
13659	5695716	258
13660	5695974	243
13661	5696217	393
13662	5696610	126
13663	5696736	141
13664	5696877	2167
13665	5699044	90
13666	5699134	197
13667	5699331	576
13668	5699907	312
13669	5700219	66
13670	5700285	258
13671	5700543	243
13672	5700786	393
13673	5701179	126
13674	5701305	141
13675	5701446	2168
13676	5703614	90
13677	5703704	196
13678	5703900	576
13679	5704476	312
13680	5704788	66
13681	5704854	258
13682	5705112	243
13683	5705355	393
13684	5705748	126
13685	5705874	141
13686	5706015	2168
13687	5708183	90
13688	5708273	196
13689	5708469	576
13690	5709045	312
13691	5709357	66
13692	5709423	258
13693	5709681	243
13694	5709924	393
13695	5710317	126
13696	5710443	141
13697	5710584	2168
13698	5712752	197
13699	5712949	197
13700	5713146	576
13701	5713722	323
13702	5714045	67
13703	5714112	258
13704	5714370	243
13705	5714613	393
13706	5715006	126
13707	5715132	141
13708	5715273	2168
13709	5717441	2168
13710	5719609	90
13711	5719699	196
13712	5719895	576
13713	5720471	312
13714	5720783	67
13715	5720850	258
13716	5721108	243
13717	5721351	393
13718	5721744	126
13719	5721870	141
13720	5722011	2167
13721	5724178	90
13722	5724268	196
13723	5724464	576
13724	5725040	323
13725	5725363	66
13726	5725429	258
13727	5725687	243
13728	5725930	393
13729	5726323	126
13730	5726449	141
13731	5726590	2167
13732	5728757	90
13733	5728847	196
13734	5729043	576
13735	5729619	323
13736	5729942	66
13737	5730008	258
13738	5730266	243
13739	5730509	393
13740	5730902	126
13741	5731028	126
13742	5731154	141
13743	5731295	2168
13744	5733463	92
13745	5733555	197
13746	5733752	576
13747	5734328	312
13748	5734640	66
13749	5734706	258
13750	5734964	243
13751	5735207	393
13752	5735600	126
13753	5735726	141
13754	5735867	2167
13755	5738034	92
13756	5738126	197
13757	5738323	576
13758	5738899	300
13759	5739199	66
13760	5739265	258
13761	5739523	243
13762	5739766	393
13763	5740159	126
13764	5740285	141
13765	5740426	2167
13766	5742593	92
13767	5742685	197
13768	5742882	576
13769	5743458	299
13770	5743757	67
13771	5743824	258
13772	5744082	243
13773	5744325	393
13774	5744718	126
13775	5744844	141
13776	5744985	2168
13777	5747153	90
13778	5747243	197
13779	5747440	576
13780	5748016	314
13781	5748330	67
13782	5748397	258
13783	5748655	243
13784	5748898	393
13785	5749291	126
13786	5749417	141
13787	5749558	90
13788	5749648	2167
13789	5751815	196
13790	5752011	576
13791	5752587	299
13792	5752886	66
13793	5752952	258
13794	5753210	243
13795	5753453	393
13796	5753846	126
13797	5753972	141
13798	5754113	2168
13799	5756281	141
13800	5756422	2168
13801	5758590	90
13802	5758680	197
13803	5758877	312
13804	5759189	67
13805	5759256	258
13806	5759514	258
13807	5759772	243
13808	5760015	393
13809	5760408	126
13810	5760534	141
13811	5760675	2167
13812	5762842	92
13813	5762934	196
13814	5763130	576
13815	5763706	299
13816	5764005	66
13817	5764071	258
13818	5764329	243
13819	5764572	393
13820	5764965	126
13821	5765091	141
13822	5765232	2167
13823	5767399	90
13824	5767489	196
13825	5767685	576
13826	5768261	258
13827	5768519	243
13828	5768762	393
13829	5769155	126
13830	5769281	141
13831	5769422	2168
13832	5771590	243
13833	5771833	66
13834	5771899	576
13835	5772475	2167
13836	5774642	126
13837	5774768	243
13838	5775011	66
13839	5775077	576
13840	5775653	2167
13841	5777820	126
13842	5777946	243
13843	5778189	66
13844	5778255	576
13845	5778831	2167
13846	5780998	126
13847	5781124	243
13848	5781367	66
13849	5781433	576
13850	5782009	2167
13851	5784176	126
13852	5784302	243
13853	5784545	66
13854	5784611	576
13855	5785187	2167
13856	5787354	126
13857	5787480	243
13858	5787723	66
13859	5787789	576
13860	5788365	2167
13861	5790532	126
13862	5790658	243
13863	5790901	66
13864	5790967	576
13865	5791543	2167
13866	5793710	126
13867	5793836	243
13868	5794079	66
13869	5794145	576
13870	5794721	196
13871	5794917	576
13872	5795493	299
13873	5795792	67
13874	5795859	258
13875	5796117	243
13876	5796360	393
13877	5796753	126
13878	5796879	141
13879	5797020	2167
13880	5799187	90
13881	5799277	196
13882	5799473	576
13883	5800049	323
13884	5800372	66
13885	5800438	258
13886	5800696	243
13887	5800939	393
13888	5801332	126
13889	5801458	141
13890	5801599	2167
13891	5803766	90
13892	5803856	196
13893	5804052	576
13894	5804628	323
13895	5804951	66
13896	5805017	258
13897	5805275	243
13898	5805518	393
13899	5805911	126
13900	5806037	141
13901	5806178	126
13902	5806304	243
13903	5806547	66
13904	5806613	576
13905	5807189	2167
13906	5809356	126
13907	5809482	243
13908	5809725	66
13909	5809791	576
13910	5810367	2167
13911	5812534	126
13912	5812660	243
13913	5812903	66
13914	5812969	576
13915	5813545	2167
13916	5815712	126
13917	5815838	243
13918	5816081	66
13919	5816147	230
13920	5816377	541
13921	5816918	2007
13922	5818925	189
13923	5819114	396
13924	5819510	73
13925	5819583	296
13926	5819879	187
13927	5820066	256
13928	5820322	221
13929	5820543	541
13930	5821084	2007
13931	5823091	189
13932	5823280	396
13933	5823676	73
13934	5823749	296
13935	5824045	187
13936	5824232	576
13937	5824808	312
13938	5825120	67
13939	5825187	258
13940	5825445	243
13941	5825688	393
13942	5826081	126
13943	5826207	141
13944	5826348	2167
13945	5828515	90
13946	5828605	197
13947	5828802	576
13948	5829378	576
13949	5829954	299
13950	5830253	66
13951	5830319	258
13952	5830577	243
13953	5830820	393
13954	5831213	126
13955	5831339	141
13956	5831480	2167
13957	5833647	92
13958	5833739	196
13959	5833935	576
13960	5834511	299
13961	5834810	66
13962	5834876	258
13963	5835134	243
13964	5835377	393
13965	5835770	126
13966	5835896	141
13967	5836037	2168
13968	5838205	90
13969	5838295	197
13970	5838492	576
13971	5839068	299
13972	5839367	66
13973	5839433	258
13974	5839691	243
13975	5839934	393
13976	5840327	126
13977	5840453	141
13978	5840594	299
13979	5840893	299
13980	5841192	299
13981	5841491	312
13982	5841803	312
13983	5842115	312
13984	5842427	196
13985	5842623	312
13986	5842935	576
13987	5843511	317
13988	5843828	66
13989	5843894	258
13990	5844152	243
13991	5844395	393
13992	5844788	393
13993	5845181	126
13994	5845307	141
13995	5845448	2167
13996	5847615	92
13997	5847707	196
13998	5847903	576
13999	5848479	312
14000	5848791	396
14001	5849187	73
14002	5849260	126
14003	5849386	141
14004	5849527	2167
14005	5851694	2167
14006	5853861	92
14007	5853953	92
14008	5854045	576
14009	5854621	312
14010	5854933	67
14011	5855000	258
14012	5855258	243
14013	5855501	393
14014	5855894	126
14015	5856020	141
14016	5856161	2168
14017	5858329	238
14018	5858567	256
14019	5858823	396
14020	5859219	73
14021	5859292	256
14022	5859548	2007
14023	5861555	73
14024	5861628	296
14025	5861924	240
14026	5862164	185
14027	5862349	256
14028	5862605	219
14029	5862824	2167
14030	5864991	90
14031	5865081	196
14032	5865277	576
14033	5865853	299
14034	5866152	66
14035	5866218	258
14036	5866476	243
14037	5866719	393
14038	5867112	126
14039	5867238	141
14040	5867379	2167
14041	5869546	90
14042	5869636	66
14043	5869702	576
14044	5870278	299
14045	5870577	66
14046	5870643	258
14047	5870901	243
14048	5871144	393
14049	5871537	126
14050	5871663	393
14051	5872056	66
14052	5872122	576
14053	5872698	2167
14054	5874865	541
14055	5875406	2007
14056	5877413	576
14057	5877989	296
14058	5878285	300
14059	5878585	256
14060	5878841	177
14061	5879018	398
14062	5879416	393
14063	5879809	243
14064	5880052	66
14065	5880118	393
14066	5880511	92
14067	5880603	141
14068	5880744	256
14069	5881000	94
14070	5881094	243
14071	5881337	66
14072	5881403	258
14073	5881661	73
14074	5881734	296
14075	5882030	258
14076	5882288	243
14077	5882531	323
14078	5882854	258
14079	5883112	243
14080	5883355	393
14081	5883748	126
14082	5883874	126
14083	5884000	141
14084	5884141	2168
14085	5886309	196
14086	5886505	576
14087	5887081	323
14088	5887404	66
14089	5887470	258
14090	5887728	243
14091	5887971	393
14092	5888364	126
14093	5888490	141
14094	5888631	2167
14095	5890798	90
14096	5890888	196
14097	5891084	576
14098	5891660	322
14099	5891982	66
14100	5892048	258
14101	5892306	243
14102	5892549	393
14103	5892942	126
14104	5893068	141
14105	5893209	2167
14106	5895376	90
14107	5895466	196
14108	5895662	576
14109	5896238	322
14110	5896560	66
14111	5896626	258
14112	5896884	243
14113	5897127	393
14114	5897520	126
14115	5897646	141
14116	5897787	2167
14117	5899954	90
14118	5900044	196
14119	5900240	576
14120	5900816	322
14121	5901138	66
14122	5901204	258
14123	5901462	243
14124	5901705	393
14125	5902098	126
14126	5902224	141
14127	5902365	2167
14128	5904532	90
14129	5904622	196
14130	5904818	576
14131	5905394	322
14132	5905716	66
14133	5905782	258
14134	5906040	243
14135	5906283	393
14136	5906676	126
14137	5906802	141
14138	5906943	2167
14139	5909110	90
14140	5909200	196
14141	5909396	576
14142	5909972	322
14143	5910294	66
14144	5910360	258
14145	5910618	243
14146	5910861	393
14147	5911254	126
14148	5911380	141
14149	5911521	2168
14150	5913689	92
14151	5913781	197
14152	5913978	576
14153	5914554	312
14154	5914866	67
14155	5914933	258
14156	5915191	243
14157	5915434	393
14158	5915827	126
14159	5915953	141
14160	5916094	2167
14161	5918261	90
14162	5918351	196
14163	5918547	576
14164	5919123	300
14165	5919423	66
14166	5919489	258
14167	5919747	243
14168	5919990	393
14169	5920383	126
14170	5920509	141
14171	5920650	2167
14172	5922817	90
14173	5922907	196
14174	5923103	576
14175	5923679	300
14176	5923979	66
14177	5924045	258
14178	5924303	243
14179	5924546	393
14180	5924939	126
14181	5925065	141
14182	5925206	2167
14183	5927373	90
14184	5927463	196
14185	5927659	576
14186	5928235	300
14187	5928535	66
14188	5928601	258
14189	5928859	243
14190	5929102	393
14191	5929495	126
14192	5929621	141
14193	5929762	2168
14194	5931930	92
14195	5932022	197
14196	5932219	576
14197	5932795	319
14198	5933114	67
14199	5933181	258
14200	5933439	243
14201	5933682	393
14202	5934075	126
14203	5934201	141
14204	5934342	2168
14205	5936510	92
14206	5936602	197
14207	5936799	576
14208	5937375	319
14209	5937694	67
14210	5937761	258
14211	5938019	243
14212	5938262	393
14213	5938655	126
14214	5938781	141
14215	5938922	2168
14216	5941090	92
14217	5941182	197
14218	5941379	576
14219	5941955	323
14220	5942278	66
14221	5942344	258
14222	5942602	243
14223	5942845	393
14224	5943238	126
14225	5943364	141
14226	5943505	2167
14227	5945672	90
14228	5945762	196
14229	5945958	576
14230	5946534	323
14231	5946857	66
14232	5946923	258
14233	5947181	243
14234	5947424	393
14235	5947817	126
14236	5947943	393
14237	5948336	126
14238	5948462	141
14239	5948603	2167
14240	5950770	90
14241	5950860	196
14242	5951056	576
14243	5951632	576
14244	5952208	323
14245	5952531	66
14246	5952597	66
14247	5952663	258
14248	5952921	243
14249	5953164	393
14250	5953557	126
14251	5953683	141
14252	5953824	2167
14253	5955991	90
14254	5956081	196
14255	5956277	576
14256	5956853	323
14257	5957176	66
14258	5957242	258
14259	5957500	243
14260	5957743	243
14261	5957986	393
14262	5958379	126
14263	5958505	141
14264	5958646	141
14265	5958787	2167
14266	5960954	90
14267	5961044	196
14268	5961240	576
14269	5961816	323
14270	5962139	66
14271	5962205	258
14272	5962463	243
14273	5962706	393
14274	5963099	126
14275	5963225	141
14276	5963366	2167
14277	5965533	90
14278	5965623	196
14279	5965819	196
14280	5966015	576
14281	5966591	576
14282	5967167	196
14283	5967363	196
14284	5967559	576
14285	5968135	323
14286	5968458	66
14287	5968524	258
14288	5968782	243
14289	5969025	393
14290	5969418	126
14291	5969544	141
14292	5969685	2167
14293	5971852	90
14294	5971942	196
14295	5972138	576
14296	5972714	323
14297	5973037	66
14298	5973103	66
14299	5973169	258
14300	5973427	243
14301	5973670	393
14302	5974063	126
14303	5974189	141
14304	5974330	2168
14305	5976498	92
14306	5976590	197
14307	5976787	576
14308	5977363	312
14309	5977675	67
14310	5977742	258
14311	5978000	243
14312	5978243	393
14313	5978636	126
14314	5978762	141
14315	5978903	2168
14316	5981071	92
14317	5981163	197
14318	5981360	576
14319	5981936	319
14320	5982255	319
14321	5982574	67
14322	5982641	258
14323	5982899	243
14324	5983142	393
14325	5983535	126
14326	5983661	141
14327	5983802	141
14328	5983943	2168
14329	5986111	92
14330	5986203	197
14331	5986400	576
14332	5986976	312
14333	5987288	67
14334	5987355	258
14335	5987613	243
14336	5987856	393
14337	5988249	126
14338	5988375	141
14339	5988516	2168
14340	5990684	92
14341	5990776	197
14342	5990973	197
14343	5991170	576
14344	5991746	312
14345	5992058	67
14346	5992125	258
14347	5992383	243
14348	5992626	393
14349	5993019	126
14350	5993145	141
14351	5993286	2168
14352	5995454	92
14353	5995546	197
14354	5995743	576
14355	5996319	576
14356	5996895	312
14357	5997207	67
14358	5997274	258
14359	5997532	243
14360	5997775	393
14361	5998168	126
14362	5998294	141
14363	5998435	2168
14364	6000603	92
14365	6000695	197
14366	6000892	576
14367	6001468	312
14368	6001780	67
14369	6001847	258
14370	6002105	243
14371	6002348	393
14372	6002741	393
14373	6003134	126
14374	6003260	141
14375	6003401	2168
14376	6005569	92
14377	6005661	197
14378	6005858	576
14379	6006434	312
14380	6006746	94
14381	6006840	66
14382	6006906	243
14383	6007149	393
14384	6007542	126
14385	6007668	141
14386	6007809	2167
14387	6009976	90
14388	6010066	196
14389	6010262	576
14390	6010838	323
14391	6011161	66
14392	6011227	258
14393	6011485	243
14394	6011728	393
14395	6012121	126
14396	6012247	141
14397	6012388	2168
14398	6014556	92
14399	6014648	197
14400	6014845	576
14401	6015421	312
14402	6015733	66
14403	6015799	258
14404	6016057	243
14405	6016300	393
14406	6016693	126
14407	6016819	141
14408	6016960	2167
14409	6019127	92
14410	6019219	197
14411	6019416	576
14412	6019992	312
14413	6020304	67
14414	6020371	258
14415	6020629	319
14416	6020948	256
14417	6021204	243
14418	6021447	393
14419	6021840	126
14420	6021966	141
14421	6022107	2168
14422	6024275	243
14423	6024518	126
14424	6024644	126
14425	6024770	141
14426	6024911	393
14427	6025304	92
14428	6025396	197
14429	6025593	258
14430	6025851	2168
14431	6028019	312
14432	6028331	576
14433	6028907	67
14434	6028974	243
14435	6029217	126
14436	6029343	126
14437	6029469	141
14438	6029610	393
14439	6030003	92
14440	6030095	197
14441	6030292	258
14442	6030550	2168
14443	6032718	312
14444	6033030	576
14445	6033606	67
14446	6033673	243
14447	6033916	126
14448	6034042	141
14449	6034183	393
14450	6034576	92
14451	6034668	197
14452	6034865	197
14453	6035062	197
14454	6035259	258
14455	6035517	2168
14456	6037685	319
14457	6038004	312
14458	6038316	576
14459	6038892	67
14460	6038959	243
14461	6039202	126
14462	6039328	141
14463	6039469	243
14464	6039712	67
14465	6039779	576
14466	6040355	67
14467	6040422	243
14468	6040665	126
14469	6040791	141
14470	6040932	141
14471	6041073	393
14472	6041466	92
14473	6041558	197
14474	6041755	258
14475	6042013	2168
14476	6044181	312
14477	6044493	576
14478	6045069	67
14479	6045136	243
14480	6045379	243
14481	6045622	67
14482	6045689	243
14483	6045932	126
14484	6046058	141
14485	6046199	393
14486	6046592	92
14487	6046684	197
14488	6046881	258
14489	6047139	258
14490	6047397	258
14491	6047655	258
14492	6047913	2161
14493	6050074	312
14494	6050386	576
14495	6050962	67
14496	6051029	243
14497	6051272	126
14498	6051398	141
14499	6051539	393
14500	6051932	92
14501	6052024	92
14502	6052116	197
14503	6052313	92
14504	6052405	92
14505	6052497	92
14506	6052589	197
14507	6052786	258
14508	6053044	2168
14509	6055212	319
14510	6055531	576
14511	6056107	319
14512	6056426	312
14513	6056738	576
14514	6057314	67
14515	6057381	243
14516	6057624	126
14517	6057750	141
14518	6057891	393
14519	6058284	92
14520	6058376	576
14521	6058952	292
14522	6059244	67
14523	6059311	86
14524	6059397	323
14525	6059720	312
14526	6060032	576
14527	6060608	323
14528	6060931	66
14529	6060997	258
14530	6061255	243
14531	6061498	393
14532	6061891	126
14533	6062017	312
14534	6062329	317
14535	6062646	323
14536	6062969	300
14537	6063269	300
14538	6063569	576
14539	6064145	576
14540	6064721	576
14541	6065297	576
14542	6065873	576
14543	6066449	258
14544	6066707	258
14545	6066965	243
14546	6067208	243
14547	6067451	243
14548	6067694	189
14549	6067883	141
14550	6068024	141
14551	6068165	2167
14552	6070332	100
14553	6070432	2167
14554	6072599	90
14555	6072689	196
14556	6072885	576
14557	6073461	396
14558	6073857	243
14559	6074100	393
14560	6074493	126
14561	6074619	393
14562	6075012	126
14563	6075138	141
14564	6075279	2168
14565	6077447	92
14566	6077539	197
14567	6077736	576
14568	6078312	272
14569	6078584	67
14570	6078651	258
14571	6078909	541
14572	6079450	197
14573	6079647	194
14574	6079841	196
14575	6080037	576
14576	6080613	312
14577	6080925	67
14578	6080992	258
14579	6081250	243
14580	6081493	393
14581	6081886	126
14582	6082012	141
14583	6082153	2167
14584	6084320	92
14585	6084412	197
14586	6084609	576
14587	6085185	321
14588	6085506	67
14589	6085573	258
14590	6085831	243
14591	6086074	393
14592	6086467	126
14593	6086593	141
14594	6086734	2167
14595	6088901	90
14596	6088991	196
14597	6089187	442
14598	6089629	196
14599	6089825	141
14600	6089966	2168
14601	6092134	92
14602	6092226	197
14603	6092423	576
14604	6092999	299
14605	6093298	67
14606	6093365	258
14607	6093623	243
14608	6093866	393
14609	6094259	67
14610	6094326	258
14611	6094584	243
14612	6094827	393
14613	6095220	126
14614	6095346	141
14615	6095487	2167
14616	6097654	141
14617	6097795	141
14618	6097936	2167
14619	6100103	189
14620	6100292	396
14621	6100688	73
14622	6100761	126
14623	6100887	141
14624	6101028	2167
14625	6103195	90
14626	6103285	197
14627	6103482	576
14628	6104058	301
14629	6104359	67
14630	6104426	67
14631	6104493	258
14632	6104751	243
14633	6104994	393
14634	6105387	126
14635	6105513	141
14636	6105654	2167
14637	6107821	90
14638	6107911	196
14639	6108107	576
14640	6108683	299
14641	6108982	66
14642	6109048	197
14643	6109245	576
14644	6109821	300
14645	6110121	66
14646	6110187	258
14647	6110445	243
14648	6110688	393
14649	6111081	296
14650	6111377	299
14651	6111676	576
14652	6112252	299
14653	6112551	67
14654	6112618	258
14655	6112876	243
14656	6113119	393
14657	6113512	126
14658	6113638	141
14659	6113779	2167
14660	6115946	90
14661	6116036	196
14662	6116232	576
14663	6116808	323
14664	6117131	67
14665	6117198	258
14666	6117456	393
14667	6117849	126
14668	6117975	141
14669	6118116	2168
14670	6120284	92
14671	6120376	197
14672	6120573	576
14673	6121149	312
14674	6121461	67
14675	6121528	258
14676	6121786	393
14677	6122179	126
14678	6122305	141
14679	6122446	2167
14680	6124613	90
14681	6124703	197
14682	6124900	576
14683	6125476	299
14684	6125775	67
14685	6125842	258
14686	6126100	243
14687	6126343	393
14688	6126736	126
14689	6126862	141
14690	6127003	2167
14691	6129170	90
14692	6129260	197
14693	6129457	576
14694	6130033	312
14695	6130345	66
14696	6130411	258
14697	6130669	243
14698	6130912	393
14699	6131305	126
14700	6131431	141
14701	6131572	2168
14702	6133740	92
14703	6133832	196
14704	6134028	576
14705	6134604	312
14706	6134916	67
14707	6134983	258
14708	6135241	243
14709	6135484	393
14710	6135877	126
14711	6136003	396
14712	6136399	126
14713	6136525	141
14714	6136666	2167
14715	6138833	90
14716	6138923	197
14717	6139120	576
14718	6139696	299
14719	6139995	66
14720	6140061	258
14721	6140319	243
14722	6140562	393
14723	6140955	126
14724	6141081	141
14725	6141222	2168
14726	6143390	90
14727	6143480	197
14728	6143677	576
14729	6144253	299
14730	6144552	67
14731	6144619	258
14732	6144877	243
14733	6145120	393
14734	6145513	126
14735	6145639	141
14736	6145780	2167
14737	6147947	90
14738	6148037	196
14739	6148233	576
14740	6148809	416
14741	6149225	66
14742	6149291	258
14743	6149549	243
14744	6149792	393
14745	6150185	126
14746	6150311	141
14747	6150452	2167
14748	6152619	92
14749	6152711	196
14750	6152907	576
14751	6153483	323
14752	6153806	67
14753	6153873	258
14754	6154131	243
14755	6154374	393
14756	6154767	126
14757	6154893	141
14758	6155034	2167
14759	6157201	90
14760	6157291	197
14761	6157488	576
14762	6158064	323
14763	6158387	66
14764	6158453	258
14765	6158711	243
14766	6158954	393
14767	6159347	126
14768	6159473	141
14769	6159614	2167
14770	6161781	90
14771	6161871	196
14772	6162067	576
14773	6162643	323
14774	6162966	66
14775	6163032	258
14776	6163290	243
14777	6163533	393
14778	6163926	126
14779	6164052	141
14780	6164193	2168
14781	6166361	92
14782	6166453	197
14783	6166650	576
14784	6167226	312
14785	6167538	67
14786	6167605	258
14787	6167863	243
14788	6168106	393
14789	6168499	126
14790	6168625	141
14791	6168766	141
14792	6168907	2169
14793	6171076	90
14794	6171166	196
14795	6171362	576
14796	6171938	312
14797	6172250	66
14798	6172316	258
14799	6172574	243
14800	6172817	393
14801	6173210	126
14802	6173336	141
14803	6173477	2167
14804	6175644	90
14805	6175734	197
14806	6175931	576
14807	6176507	323
14808	6176830	67
14809	6176897	258
14810	6177155	243
14811	6177398	393
14812	6177791	126
14813	6177917	141
14814	6178058	2167
14815	6180225	90
14816	6180315	196
14817	6180511	576
14818	6181087	323
14819	6181410	67
14820	6181477	258
14821	6181735	243
14822	6181978	393
14823	6182371	393
14824	6182764	126
14825	6182890	141
14826	6183031	2168
14827	6185199	92
14828	6185291	197
14829	6185488	576
14830	6186064	299
14831	6186363	67
14832	6186430	258
14833	6186688	243
14834	6186931	393
14835	6187324	126
14836	6187450	141
14837	6187591	2167
14838	6189758	95
14839	6189853	196
14840	6190049	576
14841	6190625	299
14842	6190924	67
14843	6190991	258
14844	6191249	243
14845	6191492	393
14846	6191885	126
14847	6192011	141
14848	6192152	2168
14849	6194320	95
14850	6194415	196
14851	6194611	576
14852	6195187	297
14853	6195484	67
14854	6195551	258
14855	6195809	243
14856	6196052	393
14857	6196445	126
14858	6196571	141
14859	6196712	2167
14860	6198879	92
14861	6198971	197
14862	6199168	576
14863	6199744	314
14864	6200058	67
14865	6200125	258
14866	6200383	243
14867	6200626	393
14868	6201019	126
14869	6201145	141
14870	6201286	90
14871	6201376	2167
14872	6203543	196
14873	6203739	576
14874	6204315	299
14875	6204614	66
14876	6204680	258
14877	6204938	243
14878	6205181	393
14879	6205574	126
14880	6205700	396
14881	6206096	126
14882	6206222	141
14883	6206363	2167
14884	6208530	92
14885	6208622	576
14886	6209198	312
14887	6209510	67
14888	6209577	66
14889	6209643	258
14890	6209901	243
14891	6210144	393
14892	6210537	126
14893	6210663	141
14894	6210804	2168
14895	6212972	92
14896	6213064	197
14897	6213261	576
14898	6213837	300
14899	6214137	66
14900	6214203	258
14901	6214461	243
14902	6214704	393
14903	6215097	126
14904	6215223	141
14905	6215364	2167
14906	6217531	90
14907	6217621	196
14908	6217817	66
14909	6217883	258
14910	6218141	243
14911	6218384	393
14912	6218777	126
14913	6218903	396
14914	6219299	258
14915	6219557	300
14916	6219857	196
14917	6220053	141
14918	6220194	393
14919	6220587	258
14920	6220845	193
14921	6221038	196
14922	6221234	141
14923	6221375	393
14924	6221768	258
14925	6222026	300
14926	6222326	196
14927	6222522	141
14928	6222663	393
14929	6223056	258
14930	6223314	300
14931	6223614	196
14932	6223810	141
14933	6223951	393
14934	6224344	258
14935	6224602	300
14936	6224902	196
14937	6225098	141
14938	6225239	393
14939	6225632	258
14940	6225890	300
14941	6226190	196
14942	6226386	141
14943	6226527	393
14944	6226920	258
14945	6227178	300
14946	6227478	196
14947	6227674	141
14948	6227815	393
14949	6228208	258
14950	6228466	300
14951	6228766	196
14952	6228962	92
14953	6229054	90
14954	6229144	576
14955	6229720	301
14956	6230021	66
14957	6230087	258
14958	6230345	243
14959	6230588	393
14960	6230981	126
14961	6231107	141
14962	6231248	2167
14963	6233415	90
14964	6233505	92
14965	6233597	576
14966	6234173	299
14967	6234472	66
14968	6234538	258
14969	6234796	243
14970	6235039	393
14971	6235432	126
14972	6235558	141
14973	6235699	2167
14974	6237866	90
14975	6237956	196
14976	6238152	576
14977	6238728	323
14978	6239051	66
14979	6239117	258
14980	6239375	243
14981	6239618	393
14982	6240011	126
14983	6240137	393
14984	6240530	258
14985	6240788	300
14986	6241088	196
14987	6241284	141
14988	6241425	393
14989	6241818	258
14990	6242076	300
14991	6242376	196
14992	6242572	141
14993	6242713	393
14994	6243106	258
14995	6243364	300
14996	6243664	196
14997	6243860	141
14998	6244001	393
14999	6244394	258
15000	6244652	300
15001	6244952	2007
15002	6246959	189
15003	6247148	396
15004	6247544	73
15005	6247617	296
15006	6247913	181
15007	6248094	256
15008	6248350	221
15009	6248571	541
15010	6249112	2007
15011	6251119	189
15012	6251308	396
15013	6251704	73
15014	6251777	296
15015	6252073	187
15016	6252260	256
15017	6252516	219
15018	6252735	197
15019	6252932	576
15020	6253508	312
15021	6253820	66
15022	6253886	258
15023	6254144	243
15024	6254387	393
15025	6254780	126
15026	6254906	141
15027	6255047	2167
15028	6257214	92
15029	6257306	196
15030	6257502	196
15031	6257698	576
15032	6258274	299
15033	6258573	66
15034	6258639	258
15035	6258897	243
15036	6259140	393
15037	6259533	126
15038	6259659	141
15039	6259800	2168
15040	6261968	90
15041	6262058	196
15042	6262254	576
15043	6262830	299
15044	6263129	66
15045	6263195	258
15046	6263453	243
15047	6263696	393
15048	6264089	126
15049	6264215	141
15050	6264356	2167
15051	6266523	92
15052	6266615	196
15053	6266811	576
15054	6267387	299
15055	6267686	66
15056	6267752	258
15057	6268010	243
15058	6268253	393
15059	6268646	126
15060	6268772	299
15061	6269071	299
15062	6269370	299
15063	6269669	312
15064	6269981	312
15065	6270293	115
15066	6270408	86
15067	6270494	576
15068	6271070	197
15069	6271267	576
15070	6271843	300
15071	6272143	66
15072	6272209	258
15073	6272467	243
15074	6272710	243
15075	6272953	393
15076	6273346	126
15077	6273472	141
15078	6273613	2168
15079	6275781	90
15080	6275871	197
15081	6276068	576
15082	6276644	296
15083	6276940	181
15084	6277121	393
15085	6277514	126
15086	6277640	416
15087	6278056	141
15088	6278197	2168
15089	6280365	2168
15090	6282533	197
15091	6282730	576
15092	6283306	312
15093	6283618	67
15094	6283685	258
15095	6283943	243
15096	6284186	393
15097	6284579	126
15098	6284705	141
15099	6284846	238
15100	6285084	541
15101	6285625	296
15102	6285921	179
15103	6286100	541
15104	6286641	396
15105	6287037	179
15106	6287216	256
15107	6287472	2007
15108	6289479	238
15109	6289717	541
15110	6290258	2007
15111	6292265	141
15112	6292406	2167
15113	6294573	90
15114	6294663	196
15115	6294859	576
15116	6295435	299
15117	6295734	66
15118	6295800	258
15119	6296058	243
15120	6296301	393
15121	6296694	126
15122	6296820	141
15123	6296961	2167
15124	6299128	576
15125	6299704	197
15126	6299901	576
15127	6300477	299
15128	6300776	66
15129	6300842	258
15130	6301100	243
15131	6301343	393
15132	6301736	243
15133	6301979	300
15134	6302279	196
15135	6302475	141
15136	6302616	189
15137	6302805	189
15138	6302994	576
15139	6303570	256
15140	6303826	576
15141	6304402	539
15142	6304941	587
15143	6305528	539
15144	6306067	280
15145	6306347	258
15146	6306605	300
15147	6306905	243
15148	6307148	2167
15149	6309315	126
15150	6309441	541
15151	6309982	416
15152	6310398	258
15153	6310656	323
15154	6310979	83
15155	6311062	187
15156	6311249	256
15157	6311505	66
15158	6311571	258
15159	6311829	576
15160	6312405	66
15161	6312471	258
15162	6312729	243
15163	6312972	393
15164	6313365	393
15165	6313758	126
15166	6313884	141
15167	6314025	90
15168	6314115	196
15169	6314311	576
15170	6314887	323
15171	6315210	66
15172	6315276	258
15173	6315534	243
15174	6315777	393
15175	6316170	126
15176	6316296	141
15177	6316437	2167
15178	6318604	90
15179	6318694	196
15180	6318890	576
15181	6319466	322
15182	6319788	66
15183	6319854	258
15184	6320112	243
15185	6320355	393
15186	6320748	126
15187	6320874	141
15188	6321015	2167
15189	6323182	90
15190	6323272	196
15191	6323468	576
15192	6324044	322
15193	6324366	66
15194	6324432	258
15195	6324690	243
15196	6324933	393
15197	6325326	126
15198	6325452	141
15199	6325593	2167
15200	6327760	90
15201	6327850	196
15202	6328046	576
15203	6328622	322
15204	6328944	66
15205	6329010	258
15206	6329268	243
15207	6329511	393
15208	6329904	126
15209	6330030	141
15210	6330171	2167
15211	6332338	90
15212	6332428	196
15213	6332624	576
15214	6333200	322
15215	6333522	66
15216	6333588	258
15217	6333846	243
15218	6334089	393
15219	6334482	126
15220	6334608	141
15221	6334749	2167
15222	6336916	90
15223	6337006	196
15224	6337202	576
15225	6337778	322
15226	6338100	66
15227	6338166	258
15228	6338424	243
15229	6338667	393
15230	6339060	126
15231	6339186	141
15232	6339327	2168
15233	6341495	92
15234	6341587	197
15235	6341784	576
15236	6342360	312
15237	6342672	66
15238	6342738	258
15239	6342996	243
15240	6343239	393
15241	6343632	126
15242	6343758	141
15243	6343899	2167
15244	6346066	90
15245	6346156	196
15246	6346352	576
15247	6346928	300
15248	6347228	66
15249	6347294	258
15250	6347552	243
15251	6347795	393
15252	6348188	126
15253	6348314	141
15254	6348455	2167
15255	6350622	90
15256	6350712	196
15257	6350908	576
15258	6351484	300
15259	6351784	66
15260	6351850	258
15261	6352108	243
15262	6352351	393
15263	6352744	126
15264	6352870	141
15265	6353011	2167
15266	6355178	90
15267	6355268	196
15268	6355464	576
15269	6356040	300
15270	6356340	66
15271	6356406	258
15272	6356664	243
15273	6356907	393
15274	6357300	126
15275	6357426	141
15276	6357567	2168
15277	6359735	92
15278	6359827	197
15279	6360024	576
15280	6360600	319
15281	6360919	67
15282	6360986	258
15283	6361244	243
15284	6361487	393
15285	6361880	126
15286	6362006	141
15287	6362147	2168
15288	6364315	92
15289	6364407	197
15290	6364604	576
15291	6365180	319
15292	6365499	67
15293	6365566	258
15294	6365824	243
15295	6366067	393
15296	6366460	126
15297	6366586	141
15298	6366727	2168
15299	6368895	92
15300	6368987	196
15301	6369183	576
15302	6369759	323
15303	6370082	66
15304	6370148	258
15305	6370406	243
15306	6370649	393
15307	6371042	126
15308	6371168	141
15309	6371309	2167
15310	6373476	90
15311	6373566	196
15312	6373762	576
15313	6374338	323
15314	6374661	66
15315	6374727	258
15316	6374985	243
15317	6375228	393
15318	6375621	243
15319	6375864	393
15320	6376257	126
15321	6376383	141
15322	6376524	2167
15323	6378691	90
15324	6378781	196
15325	6378977	196
15326	6379173	576
15327	6379749	323
15328	6380072	323
15329	6380395	66
15330	6380461	258
15331	6380719	243
15332	6380962	393
15333	6381355	126
15334	6381481	141
15335	6381622	2167
15336	6383789	90
15337	6383879	196
15338	6384075	576
15339	6384651	325
15340	6384976	66
15341	6385042	258
15342	6385300	258
15343	6385558	243
15344	6385801	393
15345	6386194	126
15346	6386320	126
15347	6386446	141
15348	6386587	2167
15349	6388754	90
15350	6388844	196
15351	6389040	576
15352	6389616	323
15353	6389939	66
15354	6390005	258
15355	6390263	243
15356	6390506	393
15357	6390899	126
15358	6391025	141
15359	6391166	2167
15360	6393333	90
15361	6393423	90
15362	6393513	196
15363	6393709	196
15364	6393905	90
15365	6393995	90
15366	6394085	196
15367	6394281	576
15368	6394857	323
15369	6395180	66
15370	6395246	258
15371	6395504	243
15372	6395747	393
15373	6396140	126
15374	6396266	141
15375	6396407	2167
15376	6398574	90
15377	6398664	196
15378	6398860	576
15379	6399436	323
15380	6399759	323
15381	6400082	66
15382	6400148	258
15383	6400406	243
15384	6400649	393
15385	6401042	126
15386	6401168	141
15387	6401309	2168
15388	6403477	92
15389	6403569	197
15390	6403766	576
15391	6404342	312
15392	6404654	67
15393	6404721	258
15394	6404979	243
15395	6405222	393
15396	6405615	126
15397	6405741	141
15398	6405882	2168
15399	6408050	92
15400	6408142	197
15401	6408339	576
15402	6408915	576
15403	6409491	319
15404	6409810	67
15405	6409877	258
15406	6410135	243
15407	6410378	393
15408	6410771	126
15409	6410897	126
15410	6411023	141
15411	6411164	2168
15412	6413332	92
15413	6413424	197
15414	6413621	576
15415	6414197	312
15416	6414509	67
15417	6414576	258
15418	6414834	243
15419	6415077	393
15420	6415470	126
15421	6415596	141
15422	6415737	2168
15423	6417905	92
15424	6417997	92
15425	6418089	197
15426	6418286	576
15427	6418862	312
15428	6419174	67
15429	6419241	258
15430	6419499	243
15431	6419742	393
15432	6420135	126
15433	6420261	141
15434	6420402	2168
15435	6422570	92
15436	6422662	197
15437	6422859	197
15438	6423056	576
15439	6423632	312
15440	6423944	67
15441	6424011	258
15442	6424269	243
15443	6424512	393
15444	6424905	126
15445	6425031	141
15446	6425172	2168
15447	6427340	92
15448	6427432	197
15449	6427629	576
15450	6428205	312
15451	6428517	67
15452	6428584	258
15453	6428842	243
15454	6429085	243
15455	6429328	393
15456	6429721	126
15457	6429847	141
15458	6429988	2168
15459	6432156	92
15460	6432248	196
15461	6432444	576
15462	6433020	416
15463	6433436	300
15464	6433736	258
15465	6433994	243
15466	6434237	393
15467	6434630	126
15468	6434756	141
15469	6434897	2167
15470	6437064	90
15471	6437154	197
15472	6437351	576
15473	6437927	323
15474	6438250	66
15475	6438316	258
15476	6438574	243
15477	6438817	393
15478	6439210	126
15479	6439336	141
15480	6439477	2168
15481	6441645	92
15482	6441737	196
15483	6441933	576
15484	6442509	323
15485	6442832	67
15486	6442899	258
15487	6443157	243
15488	6443400	393
15489	6443793	126
15490	6443919	141
15491	6444060	2168
15492	6446228	92
15493	6446320	197
15494	6446517	576
15495	6447093	312
15496	6447405	67
15497	6447472	258
15498	6447730	541
15499	6448271	258
15500	6448529	243
15501	6448772	393
15502	6449165	126
15503	6449291	141
15504	6449432	67
15505	6449499	243
15506	6449742	243
15507	6449985	126
15508	6450111	141
15509	6450252	393
15510	6450645	92
15511	6450737	197
15512	6450934	258
15513	6451192	2168
15514	6453360	312
15515	6453672	576
15516	6454248	67
15517	6454315	243
15518	6454558	243
15519	6454801	126
15520	6454927	141
15521	6455068	393
15522	6455461	92
15523	6455553	197
15524	6455750	258
15525	6456008	2164
15526	6458172	312
15527	6458484	576
15528	6459060	67
15529	6459127	243
15530	6459370	126
15531	6459496	141
15532	6459637	393
15533	6460030	92
15534	6460122	92
15535	6460214	92
15536	6460306	197
15537	6460503	258
15538	6460761	2150
15539	6462911	2161
15540	6465072	312
15541	6465384	576
15542	6465960	67
15543	6466027	243
15544	6466270	126
15545	6466396	67
15546	6466463	576
15547	6467039	319
15548	6467358	576
15549	6467934	67
15550	6468001	243
15551	6468244	126
15552	6468370	126
15553	6468496	141
15554	6468637	393
15555	6469030	92
15556	6469122	197
15557	6469319	258
15558	6469577	2168
15559	6471745	312
15560	6472057	576
15561	6472633	67
15562	6472700	67
15563	6472767	576
15564	6473343	67
15565	6473410	243
15566	6473653	126
15567	6473779	141
15568	6473920	393
15569	6474313	92
15570	6474405	197
15571	6474602	197
15572	6474799	197
15573	6474996	197
15574	6475193	258
15575	6475451	2168
15576	6477619	312
15577	6477931	576
15578	6478507	67
15579	6478574	243
15580	6478817	126
15581	6478943	141
15582	6479084	393
15583	6479477	393
15584	6479870	92
15585	6479962	393
15586	6480355	393
15587	6480748	393
15588	6481141	92
15589	6481233	197
15590	6481430	258
15591	6481688	2163
15592	6483851	319
15593	6484170	258
15594	6484428	2160
15595	6486588	319
15596	6486907	576
15597	6487483	67
15598	6487550	243
15599	6487793	126
15600	6487919	141
15601	6488060	393
15602	6488453	196
15603	6488649	576
15604	6489225	292
15605	6489517	2190
15606	6491707	576
15607	6492283	576
15608	6492859	196
15609	6493055	576
15610	6493631	323
15611	6493954	66
15612	6494020	258
15613	6494278	243
15614	6494521	393
15615	6494914	312
15616	6495226	317
15617	6495543	323
15618	6495866	300
15619	6496166	300
15620	6496466	576
15621	6497042	576
15622	6497618	576
15623	6498194	576
15624	6498770	576
15625	6499346	66
15626	6499412	66
15627	6499478	258
15628	6499736	258
15629	6499994	258
15630	6500252	73
15631	6500325	126
15632	6500451	126
15633	6500577	141
15634	6500718	2042
15635	6502760	141
15636	6502901	2167
15637	6505068	90
15638	6505158	196
15639	6505354	296
15640	6505650	258
15641	6505908	243
15642	6506151	393
15643	6506544	243
15644	6506787	393
15645	6507180	126
15646	6507306	141
15647	6507447	2161
15648	6509608	92
15649	6509700	197
15650	6509897	576
15651	6510473	312
15652	6510785	66
15653	6510851	189
15654	6511040	92
15655	6511132	181
15656	6511313	90
15657	6511403	197
15658	6511600	576
15659	6512176	321
15660	6512497	67
15661	6512564	258
15662	6512822	243
15663	6513065	393
15664	6513458	126
15665	6513584	141
15666	6513725	2168
15667	6515893	92
15668	6515985	197
15669	6516182	576
15670	6516758	321
15671	6517079	66
15672	6517145	258
15673	6517403	243
15674	6517646	393
15675	6518039	126
15676	6518165	141
15677	6518306	2167
15678	6520473	90
15679	6520563	2001
15680	6522564	90
15681	6522654	126
15682	6522780	141
15683	6522921	2168
15684	6525089	92
15685	6525181	196
15686	6525377	576
15687	6525953	312
15688	6526265	67
15689	6526332	258
15690	6526590	243
15691	6526833	312
15692	6527145	67
15693	6527212	258
15694	6527470	243
15695	6527713	393
15696	6528106	126
15697	6528232	296
15698	6528528	126
15699	6528654	126
15700	6528780	396
15701	6529176	73
15702	6529249	296
15703	6529545	185
15704	6529730	393
15705	6530123	126
15706	6530249	141
15707	6530390	2167
15708	6532557	92
15709	6532649	197
15710	6532846	576
15711	6533422	301
15712	6533723	297
15713	6534020	66
15714	6534086	258
15715	6534344	243
15716	6534587	393
15717	6534980	126
15718	6535106	141
15719	6535247	2167
15720	6537414	90
15721	6537504	196
15722	6537700	576
15723	6538276	300
15724	6538576	92
15725	6538668	197
15726	6538865	576
15727	6539441	300
15728	6539741	67
15729	6539808	258
15730	6540066	243
15731	6540309	256
15732	6540565	576
15733	6541141	196
15734	6541337	576
15735	6541913	312
15736	6542225	66
15737	6542291	258
15738	6542549	243
15739	6542792	393
15740	6543185	126
15741	6543311	141
15742	6543452	2167
15743	6545619	90
15744	6545709	196
15745	6545905	576
15746	6546481	301
15747	6546782	66
15748	6546848	243
15749	6547091	393
15750	6547484	126
15751	6547610	141
15752	6547751	2168
15753	6549919	92
15754	6550011	197
15755	6550208	576
15756	6550784	312
15757	6551096	66
15758	6551162	243
15759	6551405	393
15760	6551798	126
15761	6551924	141
15762	6552065	2167
15763	6554232	92
15764	6554324	197
15765	6554521	576
15766	6555097	312
15767	6555409	66
15768	6555475	258
15769	6555733	243
15770	6555976	393
15771	6556369	126
15772	6556495	141
15773	6556636	2167
15774	6558803	92
15775	6558895	196
15776	6559091	576
15777	6559667	323
15778	6559990	67
15779	6560057	258
15780	6560315	243
15781	6560558	393
15782	6560951	126
15783	6561077	141
15784	6561218	2168
15785	6563386	90
15786	6563476	196
15787	6563672	576
15788	6564248	312
15789	6564560	66
15790	6564626	258
15791	6564884	243
15792	6565127	393
15793	6565520	296
15794	6565816	393
15795	6566209	126
15796	6566335	141
15797	6566476	2167
15798	6568643	92
15799	6568735	196
15800	6568931	576
15801	6569507	299
15802	6569806	67
15803	6569873	258
15804	6570131	243
15805	6570374	393
15806	6570767	126
15807	6570893	141
15808	6571034	2167
15809	6573201	92
15810	6573293	197
15811	6573490	576
15812	6574066	312
15813	6574378	67
15814	6574445	258
15815	6574703	243
15816	6574946	393
15817	6575339	126
15818	6575465	141
15819	6575606	2167
15820	6577773	90
15821	6577863	197
15822	6578060	539
15823	6578599	323
15824	6578922	66
15825	6578988	258
15826	6579246	243
15827	6579489	393
15828	6579882	126
15829	6580008	141
15830	6580149	2168
15831	6582317	90
15832	6582407	197
15833	6582604	576
15834	6583180	319
15835	6583499	66
15836	6583565	258
15837	6583823	243
15838	6584066	393
15839	6584459	126
15840	6584585	141
15841	6584726	2167
15842	6586893	92
15843	6586985	197
15844	6587182	576
15845	6587758	323
15846	6588081	66
15847	6588147	258
15848	6588405	243
15849	6588648	393
15850	6589041	126
15851	6589167	141
15852	6589308	2167
15853	6591475	90
15854	6591565	197
15855	6591762	576
15856	6592338	299
15857	6592637	66
15858	6592703	258
15859	6592961	243
15860	6593204	393
15861	6593597	126
15862	6593723	141
15863	6593864	2168
15864	6596032	92
15865	6596124	196
15866	6596320	576
15867	6596896	312
15868	6597208	66
15869	6597274	258
15870	6597532	243
15871	6597775	393
15872	6598168	126
15873	6598294	126
15874	6598420	141
15875	6598561	2167
15876	6600728	90
15877	6600818	197
15878	6601015	576
15879	6601591	299
15880	6601890	66
15881	6601956	258
15882	6602214	243
15883	6602457	393
15884	6602850	126
15885	6602976	141
15886	6603117	2167
15887	6605284	92
15888	6605376	196
15889	6605572	576
15890	6606148	312
15891	6606460	66
15892	6606526	258
15893	6606784	243
15894	6607027	393
15895	6607420	126
15896	6607546	141
15897	6607687	2167
15898	6609854	90
15899	6609944	196
15900	6610140	576
15901	6610716	312
15902	6611028	66
15903	6611094	258
15904	6611352	243
15905	6611595	243
15906	6611838	393
15907	6612231	126
15908	6612357	141
15909	6612498	2168
15910	6614666	92
15911	6614758	197
15912	6614955	576
15913	6615531	294
15914	6615825	66
15915	6615891	258
15916	6616149	243
15917	6616392	393
15918	6616785	126
15919	6616911	141
15920	6617052	2168
15921	6619220	90
15922	6619310	196
15923	6619506	576
15924	6620082	301
15925	6620383	67
15926	6620450	258
15927	6620708	243
15928	6620951	393
15929	6621344	126
15930	6621470	141
15931	6621611	2168
15932	6623779	90
15933	6623869	196
15934	6624065	576
15935	6624641	297
15936	6624938	66
15937	6625004	258
15938	6625262	243
15939	6625505	393
15940	6625898	126
15941	6626024	141
15942	6626165	2169
15943	6628334	92
15944	6628426	197
15945	6628623	576
15946	6629199	314
15947	6629513	67
15948	6629580	258
15949	6629838	243
15950	6630081	393
15951	6630474	126
15952	6630600	141
15953	6630741	90
15954	6630831	2167
15955	6632998	196
15956	6633194	576
15957	6633770	299
15958	6634069	66
15959	6634135	258
15960	6634393	243
15961	6634636	393
15962	6635029	256
15963	6635285	393
15964	6635678	126
15965	6635804	141
15966	6635945	2168
15967	6638113	197
15968	6638310	576
15969	6638886	312
15970	6639198	299
15971	6639497	67
15972	6639564	258
15973	6639822	243
15974	6640065	393
15975	6640458	126
15976	6640584	141
15977	6640725	2167
15978	6642892	92
15979	6642984	196
15980	6643180	576
15981	6643756	299
15982	6644055	66
15983	6644121	258
15984	6644379	243
15985	6644622	393
15986	6645015	126
15987	6645141	141
15988	6645282	2167
15989	6647449	90
15990	6647539	300
15991	6647839	66
15992	6647905	258
15993	6648163	243
15994	6648406	393
15995	6648799	296
15996	6649095	66
15997	6649161	576
15998	6649737	2167
15999	6651904	126
16000	6652030	243
16001	6652273	66
16002	6652339	576
16003	6652915	2167
16004	6655082	126
16005	6655208	243
16006	6655451	66
16007	6655517	576
16008	6656093	2167
16009	6658260	126
16010	6658386	243
16011	6658629	66
16012	6658695	576
16013	6659271	2167
16014	6661438	126
16015	6661564	243
16016	6661807	66
16017	6661873	576
16018	6662449	2167
16019	6664616	126
16020	6664742	243
16021	6664985	66
16022	6665051	576
16023	6665627	2167
16024	6667794	126
16025	6667920	243
16026	6668163	66
16027	6668229	576
16028	6668805	2167
16029	6670972	126
16030	6671098	243
16031	6671341	66
16032	6671407	576
16033	6671983	2167
16034	6674150	2167
16035	6676317	196
16036	6676513	92
16037	6676605	576
16038	6677181	299
16039	6677480	66
16040	6677546	258
16041	6677804	243
16042	6678047	393
16043	6678440	126
16044	6678566	141
16045	6678707	2167
16046	6680874	197
16047	6681071	196
16048	6681267	576
16049	6681843	299
16050	6682142	66
16051	6682208	258
16052	6682466	243
16053	6682709	393
16054	6683102	126
16055	6683228	141
16056	6683369	2167
16057	6685536	90
16058	6685626	196
16059	6685822	576
16060	6686398	323
16061	6686721	66
16062	6686787	258
16063	6687045	243
16064	6687288	393
16065	6687681	243
16066	6687924	66
16067	6687990	576
16068	6688566	2167
16069	6690733	126
16070	6690859	243
16071	6691102	66
16072	6691168	576
16073	6691744	2167
16074	6693911	126
16075	6694037	243
16076	6694280	66
16077	6694346	576
16078	6694922	2167
16079	6697089	126
16080	6697215	243
16081	6697458	66
16082	6697524	576
16083	6698100	396
16084	6698496	73
16085	6698569	296
16086	6698865	187
16087	6699052	256
16088	6699308	231
16089	6699539	541
16090	6700080	2007
16091	6702087	189
16092	6702276	396
16093	6702672	73
16094	6702745	296
16095	6703041	181
16096	6703222	256
16097	6703478	221
16098	6703699	541
16099	6704240	2007
16100	6706247	92
16101	6706339	197
16102	6706536	576
16103	6707112	299
16104	6707411	66
16105	6707477	258
16106	6707735	243
16107	6707978	393
16108	6708371	126
16109	6708497	141
16110	6708638	2168
16111	6710806	90
16112	6710896	90
16113	6710986	196
16114	6711182	576
16115	6711758	299
16116	6712057	66
16117	6712123	258
16118	6712381	243
16119	6712624	393
16120	6713017	126
16121	6713143	141
16122	6713284	2167
16123	6715451	90
16124	6715541	196
16125	6715737	576
16126	6716313	299
16127	6716612	66
16128	6716678	258
16129	6716936	243
16130	6717179	393
16131	6717572	126
16132	6717698	141
16133	6717839	2168
16134	6720007	90
16135	6720097	196
16136	6720293	576
16137	6720869	299
16138	6721168	67
16139	6721235	258
16140	6721493	243
16141	6721736	393
16142	6722129	299
16143	6722428	299
16144	6722727	299
16145	6723026	312
16146	6723338	312
16147	6723650	158
16148	6723808	2167
16149	6725975	134
16150	6726109	92
16151	6726201	197
16152	6726398	576
16153	6726974	299
16154	6727273	67
16155	6727340	258
16156	6727598	258
16157	6727856	243
16158	6728099	393
16159	6728492	126
16160	6728618	141
16161	6728759	2167
16162	6730926	92
16163	6731018	197
16164	6731215	256
16165	6731471	233
16166	6731704	243
16167	6731947	393
16168	6732340	416
16169	6732756	126
16170	6732882	141
16171	6733023	393
16172	6733416	92
16173	6733508	197
16174	6733705	576
16175	6734281	312
16176	6734593	67
16177	6734660	258
16178	6734918	243
16179	6735161	393
16180	6735554	126
16181	6735680	238
16182	6735918	189
16183	6736107	256
16184	6736363	240
16185	6736603	189
16186	6736792	296
16187	6737088	240
16188	6737328	541
16189	6737869	396
16190	6738265	2007
16191	6740272	189
16192	6740461	396
16193	6740857	126
16194	6740983	141
16195	6741124	2167
16196	6743291	90
16197	6743381	196
16198	6743577	576
16199	6744153	300
16200	6744453	66
16201	6744519	258
16202	6744777	243
16203	6745020	393
16204	6745413	126
16205	6745539	141
16206	6745680	92
16207	6745772	92
16208	6745864	196
16209	6746060	576
16210	6746636	299
16211	6746935	66
16212	6747001	258
16213	6747259	243
16214	6747502	258
16215	6747760	576
16216	6748336	2167
16217	6750503	126
16218	6750629	73
16219	6750702	238
16220	6750940	393
16221	6751333	541
16222	6751874	196
16223	6752070	186
16224	6752256	1861
16225	6754117	178
16226	6754295	256
16227	6754551	67
16228	6754618	576
16229	6755194	258
16230	6755452	141
16231	6755593	393
16232	6755986	189
16233	6756175	539
16234	6756714	67
16235	6756781	576
16236	6757357	259
16237	6757616	258
16238	6757874	541
16239	6758415	299
16240	6758714	67
16241	6758781	196
16242	6758977	323
16243	6759300	66
16244	6759366	258
16245	6759624	243
16246	6759867	243
16247	6760110	393
16248	6760503	126
16249	6760629	2167
16250	6762796	90
16251	6762886	196
16252	6763082	576
16253	6763658	323
16254	6763981	66
16255	6764047	258
16256	6764305	243
16257	6764548	393
16258	6764941	126
16259	6765067	141
16260	6765208	2167
16261	6767375	90
16262	6767465	196
16263	6767661	576
16264	6768237	322
16265	6768559	66
16266	6768625	258
16267	6768883	243
16268	6769126	393
16269	6769519	126
16270	6769645	141
16271	6769786	2167
16272	6771953	90
16273	6772043	196
16274	6772239	576
16275	6772815	322
16276	6773137	66
16277	6773203	258
16278	6773461	243
16279	6773704	393
16280	6774097	126
16281	6774223	141
16282	6774364	2167
16283	6776531	90
16284	6776621	196
16285	6776817	576
16286	6777393	322
16287	6777715	66
16288	6777781	258
16289	6778039	243
16290	6778282	393
16291	6778675	126
16292	6778801	141
16293	6778942	2167
16294	6781109	90
16295	6781199	196
16296	6781395	576
16297	6781971	322
16298	6782293	66
16299	6782359	258
16300	6782617	243
16301	6782860	393
16302	6783253	126
16303	6783379	141
16304	6783520	2167
16305	6785687	90
16306	6785777	190
16307	6785967	576
16308	6786543	322
16309	6786865	66
16310	6786931	258
16311	6787189	243
16312	6787432	393
16313	6787825	126
16314	6787951	141
16315	6788092	2168
16316	6790260	92
16317	6790352	197
16318	6790549	576
16319	6791125	323
16320	6791448	66
16321	6791514	258
16322	6791772	243
16323	6792015	393
16324	6792408	126
16325	6792534	141
16326	6792675	2167
16327	6794842	90
16328	6794932	196
16329	6795128	576
16330	6795704	300
16331	6796004	66
16332	6796070	258
16333	6796328	243
16334	6796571	393
16335	6796964	126
16336	6797090	141
16337	6797231	2167
16338	6799398	90
16339	6799488	196
16340	6799684	576
16341	6800260	300
16342	6800560	66
16343	6800626	258
16344	6800884	243
16345	6801127	393
16346	6801520	126
16347	6801646	141
16348	6801787	2167
16349	6803954	90
16350	6804044	196
16351	6804240	576
16352	6804816	300
16353	6805116	66
16354	6805182	258
16355	6805440	243
16356	6805683	393
16357	6806076	126
16358	6806202	141
16359	6806343	2168
16360	6808511	92
16361	6808603	197
16362	6808800	576
16363	6809376	319
16364	6809695	67
16365	6809762	258
16366	6810020	243
16367	6810263	393
16368	6810656	126
16369	6810782	141
16370	6810923	2168
16371	6813091	92
16372	6813183	197
16373	6813380	576
16374	6813956	319
16375	6814275	67
16376	6814342	258
16377	6814600	243
16378	6814843	393
16379	6815236	126
16380	6815362	141
16381	6815503	2168
16382	6817671	90
16383	6817761	196
16384	6817957	576
16385	6818533	323
16386	6818856	66
16387	6818922	258
16388	6819180	243
16389	6819423	393
16390	6819816	126
16391	6819942	141
16392	6820083	2167
16393	6822250	90
16394	6822340	196
16395	6822536	576
16396	6823112	323
16397	6823435	66
16398	6823501	258
16399	6823759	243
16400	6824002	258
16401	6824260	243
16402	6824503	393
16403	6824896	126
16404	6825022	141
16405	6825163	2167
16406	6827330	90
16407	6827420	90
16408	6827510	196
16409	6827706	576
16410	6828282	576
16411	6828858	323
16412	6829181	66
16413	6829247	258
16414	6829505	243
16415	6829748	393
16416	6830141	126
16417	6830267	141
16418	6830408	2167
16419	6832575	90
16420	6832665	196
16421	6832861	576
16422	6833437	323
16423	6833760	66
16424	6833826	66
16425	6833892	258
16426	6834150	243
16427	6834393	393
16428	6834786	393
16429	6835179	126
16430	6835305	141
16431	6835446	2167
16432	6837613	90
16433	6837703	196
16434	6837899	576
16435	6838475	323
16436	6838798	66
16437	6838864	258
16438	6839122	243
16439	6839365	393
16440	6839758	126
16441	6839884	141
16442	6840025	2167
16443	6842192	2167
16444	6844359	90
16445	6844449	90
16446	6844539	141
16447	6844680	2167
16448	6846847	90
16449	6846937	196
16450	6847133	576
16451	6847709	323
16452	6848032	66
16453	6848098	258
16454	6848356	243
16455	6848599	393
16456	6848992	126
16457	6849118	141
16458	6849259	2167
16459	6851426	90
16460	6851516	196
16461	6851712	576
16462	6852288	576
16463	6852864	323
16464	6853187	66
16465	6853253	258
16466	6853511	243
16467	6853754	393
16468	6854147	126
16469	6854273	141
16470	6854414	2168
16471	6856582	92
16472	6856674	197
16473	6856871	576
16474	6857447	312
16475	6857759	67
16476	6857826	258
16477	6858084	243
16478	6858327	393
16479	6858720	126
16480	6858846	141
16481	6858987	2168
16482	6861155	92
16483	6861247	197
16484	6861444	197
16485	6861641	576
16486	6862217	319
16487	6862536	67
16488	6862603	258
16489	6862861	243
16490	6863104	393
16491	6863497	393
16492	6863890	126
16493	6864016	141
16494	6864157	2168
16495	6866325	92
16496	6866417	197
16497	6866614	576
16498	6867190	312
16499	6867502	67
16500	6867569	258
16501	6867827	243
16502	6868070	393
16503	6868463	126
16504	6868589	141
16505	6868730	141
16506	6868871	2168
16507	6871039	92
16508	6871131	197
16509	6871328	576
16510	6871904	312
16511	6872216	67
16512	6872283	258
16513	6872541	243
16514	6872784	393
16515	6873177	126
16516	6873303	141
16517	6873444	2168
16518	6875612	92
16519	6875704	92
16520	6875796	197
16521	6875993	576
16522	6876569	319
16523	6876888	67
16524	6876955	258
16525	6877213	243
16526	6877456	393
16527	6877849	126
16528	6877975	141
16529	6878116	2168
16530	6880284	92
16531	6880376	197
16532	6880573	576
16533	6881149	319
16534	6881468	67
16535	6881535	258
16536	6881793	258
16537	6882051	243
16538	6882294	393
16539	6882687	126
16540	6882813	141
16541	6882954	2168
16542	6885122	90
16543	6885212	197
16544	6885409	539
16545	6885948	576
16546	6886524	67
16547	6886591	258
16548	6886849	243
16549	6887092	393
16550	6887485	126
16551	6887611	141
16552	6887752	2167
16553	6889919	92
16554	6890011	196
16555	6890207	576
16556	6890783	323
16557	6891106	67
16558	6891173	258
16559	6891431	243
16560	6891674	393
16561	6892067	126
16562	6892193	141
16563	6892334	2168
16564	6894502	90
16565	6894592	197
16566	6894789	576
16567	6895365	312
16568	6895677	66
16569	6895743	258
16570	6896001	243
16571	6896244	393
16572	6896637	126
16573	6896763	141
16574	6896904	2168
16575	6899072	92
16576	6899164	197
16577	6899361	576
16578	6899937	312
16579	6900249	243
16580	6900492	189
16581	6900681	66
16582	6900747	258
16583	6901005	243
16584	6901248	393
16585	6901641	126
16586	6901767	576
16587	6902343	67
16588	6902410	67
16589	6902477	243
16590	6902720	126
16591	6902846	141
16592	6902987	393
16593	6903380	92
16594	6903472	197
16595	6903669	258
16596	6903927	2168
16597	6906095	312
16598	6906407	576
16599	6906983	67
16600	6907050	67
16601	6907117	243
16602	6907360	126
16603	6907486	141
16604	6907627	393
16605	6908020	92
16606	6908112	197
16607	6908309	258
16608	6908567	2150
16609	6910717	319
16610	6911036	576
16611	6911612	67
16612	6911679	243
16613	6911922	126
16614	6912048	141
16615	6912189	393
16616	6912582	393
16617	6912975	393
16618	6913368	92
16619	6913460	197
16620	6913657	258
16621	6913915	258
16622	6914173	2168
16623	6916341	312
16624	6916653	576
16625	6917229	67
16626	6917296	243
16627	6917539	576
16628	6918115	319
16629	6918434	2159
16630	6920593	319
16631	6920912	576
16632	6921488	67
16633	6921555	243
16634	6921798	243
16635	6922041	126
16636	6922167	141
16637	6922308	393
16638	6922701	92
16639	6922793	197
16640	6922990	258
16641	6923248	2168
16642	6925416	319
16643	6925735	576
16644	6926311	576
16645	6926887	319
16646	6927206	576
16647	6927782	67
16648	6927849	243
16649	6928092	126
16650	6928218	141
16651	6928359	393
16652	6928752	92
16653	6928844	92
16654	6928936	92
16655	6929028	92
16656	6929120	197
16657	6929317	258
16658	6929575	2168
16659	6931743	312
16660	6932055	576
16661	6932631	67
16662	6932698	243
16663	6932941	126
16664	6933067	141
16665	6933208	141
16666	6933349	393
16667	6933742	141
16668	6933883	141
16669	6934024	141
16670	6934165	393
16671	6934558	92
16672	6934650	197
16673	6934847	258
16674	6935105	2168
16675	6937273	197
16676	6937470	258
16677	6937728	2160
16678	6939888	312
16679	6940200	576
16680	6940776	67
16681	6940843	243
16682	6941086	126
16683	6941212	141
16684	6941353	90
16685	6941443	197
16686	6941640	576
16687	6942216	141
16688	6942357	202
16689	6942559	197
16690	6942756	90
16691	6942846	196
16692	6943042	576
16693	6943618	323
16694	6943941	66
16695	6944007	258
16696	6944265	243
16697	6944508	256
16698	6944764	317
16699	6945081	323
16700	6945404	300
16701	6945704	300
16702	6946004	576
16703	6946580	576
16704	6947156	576
16705	6947732	576
16706	6948308	576
16707	6948884	323
16708	6949207	323
16709	6949530	66
16710	6949596	66
16711	6949662	66
16712	6949728	187
16713	6949915	393
16714	6950308	393
16715	6950701	126
16716	6950827	115
16717	6950942	126
16718	6951068	141
16719	6951209	2167
16720	6953376	2167
16721	6955543	256
16722	6955799	67
16723	6955866	258
16724	6956124	243
16725	6956367	258
16726	6956625	243
16727	6956868	393
16728	6957261	126
16729	6957387	141
16730	6957528	2168
16731	6959696	92
16732	6959788	197
16733	6959985	576
16734	6960561	323
16735	6960884	73
16736	6960957	2168
16737	6963125	245
16738	6963370	2167
16739	6965537	92
16740	6965629	197
16741	6965826	576
16742	6966402	319
16743	6966721	67
16744	6966788	258
16745	6967046	243
16746	6967289	393
16747	6967682	126
16748	6967808	141
16749	6967949	2168
16750	6970117	92
16751	6970209	197
16752	6970406	576
16753	6970982	323
16754	6971305	67
16755	6971372	258
16756	6971630	243
16757	6971873	393
16758	6972266	126
16759	6972392	141
16760	6972533	2167
16761	6974700	141
16762	6974841	2167
16763	6977008	393
16764	6977401	126
16765	6977527	141
16766	6977668	2168
16767	6979836	90
16768	6979926	196
16769	6980122	576
16770	6980698	312
16771	6981010	66
16772	6981076	258
16773	6981334	576
16774	6981910	312
16775	6982222	67
16776	6982289	258
16777	6982547	243
16778	6982790	393
16779	6983183	396
16780	6983579	393
16781	6983972	393
16782	6984365	296
16783	6984661	185
16784	6984846	256
16785	6985102	221
16786	6985323	243
16787	6985566	393
16788	6985959	126
16789	6986085	141
16790	6986226	2168
16791	6988394	95
16792	6988489	197
16793	6988686	576
16794	6989262	576
16795	6989838	300
16796	6990138	66
16797	6990204	258
16798	6990462	243
16799	6990705	393
16800	6991098	126
16801	6991224	141
16802	6991365	2167
16803	6993532	90
16804	6993622	196
16805	6993818	576
16806	6994394	2168
16807	6996562	92
16808	6996654	196
16809	6996850	576
16810	6997426	297
16811	6997723	67
16812	6997790	258
16813	6998048	541
16814	6998589	196
16815	6998785	90
16816	6998875	196
16817	6999071	576
16818	6999647	299
16819	6999946	66
16820	7000012	258
16821	7000270	243
16822	7000513	393
16823	7000906	126
16824	7001032	141
16825	7001173	2167
16826	7003340	90
16827	7003430	196
16828	7003626	576
16829	7004202	437
16830	7004639	258
16831	7004897	243
16832	7005140	393
16833	7005533	126
16834	7005659	141
16835	7005800	2170
16836	7007970	92
16837	7008062	197
16838	7008259	576
16839	7008835	300
16840	7009135	258
16841	7009393	243
16842	7009636	393
16843	7010029	126
16844	7010155	141
16845	7010296	2168
16846	7012464	92
16847	7012556	196
16848	7012752	576
16849	7013328	323
16850	7013651	67
16851	7013718	258
16852	7013976	243
16853	7014219	393
16854	7014612	126
16855	7014738	141
16856	7014879	2168
16857	7017047	90
16858	7017137	197
16859	7017334	576
16860	7017910	312
16861	7018222	66
16862	7018288	258
16863	7018546	243
16864	7018789	393
16865	7019182	126
16866	7019308	141
16867	7019449	2167
16868	7021616	90
16869	7021706	197
16870	7021903	576
16871	7022479	323
16872	7022802	66
16873	7022868	258
16874	7023126	243
16875	7023369	256
16876	7023625	243
16877	7023868	393
16878	7024261	126
16879	7024387	141
16880	7024528	2168
16881	7026696	90
16882	7026786	196
16883	7026982	576
16884	7027558	319
16885	7027877	66
16886	7027943	258
16887	7028201	243
16888	7028444	393
16889	7028837	126
16890	7028963	141
16891	7029104	2168
16892	7031272	92
16893	7031364	196
16894	7031560	576
16895	7032136	312
16896	7032448	66
16897	7032514	258
16898	7032772	243
16899	7033015	393
16900	7033408	126
16901	7033534	141
16902	7033675	2167
16903	7035842	92
16904	7035934	178
16905	7036112	576
16906	7036688	323
16907	7037011	67
16908	7037078	258
16909	7037336	243
16910	7037579	393
16911	7037972	126
16912	7038098	141
16913	7038239	2167
16914	7040406	92
16915	7040498	196
16916	7040694	576
16917	7041270	323
16918	7041593	67
16919	7041660	258
16920	7041918	243
16921	7042161	393
16922	7042554	126
16923	7042680	141
16924	7042821	2168
16925	7044989	92
16926	7045081	196
16927	7045277	576
16928	7045853	323
16929	7046176	66
16930	7046242	258
16931	7046500	243
16932	7046743	393
16933	7047136	126
16934	7047262	141
16935	7047403	2167
16936	7049570	92
16937	7049662	196
16938	7049858	576
16939	7050434	323
16940	7050757	66
16941	7050823	258
16942	7051081	243
16943	7051324	393
16944	7051717	126
16945	7051843	141
16946	7051984	2168
16947	7054152	90
16948	7054242	197
16949	7054439	576
16950	7055015	323
16951	7055338	67
16952	7055405	258
16953	7055663	243
16954	7055906	393
16955	7056299	393
16956	7056692	126
16957	7056818	141
16958	7056959	2167
16959	7059126	92
16960	7059218	197
16961	7059415	576
16962	7059991	323
16963	7060314	67
16964	7060381	258
16965	7060639	243
16966	7060882	393
16967	7061275	126
16968	7061401	141
16969	7061542	2168
16970	7063710	90
16971	7063800	196
16972	7063996	576
16973	7064572	323
16974	7064895	67
16975	7064962	258
16976	7065220	243
16977	7065463	393
16978	7065856	126
16979	7065982	141
16980	7066123	2167
16981	7068290	90
16982	7068380	196
16983	7068576	576
16984	7069152	323
16985	7069475	67
16986	7069542	258
16987	7069800	258
16988	7070058	243
16989	7070301	393
16990	7070694	126
16991	7070820	141
16992	7070961	2168
16993	7073129	92
16994	7073221	196
16995	7073417	576
16996	7073993	299
16997	7074292	67
16998	7074359	258
16999	7074617	243
17000	7074860	393
17001	7075253	126
17002	7075379	141
17003	7075520	2167
17004	7077687	90
17005	7077777	196
17006	7077973	576
17007	7078549	294
17008	7078843	66
17009	7078909	258
17010	7079167	243
17011	7079410	393
17012	7079803	126
17013	7079929	141
17014	7080070	2167
17015	7082237	92
17016	7082329	197
17017	7082526	576
17018	7083102	299
17019	7083401	66
17020	7083467	258
17021	7083725	243
17022	7083968	393
17023	7084361	126
17024	7084487	141
17025	7084628	2168
17026	7086796	92
17027	7086888	197
17028	7087085	576
17029	7087661	314
17030	7087975	67
17031	7088042	258
17032	7088300	243
17033	7088543	393
17034	7088936	126
17035	7089062	141
17036	7089203	90
17037	7089293	2167
17038	7091460	196
17039	7091656	576
17040	7092232	299
17041	7092531	66
17042	7092597	258
17043	7092855	243
17044	7093098	541
17045	7093639	243
17046	7093882	393
17047	7094275	126
17048	7094401	576
17049	7094977	92
17050	7095069	197
17051	7095266	591
17052	7095857	576
17053	7096433	301
17054	7096734	66
17055	7096800	258
17056	7097058	243
17057	7097301	393
17058	7097694	126
17059	7097820	141
17060	7097961	2168
17061	7100129	90
17062	7100219	196
17063	7100415	576
17064	7100991	300
17065	7101291	67
17066	7101358	258
17067	7101616	243
17068	7101859	393
17069	7102252	126
17070	7102378	141
17071	7102519	2167
17072	7104686	576
17073	7105262	300
17074	7105562	66
17075	7105628	258
17076	7105886	243
17077	7106129	256
17078	7106385	300
17079	7106685	196
17080	7106881	141
17081	7107022	393
17082	7107415	258
17083	7107673	300
17084	7107973	196
17085	7108169	141
17086	7108310	393
17087	7108703	258
17088	7108961	300
17089	7109261	196
17090	7109457	141
17091	7109598	393
17092	7109991	258
17093	7110249	300
17094	7110549	196
17095	7110745	141
17096	7110886	393
17097	7111279	258
17098	7111537	300
17099	7111837	196
17100	7112033	141
17101	7112174	393
17102	7112567	258
17103	7112825	300
17104	7113125	196
17105	7113321	141
17106	7113462	393
17107	7113855	258
17108	7114113	300
17109	7114413	196
17110	7114609	141
17111	7114750	393
17112	7115143	258
17113	7115401	300
17114	7115701	196
17115	7115897	141
17116	7116038	141
17117	7116179	2167
17118	7118346	196
17119	7118542	92
17120	7118634	576
17121	7119210	299
17122	7119509	67
17123	7119576	258
17124	7119834	243
17125	7120077	393
17126	7120470	126
17127	7120596	141
17128	7120737	2168
17129	7122905	90
17130	7122995	196
17131	7123191	576
17132	7123767	299
17133	7124066	66
17134	7124132	258
17135	7124390	243
17136	7124633	393
17137	7125026	126
17138	7125152	141
17139	7125293	2167
17140	7127460	90
17141	7127550	196
17142	7127746	576
17143	7128322	323
17144	7128645	66
17145	7128711	258
17146	7128969	243
17147	7129212	258
17148	7129470	300
17149	7129770	196
17150	7129966	141
17151	7130107	393
17152	7130500	258
17153	7130758	300
17154	7131058	196
17155	7131254	141
17156	7131395	393
17157	7131788	258
17158	7132046	300
17159	7132346	196
17160	7132542	141
17161	7132683	393
17162	7133076	258
17163	7133334	300
17164	7133634	196
17165	7133830	296
17166	7134126	187
17167	7134313	256
17168	7134569	219
17169	7134788	541
17170	7135329	2007
17171	7137336	189
17172	7137525	396
17173	7137921	73
17174	7137994	296
17175	7138290	181
17176	7138471	256
17177	7138727	226
17178	7138953	541
17179	7139494	2007
17180	7141501	189
17181	7141690	141
17182	7141831	2168
17183	7143999	92
17184	7144091	197
17185	7144288	576
17186	7144864	300
17187	7145164	66
17188	7145230	258
17189	7145488	243
17190	7145731	393
17191	7146124	126
17192	7146250	141
17193	7146391	2167
17194	7148558	2167
17195	7150725	90
17196	7150815	196
17197	7151011	576
17198	7151587	299
17199	7151886	67
17200	7151953	258
17201	7152211	243
17202	7152454	393
17203	7152847	126
17204	7152973	141
17205	7153114	2167
17206	7155281	90
17207	7155371	196
17208	7155567	576
17209	7156143	299
17210	7156442	66
17211	7156508	258
17212	7156766	243
17213	7157009	393
17214	7157402	126
17215	7157528	141
17216	7157669	2167
17217	7159836	90
17218	7159926	196
17219	7160122	576
17220	7160698	312
17221	7161010	66
17222	7161076	258
17223	7161334	243
17224	7161577	299
17225	7161876	299
17226	7162175	299
17227	7162474	312
17228	7162786	312
17229	7163098	395
17230	7163493	141
17231	7163634	2028
17232	7165662	2168
17233	7167830	92
17234	7167922	196
17235	7168118	576
17236	7168694	316
17237	7169010	66
17238	7169076	66
17239	7169142	258
17240	7169400	243
17241	7169643	393
17242	7170036	126
17243	7170162	141
17244	7170303	2168
17245	7172471	92
17246	7172563	541
17247	7173104	2007
17248	7175111	258
17249	7175369	243
17250	7175612	416
17251	7176028	393
17252	7176421	126
17253	7176547	141
17254	7176688	2168
17255	7178856	92
17256	7178948	197
17257	7179145	576
17258	7179721	312
17259	7180033	67
17260	7180100	258
17261	7180358	243
17262	7180601	393
17263	7180994	238
17264	7181232	73
17265	7181305	541
17266	7181846	2007
17267	7183853	73
17268	7183926	256
17269	7184182	2007
17270	7186189	189
17271	7186378	296
17272	7186674	396
17273	7187070	73
17274	7187143	296
17275	7187439	393
17276	7187832	126
17277	7187958	141
17278	7188099	2167
17279	7190266	92
17280	7190358	196
17281	7190554	576
17282	7191130	300
17283	7191430	66
17284	7191496	258
17285	7191754	243
17286	7191997	393
17287	7192390	126
17288	7192516	225
17289	7192741	2168
17290	7194909	90
17291	7194999	196
17292	7195195	576
17293	7195771	300
17294	7196071	67
17295	7196138	258
17296	7196396	66
17297	7196462	196
17298	7196658	141
17299	7196799	393
17300	7197192	2007
17301	7199199	393
17302	7199592	281
17303	7199873	189
17304	7200062	92
17305	7200154	73
17306	7200227	141
17307	7200368	100
17308	7200468	540
17309	7201008	294
17310	7201302	138
17311	7201440	77
17312	7201517	126
17313	7201643	243
17314	7201886	73
17315	7201959	178
17316	7202137	301
17317	7202438	196
17318	7202634	576
17319	7203210	2007
17320	7205217	189
17321	7205406	576
17322	7205982	312
17323	7206294	90
17324	7206384	576
17325	7206960	323
17326	7207283	66
17327	7207349	258
17328	7207607	258
17329	7207865	243
17330	7208108	393
17331	7208501	141
17332	7208642	2167
17333	7210809	90
17334	7210899	196
17335	7211095	576
17336	7211671	323
17337	7211994	66
17338	7212060	258
17339	7212318	243
17340	7212561	393
17341	7212954	126
17342	7213080	141
17343	7213221	2167
17344	7215388	90
17345	7215478	196
17346	7215674	576
17347	7216250	322
17348	7216572	66
17349	7216638	258
17350	7216896	243
17351	7217139	393
17352	7217532	126
17353	7217658	141
17354	7217799	2167
17355	7219966	90
17356	7220056	196
17357	7220252	576
17358	7220828	322
17359	7221150	66
17360	7221216	258
17361	7221474	243
17362	7221717	393
17363	7222110	126
17364	7222236	141
17365	7222377	2167
17366	7224544	90
17367	7224634	196
17368	7224830	576
17369	7225406	322
17370	7225728	66
17371	7225794	258
17372	7226052	243
17373	7226295	393
17374	7226688	126
17375	7226814	141
17376	7226955	2167
17377	7229122	90
17378	7229212	196
17379	7229408	576
17380	7229984	322
17381	7230306	66
17382	7230372	258
17383	7230630	243
17384	7230873	393
17385	7231266	126
17386	7231392	141
17387	7231533	2167
17388	7233700	90
17389	7233790	196
17390	7233986	576
17391	7234562	322
17392	7234884	67
17393	7234951	258
17394	7235209	243
17395	7235452	393
17396	7235845	126
17397	7235971	141
17398	7236112	2168
17399	7238280	92
17400	7238372	197
17401	7238569	576
17402	7239145	323
17403	7239468	67
17404	7239535	258
17405	7239793	243
17406	7240036	393
17407	7240429	126
17408	7240555	141
17409	7240696	2167
17410	7242863	90
17411	7242953	196
17412	7243149	576
17413	7243725	300
17414	7244025	66
17415	7244091	258
17416	7244349	243
17417	7244592	393
17418	7244985	126
17419	7245111	141
17420	7245252	2167
17421	7247419	90
17422	7247509	196
17423	7247705	576
17424	7248281	300
17425	7248581	66
17426	7248647	258
17427	7248905	243
17428	7249148	393
17429	7249541	126
17430	7249667	141
17431	7249808	2167
17432	7251975	90
17433	7252065	196
17434	7252261	576
17435	7252837	300
17436	7253137	66
17437	7253203	258
17438	7253461	243
17439	7253704	393
17440	7254097	126
17441	7254223	141
17442	7254364	2168
17443	7256532	92
17444	7256624	197
17445	7256821	576
17446	7257397	319
17447	7257716	67
17448	7257783	258
17449	7258041	243
17450	7258284	393
17451	7258677	126
17452	7258803	141
17453	7258944	2168
17454	7261112	92
17455	7261204	197
17456	7261401	576
17457	7261977	319
17458	7262296	67
17459	7262363	258
17460	7262621	243
17461	7262864	393
17462	7263257	126
17463	7263383	141
17464	7263524	2167
17465	7265691	90
17466	7265781	196
17467	7265977	576
17468	7266553	323
17469	7266876	66
17470	7266942	258
17471	7267200	243
17472	7267443	393
17473	7267836	126
17474	7267962	141
17475	7268103	2167
17476	7270270	90
17477	7270360	196
17478	7270556	576
17479	7271132	323
17480	7271455	66
17481	7271521	258
17482	7271779	66
17483	7271845	258
17484	7272103	243
17485	7272346	393
17486	7272739	126
17487	7272865	141
17488	7273006	2167
17489	7275173	2167
17490	7277340	90
17491	7277430	196
17492	7277626	196
17493	7277822	576
17494	7278398	323
17495	7278721	66
17496	7278787	258
17497	7279045	243
17498	7279288	393
17499	7279681	126
17500	7279807	141
17501	7279948	2167
17502	7282115	90
17503	7282205	196
17504	7282401	576
17505	7282977	323
17506	7283300	323
17507	7283623	66
17508	7283689	258
17509	7283947	243
17510	7284190	243
17511	7284433	393
17512	7284826	126
17513	7284952	141
17514	7285093	2167
17515	7287260	90
17516	7287350	196
17517	7287546	576
17518	7288122	323
17519	7288445	66
17520	7288511	258
17521	7288769	243
17522	7289012	393
17523	7289405	126
17524	7289531	141
17525	7289672	141
17526	7289813	2167
17527	7291980	2167
17528	7294147	126
17529	7294273	141
17530	7294414	2167
17531	7296581	90
17532	7296671	196
17533	7296867	576
17534	7297443	323
17535	7297766	66
17536	7297832	258
17537	7298090	243
17538	7298333	393
17539	7298726	126
17540	7298852	141
17541	7298993	2167
17542	7301160	90
17543	7301250	196
17544	7301446	196
17545	7301642	576
17546	7302218	323
17547	7302541	66
17548	7302607	258
17549	7302865	243
17550	7303108	393
17551	7303501	126
17552	7303627	141
17553	7303768	2168
17554	7305936	92
17555	7306028	197
17556	7306225	576
17557	7306801	312
17558	7307113	67
17559	7307180	258
17560	7307438	243
17561	7307681	393
17562	7308074	126
17563	7308200	141
17564	7308341	2168
17565	7310509	92
17566	7310601	92
17567	7310693	197
17568	7310890	576
17569	7311466	312
17570	7311778	67
17571	7311845	258
17572	7312103	243
17573	7312346	243
17574	7312589	393
17575	7312982	126
17576	7313108	141
17577	7313249	2168
17578	7315417	92
17579	7315509	197
17580	7315706	576
17581	7316282	312
17582	7316594	67
17583	7316661	258
17584	7316919	243
17585	7317162	393
17586	7317555	126
17587	7317681	126
17588	7317807	141
17589	7317948	2168
17590	7320116	92
17591	7320208	197
17592	7320405	576
17593	7320981	316
17594	7321297	67
17595	7321364	258
17596	7321622	243
17597	7321865	393
17598	7322258	126
17599	7322384	141
17600	7322525	2168
17601	7324693	2168
17602	7326861	92
17603	7326953	197
17604	7327150	576
17605	7327726	312
17606	7328038	67
17607	7328105	258
17608	7328363	243
17609	7328606	393
17610	7328999	126
17611	7329125	141
17612	7329266	2168
17613	7331434	92
17614	7331526	197
17615	7331723	576
17616	7332299	312
17617	7332611	67
17618	7332678	67
17619	7332745	258
17620	7333003	243
17621	7333246	393
17622	7333639	126
17623	7333765	141
17624	7333906	2167
17625	7336073	92
17626	7336165	178
17627	7336343	196
17628	7336539	319
17629	7336858	67
17630	7336925	258
17631	7337183	243
17632	7337426	393
17633	7337819	126
17634	7337945	141
17635	7338086	2168
17636	7340254	90
17637	7340344	196
17638	7340540	576
17639	7341116	312
17640	7341428	67
17641	7341495	258
17642	7341753	243
17643	7341996	393
17644	7342389	126
17645	7342515	141
17646	7342656	2167
17647	7344823	92
17648	7344915	196
17649	7345111	576
17650	7345687	323
17651	7346010	67
17652	7346077	258
17653	7346335	243
17654	7346578	393
17655	7346971	126
17656	7347097	141
17657	7347238	2168
17658	7349406	92
17659	7349498	197
17660	7349695	576
17661	7350271	197
17662	7350468	73
17663	7350541	322
17664	7350863	66
17665	7350929	258
17666	7351187	243
17667	7351430	393
17668	7351823	312
17669	7352135	576
17670	7352711	576
17671	7353287	67
17672	7353354	243
17673	7353597	126
17674	7353723	141
17675	7353864	393
17676	7354257	92
17677	7354349	197
17678	7354546	258
17679	7354804	2159
17680	7356963	319
17681	7357282	576
17682	7357858	576
17683	7358434	67
17684	7358501	243
17685	7358744	126
17686	7358870	141
17687	7359011	393
17688	7359404	92
17689	7359496	197
17690	7359693	258
17691	7359951	2168
17692	7362119	312
17693	7362431	576
17694	7363007	67
17695	7363074	243
17696	7363317	126
17697	7363443	141
17698	7363584	141
17699	7363725	141
17700	7363866	393
17701	7364259	92
17702	7364351	197
17703	7364548	197
17704	7364745	258
17705	7365003	2168
17706	7367171	312
17707	7367483	576
17708	7368059	67
17709	7368126	319
17710	7368445	258
17711	7368703	258
17712	7368961	2163
17713	7371124	312
17714	7371436	576
17715	7372012	67
17716	7372079	67
17717	7372146	243
17718	7372389	126
17719	7372515	141
17720	7372656	393
17721	7373049	92
17722	7373141	197
17723	7373338	258
17724	7373596	2168
17725	7375764	319
17726	7376083	319
17727	7376402	2168
17728	7378570	312
17729	7378882	576
17730	7379458	67
17731	7379525	243
17732	7379768	126
17733	7379894	141
17734	7380035	393
17735	7380428	393
17736	7380821	393
17737	7381214	393
17738	7381607	92
17739	7381699	197
17740	7381896	258
17741	7382154	2168
17742	7384322	312
17743	7384634	576
17744	7385210	67
17745	7385277	243
17746	7385520	126
17747	7385646	126
17748	7385772	141
17749	7385913	126
17750	7386039	126
17751	7386165	126
17752	7386291	141
17753	7386432	393
17754	7386825	92
17755	7386917	197
17756	7387114	258
17757	7387372	92
17758	7387464	197
17759	7387661	258
17760	7387919	2168
17761	7390087	312
17762	7390399	576
17763	7390975	67
17764	7391042	243
17765	7391285	126
17766	7391411	2167
17767	7393578	92
17768	7393670	197
17769	7393867	104
17770	7393971	63
17771	7394034	92
17772	7394126	2167
17773	7396293	90
17774	7396383	196
17775	7396579	576
17776	7397155	291
17777	7397446	66
17778	7397512	258
17779	7397770	312
17780	7398082	317
17781	7398399	323
17782	7398722	300
17783	7399022	300
17784	7399322	576
17785	7399898	576
17786	7400474	576
17787	7401050	556
17788	7401606	576
17789	7402182	576
17790	7402758	576
17791	7403334	323
17792	7403657	323
17793	7403980	323
17794	7404303	256
17795	7404559	258
17796	7404817	243
17797	7405060	393
17798	7405453	158
17799	7405611	393
17800	7406004	126
17801	7406130	141
17802	7406271	141
17803	7406412	541
17804	7406953	319
17805	7407272	67
17806	7407339	258
17807	7407597	67
17808	7407664	258
17809	7407922	243
17810	7408165	393
17811	7408558	126
17812	7408684	141
17813	7408825	2168
17814	7410993	92
17815	7411085	197
17816	7411282	576
17817	7411858	181
17818	7412039	141
17819	7412180	2007
17820	7414187	141
17821	7414328	2167
17822	7416495	92
17823	7416587	197
17824	7416784	576
17825	7417360	312
17826	7417672	67
17827	7417739	258
17828	7417997	243
17829	7418240	393
17830	7418633	126
17831	7418759	141
17832	7418900	2168
17833	7421068	92
17834	7421160	197
17835	7421357	576
17836	7421933	319
17837	7422252	66
17838	7422318	258
17839	7422576	243
17840	7422819	393
17841	7423212	126
17842	7423338	141
17843	7423479	126
17844	7423605	141
17845	7423746	243
17846	7423989	393
17847	7424382	126
17848	7424508	141
17849	7424649	2167
17850	7426816	90
17851	7426906	197
17852	7427103	576
17853	7427679	299
17854	7427978	67
17855	7428045	197
17856	7428242	576
17857	7428818	319
17858	7429137	67
17859	7429204	258
17860	7429462	243
17861	7429705	256
17862	7429961	243
17863	7430204	243
17864	7430447	256
17865	7430703	221
17866	7430924	541
17867	7431465	2007
17868	7433472	258
17869	7433730	243
17870	7433973	393
17871	7434366	126
17872	7434492	141
17873	7434633	2168
17874	7436801	92
17875	7436893	197
17876	7437090	197
17877	7437287	576
17878	7437863	299
17879	7438162	67
17880	7438229	258
17881	7438487	243
17882	7438730	393
17883	7439123	126
17884	7439249	141
17885	7439390	2167
17886	7441557	90
17887	7441647	196
17888	7441843	141
17889	7441984	2168
17890	7444152	90
17891	7444242	196
17892	7444438	576
17893	7445014	297
17894	7445311	66
17895	7445377	189
17896	7445566	2167
17897	7447733	2167
17898	7449900	90
17899	7449990	197
17900	7450187	576
17901	7450763	299
17902	7451062	66
17903	7451128	258
17904	7451386	243
17905	7451629	391
17906	7452020	126
17907	7452146	141
17908	7452287	2167
17909	7454454	90
17910	7454544	197
17911	7454741	300
17912	7455041	67
17913	7455108	258
17914	7455366	243
17915	7455609	393
17916	7456002	126
17917	7456128	141
17918	7456269	2168
17919	7458437	92
17920	7458529	197
17921	7458726	576
17922	7459302	66
17923	7459368	258
17924	7459626	243
17925	7459869	393
17926	7460262	126
17927	7460388	141
17928	7460529	2168
17929	7462697	90
17930	7462787	197
17931	7462984	576
17932	7463560	312
17933	7463872	67
17934	7463939	258
17935	7464197	243
17936	7464440	393
17937	7464833	126
17938	7464959	141
17939	7465100	2167
17940	7467267	92
17941	7467359	196
17942	7467555	576
17943	7468131	323
17944	7468454	66
17945	7468520	258
17946	7468778	243
17947	7469021	393
17948	7469414	126
17949	7469540	141
17950	7469681	2167
17951	7471848	92
17952	7471940	197
17953	7472137	576
17954	7472713	323
17955	7473036	67
17956	7473103	258
17957	7473361	541
17958	7473902	258
17959	7474160	243
17960	7474403	393
17961	7474796	126
17962	7474922	141
17963	7475063	2167
17964	7477230	90
17965	7477320	196
17966	7477516	576
17967	7478092	323
17968	7478415	66
17969	7478481	258
17970	7478739	243
17971	7478982	393
17972	7479375	126
17973	7479501	141
17974	7479642	2168
17975	7481810	90
17976	7481900	197
17977	7482097	576
17978	7482673	299
17979	7482972	66
17980	7483038	258
17981	7483296	243
17982	7483539	393
17983	7483932	126
17984	7484058	141
17985	7484199	2168
17986	7486367	100
17987	7486467	196
17988	7486663	576
17989	7487239	312
17990	7487551	67
17991	7487618	258
17992	7487876	243
17993	7488119	393
17994	7488512	126
17995	7488638	141
17996	7488779	2168
17997	7490947	90
17998	7491037	197
17999	7491234	576
18000	7491810	312
18001	7492122	66
18002	7492188	258
18003	7492446	243
18004	7492689	393
18005	7493082	126
18006	7493208	141
18007	7493349	2168
18008	7495517	90
18009	7495607	196
18010	7495803	576
18011	7496379	323
18012	7496702	67
18013	7496769	258
18014	7497027	243
18015	7497270	393
18016	7497663	126
18017	7497789	141
18018	7497930	2168
18019	7500098	90
18020	7500188	196
18021	7500384	576
18022	7500960	323
18023	7501283	66
18024	7501349	258
18025	7501607	243
18026	7501850	393
18027	7502243	126
18028	7502369	141
18029	7502510	2167
18030	7504677	92
18031	7504769	197
18032	7504966	576
18033	7505542	312
18034	7505854	66
18035	7505920	258
18036	7506178	243
18037	7506421	243
18038	7506664	393
18039	7507057	126
18040	7507183	141
18041	7507324	2168
18042	7509492	92
18043	7509584	196
18044	7509780	576
18045	7510356	312
18046	7510668	67
18047	7510735	258
18048	7510993	243
18049	7511236	393
18050	7511629	126
18051	7511755	141
18052	7511896	2167
18053	7514063	90
18054	7514153	197
18055	7514350	576
18056	7514926	312
18057	7515238	66
18058	7515304	258
18059	7515562	243
18060	7515805	393
18061	7516198	126
18062	7516324	141
18063	7516465	2167
18064	7518632	90
18065	7518722	197
18066	7518919	576
18067	7519495	312
18068	7519807	66
18069	7519873	66
18070	7519939	258
18071	7520197	243
18072	7520440	393
18073	7520833	126
18074	7520959	141
18075	7521100	2168
18076	7523268	90
18077	7523358	197
18078	7523555	576
18079	7524131	294
18080	7524425	66
18081	7524491	258
18082	7524749	243
18083	7524992	393
18084	7525385	126
18085	7525511	141
18086	7525652	2167
18087	7527819	92
18088	7527911	197
18089	7528108	576
18090	7528684	299
18091	7528983	67
18092	7529050	258
18093	7529308	243
18094	7529551	393
18095	7529944	126
18096	7530070	141
18097	7530211	2167
18098	7532378	92
18099	7532470	197
18100	7532667	576
18101	7533243	299
18102	7533542	66
18103	7533608	258
18104	7533866	243
18105	7534109	393
18106	7534502	126
18107	7534628	66
18108	7534694	2168
18109	7536862	92
18110	7536954	197
18111	7537151	576
18112	7537727	314
18113	7538041	66
18114	7538107	258
18115	7538365	243
18116	7538608	393
18117	7539001	126
18118	7539127	141
18119	7539268	90
18120	7539358	2167
18121	7541525	196
18122	7541721	576
18123	7542297	299
18124	7542596	66
18125	7542662	258
18126	7542920	189
18127	7543109	258
18128	7543367	243
18129	7543610	393
18130	7544003	141
18131	7544144	2162
18132	7546306	92
18133	7546398	197
18134	7546595	196
18135	7546791	576
18136	7547367	300
18137	7547667	66
18138	7547733	258
18139	7547991	243
18140	7548234	393
18141	7548627	126
18142	7548753	141
18143	7548894	2167
18144	7551061	90
18145	7551151	196
18146	7551347	576
18147	7551923	299
18148	7552222	67
18149	7552289	258
18150	7552547	243
18151	7552790	393
18152	7553183	126
18153	7553309	141
18154	7553450	196
18155	7553646	576
18156	7554222	299
18157	7554521	66
18158	7554587	258
18159	7554845	539
18160	7555384	576
18161	7555960	2167
18162	7558127	126
18163	7558253	243
18164	7558496	66
18165	7558562	576
18166	7559138	2167
18167	7561305	126
18168	7561431	243
18169	7561674	66
18170	7561740	576
18171	7562316	2167
18172	7564483	126
18173	7564609	243
18174	7564852	66
18175	7564918	576
18176	7565494	2167
18177	7567661	126
18178	7567787	243
18179	7568030	66
18180	7568096	576
18181	7568672	2167
18182	7570839	126
18183	7570965	243
18184	7571208	66
18185	7571274	576
18186	7571850	2167
18187	7574017	126
18188	7574143	243
18189	7574386	66
18190	7574452	576
18191	7575028	2167
18192	7577195	126
18193	7577321	243
18194	7577564	66
18195	7577630	576
18196	7578206	2167
18197	7580373	126
18198	7580499	126
18199	7580625	141
18200	7580766	2167
18201	7582933	197
18202	7583130	196
18203	7583326	576
18204	7583902	294
18205	7584196	67
18206	7584263	258
18207	7584521	243
18208	7584764	393
18209	7585157	126
18210	7585283	141
18211	7585424	2167
18212	7587591	90
18213	7587681	196
18214	7587877	576
18215	7588453	299
18216	7588752	66
18217	7588818	258
18218	7589076	243
18219	7589319	393
18220	7589712	126
18221	7589838	141
18222	7589979	2167
18223	7592146	90
18224	7592236	196
18225	7592432	576
18226	7593008	299
18227	7593307	67
18228	7593374	258
18229	7593632	66
18230	7593698	576
18231	7594274	2167
18232	7596441	126
18233	7596567	243
18234	7596810	66
18235	7596876	576
18236	7597452	2167
18237	7599619	126
18238	7599745	243
18239	7599988	66
18240	7600054	576
18241	7600630	2167
18242	7602797	126
18243	7602923	243
18244	7603166	66
18245	7603232	576
18246	7603808	2167
18247	7605975	256
18248	7606231	221
18249	7606452	541
18250	7606993	2007
18251	7609000	189
18252	7609189	396
18253	7609585	73
18254	7609658	296
18255	7609954	187
18256	7610141	256
18257	7610397	226
18258	7610623	541
18259	7611164	2007
18260	7613171	189
18261	7613360	396
18262	7613756	73
18263	7613829	126
18264	7613955	141
18265	7614096	2168
18266	7616264	92
18267	7616356	196
18268	7616552	576
18269	7617128	299
18270	7617427	66
18271	7617493	258
18272	7617751	243
18273	7617994	393
18274	7618387	126
18275	7618513	141
18276	7618654	141
18277	7618795	2167
18278	7620962	90
18279	7621052	196
18280	7621248	576
18281	7621824	312
18282	7622136	67
18283	7622203	258
18284	7622461	243
18285	7622704	393
18286	7623097	126
18287	7623223	141
18288	7623364	2167
18289	7625531	90
18290	7625621	196
18291	7625817	576
18292	7626393	299
18293	7626692	66
18294	7626758	258
18295	7627016	243
18296	7627259	393
18297	7627652	126
18298	7627778	141
18299	7627919	2167
18300	7630086	90
18301	7630176	196
18302	7630372	576
18303	7630948	299
18304	7631247	66
18305	7631313	258
18306	7631571	299
18307	7631870	299
18308	7632169	299
18309	7632468	312
18310	7632780	312
18311	7633092	297
18312	7633389	126
18313	7633515	126
18314	7633641	141
18315	7633782	2168
18316	7635950	90
18317	7636040	196
18318	7636236	576
18319	7636812	300
18320	7637112	299
18321	7637411	67
18322	7637478	258
18323	7637736	243
18324	7637979	393
18325	7638372	126
18326	7638498	141
18327	7638639	2168
18328	7640807	189
18329	7640996	396
18330	7641392	66
18331	7641458	258
18332	7641716	416
18333	7642132	243
18334	7642375	393
18335	7642768	126
18336	7642894	141
18337	7643035	2168
18338	7645203	92
18339	7645295	197
18340	7645492	576
18341	7646068	312
18342	7646380	67
18343	7646447	258
18344	7646705	243
18345	7646948	238
18346	7647186	187
18347	7647373	189
18348	7647562	396
18349	7647958	179
18350	7648137	541
18351	7648678	396
18352	7649074	73
18353	7649147	256
18354	7649403	296
18355	7649699	185
18356	7649884	256
18357	7650140	243
18358	7650383	393
18359	7650776	126
18360	7650902	141
18361	7651043	2167
18362	7653210	92
18363	7653302	196
18364	7653498	576
18365	7654074	299
18366	7654373	66
18367	7654439	258
18368	7654697	243
18369	7654940	393
18370	7655333	216
18371	7655549	141
18372	7655690	2167
18373	7657857	90
18374	7657947	196
18375	7658143	576
18376	7658719	312
18377	7659031	67
18378	7659098	300
18379	7659398	2167
18380	7661565	126
18381	7661691	243
18382	7661934	396
18383	7662330	280
18384	7662610	256
18385	7662866	73
18386	7662939	2167
18387	7665106	177
18388	7665283	126
18389	7665409	2042
18390	7667451	188
18391	7667639	576
18392	7668215	126
18393	7668341	66
18394	7668407	393
18395	7668800	258
18396	7669058	185
18397	7669243	100
18398	7669343	576
18399	7669919	90
18400	7670009	188
18401	7670197	396
18402	7670593	73
18403	7670666	196
18404	7670862	576
18405	7671438	2167
18406	7673605	196
18407	7673801	576
18408	7674377	323
18409	7674700	66
18410	7674766	67
18411	7674833	258
18412	7675091	243
18413	7675334	126
18414	7675460	141
18415	7675601	2167
18416	7677768	90
18417	7677858	196
18418	7678054	576
18419	7678630	323
18420	7678953	66
18421	7679019	258
18422	7679277	243
18423	7679520	393
18424	7679913	126
18425	7680039	141
18426	7680180	2167
18427	7682347	90
18428	7682437	196
18429	7682633	576
18430	7683209	322
18431	7683531	66
18432	7683597	258
18433	7683855	243
18434	7684098	393
18435	7684491	126
18436	7684617	141
18437	7684758	2167
18438	7686925	90
18439	7687015	196
18440	7687211	576
18441	7687787	322
18442	7688109	66
18443	7688175	258
18444	7688433	243
18445	7688676	393
18446	7689069	126
18447	7689195	141
18448	7689336	2167
18449	7691503	90
18450	7691593	196
18451	7691789	576
18452	7692365	322
18453	7692687	66
18454	7692753	258
18455	7693011	243
18456	7693254	393
18457	7693647	126
18458	7693773	141
18459	7693914	2167
18460	7696081	90
18461	7696171	196
18462	7696367	576
18463	7696943	322
18464	7697265	66
18465	7697331	258
18466	7697589	243
18467	7697832	393
18468	7698225	126
18469	7698351	141
18470	7698492	2167
18471	7700659	90
18472	7700749	196
18473	7700945	576
18474	7701521	312
18475	7701833	67
18476	7701900	258
18477	7702158	243
18478	7702401	393
18479	7702794	126
18480	7702920	141
18481	7703061	2168
18482	7705229	92
18483	7705321	196
18484	7705517	576
18485	7706093	312
18486	7706405	67
18487	7706472	258
18488	7706730	243
18489	7706973	393
18490	7707366	126
18491	7707492	141
18492	7707633	2167
18493	7709800	90
18494	7709890	196
18495	7710086	576
18496	7710662	300
18497	7710962	66
18498	7711028	258
18499	7711286	243
18500	7711529	393
18501	7711922	126
18502	7712048	141
18503	7712189	2167
18504	7714356	90
18505	7714446	196
18506	7714642	576
18507	7715218	300
18508	7715518	66
18509	7715584	258
18510	7715842	243
18511	7716085	393
18512	7716478	126
18513	7716604	141
18514	7716745	2167
18515	7718912	90
18516	7719002	196
18517	7719198	576
18518	7719774	300
18519	7720074	66
18520	7720140	258
18521	7720398	243
18522	7720641	393
18523	7721034	126
18524	7721160	141
18525	7721301	2168
18526	7723469	92
18527	7723561	197
18528	7723758	576
18529	7724334	319
18530	7724653	67
18531	7724720	258
18532	7724978	243
18533	7725221	393
18534	7725614	126
18535	7725740	141
18536	7725881	2168
18537	7728049	92
18538	7728141	197
18539	7728338	576
18540	7728914	319
18541	7729233	67
18542	7729300	258
18543	7729558	243
18544	7729801	393
18545	7730194	126
18546	7730320	141
18547	7730461	2167
18548	7732628	90
18549	7732718	196
18550	7732914	576
18551	7733490	325
18552	7733815	66
18553	7733881	258
18554	7734139	243
18555	7734382	393
18556	7734775	126
18557	7734901	141
18558	7735042	2167
18559	7737209	90
18560	7737299	196
18561	7737495	576
18562	7738071	323
18563	7738394	66
18564	7738460	323
18565	7738783	66
18566	7738849	258
18567	7739107	243
18568	7739350	393
18569	7739743	126
18570	7739869	141
18571	7740010	141
18572	7740151	2167
18573	7742318	90
18574	7742408	90
18575	7742498	196
18576	7742694	576
18577	7743270	323
18578	7743593	66
18579	7743659	258
18580	7743917	243
18581	7744160	393
18582	7744553	126
18583	7744679	141
18584	7744820	2167
18585	7746987	90
18586	7747077	196
18587	7747273	576
18588	7747849	576
18589	7748425	323
18590	7748748	66
18591	7748814	258
18592	7749072	258
18593	7749330	243
18594	7749573	393
18595	7749966	126
18596	7750092	141
18597	7750233	2167
18598	7752400	90
18599	7752490	196
18600	7752686	576
18601	7753262	325
18602	7753587	66
18603	7753653	258
18604	7753911	243
18605	7754154	393
18606	7754547	126
18607	7754673	126
18608	7754799	141
18609	7754940	141
18610	7755081	393
18611	7755474	126
18612	7755600	141
18613	7755741	2167
18614	7757908	90
18615	7757998	196
18616	7758194	576
18617	7758770	325
18618	7759095	66
18619	7759161	258
18620	7759419	243
18621	7759662	393
18622	7760055	126
18623	7760181	141
18624	7760322	2167
18625	7762489	90
18626	7762579	90
18627	7762669	196
18628	7762865	576
18629	7763441	323
18630	7763764	66
18631	7763830	258
18632	7764088	243
18633	7764331	393
18634	7764724	126
18635	7764850	141
18636	7764991	2168
18637	7767159	92
18638	7767251	197
18639	7767448	576
18640	7768024	319
18641	7768343	67
18642	7768410	258
18643	7768668	243
18644	7768911	393
18645	7769304	126
18646	7769430	141
18647	7769571	141
18648	7769712	2168
18649	7771880	92
18650	7771972	197
18651	7772169	576
18652	7772745	312
18653	7773057	67
18654	7773124	258
18655	7773382	258
18656	7773640	243
18657	7773883	393
18658	7774276	126
18659	7774402	141
18660	7774543	2168
18661	7776711	92
18662	7776803	197
18663	7777000	576
18664	7777576	312
18665	7777888	67
18666	7777955	258
18667	7778213	243
18668	7778456	393
18669	7778849	393
18670	7779242	126
18671	7779368	141
18672	7779509	2168
18673	7781677	92
18674	7781769	197
18675	7781966	576
18676	7782542	312
18677	7782854	67
18678	7782921	258
18679	7783179	243
18680	7783422	393
18681	7783815	126
18682	7783941	141
18683	7784082	141
18684	7784223	2168
18685	7786391	92
18686	7786483	197
18687	7786680	576
18688	7787256	312
18689	7787568	67
18690	7787635	258
18691	7787893	243
18692	7788136	393
18693	7788529	126
18694	7788655	141
18695	7788796	2168
18696	7790964	92
18697	7791056	197
18698	7791253	576
18699	7791829	319
18700	7792148	312
18701	7792460	67
18702	7792527	258
18703	7792785	243
18704	7793028	393
18705	7793421	126
18706	7793547	141
18707	7793688	2168
18708	7795856	100
18709	7795956	92
18710	7796048	576
18711	7796624	312
18712	7796936	67
18713	7797003	258
18714	7797261	243
18715	7797504	393
18716	7797897	126
18717	7798023	141
18718	7798164	2167
18719	7800331	90
18720	7800421	196
18721	7800617	576
18722	7801193	312
18723	7801505	66
18724	7801571	258
18725	7801829	243
18726	7802072	393
18727	7802465	126
18728	7802591	141
18729	7802732	2168
18730	7804900	90
18731	7804990	197
18732	7805187	576
18733	7805763	312
18734	7806075	67
18735	7806142	258
18736	7806400	243
18737	7806643	393
18738	7807036	126
18739	7807162	141
18740	7807303	2168
18741	7809471	92
18742	7809563	197
18743	7809760	141
18744	7809901	187
18745	7810088	576
18746	7810664	300
18747	7810964	66
18748	7811030	258
18749	7811288	243
18750	7811531	2168
18751	7813699	319
18752	7814018	319
18753	7814337	576
18754	7814913	67
18755	7814980	243
18756	7815223	126
18757	7815349	141
18758	7815490	393
18759	7815883	92
18760	7815975	197
18761	7816172	258
18762	7816430	2158
18763	7818588	312
18764	7818900	312
18765	7819212	576
18766	7819788	67
18767	7819855	243
18768	7820098	126
18769	7820224	141
18770	7820365	393
18771	7820758	92
18772	7820850	197
18773	7821047	258
18774	7821305	2168
18775	7823473	312
18776	7823785	576
18777	7824361	67
18778	7824428	243
18779	7824671	126
18780	7824797	126
18781	7824923	126
18782	7825049	141
18783	7825190	393
18784	7825583	92
18785	7825675	92
18786	7825767	197
18787	7825964	258
18788	7826222	2168
18789	7828390	319
18790	7828709	576
18791	7829285	258
18792	7829543	197
18793	7829740	197
18794	7829937	258
18795	7830195	2168
18796	7832363	319
18797	7832682	576
18798	7833258	576
18799	7833834	67
18800	7833901	243
18801	7834144	126
18802	7834270	141
18803	7834411	393
18804	7834804	92
18805	7834896	197
18806	7835093	258
18807	7835351	2162
18808	7837513	2161
18809	7839674	258
18810	7839932	2168
18811	7842100	312
18812	7842412	576
18813	7842988	67
18814	7843055	243
18815	7843298	126
18816	7843424	141
18817	7843565	141
18818	7843706	141
18819	7843847	141
18820	7843988	393
18821	7844381	92
18822	7844473	197
18823	7844670	258
18824	7844928	2168
18825	7847096	312
18826	7847408	576
18827	7847984	67
18828	7848051	243
18829	7848294	243
18830	7848537	126
18831	7848663	243
18832	7848906	243
18833	7849149	243
18834	7849392	126
18835	7849518	141
18836	7849659	393
18837	7850052	92
18838	7850144	197
18839	7850341	393
18840	7850734	92
18841	7850826	197
18842	7851023	258
18843	7851281	2168
18844	7853449	312
18845	7853761	576
18846	7854337	67
18847	7854404	243
18848	7854647	141
18849	7854788	2168
18850	7856956	92
18851	7857048	393
18852	7857441	1569
18853	7859010	2168
18854	7861178	141
18855	7861319	2167
18856	7863486	90
18857	7863576	196
18858	7863772	576
18859	7864348	323
18860	7864671	67
18861	7864738	312
18862	7865050	317
18863	7865367	323
18864	7865690	300
18865	7865990	300
18866	7866290	576
18867	7866866	576
18868	7867442	576
18869	7868018	556
18870	7868574	576
18871	7869150	196
18872	7869346	196
18873	7869542	576
18874	7870118	576
18875	7870694	576
18876	7871270	2007
18877	7873277	243
18878	7873520	258
18879	7873778	243
18880	7874021	395
18881	7874416	243
18882	7874659	393
18883	7875052	126
18884	7875178	126
18885	7875304	189
18886	7875493	576
18887	7876069	319
18888	7876388	67
18889	7876455	312
18890	7876767	67
18891	7876834	258
18892	7877092	243
18893	7877335	393
18894	7877728	126
18895	7877854	141
18896	7877995	2168
18897	7880163	92
18898	7880255	196
18899	7880451	226
18900	7880677	126
18901	7880803	396
18902	7881199	126
18903	7881325	141
18904	7881466	2168
18905	7883634	92
18906	7883726	197
18907	7883923	576
18908	7884499	312
18909	7884811	67
18910	7884878	258
18911	7885136	243
18912	7885379	393
18913	7885772	126
18914	7885898	141
18915	7886039	2168
18916	7888207	92
18917	7888299	196
18918	7888495	576
18919	7889071	323
18920	7889394	67
18921	7889461	258
18922	7889719	243
18923	7889962	393
18924	7890355	126
18925	7890481	393
18926	7890874	126
18927	7891000	258
18928	7891258	243
18929	7891501	393
18930	7891894	126
18931	7892020	141
18932	7892161	2167
18933	7894328	92
18934	7894420	197
18935	7894617	576
18936	7895193	319
18937	7895512	92
18938	7895604	197
18939	7895801	576
18940	7896377	312
18941	7896689	67
18942	7896756	258
18943	7897014	541
18944	7897555	258
18945	7897813	258
18946	7898071	541
18947	7898612	2007
18948	7900619	189
18949	7900808	396
18950	7901204	66
18951	7901270	258
18952	7901528	243
18953	7901771	393
18954	7902164	126
18955	7902290	141
18956	7902431	2168
18957	7904599	92
18958	7904691	92
18959	7904783	196
18960	7904979	576
18961	7905555	294
18962	7905849	67
18963	7905916	258
18964	7906174	243
18965	7906417	393
18966	7906810	126
18967	7906936	141
18968	7907077	2167
18969	7909244	90
18970	7909334	126
18971	7909460	141
18972	7909601	2167
18973	7911768	90
18974	7911858	197
18975	7912055	576
18976	7912631	323
18977	7912954	73
18978	7913027	141
18979	7913168	141
18980	7913309	2167
18981	7915476	92
18982	7915568	196
18983	7915764	576
18984	7916340	299
18985	7916639	66
18986	7916705	258
18987	7916963	243
18988	7917206	393
18989	7917599	126
18990	7917725	141
18991	7917866	2167
18992	7920033	92
18993	7920125	576
18994	7920701	312
18995	7921013	67
18996	7921080	258
18997	7921338	243
18998	7921581	393
18999	7921974	126
19000	7922100	141
19001	7922241	2168
19002	7924409	92
19003	7924501	196
19004	7924697	323
19005	7925020	66
19006	7925086	258
19007	7925344	243
19008	7925587	393
19009	7925980	126
19010	7926106	141
19011	7926247	2167
19012	7928414	92
19013	7928506	196
19014	7928702	576
19015	7929278	312
19016	7929590	66
19017	7929656	258
19018	7929914	243
19019	7930157	393
19020	7930550	126
19021	7930676	141
19022	7930817	2168
19023	7932985	90
19024	7933075	197
19025	7933272	576
19026	7933848	323
19027	7934171	66
19028	7934237	258
19029	7934495	243
19030	7934738	393
19031	7935131	126
19032	7935257	141
19033	7935398	2168
19034	7937566	92
19035	7937658	196
19036	7937854	576
19037	7938430	312
19038	7938742	67
19039	7938809	189
19040	7938998	66
19041	7939064	258
19042	7939322	243
19043	7939565	393
19044	7939958	126
19045	7940084	141
19046	7940225	2167
19047	7942392	90
19048	7942482	197
19049	7942679	576
19050	7943255	299
19051	7943554	66
19052	7943620	258
19053	7943878	243
19054	7944121	393
19055	7944514	126
19056	7944640	141
19057	7944781	2167
19058	7946948	92
19059	7947040	197
19060	7947237	576
19061	7947813	299
19062	7948112	67
19063	7948179	258
19064	7948437	243
19065	7948680	393
19066	7949073	126
19067	7949199	141
19068	7949340	2040
19069	7951380	90
19070	7951470	196
19071	7951666	576
19072	7952242	312
19073	7952554	66
19074	7952620	258
19075	7952878	243
19076	7953121	393
19077	7953514	126
19078	7953640	141
19079	7953781	2167
19080	7955948	92
19081	7956040	196
19082	7956236	576
19083	7956812	299
19084	7957111	66
19085	7957177	258
19086	7957435	243
19087	7957678	393
19088	7958071	126
19089	7958197	141
19090	7958338	2167
19091	7960505	90
19092	7960595	196
19093	7960791	576
19094	7961367	312
19095	7961679	67
19096	7961746	258
19097	7962004	243
19098	7962247	393
19099	7962640	126
19100	7962766	141
19101	7962907	2167
19102	7965074	90
19103	7965164	196
19104	7965360	576
19105	7965936	299
19106	7966235	66
19107	7966301	258
19108	7966559	243
19109	7966802	393
19110	7967195	126
19111	7967321	141
19112	7967462	2168
19113	7969630	92
19114	7969722	196
19115	7969918	576
19116	7970494	323
19117	7970817	67
19118	7970884	258
19119	7971142	258
19120	7971400	243
19121	7971643	393
19122	7972036	126
19123	7972162	141
19124	7972303	2168
19125	7974471	90
19126	7974561	196
19127	7974757	576
19128	7975333	312
19129	7975645	66
19130	7975711	258
19131	7975969	243
19132	7976212	393
19133	7976605	126
19134	7976731	141
19135	7976872	2167
19136	7979039	92
19137	7979131	196
19138	7979327	576
19139	7979903	323
19140	7980226	67
19141	7980293	258
19142	7980551	243
19143	7980794	393
19144	7981187	126
19145	7981313	141
19146	7981454	2167
19147	7983621	92
19148	7983713	196
19149	7983909	576
19150	7984485	323
19151	7984808	323
19152	7985131	67
19153	7985198	258
19154	7985456	243
19155	7985699	393
19156	7986092	126
19157	7986218	141
19158	7986359	2167
19159	7988526	95
19160	7988621	196
19161	7988817	576
19162	7989393	300
19163	7989693	66
19164	7989759	258
19165	7990017	243
19166	7990260	393
19167	7990653	126
19168	7990779	141
19169	7990920	2167
19170	7993087	92
19171	7993179	197
19172	7993376	576
19173	7993952	294
19174	7994246	66
19175	7994312	258
19176	7994570	243
19177	7994813	393
19178	7995206	126
19179	7995332	141
19180	7995473	2168
19181	7997641	92
19182	7997733	196
19183	7997929	576
19184	7998505	299
19185	7998804	66
19186	7998870	258
19187	7999128	243
19188	7999371	393
19189	7999764	141
19190	7999905	141
19191	8000046	2168
19192	8002214	92
19193	8002306	197
19194	8002503	576
19195	8003079	299
19196	8003378	66
19197	8003444	258
19198	8003702	243
19199	8003945	393
19200	8004338	126
19201	8004464	141
19202	8004605	90
19203	8004695	2167
19204	8006862	196
19205	8007058	576
19206	8007634	299
19207	8007933	66
19208	8007999	73
19209	8008072	67
19210	8008139	258
19211	8008397	243
19212	8008640	126
19213	8008766	141
19214	8008907	2168
19215	8011075	92
19216	8011167	92
19217	8011259	197
19218	8011456	576
19219	8012032	299
19220	8012331	67
19221	8012398	258
19222	8012656	243
19223	8012899	393
19224	8013292	126
19225	8013418	141
19226	8013559	2167
19227	8015726	92
19228	8015818	196
19229	8016014	576
19230	8016590	294
19231	8016884	66
19232	8016950	258
19233	8017208	243
19234	8017451	393
19235	8017844	126
19236	8017970	92
19237	8018062	196
19238	8018258	576
19239	8018834	323
19240	8019157	66
19241	8019223	186
19242	8019409	196
19243	8019605	141
19244	8019746	393
19245	8020139	258
19246	8020397	300
19247	8020697	196
19248	8020893	141
19249	8021034	393
19250	8021427	258
19251	8021685	300
19252	8021985	196
19253	8022181	141
19254	8022322	393
19255	8022715	258
19256	8022973	300
19257	8023273	196
19258	8023469	141
19259	8023610	393
19260	8024003	258
19261	8024261	300
19262	8024561	196
19263	8024757	141
19264	8024898	393
19265	8025291	258
19266	8025549	300
19267	8025849	196
19268	8026045	141
19269	8026186	393
19270	8026579	258
19271	8026837	300
19272	8027137	196
19273	8027333	141
19274	8027474	393
19275	8027867	258
19276	8028125	300
19277	8028425	196
19278	8028621	141
19279	8028762	393
19280	8029155	393
19281	8029548	126
19282	8029674	141
19283	8029815	2168
19284	8031983	92
19285	8032075	196
19286	8032271	576
19287	8032847	297
19288	8033144	66
19289	8033210	258
19290	8033468	243
19291	8033711	393
19292	8034104	126
19293	8034230	141
19294	8034371	2167
19295	8036538	90
19296	8036628	196
19297	8036824	576
19298	8037400	323
19299	8037723	66
19300	8037789	258
19301	8038047	243
19302	8038290	393
19303	8038683	126
19304	8038809	141
19305	8038950	2167
19306	8041117	90
19307	8041207	196
19308	8041403	576
19309	8041979	315
19310	8042294	66
19311	8042360	299
19312	8042659	196
19313	8042855	141
19314	8042996	393
19315	8043389	258
19316	8043647	300
19317	8043947	196
19318	8044143	141
19319	8044284	393
19320	8044677	258
19321	8044935	300
19322	8045235	196
19323	8045431	141
19324	8045572	393
19325	8045965	258
19326	8046223	300
19327	8046523	196
19328	8046719	141
19329	8046860	541
19330	8047401	2007
19331	8049408	189
19332	8049597	396
19333	8049993	73
19334	8050066	296
19335	8050362	187
19336	8050549	256
19337	8050805	230
19338	8051035	541
19339	8051576	2007
19340	8053583	189
19341	8053772	396
19342	8054168	73
19343	8054241	296
19344	8054537	187
19345	8054724	393
19346	8055117	126
19347	8055243	141
19348	8055384	2168
19349	8057552	90
19350	8057642	196
19351	8057838	576
19352	8058414	299
19353	8058713	66
19354	8058779	258
19355	8059037	243
19356	8059280	393
19357	8059673	126
19358	8059799	126
19359	8059925	141
19360	8060066	2167
19361	8062233	90
19362	8062323	196
19363	8062519	576
19364	8063095	319
19365	8063414	66
19366	8063480	258
19367	8063738	243
19368	8063981	393
19369	8064374	126
19370	8064500	141
19371	8064641	2167
19372	8066808	90
19373	8066898	196
19374	8067094	576
19375	8067670	300
19376	8067970	66
19377	8068036	258
19378	8068294	243
19379	8068537	393
19380	8068930	126
19381	8069056	141
19382	8069197	2167
19383	8071364	90
19384	8071454	197
19385	8071651	576
19386	8072227	299
19387	8072526	66
19388	8072592	299
19389	8072891	299
19390	8073190	299
19391	8073489	312
19392	8073801	312
19393	8074113	259
19394	8074372	393
19395	8074765	393
19396	8075158	126
19397	8075284	141
19398	8075425	2167
19399	8077592	90
19400	8077682	197
19401	8077879	576
19402	8078455	576
19403	8079031	312
19404	8079343	66
19405	8079409	258
19406	8079667	243
19407	8079910	393
19408	8080303	126
19409	8080429	396
19410	8080825	73
19411	8080898	296
19412	8081194	300
19413	8081494	66
19414	8081560	416
19415	8081976	258
19416	8082234	243
19417	8082477	393
19418	8082870	126
19419	8082996	141
19420	8083137	2168
19421	8085305	92
19422	8085397	197
19423	8085594	576
19424	8086170	319
19425	8086489	67
19426	8086556	258
19427	8086814	238
19428	8087052	230
19429	8087282	73
19430	8087355	296
19431	8087651	238
19432	8087889	189
19433	8088078	296
19434	8088374	185
19435	8088559	541
19436	8089100	256
19437	8089356	238
19438	8089594	541
19439	8090135	258
19440	8090393	243
19441	8090636	393
19442	8091029	126
19443	8091155	141
19444	8091296	2168
19445	8093464	90
19446	8093554	196
19447	8093750	576
19448	8094326	299
19449	8094625	66
19450	8094691	258
19451	8094949	243
19452	8095192	216
19453	8095408	126
19454	8095534	141
19455	8095675	2167
19456	8097842	90
19457	8097932	196
19458	8098128	576
19459	8098704	312
19460	8099016	576
19461	8099592	141
19462	8099733	393
19463	8100126	258
19464	8100384	256
19465	8100640	256
19466	8100896	540
19467	8101436	187
19468	8101623	576
19469	8102199	266
19470	8102465	393
19471	8102858	115
19472	8102973	75
19473	8103048	197
19474	8103245	393
19475	8103638	300
19476	8103938	243
19477	8104181	66
19478	8104247	238
19479	8104485	2042
19480	8106527	197
19481	8106724	2167
19482	8108891	2164
19483	8111055	296
19484	8111351	187
19485	8111538	90
19486	8111628	197
19487	8111825	141
19488	8111966	86
19489	8112052	196
19490	8112248	576
19491	8112824	323
19492	8113147	312
19493	8113459	67
19494	8113526	258
19495	8113784	393
19496	8114177	126
19497	8114303	141
19498	8114444	2167
19499	8116611	90
19500	8116701	196
19501	8116897	576
19502	8117473	323
19503	8117796	66
19504	8117862	258
19505	8118120	243
19506	8118363	393
19507	8118756	126
19508	8118882	141
19509	8119023	2167
19510	8121190	90
19511	8121280	196
19512	8121476	576
19513	8122052	322
19514	8122374	66
19515	8122440	258
19516	8122698	243
19517	8122941	393
19518	8123334	126
19519	8123460	141
19520	8123601	2167
19521	8125768	90
19522	8125858	196
19523	8126054	576
19524	8126630	322
19525	8126952	66
19526	8127018	258
19527	8127276	243
19528	8127519	393
19529	8127912	126
19530	8128038	141
19531	8128179	2167
19532	8130346	90
19533	8130436	196
19534	8130632	576
19535	8131208	322
19536	8131530	66
19537	8131596	258
19538	8131854	243
19539	8132097	393
19540	8132490	126
19541	8132616	141
19542	8132757	2167
19543	8134924	90
19544	8135014	196
19545	8135210	576
19546	8135786	322
19547	8136108	66
19548	8136174	258
19549	8136432	243
19550	8136675	393
19551	8137068	126
19552	8137194	141
19553	8137335	2167
19554	8139502	90
19555	8139592	196
19556	8139788	576
19557	8140364	312
19558	8140676	67
19559	8140743	258
19560	8141001	243
19561	8141244	393
19562	8141637	126
19563	8141763	141
19564	8141904	2168
19565	8144072	90
19566	8144162	196
19567	8144358	576
19568	8144934	312
19569	8145246	66
19570	8145312	258
19571	8145570	243
19572	8145813	393
19573	8146206	126
19574	8146332	141
19575	8146473	2167
19576	8148640	90
19577	8148730	196
19578	8148926	576
19579	8149502	300
19580	8149802	66
19581	8149868	258
19582	8150126	243
19583	8150369	393
19584	8150762	126
19585	8150888	141
19586	8151029	2167
19587	8153196	90
19588	8153286	196
19589	8153482	576
19590	8154058	300
19591	8154358	66
19592	8154424	258
19593	8154682	243
19594	8154925	393
19595	8155318	126
19596	8155444	141
19597	8155585	2167
19598	8157752	90
19599	8157842	196
19600	8158038	576
19601	8158614	300
19602	8158914	66
19603	8158980	258
19604	8159238	243
19605	8159481	393
19606	8159874	126
19607	8160000	141
19608	8160141	2168
19609	8162309	92
19610	8162401	197
19611	8162598	576
19612	8163174	319
19613	8163493	67
19614	8163560	258
19615	8163818	243
19616	8164061	393
19617	8164454	126
19618	8164580	141
19619	8164721	2168
19620	8166889	92
19621	8166981	197
19622	8167178	576
19623	8167754	319
19624	8168073	67
19625	8168140	258
19626	8168398	243
19627	8168641	393
19628	8169034	126
19629	8169160	141
19630	8169301	2167
19631	8171468	90
19632	8171558	196
19633	8171754	576
19634	8172330	323
19635	8172653	66
19636	8172719	258
19637	8172977	243
19638	8173220	393
19639	8173613	126
19640	8173739	141
19641	8173880	2167
19642	8176047	90
19643	8176137	196
19644	8176333	576
19645	8176909	323
19646	8177232	576
19647	8177808	323
19648	8178131	66
19649	8178197	258
19650	8178455	243
19651	8178698	393
19652	8179091	126
19653	8179217	126
19654	8179343	141
19655	8179484	2167
19656	8181651	2167
19657	8183818	90
19658	8183908	196
19659	8184104	576
19660	8184680	323
19661	8185003	66
19662	8185069	258
19663	8185327	243
19664	8185570	393
19665	8185963	126
19666	8186089	141
19667	8186230	2167
19668	8188397	90
19669	8188487	196
19670	8188683	196
19671	8188879	576
19672	8189455	323
19673	8189778	66
19674	8189844	66
19675	8189910	258
19676	8190168	243
19677	8190411	393
19678	8190804	126
19679	8190930	141
19680	8191071	2167
19681	8193238	90
19682	8193328	196
19683	8193524	576
19684	8194100	323
19685	8194423	66
19686	8194489	258
19687	8194747	243
19688	8194990	393
19689	8195383	393
19690	8195776	126
19691	8195902	126
19692	8196028	243
19693	8196271	393
19694	8196664	126
19695	8196790	141
19696	8196931	2167
19697	8199098	90
19698	8199188	196
19699	8199384	576
19700	8199960	323
19701	8200283	66
19702	8200349	258
19703	8200607	243
19704	8200850	393
19705	8201243	126
19706	8201369	141
19707	8201510	2167
19708	8203677	2167
19709	8205844	90
19710	8205934	196
19711	8206130	576
19712	8206706	323
19713	8207029	67
19714	8207096	258
19715	8207354	243
19716	8207597	393
19717	8207990	126
19718	8208116	141
19719	8208257	2168
19720	8210425	92
19721	8210517	197
19722	8210714	576
19723	8211290	319
19724	8211609	67
19725	8211676	258
19726	8211934	243
19727	8212177	393
19728	8212570	126
19729	8212696	126
19730	8212822	141
19731	8212963	2168
19732	8215131	92
19733	8215223	197
19734	8215420	576
19735	8215996	319
19736	8216315	67
19737	8216382	67
19738	8216449	258
19739	8216707	243
19740	8216950	393
19741	8217343	126
19742	8217469	141
19743	8217610	2168
19744	8219778	92
19745	8219870	197
19746	8220067	576
19747	8220643	319
19748	8220962	67
19749	8221029	258
19750	8221287	243
19751	8221530	243
19752	8221773	393
19753	8222166	126
19754	8222292	141
19755	8222433	2168
19756	8224601	92
19757	8224693	197
19758	8224890	576
19759	8225466	312
19760	8225778	67
19761	8225845	258
19762	8226103	243
19763	8226346	393
19764	8226739	126
19765	8226865	126
19766	8226991	141
19767	8227132	2168
19768	8229300	92
19769	8229392	197
19770	8229589	576
19771	8230165	312
19772	8230477	67
19773	8230544	258
19774	8230802	243
19775	8231045	393
19776	8231438	126
19777	8231564	141
19778	8231705	2168
19779	8233873	92
19780	8233965	197
19781	8234162	576
19782	8234738	576
19783	8235314	312
19784	8235626	67
19785	8235693	258
19786	8235951	243
19787	8236194	393
19788	8236587	126
19789	8236713	126
19790	8236839	2040
19791	8238879	2167
19792	8241046	197
19793	8241243	576
19794	8241819	312
19795	8242131	66
19796	8242197	258
19797	8242455	243
19798	8242698	393
19799	8243091	126
19800	8243217	126
19801	8243343	2167
19802	8245510	90
19803	8245600	197
19804	8245797	576
19805	8246373	323
19806	8246696	67
19807	8246763	258
19808	8247021	243
19809	8247264	393
19810	8247657	126
19811	8247783	141
19812	8247924	2167
19813	8250091	92
19814	8250183	196
19815	8250379	576
19816	8250955	319
19817	8251274	67
19818	8251341	258
19819	8251599	243
19820	8251842	393
19821	8252235	126
19822	8252361	141
19823	8252502	2168
19824	8254670	92
19825	8254762	126
19826	8254888	221
19827	8255109	196
19828	8255305	576
19829	8255881	323
19830	8256204	66
19831	8256270	258
19832	8256528	258
19833	8256786	2159
19834	8258945	2160
19835	8261105	319
19836	8261424	576
19837	8262000	67
19838	8262067	243
19839	8262310	126
19840	8262436	141
19841	8262577	393
19842	8262970	92
19843	8263062	197
19844	8263259	258
19845	8263517	2168
19846	8265685	2166
19847	8267851	312
19848	8268163	576
19849	8268739	67
19850	8268806	243
19851	8269049	126
19852	8269175	141
19853	8269316	393
19854	8269709	92
19855	8269801	197
19856	8269998	258
19857	8270256	2168
19858	8272424	319
19859	8272743	576
19860	8273319	67
19861	8273386	243
19862	8273629	243
19863	8273872	243
19864	8274115	126
19865	8274241	141
19866	8274382	393
19867	8274775	393
19868	8275168	92
19869	8275260	197
19870	8275457	258
19871	8275715	2158
19872	8277873	319
19873	8278192	197
19874	8278389	92
19875	8278481	92
19876	8278573	197
19877	8278770	258
19878	8279028	2168
19879	8281196	312
19880	8281508	312
19881	8281820	576
19882	8282396	67
19883	8282463	243
19884	8282706	126
19885	8282832	141
19886	8282973	393
19887	8283366	92
19888	8283458	197
19889	8283655	258
19890	8283913	258
19891	8284171	197
19892	8284368	258
19893	8284626	2168
19894	8286794	312
19895	8287106	576
19896	8287682	67
19897	8287749	243
19898	8287992	126
19899	8288118	126
19900	8288244	126
19901	8288370	126
19902	8288496	141
19903	8288637	393
19904	8289030	92
19905	8289122	197
19906	8289319	258
19907	8289577	2168
19908	8291745	319
19909	8292064	576
19910	8292640	67
19911	8292707	67
19912	8292774	243
19913	8293017	67
19914	8293084	67
19915	8293151	67
19916	8293218	243
19917	8293461	126
19918	8293587	141
19919	8293728	393
19920	8294121	92
19921	8294213	141
19922	8294354	393
19923	8294747	92
19924	8294839	197
19925	8295036	258
19926	8295294	2168
19927	8297462	312
19928	8297774	576
19929	8298350	67
19930	8298417	126
19931	8298543	141
19932	8298684	2168
19933	8300852	96
19934	8300948	62
19935	8301010	141
19936	8301151	126
19937	8301277	141
19938	8301418	2167
19939	8303585	90
19940	8303675	196
19941	8303871	576
19942	8304447	294
19943	8304741	312
19944	8305053	317
19945	8305370	323
19946	8305693	299
19947	8305992	300
19948	8306292	576
19949	8306868	576
19950	8307444	576
19951	8308020	556
19952	8308576	576
19953	8309152	90
19954	8309242	90
19955	8309332	196
19956	8309528	196
19957	8309724	196
19958	8309920	396
19959	8310316	66
19960	8310382	66
19961	8310448	258
19962	8310706	297
19963	8311003	258
19964	8311261	243
19965	8311504	393
19966	8311897	393
19967	8312290	73
19968	8312363	197
19969	8312560	576
19970	8313136	312
19971	8313448	576
19972	8314024	312
19973	8314336	67
19974	8314403	59
19975	8314462	243
19976	8314705	393
19977	8315098	126
19978	8315224	141
19979	8315365	2168
19980	8317533	90
19981	8317623	2007
19982	8319630	393
19983	8320023	296
19984	8320319	393
19985	8320712	126
19986	8320838	141
19987	8320979	2168
19988	8323147	92
19989	8323239	197
19990	8323436	576
19991	8324012	319
19992	8324331	67
19993	8324398	258
19994	8324656	243
19995	8324899	393
19996	8325292	126
19997	8325418	141
19998	8325559	2168
19999	8327727	90
20000	8327817	197
20001	8328014	576
20002	8328590	319
20003	8328909	66
20004	8328975	258
20005	8329233	243
20006	8329476	393
20007	8329869	243
20008	8330112	393
20009	8330505	67
20010	8330572	258
20011	8330830	243
20012	8331073	393
20013	8331466	126
20014	8331592	141
20015	8331733	2168
20016	8333901	92
20017	8333993	196
20018	8334189	576
20019	8334765	2168
20020	8336933	92
20021	8337025	197
20022	8337222	576
20023	8337798	312
20024	8338110	67
20025	8338177	189
20026	8338366	66
20027	8338432	67
20028	8338499	189
20029	8338688	396
20030	8339084	73
20031	8339157	296
20032	8339453	300
20033	8339753	67
20034	8339820	258
20035	8340078	243
20036	8340321	393
20037	8340714	126
20038	8340840	141
20039	8340981	2168
20040	8343149	2168
20041	8345317	90
20042	8345407	196
20043	8345603	576
20044	8346179	297
20045	8346476	67
20046	8346543	258
20047	8346801	243
20048	8347044	393
20049	8347437	126
20050	8347563	141
20051	8347704	2167
20052	8349871	393
20053	8350264	126
20054	8350390	141
20055	8350531	2167
20056	8352698	92
20057	8352790	197
20058	8352987	576
20059	8353563	187
20060	8353750	126
20061	8353876	126
20062	8354002	141
20063	8354143	2168
20064	8356311	90
20065	8356401	196
20066	8356597	576
20067	8357173	299
20068	8357472	66
20069	8357538	258
20070	8357796	243
20071	8358039	393
20072	8358432	126
20073	8358558	141
20074	8358699	2168
20075	8360867	196
20076	8361063	576
20077	8361639	312
20078	8361951	67
20079	8362018	258
20080	8362276	243
20081	8362519	393
20082	8362912	126
20083	8363038	141
20084	8363179	2168
20085	8365347	92
20086	8365439	576
20087	8366015	300
20088	8366315	66
20089	8366381	258
20090	8366639	243
20091	8366882	393
20092	8367275	126
20093	8367401	141
20094	8367542	2168
20095	8369710	90
20096	8369800	197
20097	8369997	576
20098	8370573	323
20099	8370896	66
20100	8370962	258
20101	8371220	243
20102	8371463	393
20103	8371856	126
20104	8371982	141
20105	8372123	2167
20106	8374290	92
20107	8374382	196
20108	8374578	576
20109	8375154	323
20110	8375477	67
20111	8375544	258
20112	8375802	243
20113	8376045	393
20114	8376438	126
20115	8376564	141
20116	8376705	2168
20117	8378873	90
20118	8378963	90
20119	8379053	576
20120	8379629	312
20121	8379941	73
20122	8380014	299
20123	8380313	66
20124	8380379	258
20125	8380637	243
20126	8380880	393
20127	8381273	126
20128	8381399	141
20129	8381540	2167
20130	8383707	92
20131	8383799	196
20132	8383995	576
20133	8384571	299
20134	8384870	67
20135	8384937	258
20136	8385195	243
20137	8385438	393
20138	8385831	126
20139	8385957	141
20140	8386098	2168
20141	8388266	92
20142	8388358	196
20143	8388554	576
20144	8389130	319
20145	8389449	67
20146	8389516	258
20147	8389774	243
20148	8390017	393
20149	8390410	126
20150	8390536	138
20151	8390674	2167
20152	8392841	90
20153	8392931	197
20154	8393128	576
20155	8393704	309
20156	8394013	67
20157	8394080	258
20158	8394338	243
20159	8394581	393
20160	8394974	126
20161	8395100	141
20162	8395241	2168
20163	8397409	90
20164	8397499	197
20165	8397696	576
20166	8398272	300
20167	8398572	67
20168	8398639	258
20169	8398897	243
20170	8399140	393
20171	8399533	126
20172	8399659	141
20173	8399800	2167
20174	8401967	90
20175	8402057	196
20176	8402253	576
20177	8402829	312
20178	8403141	66
20179	8403207	258
20180	8403465	243
20181	8403708	393
20182	8404101	126
20183	8404227	141
20184	8404368	2167
20185	8406535	90
20186	8406625	196
20187	8406821	576
20188	8407397	323
20189	8407720	67
20190	8407787	258
20191	8408045	243
20192	8408288	393
20193	8408681	126
20194	8408807	141
20195	8408948	2168
20196	8411116	90
20197	8411206	197
20198	8411403	576
20199	8411979	312
20200	8412291	67
20201	8412358	67
20202	8412425	258
20203	8412683	243
20204	8412926	393
20205	8413319	126
20206	8413445	141
20207	8413586	2167
20208	8415753	90
20209	8415843	197
20210	8416040	576
20211	8416616	323
20212	8416939	66
20213	8417005	258
20214	8417263	243
20215	8417506	393
20216	8417899	126
20217	8418025	141
20218	8418166	2168
20219	8420334	90
20220	8420424	197
20221	8420621	576
20222	8421197	319
20223	8421516	67
20224	8421583	258
20225	8421841	243
20226	8422084	393
20227	8422477	126
20228	8422603	141
20229	8422744	2168
20230	8424912	90
20231	8425002	197
20232	8425199	576
20233	8425775	576
20234	8426351	312
20235	8426663	66
20236	8426729	258
20237	8426987	243
20238	8427230	393
20239	8427623	126
20240	8427749	141
20241	8427890	2168
20242	8430058	90
20243	8430148	197
20244	8430345	576
20245	8430921	299
20246	8431220	66
20247	8431286	258
20248	8431544	243
20249	8431787	393
20250	8432180	126
20251	8432306	141
20252	8432447	2168
20253	8434615	95
20254	8434710	196
20255	8434906	576
20256	8435482	299
20257	8435781	66
20258	8435847	258
20259	8436105	243
20260	8436348	393
20261	8436741	126
20262	8436867	141
20263	8437008	2168
20264	8439176	92
20265	8439268	196
20266	8439464	576
20267	8440040	300
20268	8440340	66
20269	8440406	258
20270	8440664	243
20271	8440907	126
20272	8441033	126
20273	8441159	141
20274	8441300	2168
20275	8443468	92
20276	8443560	197
20277	8443757	576
20278	8444333	299
20279	8444632	66
20280	8444698	258
20281	8444956	243
20282	8445199	393
20283	8445592	126
20284	8445718	141
20285	8445859	90
20286	8445949	2167
20287	8448116	196
20288	8448312	576
20289	8448888	299
20290	8449187	179
20291	8449366	294
20292	8449660	66
20293	8449726	258
20294	8449984	393
20295	8450377	126
20296	8450503	141
20297	8450644	2168
20298	8452812	2167
20299	8454979	92
20300	8455071	196
20301	8455267	576
20302	8455843	297
20303	8456140	66
20304	8456206	258
20305	8456464	243
20306	8456707	393
20307	8457100	126
20308	8457226	141
20309	8457367	2167
20310	8459534	90
20311	8459624	197
20312	8459821	576
20313	8460397	299
20314	8460696	66
20315	8460762	258
20316	8461020	243
20317	8461263	393
20318	8461656	2167
20319	8463823	92
20320	8463915	196
20321	8464111	576
20322	8464687	323
20323	8465010	73
20324	8465083	2167
20325	8467250	126
20326	8467376	243
20327	8467619	66
20328	8467685	576
20329	8468261	2167
20330	8470428	126
20331	8470554	243
20332	8470797	66
20333	8470863	576
20334	8471439	2167
20335	8473606	126
20336	8473732	243
20337	8473975	66
20338	8474041	576
20339	8474617	2167
20340	8476784	126
20341	8476910	243
20342	8477153	66
20343	8477219	576
20344	8477795	2167
20345	8479962	126
20346	8480088	243
20347	8480331	66
20348	8480397	576
20349	8480973	2164
20350	8483137	126
20351	8483263	243
20352	8483506	66
20353	8483572	576
20354	8484148	2167
20355	8486315	126
20356	8486441	243
20357	8486684	66
20358	8486750	576
20359	8487326	2167
20360	8489493	126
20361	8489619	243
20362	8489862	243
20363	8490105	393
20364	8490498	126
20365	8490624	141
20366	8490765	2167
20367	8492932	92
20368	8493024	197
20369	8493221	576
20370	8493797	300
20371	8494097	66
20372	8494163	258
20373	8494421	243
20374	8494664	393
20375	8495057	126
20376	8495183	141
20377	8495324	2167
20378	8497491	90
20379	8497581	196
20380	8497777	576
20381	8498353	323
20382	8498676	66
20383	8498742	258
20384	8499000	243
20385	8499243	393
20386	8499636	126
20387	8499762	141
20388	8499903	2167
20389	8502070	90
20390	8502160	196
20391	8502356	576
20392	8502932	299
20393	8503231	576
20394	8503807	2167
20395	8505974	126
20396	8506100	243
20397	8506343	66
20398	8506409	576
20399	8506985	2167
20400	8509152	126
20401	8509278	243
20402	8509521	66
20403	8509587	576
20404	8510163	2167
20405	8512330	126
20406	8512456	243
20407	8512699	66
20408	8512765	576
20409	8513341	2167
20410	8515508	126
20411	8515634	189
20412	8515823	396
20413	8516219	73
20414	8516292	296
20415	8516588	181
20416	8516769	256
20417	8517025	221
20418	8517246	541
20419	8517787	2007
20420	8519794	189
20421	8519983	396
20422	8520379	73
20423	8520452	296
20424	8520748	181
20425	8520929	256
20426	8521185	219
20427	8521404	243
20428	8521647	393
20429	8522040	126
20430	8522166	141
20431	8522307	2167
20432	8524474	90
20433	8524564	196
20434	8524760	576
20435	8525336	299
20436	8525635	66
20437	8525701	258
20438	8525959	243
20439	8526202	393
20440	8526595	393
20441	8526988	126
20442	8527114	141
20443	8527255	2167
20444	8529422	90
20445	8529512	197
20446	8529709	576
20447	8530285	300
20448	8530585	66
20449	8530651	258
20450	8530909	243
20451	8531152	393
20452	8531545	126
20453	8531671	141
20454	8531812	2167
20455	8533979	90
20456	8534069	196
20457	8534265	576
20458	8534841	299
20459	8535140	67
20460	8535207	258
20461	8535465	243
20462	8535708	393
20463	8536101	126
20464	8536227	141
20465	8536368	2167
20466	8538535	92
20467	8538627	196
20468	8538823	576
20469	8539399	299
20470	8539698	299
20471	8539997	299
20472	8540296	299
20473	8540595	312
20474	8540907	312
20475	8541219	94
20476	8541313	243
20477	8541556	243
20478	8541799	393
20479	8542192	126
20480	8542318	141
20481	8542459	2167
20482	8544626	92
20483	8544718	196
20484	8544914	196
20485	8545110	576
20486	8545686	300
20487	8545986	66
20488	8546052	258
20489	8546310	243
20490	8546553	393
20491	8546946	296
20492	8547242	181
20493	8547423	256
20494	8547679	576
20495	8548255	299
20496	8548554	416
20497	8548970	67
20498	8549037	258
20499	8549295	243
20500	8549538	393
20501	8549931	126
20502	8550057	141
20503	8550198	2168
20504	8552366	92
20505	8552458	197
20506	8552655	576
20507	8553231	317
20508	8553548	67
20509	8553615	238
20510	8553853	2007
20511	8555860	187
20512	8556047	256
20513	8556303	2007
20514	8558310	73
20515	8558383	256
20516	8558639	2007
20517	8560646	189
20518	8560835	541
20519	8561376	2007
20520	8563383	189
20521	8563572	66
20522	8563638	258
20523	8563896	243
20524	8564139	393
20525	8564532	126
20526	8564658	141
20527	8564799	2167
20528	8566966	90
20529	8567056	196
20530	8567252	576
20531	8567828	299
20532	8568127	66
20533	8568193	258
20534	8568451	235
20535	8568686	393
20536	8569079	126
20537	8569205	141
20538	8569346	2167
20539	8571513	90
20540	8571603	197
20541	8571800	576
20542	8572376	196
20543	8572572	126
20544	8572698	243
20545	8572941	66
20546	8573007	185
20547	8573192	540
20548	8573732	188
20549	8573920	219
20550	8574139	576
20551	8574715	2007
20552	8576722	243
20553	8576965	158
20554	8577123	176
20555	8577299	95
20556	8577394	243
20557	8577637	576
20558	8578213	258
20559	8578471	300
20560	8578771	2007
20561	8580778	115
20562	8580893	92
20563	8580985	138
20564	8581123	92
20565	8581215	256
20566	8581471	258
20567	8581729	2167
20568	8583896	92
20569	8583988	126
20570	8584114	2167
20571	8586281	86
20572	8586367	196
20573	8586563	576
20574	8587139	576
20575	8587715	319
20576	8588034	67
20577	8588101	243
20578	8588344	393
20579	8588737	126
20580	8588863	141
20581	8589004	2167
20582	8591171	90
20583	8591261	196
20584	8591457	576
20585	8592033	323
20586	8592356	66
20587	8592422	258
20588	8592680	243
20589	8592923	393
20590	8593316	126
20591	8593442	141
20592	8593583	2167
20593	8595750	90
20594	8595840	196
20595	8596036	576
20596	8596612	322
20597	8596934	66
20598	8597000	258
20599	8597258	243
20600	8597501	393
20601	8597894	126
20602	8598020	141
20603	8598161	2167
20604	8600328	90
20605	8600418	196
20606	8600614	576
20607	8601190	322
20608	8601512	66
20609	8601578	258
20610	8601836	243
20611	8602079	393
20612	8602472	126
20613	8602598	141
20614	8602739	2167
20615	8604906	90
20616	8604996	196
20617	8605192	576
20618	8605768	322
20619	8606090	66
20620	8606156	258
20621	8606414	243
20622	8606657	393
20623	8607050	126
20624	8607176	141
20625	8607317	2167
20626	8609484	90
20627	8609574	196
20628	8609770	576
20629	8610346	322
20630	8610668	66
20631	8610734	258
20632	8610992	243
20633	8611235	393
20634	8611628	126
20635	8611754	141
20636	8611895	2167
20637	8614062	90
20638	8614152	197
20639	8614349	576
20640	8614925	312
20641	8615237	67
20642	8615304	258
20643	8615562	243
20644	8615805	393
20645	8616198	126
20646	8616324	141
20647	8616465	2167
20648	8618632	90
20649	8618722	197
20650	8618919	576
20651	8619495	323
20652	8619818	66
20653	8619884	258
20654	8620142	243
20655	8620385	393
20656	8620778	126
20657	8620904	141
20658	8621045	2167
20659	8623212	90
20660	8623302	196
20661	8623498	576
20662	8624074	300
20663	8624374	66
20664	8624440	258
20665	8624698	243
20666	8624941	393
20667	8625334	126
20668	8625460	141
20669	8625601	2167
20670	8627768	90
20671	8627858	196
20672	8628054	576
20673	8628630	300
20674	8628930	66
20675	8628996	258
20676	8629254	243
20677	8629497	393
20678	8629890	126
20679	8630016	141
20680	8630157	2167
20681	8632324	90
20682	8632414	196
20683	8632610	576
20684	8633186	323
20685	8633509	67
20686	8633576	258
20687	8633834	243
20688	8634077	393
20689	8634470	126
20690	8634596	141
20691	8634737	2168
20692	8636905	92
20693	8636997	197
20694	8637194	576
20695	8637770	319
20696	8638089	67
20697	8638156	258
20698	8638414	243
20699	8638657	393
20700	8639050	126
20701	8639176	141
20702	8639317	2168
20703	8641485	92
20704	8641577	197
20705	8641774	576
20706	8642350	301
20707	8642651	67
20708	8642718	258
20709	8642976	243
20710	8643219	393
20711	8643612	126
20712	8643738	141
20713	8643879	2167
20714	8646046	90
20715	8646136	196
20716	8646332	576
20717	8646908	325
20718	8647233	66
20719	8647299	258
20720	8647557	243
20721	8647800	393
20722	8648193	126
20723	8648319	141
20724	8648460	2167
20725	8650627	90
20726	8650717	196
20727	8650913	576
20728	8651489	196
20729	8651685	576
20730	8652261	323
20731	8652584	66
20732	8652650	258
20733	8652908	243
20734	8653151	393
20735	8653544	393
20736	8653937	126
20737	8654063	141
20738	8654204	141
20739	8654345	2167
20740	8656512	90
20741	8656602	196
20742	8656798	576
20743	8657374	323
20744	8657697	66
20745	8657763	258
20746	8658021	243
20747	8658264	393
20748	8658657	126
20749	8658783	141
20750	8658924	2167
20751	8661091	90
20752	8661181	90
20753	8661271	196
20754	8661467	576
20755	8662043	323
20756	8662366	323
20757	8662689	66
20758	8662755	258
20759	8663013	243
20760	8663256	393
20761	8663649	126
20762	8663775	141
20763	8663916	2167
20764	8666083	90
20765	8666173	196
20766	8666369	576
20767	8666945	323
20768	8667268	66
20769	8667334	258
20770	8667592	243
20771	8667835	243
20772	8668078	393
20773	8668471	393
20774	8668864	258
20775	8669122	243
20776	8669365	393
20777	8669758	126
20778	8669884	141
20779	8670025	2167
20780	8672192	90
20781	8672282	196
20782	8672478	576
20783	8673054	323
20784	8673377	66
20785	8673443	258
20786	8673701	243
20787	8673944	393
20788	8674337	126
20789	8674463	141
20790	8674604	141
20791	8674745	2167
20792	8676912	90
20793	8677002	196
20794	8677198	576
20795	8677774	312
20796	8678086	67
20797	8678153	258
20798	8678411	243
20799	8678654	393
20800	8679047	126
20801	8679173	141
20802	8679314	2168
20803	8681482	92
20804	8681574	197
20805	8681771	576
20806	8682347	312
20807	8682659	67
20808	8682726	258
20809	8682984	243
20810	8683227	393
20811	8683620	393
20812	8684013	126
20813	8684139	141
20814	8684280	2168
20815	8686448	92
20816	8686540	197
20817	8686737	576
20818	8687313	312
20819	8687625	312
20820	8687937	67
20821	8688004	258
20822	8688262	243
20823	8688505	393
20824	8688898	126
20825	8689024	141
20826	8689165	2168
20827	8691333	92
20828	8691425	197
20829	8691622	576
20830	8692198	312
20831	8692510	67
20832	8692577	258
20833	8692835	258
20834	8693093	243
20835	8693336	393
20836	8693729	126
20837	8693855	141
20838	8693996	2168
20839	8696164	92
20840	8696256	197
20841	8696453	576
20842	8697029	312
20843	8697341	67
20844	8697408	258
20845	8697666	243
20846	8697909	393
20847	8698302	393
20848	8698695	126
20849	8698821	141
20850	8698962	2168
20851	8701130	92
20852	8701222	197
20853	8701419	576
20854	8701995	312
20855	8702307	67
20856	8702374	258
20857	8702632	243
20858	8702875	393
20859	8703268	126
20860	8703394	141
20861	8703535	2168
20862	8705703	92
20863	8705795	92
20864	8705887	197
20865	8706084	576
20866	8706660	312
20867	8706972	67
20868	8707039	258
20869	8707297	243
20870	8707540	393
20871	8707933	393
20872	8708326	141
20873	8708467	141
20874	8708608	92
20875	8708700	197
20876	8708897	576
20877	8709473	323
20878	8709796	67
20879	8709863	258
20880	8710121	243
20881	8710364	393
20882	8710757	393
20883	8711150	141
20884	8711291	2167
20885	8713458	92
20886	8713550	197
20887	8713747	576
20888	8714323	312
20889	8714635	67
20890	8714702	258
20891	8714960	243
20892	8715203	393
20893	8715596	126
20894	8715722	141
20895	8715863	2168
20896	8718031	90
20897	8718121	197
20898	8718318	576
20899	8718894	312
20900	8719206	67
20901	8719273	258
20902	8719531	243
20903	8719774	393
20904	8720167	126
20905	8720293	141
20906	8720434	2168
20907	8722602	92
20908	8722694	2007
20909	8724701	90
20910	8724791	196
20911	8724987	576
20912	8725563	323
20913	8725886	67
20914	8725953	197
20915	8726150	258
20916	8726408	258
20917	8726666	2158
20918	8728824	319
20919	8729143	576
20920	8729719	67
20921	8729786	243
20922	8730029	126
20923	8730155	141
20924	8730296	393
20925	8730689	92
20926	8730781	197
20927	8730978	258
20928	8731236	258
20929	8731494	2168
20930	8733662	312
20931	8733974	576
20932	8734550	67
20933	8734617	243
20934	8734860	126
20935	8734986	141
20936	8735127	393
20937	8735520	92
20938	8735612	197
20939	8735809	258
20940	8736067	2168
20941	8738235	312
20942	8738547	576
20943	8739123	67
20944	8739190	67
20945	8739257	67
20946	8739324	243
20947	8739567	126
20948	8739693	141
20949	8739834	141
20950	8739975	393
20951	8740368	92
20952	8740460	197
20953	8740657	258
20954	8740915	197
20955	8741112	92
20956	8741204	393
20957	8741597	393
20958	8741990	92
20959	8742082	197
20960	8742279	258
20961	8742537	2168
20962	8744705	2168
20963	8746873	312
20964	8747185	576
20965	8747761	67
20966	8747828	243
20967	8748071	126
20968	8748197	141
20969	8748338	393
20970	8748731	92
20971	8748823	197
20972	8749020	197
20973	8749217	92
20974	8749309	197
20975	8749506	258
20976	8749764	2168
20977	8751932	312
20978	8752244	576
20979	8752820	67
20980	8752887	243
20981	8753130	243
20982	8753373	243
20983	8753616	243
20984	8753859	126
20985	8753985	141
20986	8754126	393
20987	8754519	92
20988	8754611	197
20989	8754808	258
20990	8755066	2168
20991	8757234	319
20992	8757553	576
20993	8758129	576
20994	8758705	67
20995	8758772	576
20996	8759348	576
20997	8759924	576
20998	8760500	67
20999	8760567	243
21000	8760810	126
21001	8760936	141
21002	8761077	393
21003	8761470	126
21004	8761596	141
21005	8761737	393
21006	8762130	92
21007	8762222	197
21008	8762419	258
21009	8762677	2168
21010	8764845	312
21011	8765157	576
21012	8765733	393
21013	8766126	126
21014	8766252	141
21015	8766393	312
21016	8766705	126
21017	8766831	126
21018	8766957	393
21019	8767350	126
21020	8767476	141
21021	8767617	2167
21022	8769784	92
21023	8769876	196
21024	8770072	576
21025	8770648	312
21026	8770960	317
21027	8771277	323
21028	8771600	299
21029	8771899	300
21030	8772199	576
21031	8772775	576
21032	8773351	576
21033	8773927	556
21034	8774483	141
21035	8774624	2167
21036	8776791	2167
21037	8778958	90
21038	8779048	90
21039	8779138	2167
21040	8781305	296
21041	8781601	300
21042	8781901	300
21043	8782201	66
21044	8782267	259
21045	8782526	66
21046	8782592	258
21047	8782850	243
21048	8783093	243
21049	8783336	185
21050	8783521	92
21051	8783613	197
21052	8783810	576
21053	8784386	197
21054	8784583	576
21055	8785159	312
21056	8785471	67
21057	8785538	258
21058	8785796	243
21059	8786039	393
21060	8786432	126
21061	8786558	141
21062	8786699	2167
21063	8788866	396
21064	8789262	243
21065	8789505	256
21066	8789761	243
21067	8790004	393
21068	8790397	126
21069	8790523	141
21070	8790664	2168
21071	8792832	92
21072	8792924	197
21073	8793121	576
21074	8793697	312
21075	8794009	67
21076	8794076	258
21077	8794334	243
21078	8794577	393
21079	8794970	126
21080	8795096	141
21081	8795237	2167
21082	8797404	92
21083	8797496	196
21084	8797692	576
21085	8798268	323
21086	8798591	66
21087	8798657	258
21088	8798915	243
21089	8799158	258
21090	8799416	243
21091	8799659	319
21092	8799978	67
21093	8800045	258
21094	8800303	243
21095	8800546	393
21096	8800939	126
21097	8801065	141
21098	8801206	2168
21099	8803374	90
21100	8803464	197
21101	8803661	141
21102	8803802	2168
21103	8805970	92
21104	8806062	197
21105	8806259	576
21106	8806835	312
21107	8807147	73
21108	8807220	300
21109	8807520	292
21110	8807812	73
21111	8807885	296
21112	8808181	185
21113	8808366	256
21114	8808622	576
21115	8809198	301
21116	8809499	66
21117	8809565	258
21118	8809823	243
21119	8810066	393
21120	8810459	126
21121	8810585	141
21122	8810726	141
21123	8810867	2167
21124	8813034	90
21125	8813124	197
21126	8813321	576
21127	8813897	294
21128	8814191	67
21129	8814258	258
21130	8814516	243
21131	8814759	393
21132	8815152	126
21133	8815278	141
21134	8815419	243
21135	8815662	393
21136	8816055	126
21137	8816181	141
21138	8816322	2168
21139	8818490	92
21140	8818582	196
21141	8818778	221
21142	8818999	393
21143	8819392	393
21144	8819785	126
21145	8819911	141
21146	8820052	2167
21147	8822219	90
21148	8822309	196
21149	8822505	576
21150	8823081	323
21151	8823404	66
21152	8823470	258
21153	8823728	243
21154	8823971	393
21155	8824364	126
21156	8824490	141
21157	8824631	86
21158	8824717	197
21159	8824914	576
21160	8825490	312
21161	8825802	67
21162	8825869	258
21163	8826127	243
21164	8826370	393
21165	8826763	126
21166	8826889	141
21167	8827030	2167
21168	8829197	196
21169	8829393	576
21170	8829969	323
21171	8830292	66
21172	8830358	258
21173	8830616	243
21174	8830859	393
21175	8831252	126
21176	8831378	141
21177	8831519	2167
21178	8833686	92
21179	8833778	197
21180	8833975	576
21181	8834551	323
21182	8834874	66
21183	8834940	258
21184	8835198	243
21185	8835441	393
21186	8835834	126
21187	8835960	141
21188	8836101	2168
21189	8838269	90
21190	8838359	196
21191	8838555	576
21192	8839131	319
21193	8839450	66
21194	8839516	258
21195	8839774	243
21196	8840017	393
21197	8840410	126
21198	8840536	141
21199	8840677	2167
21200	8842844	196
21201	8843040	197
21202	8843237	576
21203	8843813	190
21204	8844003	576
21205	8844579	299
21206	8844878	66
21207	8844944	258
21208	8845202	243
21209	8845445	393
21210	8845838	126
21211	8845964	141
21212	8846105	2168
21213	8848273	90
21214	8848363	196
21215	8848559	576
21216	8849135	316
21217	8849451	66
21218	8849517	258
21219	8849775	243
21220	8850018	393
21221	8850411	126
21222	8850537	141
21223	8850678	2168
21224	8852846	90
21225	8852936	196
21226	8853132	576
21227	8853708	312
21228	8854020	67
21229	8854087	258
21230	8854345	243
21231	8854588	393
21232	8854981	126
21233	8855107	141
21234	8855248	2167
21235	8857415	92
21236	8857507	197
21237	8857704	576
21238	8858280	312
21239	8858592	66
21240	8858658	258
21241	8858916	243
21242	8859159	393
21243	8859552	126
21244	8859678	141
21245	8859819	2167
21246	8861986	92
21247	8862078	196
21248	8862274	576
21249	8862850	312
21250	8863162	66
21251	8863228	258
21252	8863486	243
21253	8863729	393
21254	8864122	126
21255	8864248	141
21256	8864389	2167
21257	8866556	90
21258	8866646	197
21259	8866843	576
21260	8867419	299
21261	8867718	67
21262	8867785	258
21263	8868043	243
21264	8868286	393
21265	8868679	126
21266	8868805	141
21267	8868946	2167
21268	8871113	90
21269	8871203	196
21270	8871399	576
21271	8871975	312
21272	8872287	66
21273	8872353	258
21274	8872611	243
21275	8872854	393
21276	8873247	126
21277	8873373	141
21278	8873514	2167
21279	8875681	92
21280	8875773	196
21281	8875969	576
21282	8876545	312
21283	8876857	312
21284	8877169	66
21285	8877235	258
21286	8877493	243
21287	8877736	393
21288	8878129	126
21289	8878255	141
21290	8878396	2167
21291	8880563	92
21292	8880655	197
21293	8880852	576
21294	8881428	323
21295	8881751	66
21296	8881817	258
21297	8882075	243
21298	8882318	393
21299	8882711	126
21300	8882837	141
21301	8882978	2167
21302	8885145	92
21303	8885237	196
21304	8885433	576
21305	8886009	312
21306	8886321	67
21307	8886388	258
21308	8886646	243
21309	8886889	393
21310	8887282	126
21311	8887408	141
21312	8887549	2167
21313	8889716	92
21314	8889808	196
21315	8890004	196
21316	8890200	576
21317	8890776	323
21318	8891099	67
21319	8891166	258
21320	8891424	243
21321	8891667	393
21322	8892060	126
21323	8892186	141
21324	8892327	2167
21325	8894494	95
21326	8894589	196
21327	8894785	576
21328	8895361	299
21329	8895660	67
21330	8895727	258
21331	8895985	243
21332	8896228	393
21333	8896621	126
21334	8896747	141
21335	8896888	2168
21336	8899056	90
21337	8899146	197
21338	8899343	576
21339	8899919	299
21340	8900218	66
21341	8900284	258
21342	8900542	243
21343	8900785	393
21344	8901178	126
21345	8901304	141
21346	8901445	2167
21347	8903612	92
21348	8903704	196
21349	8903900	576
21350	8904476	299
21351	8904775	67
21352	8904842	258
21353	8905100	393
21354	8905493	393
21355	8905886	126
21356	8906012	141
21357	8906153	2168
21358	8908321	92
21359	8908413	196
21360	8908609	576
21361	8909185	299
21362	8909484	66
21363	8909550	258
21364	8909808	243
21365	8910051	393
21366	8910444	126
21367	8910570	141
21368	8910711	90
21369	8910801	2167
21370	8912968	196
21371	8913164	576
21372	8913740	235
21373	8913975	576
21374	8914551	300
21375	8914851	66
21376	8914917	243
21377	8915160	393
21378	8915553	126
21379	8915679	141
21380	8915820	141
21381	8915961	2168
21382	8918129	90
21383	8918219	196
21384	8918415	576
21385	8918991	300
21386	8919291	67
21387	8919358	258
21388	8919616	243
21389	8919859	393
21390	8920252	126
21391	8920378	141
21392	8920519	2167
21393	8922686	95
21394	8922781	197
21395	8922978	576
21396	8923554	299
21397	8923853	66
21398	8923919	258
21399	8924177	243
21400	8924420	141
21401	8924561	2167
21402	8926728	90
21403	8926818	196
21404	8927014	576
21405	8927590	177
21406	8927767	141
21407	8927908	393
21408	8928301	258
21409	8928559	300
21410	8928859	196
21411	8929055	141
21412	8929196	393
21413	8929589	258
21414	8929847	300
21415	8930147	196
21416	8930343	141
21417	8930484	393
21418	8930877	258
21419	8931135	300
21420	8931435	196
21421	8931631	141
21422	8931772	393
21423	8932165	258
21424	8932423	300
21425	8932723	196
21426	8932919	141
21427	8933060	393
21428	8933453	258
21429	8933711	300
21430	8934011	196
21431	8934207	141
21432	8934348	393
21433	8934741	258
21434	8934999	300
21435	8935299	196
21436	8935495	141
21437	8935636	393
21438	8936029	258
21439	8936287	300
21440	8936587	196
21441	8936783	141
21442	8936924	393
21443	8937317	258
21444	8937575	258
21445	8937833	243
21446	8938076	393
21447	8938469	126
21448	8938595	141
21449	8938736	2167
21450	8940903	95
21451	8940998	197
21452	8941195	576
21453	8941771	299
21454	8942070	67
21455	8942137	258
21456	8942395	243
21457	8942638	393
21458	8943031	126
21459	8943157	141
21460	8943298	2167
21461	8945465	90
21462	8945555	196
21463	8945751	576
21464	8946327	299
21465	8946626	66
21466	8946692	258
21467	8946950	243
21468	8947193	393
21469	8947586	126
21470	8947712	141
21471	8947853	2167
21472	8950020	90
21473	8950110	197
21474	8950307	576
21475	8950883	196
21476	8951079	141
21477	8951220	393
21478	8951613	258
21479	8951871	300
21480	8952171	196
21481	8952367	141
21482	8952508	393
21483	8952901	258
21484	8953159	300
21485	8953459	196
21486	8953655	141
21487	8953796	393
21488	8954189	258
21489	8954447	300
21490	8954747	196
21491	8954943	141
21492	8955084	393
21493	8955477	73
21494	8955550	296
21495	8955846	187
21496	8956033	256
21497	8956289	226
21498	8956515	541
21499	8957056	2007
21500	8959063	189
21501	8959252	396
21502	8959648	73
21503	8959721	296
21504	8960017	187
21505	8960204	256
21506	8960460	231
21507	8960691	541
21508	8961232	2007
21509	8963239	258
21510	8963497	243
21511	8963740	393
21512	8964133	126
21513	8964259	141
21514	8964400	2167
21515	8966567	90
21516	8966657	196
21517	8966853	576
21518	8967429	299
21519	8967728	66
21520	8967794	258
21521	8968052	243
21522	8968295	243
21523	8968538	393
21524	8968931	126
21525	8969057	141
21526	8969198	2167
21527	8971365	92
21528	8971457	197
21529	8971654	576
21530	8972230	299
21531	8972529	66
21532	8972595	258
21533	8972853	243
21534	8973096	393
21535	8973489	126
21536	8973615	141
21537	8973756	2167
21538	8975923	90
21539	8976013	196
21540	8976209	576
21541	8976785	312
21542	8977097	66
21543	8977163	258
21544	8977421	243
21545	8977664	393
21546	8978057	126
21547	8978183	141
21548	8978324	2168
21549	8980492	90
21550	8980582	196
21551	8980778	576
21552	8981354	299
21553	8981653	299
21554	8981952	299
21555	8982251	312
21556	8982563	312
21557	8982875	416
21558	8983291	238
21559	8983529	258
21560	8983787	243
21561	8984030	393
21562	8984423	126
21563	8984549	141
21564	8984690	2168
21565	8986858	90
21566	8986948	90
21567	8987038	197
21568	8987235	576
21569	8987811	299
21570	8988110	66
21571	8988176	258
21572	8988434	243
21573	8988677	256
21574	8988933	233
21575	8989166	541
21576	8989707	196
21577	8989903	576
21578	8990479	416
21579	8990895	312
21580	8991207	67
21581	8991274	258
21582	8991532	243
21583	8991775	393
21584	8992168	126
21585	8992294	141
21586	8992435	2168
21587	8994603	92
21588	8994695	197
21589	8994892	576
21590	8995468	314
21591	8995782	238
21592	8996020	396
21593	8996416	219
21594	8996635	541
21595	8997176	396
21596	8997572	179
21597	8997751	541
21598	8998292	396
21599	8998688	73
21600	8998761	189
21601	8998950	396
21602	8999346	73
21603	8999419	300
21604	8999719	66
21605	8999785	258
21606	9000043	243
21607	9000286	393
21608	9000679	126
21609	9000805	141
21610	9000946	2167
21611	9003113	90
21612	9003203	196
21613	9003399	576
21614	9003975	299
21615	9004274	66
21616	9004340	216
21617	9004556	243
21618	9004799	393
21619	9005192	126
21620	9005318	141
21621	9005459	2167
21622	9007626	92
21623	9007718	197
21624	9007915	2167
21625	9010082	393
21626	9010475	258
21627	9010733	300
21628	9011033	238
21629	9011271	188
21630	9011459	75
21631	9011534	2007
21632	9013541	396
21633	9013937	396
21634	9014333	258
21635	9014591	395
21636	9014986	393
21637	9015379	2168
21638	9017547	258
21639	9017805	196
21640	9018001	67
21641	9018068	576
21642	9018644	138
21643	9018782	158
21644	9018940	2168
21645	9021108	393
21646	9021501	138
21647	9021639	541
21648	9022180	2007
21649	9024187	141
21650	9024328	2168
21651	9026496	393
21652	9026889	141
21653	9027030	2167
21654	9029197	86
21655	9029283	196
21656	9029479	197
21657	9029676	576
21658	9030252	312
21659	9030564	258
21660	9030822	243
21661	9031065	393
21662	9031458	126
21663	9031584	141
21664	9031725	2167
21665	9033892	90
21666	9033982	196
21667	9034178	576
21668	9034754	323
21669	9035077	66
21670	9035143	258
21671	9035401	243
21672	9035644	393
21673	9036037	126
21674	9036163	141
21675	9036304	2167
21676	9038471	90
21677	9038561	196
21678	9038757	576
21679	9039333	322
21680	9039655	66
21681	9039721	258
21682	9039979	243
21683	9040222	393
21684	9040615	126
21685	9040741	141
21686	9040882	2167
21687	9043049	90
21688	9043139	196
21689	9043335	576
21690	9043911	322
21691	9044233	66
21692	9044299	258
21693	9044557	243
21694	9044800	393
21695	9045193	126
21696	9045319	141
21697	9045460	2167
21698	9047627	90
21699	9047717	196
21700	9047913	576
21701	9048489	322
21702	9048811	66
21703	9048877	258
21704	9049135	243
21705	9049378	393
21706	9049771	126
21707	9049897	141
21708	9050038	2167
21709	9052205	90
21710	9052295	196
21711	9052491	576
21712	9053067	322
21713	9053389	66
21714	9053455	258
21715	9053713	243
21716	9053956	393
21717	9054349	126
21718	9054475	141
21719	9054616	2167
21720	9056783	92
21721	9056875	197
21722	9057072	576
21723	9057648	312
21724	9057960	67
21725	9058027	258
21726	9058285	243
21727	9058528	393
21728	9058921	126
21729	9059047	141
21730	9059188	2167
21731	9061355	92
21732	9061447	197
21733	9061644	576
21734	9062220	300
21735	9062520	66
21736	9062586	258
21737	9062844	243
21738	9063087	393
21739	9063480	126
21740	9063606	141
21741	9063747	2167
21742	9065914	90
21743	9066004	196
21744	9066200	576
21745	9066776	300
21746	9067076	66
21747	9067142	258
21748	9067400	243
21749	9067643	393
21750	9068036	126
21751	9068162	141
21752	9068303	2167
21753	9070470	90
21754	9070560	196
21755	9070756	576
21756	9071332	300
21757	9071632	66
21758	9071698	258
21759	9071956	243
21760	9072199	393
21761	9072592	126
21762	9072718	141
21763	9072859	2167
21764	9075026	90
21765	9075116	196
21766	9075312	576
21767	9075888	319
21768	9076207	67
21769	9076274	258
21770	9076532	243
21771	9076775	393
21772	9077168	126
21773	9077294	141
21774	9077435	2168
21775	9079603	92
21776	9079695	197
21777	9079892	576
21778	9080468	319
21779	9080787	67
21780	9080854	258
21781	9081112	243
21782	9081355	393
21783	9081748	126
21784	9081874	141
21785	9082015	2168
21786	9084183	92
21787	9084275	197
21788	9084472	576
21789	9085048	301
21790	9085349	67
21791	9085416	258
21792	9085674	243
21793	9085917	393
21794	9086310	126
21795	9086436	141
21796	9086577	2167
21797	9088744	90
21798	9088834	196
21799	9089030	576
21800	9089606	323
21801	9089929	66
21802	9089995	258
21803	9090253	243
21804	9090496	393
21805	9090889	126
21806	9091015	141
21807	9091156	2167
21808	9093323	90
21809	9093413	196
21810	9093609	90
21811	9093699	196
21812	9093895	576
21813	9094471	323
21814	9094794	66
21815	9094860	258
21816	9095118	243
21817	9095361	243
21818	9095604	393
21819	9095997	126
21820	9096123	126
21821	9096249	141
21822	9096390	2167
21823	9098557	90
21824	9098647	196
21825	9098843	576
21826	9099419	323
21827	9099742	66
21828	9099808	258
21829	9100066	243
21830	9100309	393
21831	9100702	126
21832	9100828	141
21833	9100969	141
21834	9101110	2167
21835	9103277	90
21836	9103367	196
21837	9103563	576
21838	9104139	576
21839	9104715	323
21840	9105038	66
21841	9105104	258
21842	9105362	243
21843	9105605	393
21844	9105998	126
21845	9106124	141
21846	9106265	2167
21847	9108432	90
21848	9108522	196
21849	9108718	576
21850	9109294	323
21851	9109617	66
21852	9109683	258
21853	9109941	258
21854	9110199	243
21855	9110442	243
21856	9110685	66
21857	9110751	258
21858	9111009	243
21859	9111252	393
21860	9111645	126
21861	9111771	141
21862	9111912	2167
21863	9114079	90
21864	9114169	196
21865	9114365	576
21866	9114941	323
21867	9115264	66
21868	9115330	258
21869	9115588	243
21870	9115831	393
21871	9116224	126
21872	9116350	126
21873	9116476	141
21874	9116617	2167
21875	9118784	90
21876	9118874	196
21877	9119070	576
21878	9119646	312
21879	9119958	67
21880	9120025	258
21881	9120283	243
21882	9120526	393
21883	9120919	126
21884	9121045	141
21885	9121186	2168
21886	9123354	92
21887	9123446	197
21888	9123643	576
21889	9124219	312
21890	9124531	67
21891	9124598	258
21892	9124856	243
21893	9125099	243
21894	9125342	393
21895	9125735	126
21896	9125861	141
21897	9126002	2168
21898	9128170	92
21899	9128262	197
21900	9128459	576
21901	9129035	576
21902	9129611	312
21903	9129923	67
21904	9129990	258
21905	9130248	243
21906	9130491	393
21907	9130884	126
21908	9131010	141
21909	9131151	2168
21910	9133319	92
21911	9133411	197
21912	9133608	576
21913	9134184	312
21914	9134496	67
21915	9134563	67
21916	9134630	258
21917	9134888	243
21918	9135131	393
21919	9135524	126
21920	9135650	141
21921	9135791	2168
21922	9137959	92
21923	9138051	197
21924	9138248	576
21925	9138824	312
21926	9139136	67
21927	9139203	258
21928	9139461	243
21929	9139704	243
21930	9139947	393
21931	9140340	126
21932	9140466	141
21933	9140607	2168
21934	9142775	92
21935	9142867	197
21936	9143064	576
21937	9143640	319
21938	9143959	67
21939	9144026	258
21940	9144284	243
21941	9144527	393
21942	9144920	126
21943	9145046	141
21944	9145187	2168
21945	9147355	2168
21946	9149523	92
21947	9149615	197
21948	9149812	576
21949	9150388	312
21950	9150700	67
21951	9150767	258
21952	9151025	243
21953	9151268	243
21954	9151511	126
21955	9151637	141
21956	9151778	2168
21957	9153946	92
21958	9154038	197
21959	9154235	576
21960	9154811	312
21961	9155123	67
21962	9155190	258
21963	9155448	243
21964	9155691	243
21965	9155934	126
21966	9156060	141
21967	9156201	2168
21968	9158369	92
21969	9158461	196
21970	9158657	576
21971	9159233	319
21972	9159552	67
21973	9159619	258
21974	9159877	243
21975	9160120	393
21976	9160513	126
21977	9160639	141
21978	9160780	2167
21979	9162947	92
21980	9163039	197
21981	9163236	576
21982	9163812	312
21983	9164124	66
21984	9164190	258
21985	9164448	243
21986	9164691	393
21987	9165084	126
21988	9165210	126
21989	9165336	67
21990	9165403	141
21991	9165544	2167
21992	9167711	92
21993	9167803	196
21994	9167999	576
21995	9168575	312
21996	9168887	92
21997	9168979	197
21998	9169176	197
21999	9169373	258
22000	9169631	2168
22001	9171799	319
22002	9172118	576
22003	9172694	67
22004	9172761	243
22005	9173004	126
22006	9173130	141
22007	9173271	393
22008	9173664	92
22009	9173756	197
22010	9173953	197
22011	9174150	258
22012	9174408	2168
22013	9176576	312
22014	9176888	576
22015	9177464	67
22016	9177531	243
22017	9177774	126
22018	9177900	141
22019	9178041	393
22020	9178434	92
22021	9178526	197
22022	9178723	258
22023	9178981	2168
22024	9181149	312
22025	9181461	576
22026	9182037	576
22027	9182613	576
22028	9183189	67
22029	9183256	243
22030	9183499	126
22031	9183625	126
22032	9183751	141
22033	9183892	393
22034	9184285	92
22035	9184377	197
22036	9184574	92
22037	9184666	393
22038	9185059	141
22039	9185200	141
22040	9185341	393
22041	9185734	92
22042	9185826	197
22043	9186023	258
22044	9186281	258
22045	9186539	2168
22046	9188707	319
22047	9189026	576
22048	9189602	67
22049	9189669	243
22050	9189912	126
22051	9190038	141
22052	9190179	393
22053	9190572	92
22054	9190664	92
22055	9190756	393
22056	9191149	92
22057	9191241	197
22058	9191438	258
22059	9191696	2168
22060	9193864	312
22061	9194176	576
22062	9194752	67
22063	9194819	67
22064	9194886	67
22065	9194953	67
22066	9195020	243
22067	9195263	126
22068	9195389	141
22069	9195530	393
22070	9195923	92
22071	9196015	197
22072	9196212	258
22073	9196470	2168
22074	9198638	319
22075	9198957	319
22076	9199276	576
22077	9199852	312
22078	9200164	312
22079	9200476	312
22080	9200788	576
22081	9201364	67
22082	9201431	243
22083	9201674	126
22084	9201800	141
22085	9201941	243
22086	9202184	126
22087	9202310	141
22088	9202451	393
22089	9202844	92
22090	9202936	197
22091	9203133	258
22092	9203391	2168
22093	9205559	312
22094	9205871	243
22095	9206114	393
22096	9206507	126
22097	9206633	156
22098	9206789	401
22099	9207190	393
22100	9207583	243
22101	9207826	393
22102	9208219	126
22103	9208345	141
22104	9208486	2167
22105	9210653	90
22106	9210743	197
22107	9210940	312
22108	9211252	317
22109	9211569	323
22110	9211892	299
22111	9212191	300
22112	9212491	576
22113	9213067	576
22114	9213643	576
22115	9214219	556
22116	9214775	126
22117	9214901	141
22118	9215042	141
22119	9215183	2167
22120	9217350	2167
22121	9219517	141
22122	9219658	256
22123	9219914	576
22124	9220490	576
22125	9221066	300
22126	9221366	94
22127	9221460	323
22128	9221783	66
22129	9221849	258
22130	9222107	258
22131	9222365	221
22132	9222586	2168
22133	9224754	92
22134	9224846	197
22135	9225043	92
22136	9225135	197
22137	9225332	576
22138	9225908	312
22139	9226220	67
22140	9226287	258
22141	9226545	243
22142	9226788	393
22143	9227181	126
22144	9227307	141
22145	9227448	296
22146	9227744	258
22147	9228002	541
22148	9228543	258
22149	9228801	243
22150	9229044	393
22151	9229437	126
22152	9229563	141
22153	9229704	2168
22154	9231872	92
22155	9231964	197
22156	9232161	576
22157	9232737	312
22158	9233049	67
22159	9233116	258
22160	9233374	243
22161	9233617	393
22162	9234010	126
22163	9234136	141
22164	9234277	2168
22165	9236445	90
22166	9236535	197
22167	9236732	576
22168	9237308	323
22169	9237631	66
22170	9237697	258
22171	9237955	67
22172	9238022	258
22173	9238280	576
22174	9238856	319
22175	9239175	67
22176	9239242	258
22177	9239500	243
22178	9239743	393
22179	9240136	126
22180	9240262	141
22181	9240403	2167
22182	9242570	92
22183	9242662	126
22184	9242788	141
22185	9242929	2168
22186	9245097	92
22187	9245189	197
22188	9245386	576
22189	9245962	181
22190	9246143	576
22191	9246719	576
22192	9247295	179
22193	9247474	256
22194	9247730	219
22195	9247949	541
22196	9248490	196
22197	9248686	576
22198	9249262	300
22199	9249562	66
22200	9249628	258
22201	9249886	243
22202	9250129	393
22203	9250522	126
22204	9250648	126
22205	9250774	141
22206	9250915	2167
22207	9253082	92
22208	9253174	197
22209	9253371	576
22210	9253947	299
22211	9254246	66
22212	9254312	258
22213	9254570	243
22214	9254813	393
22215	9255206	126
22216	9255332	258
22217	9255590	243
22218	9255833	393
22219	9256226	126
22220	9256352	141
22221	9256493	2168
22222	9258661	90
22223	9258751	2007
22224	9260758	243
22225	9261001	243
22226	9261244	393
22227	9261637	126
22228	9261763	141
22229	9261904	2167
22230	9264071	90
22231	9264161	196
22232	9264357	576
22233	9264933	299
22234	9265232	66
22235	9265298	258
22236	9265556	243
22237	9265799	393
22238	9266192	126
22239	9266318	2167
22240	9268485	92
22241	9268577	197
22242	9268774	576
22243	9269350	312
22244	9269662	67
22245	9269729	258
22246	9269987	243
22247	9270230	393
22248	9270623	126
22249	9270749	141
22250	9270890	90
22251	9270980	196
22252	9271176	576
22253	9271752	323
22254	9272075	67
22255	9272142	258
22256	9272400	243
22257	9272643	393
22258	9273036	126
22259	9273162	141
22260	9273303	2168
22261	9275471	92
22262	9275563	196
22263	9275759	576
22264	9276335	323
22265	9276658	66
22266	9276724	258
22267	9276982	243
22268	9277225	393
22269	9277618	126
22270	9277744	141
22271	9277885	2167
22272	9280052	90
22273	9280142	196
22274	9280338	576
22275	9280914	323
22276	9281237	66
22277	9281303	258
22278	9281561	243
22279	9281804	393
22280	9282197	126
22281	9282323	141
22282	9282464	2167
22283	9284631	92
22284	9284723	197
22285	9284920	238
22286	9285158	196
22287	9285354	576
22288	9285930	299
22289	9286229	66
22290	9286295	258
22291	9286553	243
22292	9286796	393
22293	9287189	126
22294	9287315	141
22295	9287456	2167
22296	9289623	90
22297	9289713	196
22298	9289909	576
22299	9290485	299
22300	9290784	66
22301	9290850	258
22302	9291108	243
22303	9291351	393
22304	9291744	126
22305	9291870	141
22306	9292011	2167
22307	9294178	90
22308	9294268	197
22309	9294465	576
22310	9295041	292
22311	9295333	67
22312	9295400	258
22313	9295658	243
22314	9295901	393
22315	9296294	126
22316	9296420	141
22317	9296561	2168
22318	9298729	92
22319	9298821	196
22320	9299017	576
22321	9299593	323
22322	9299916	67
22323	9299983	258
22324	9300241	243
22325	9300484	393
22326	9300877	126
22327	9301003	141
22328	9301144	2168
22329	9303312	90
22330	9303402	196
22331	9303598	576
22332	9304174	299
22333	9304473	67
22334	9304540	258
22335	9304798	243
22336	9305041	393
22337	9305434	126
22338	9305560	141
22339	9305701	2167
22340	9307868	92
22341	9307960	197
22342	9308157	576
22343	9308733	312
22344	9309045	67
22345	9309112	258
22346	9309370	243
22347	9309613	393
22348	9310006	126
22349	9310132	141
22350	9310273	2167
22351	9312440	90
22352	9312530	196
22353	9312726	576
22354	9313302	323
22355	9313625	67
22356	9313692	258
22357	9313950	243
22358	9314193	393
22359	9314586	126
22360	9314712	141
22361	9314853	2168
22362	9317021	90
22363	9317111	197
22364	9317308	576
22365	9317884	576
22366	9318460	323
22367	9318783	67
22368	9318850	258
22369	9319108	243
22370	9319351	393
22371	9319744	126
22372	9319870	141
22373	9320011	2168
22374	9322179	92
22375	9322271	196
22376	9322467	576
22377	9323043	323
22378	9323366	66
22379	9323432	258
22380	9323690	243
22381	9323933	393
22382	9324326	126
22383	9324452	141
22384	9324593	2168
22385	9326761	90
22386	9326851	92
22387	9326943	576
22388	9327519	312
22389	9327831	67
22390	9327898	258
22391	9328156	243
22392	9328399	393
22393	9328792	126
22394	9328918	141
22395	9329059	2168
22396	9331227	90
22397	9331317	90
22398	9331407	197
22399	9331604	576
22400	9332180	312
22401	9332492	67
22402	9332559	258
22403	9332817	243
22404	9333060	393
22405	9333453	126
22406	9333579	141
22407	9333720	2168
22408	9335888	90
22409	9335978	196
22410	9336174	576
22411	9336750	301
22412	9337051	67
22413	9337118	258
22414	9337376	243
22415	9337619	393
22416	9338012	126
22417	9338138	141
22418	9338279	2167
22419	9340446	95
22420	9340541	196
22421	9340737	576
22422	9341313	300
22423	9341613	66
22424	9341679	258
22425	9341937	243
22426	9342180	393
22427	9342573	126
22428	9342699	141
22429	9342840	2167
22430	9345007	92
22431	9345099	196
22432	9345295	576
22433	9345871	294
22434	9346165	66
22435	9346231	243
22436	9346474	243
22437	9346717	393
22438	9347110	126
22439	9347236	141
22440	9347377	2168
22441	9349545	2167
22442	9351712	196
22443	9351908	576
22444	9352484	299
22445	9352783	66
22446	9352849	258
22447	9353107	243
22448	9353350	393
22449	9353743	126
22450	9353869	141
22451	9354010	90
22452	9354100	2167
22453	9356267	196
22454	9356463	2007
22455	9358470	197
22456	9358667	576
22457	9359243	299
22458	9359542	258
22459	9359800	243
22460	9360043	393
22461	9360436	126
22462	9360562	126
22463	9360688	141
22464	9360829	2167
22465	9362996	90
22466	9363086	197
22467	9363283	576
22468	9363859	297
22469	9364156	67
22470	9364223	258
22471	9364481	243
22472	9364724	393
22473	9365117	126
22474	9365243	141
22475	9365384	2168
22476	9367552	95
22477	9367647	196
22478	9367843	576
22479	9368419	299
22480	9368718	66
22481	9368784	258
22482	9369042	126
22483	9369168	141
22484	9369309	2167
22485	9371476	90
22486	9371566	196
22487	9371762	587
22488	9372349	126
22489	9372475	243
22490	9372718	66
22491	9372784	576
22492	9373360	2167
22493	9375527	126
22494	9375653	243
22495	9375896	66
22496	9375962	576
22497	9376538	2167
22498	9378705	126
22499	9378831	243
22500	9379074	66
22501	9379140	576
22502	9379716	2167
22503	9381883	126
22504	9382009	243
22505	9382252	66
22506	9382318	576
22507	9382894	2167
22508	9385061	126
22509	9385187	243
22510	9385430	66
22511	9385496	576
22512	9386072	2167
22513	9388239	126
22514	9388365	243
22515	9388608	66
22516	9388674	576
22517	9389250	2167
22518	9391417	126
22519	9391543	243
22520	9391786	66
22521	9391852	576
22522	9392428	2167
22523	9394595	126
22524	9394721	243
22525	9394964	66
22526	9395030	66
22527	9395096	258
22528	9395354	243
22529	9395597	393
22530	9395990	126
22531	9396116	141
22532	9396257	2168
22533	9398425	92
22534	9398517	196
22535	9398713	576
22536	9399289	315
22537	9399604	66
22538	9399670	258
22539	9399928	243
22540	9400171	393
22541	9400564	126
22542	9400690	141
22543	9400831	2167
22544	9402998	90
22545	9403088	196
22546	9403284	576
22547	9403860	323
22548	9404183	66
22549	9404249	258
22550	9404507	243
22551	9404750	393
22552	9405143	126
22553	9405269	141
22554	9405410	2167
22555	9407577	92
22556	9407669	196
22557	9407865	2167
22558	9410032	126
22559	9410158	243
22560	9410401	66
22561	9410467	576
22562	9411043	2167
22563	9413210	126
22564	9413336	243
22565	9413579	66
22566	9413645	576
22567	9414221	2167
22568	9416388	126
22569	9416514	243
22570	9416757	66
22571	9416823	576
22572	9417399	2167
22573	9419566	126
22574	9419692	243
22575	9419935	187
22576	9420122	256
22577	9420378	219
22578	9420597	541
22579	9421138	2007
22580	9423145	189
22581	9423334	396
22582	9423730	73
22583	9423803	296
22584	9424099	181
22585	9424280	256
22586	9424536	221
22587	9424757	541
22588	9425298	2007
22589	9427305	189
22590	9427494	396
22591	9427890	66
22592	9427956	258
22593	9428214	243
22594	9428457	393
22595	9428850	126
22596	9428976	141
22597	9429117	2167
22598	9431284	90
22599	9431374	196
22600	9431570	576
22601	9432146	299
22602	9432445	66
22603	9432511	258
22604	9432769	258
22605	9433027	243
22606	9433270	393
22607	9433663	126
22608	9433789	141
22609	9433930	2168
22610	9436098	92
22611	9436190	196
22612	9436386	576
22613	9436962	300
22614	9437262	66
22615	9437328	258
22616	9437586	243
22617	9437829	393
22618	9438222	126
22619	9438348	141
22620	9438489	2167
22621	9440656	90
22622	9440746	196
22623	9440942	576
22624	9441518	299
22625	9441817	66
22626	9441883	258
22627	9442141	243
22628	9442384	393
22629	9442777	126
22630	9442903	141
22631	9443044	2167
22632	9445211	90
22633	9445301	196
22634	9445497	299
22635	9445796	299
22636	9446095	299
22637	9446394	312
22638	9446706	312
22639	9447018	539
22640	9447557	258
22641	9447815	67
22642	9447882	258
22643	9448140	243
22644	9448383	393
22645	9448776	126
22646	9448902	141
22647	9449043	2167
22648	9451210	2167
22649	9453377	92
22650	9453469	196
22651	9453665	576
22652	9454241	299
22653	9454540	66
22654	9454606	258
22655	9454864	539
22656	9455403	2007
22657	9457410	189
22658	9457599	90
22659	9457689	196
22660	9457885	416
22661	9458301	576
22662	9458877	312
22663	9459189	67
22664	9459256	258
22665	9459514	243
22666	9459757	393
22667	9460150	126
22668	9460276	141
22669	9460417	2168
22670	9462585	92
22671	9462677	197
22672	9462874	576
22673	9463450	238
22674	9463688	296
22675	9463984	2007
22676	9465991	189
22677	9466180	296
22678	9466476	233
22679	9466709	189
22680	9466898	296
22681	9467194	238
22682	9467432	73
22683	9467505	296
22684	9467801	187
22685	9467988	576
22686	9468564	300
22687	9468864	66
22688	9468930	258
22689	9469188	243
22690	9469431	393
22691	9469824	126
22692	9469950	141
22693	9470091	2167
22694	9472258	90
22695	9472348	196
22696	9472544	576
22697	9473120	300
22698	9473420	216
22699	9473636	258
22700	9473894	243
22701	9474137	393
22702	9474530	126
22703	9474656	141
22704	9474797	2168
22705	9476965	92
22706	9477057	141
22707	9477198	243
22708	9477441	66
22709	9477507	576
22710	9478083	296
22711	9478379	75
22712	9478454	177
22713	9478631	396
22714	9479027	296
22715	9479323	296
22716	9479619	66
22717	9479685	297
22718	9479982	2006
22719	9481988	396
22720	9482384	83
22721	9482467	92
22722	9482559	301
22723	9482860	196
22724	9483056	126
22725	9483182	395
22726	9483577	141
22727	9483718	126
22728	9483844	126
22729	9483970	189
22730	9484159	396
22731	9484555	126
22732	9484681	396
22733	9485077	243
22734	9485320	126
22735	9485446	141
22736	9485587	2167
22737	9487754	86
22738	9487840	92
22739	9487932	197
22740	9488129	576
22741	9488705	66
22742	9488771	258
22743	9489029	243
22744	9489272	393
22745	9489665	126
22746	9489791	141
22747	9489932	2167
22748	9492099	90
22749	9492189	196
22750	9492385	576
22751	9492961	323
22752	9493284	66
22753	9493350	258
22754	9493608	243
22755	9493851	393
22756	9494244	126
22757	9494370	141
22758	9494511	2167
22759	9496678	90
22760	9496768	196
22761	9496964	576
22762	9497540	322
22763	9497862	66
22764	9497928	258
22765	9498186	243
22766	9498429	393
22767	9498822	126
22768	9498948	141
22769	9499089	2167
22770	9501256	90
22771	9501346	196
22772	9501542	576
22773	9502118	322
22774	9502440	66
22775	9502506	258
22776	9502764	243
22777	9503007	393
22778	9503400	126
22779	9503526	141
22780	9503667	2167
22781	9505834	90
22782	9505924	196
22783	9506120	576
22784	9506696	322
22785	9507018	66
22786	9507084	258
22787	9507342	243
22788	9507585	393
22789	9507978	126
22790	9508104	141
22791	9508245	2167
22792	9510412	90
22793	9510502	196
22794	9510698	576
22795	9511274	322
22796	9511596	66
22797	9511662	258
22798	9511920	243
22799	9512163	393
22800	9512556	126
22801	9512682	141
22802	9512823	2168
22803	9514991	92
22804	9515083	197
22805	9515280	576
22806	9515856	312
22807	9516168	67
22808	9516235	258
22809	9516493	243
22810	9516736	393
22811	9517129	126
22812	9517255	141
22813	9517396	2168
22814	9519564	92
22815	9519656	196
22816	9519852	576
22817	9520428	300
22818	9520728	66
22819	9520794	258
22820	9521052	243
22821	9521295	393
22822	9521688	126
22823	9521814	141
22824	9521955	2167
22825	9524122	90
22826	9524212	196
22827	9524408	576
22828	9524984	300
22829	9525284	66
22830	9525350	258
22831	9525608	243
22832	9525851	393
22833	9526244	126
22834	9526370	141
22835	9526511	2167
22836	9528678	90
22837	9528768	196
22838	9528964	576
22839	9529540	300
22840	9529840	66
22841	9529906	258
22842	9530164	243
22843	9530407	393
22844	9530800	126
22845	9530926	141
22846	9531067	2167
22847	9533234	90
22848	9533324	196
22849	9533520	576
22850	9534096	319
22851	9534415	67
22852	9534482	258
22853	9534740	243
22854	9534983	393
22855	9535376	126
22856	9535502	141
22857	9535643	2168
22858	9537811	92
22859	9537903	197
22860	9538100	576
22861	9538676	319
22862	9538995	67
22863	9539062	258
22864	9539320	243
22865	9539563	393
22866	9539956	126
22867	9540082	141
22868	9540223	2168
22869	9542391	92
22870	9542483	197
22871	9542680	576
22872	9543256	321
22873	9543577	66
22874	9543643	258
22875	9543901	243
22876	9544144	393
22877	9544537	126
22878	9544663	141
22879	9544804	2167
22880	9546971	90
22881	9547061	196
22882	9547257	576
22883	9547833	323
22884	9548156	66
22885	9548222	258
22886	9548480	243
22887	9548723	393
22888	9549116	126
22889	9549242	141
22890	9549383	2167
22891	9551550	90
22892	9551640	2167
22893	9553807	90
22894	9553897	196
22895	9554093	576
22896	9554669	323
22897	9554992	66
22898	9555058	258
22899	9555316	258
22900	9555574	243
22901	9555817	393
22902	9556210	393
22903	9556603	126
22904	9556729	141
22905	9556870	2167
22906	9559037	90
22907	9559127	196
22908	9559323	576
22909	9559899	323
22910	9560222	66
22911	9560288	258
22912	9560546	243
22913	9560789	393
22914	9561182	126
22915	9561308	126
22916	9561434	141
22917	9561575	2167
22918	9563742	90
22919	9563832	196
22920	9564028	196
22921	9564224	576
22922	9564800	323
22923	9565123	66
22924	9565189	258
22925	9565447	243
22926	9565690	393
22927	9566083	126
22928	9566209	141
22929	9566350	2167
22930	9568517	90
22931	9568607	196
22932	9568803	576
22933	9569379	323
22934	9569702	66
22935	9569768	66
22936	9569834	258
22937	9570092	258
22938	9570350	323
22939	9570673	66
22940	9570739	258
22941	9570997	243
22942	9571240	393
22943	9571633	126
22944	9571759	141
22945	9571900	2167
22946	9574067	90
22947	9574157	196
22948	9574353	576
22949	9574929	323
22950	9575252	66
22951	9575318	258
22952	9575576	243
22953	9575819	393
22954	9576212	393
22955	9576605	126
22956	9576731	141
22957	9576872	2167
22958	9579039	90
22959	9579129	197
22960	9579326	576
22961	9579902	312
22962	9580214	67
22963	9580281	258
22964	9580539	243
22965	9580782	393
22966	9581175	126
22967	9581301	141
22968	9581442	2168
22969	9583610	92
22970	9583702	197
22971	9583899	576
22972	9584475	312
22973	9584787	67
22974	9584854	258
22975	9585112	258
22976	9585370	243
22977	9585613	393
22978	9586006	126
22979	9586132	141
22980	9586273	2168
22981	9588441	92
22982	9588533	197
22983	9588730	197
22984	9588927	576
22985	9589503	312
22986	9589815	67
22987	9589882	258
22988	9590140	243
22989	9590383	393
22990	9590776	126
22991	9590902	141
22992	9591043	2168
22993	9593211	92
22994	9593303	197
22995	9593500	576
22996	9594076	312
22997	9594388	319
22998	9594707	67
22999	9594774	258
23000	9595032	243
23001	9595275	393
23002	9595668	126
23003	9595794	141
23004	9595935	2168
23005	9598103	92
23006	9598195	197
23007	9598392	576
23008	9598968	312
23009	9599280	67
23010	9599347	258
23011	9599605	258
23012	9599863	243
23013	9600106	393
23014	9600499	126
23015	9600625	141
23016	9600766	2168
23017	9602934	92
23018	9603026	197
23019	9603223	576
23020	9603799	312
23021	9604111	67
23022	9604178	258
23023	9604436	243
23024	9604679	393
23025	9605072	126
23026	9605198	141
23027	9605339	141
23028	9605480	2168
23029	9607648	92
23030	9607740	197
23031	9607937	576
23032	9608513	312
23033	9608825	67
23034	9608892	258
23035	9609150	552
23036	9609702	393
23037	9610095	126
23038	9610221	141
23039	9610362	2168
23040	9612530	92
23041	9612622	196
23042	9612818	576
23043	9613394	312
23044	9613706	67
23045	9613773	258
23046	9614031	258
23047	9614289	393
23048	9614682	126
23049	9614808	141
23050	9614949	2168
23051	9617117	90
23052	9617207	197
23053	9617404	576
23054	9617980	319
23055	9618299	66
23056	9618365	258
23057	9618623	243
23058	9618866	393
23059	9619259	126
23060	9619385	141
23061	9619526	2168
23062	9621694	92
23063	9621786	197
23064	9621983	576
23065	9622559	323
23066	9622882	66
23067	9622948	258
23068	9623206	243
23069	9623449	393
23070	9623842	393
23071	9624235	141
23072	9624376	126
23073	9624502	141
23074	9624643	2167
23075	9626810	90
23076	9626900	196
23077	9627096	576
23078	9627672	393
23079	9628065	92
23080	9628157	92
23081	9628249	197
23082	9628446	258
23083	9628704	2168
23084	9630872	312
23085	9631184	576
23086	9631760	67
23087	9631827	243
23088	9632070	126
23089	9632196	141
23090	9632337	393
23091	9632730	92
23092	9632822	92
23093	9632914	197
23094	9633111	258
23095	9633369	2168
23096	9635537	312
23097	9635849	576
23098	9636425	67
23099	9636492	243
23100	9636735	126
23101	9636861	141
23102	9637002	393
23103	9637395	92
23104	9637487	197
23105	9637684	258
23106	9637942	2168
23107	9640110	319
23108	9640429	319
23109	9640748	319
23110	9641067	576
23111	9641643	67
23112	9641710	243
23113	9641953	243
23114	9642196	126
23115	9642322	141
23116	9642463	393
23117	9642856	92
23118	9642948	393
23119	9643341	141
23120	9643482	126
23121	9643608	126
23122	9643734	141
23123	9643875	393
23124	9644268	92
23125	9644360	197
23126	9644557	197
23127	9644754	258
23128	9645012	2168
23129	9647180	312
23130	9647492	576
23131	9648068	67
23132	9648135	243
23133	9648378	126
23134	9648504	141
23135	9648645	393
23136	9649038	393
23137	9649431	141
23138	9649572	393
23139	9649965	92
23140	9650057	197
23141	9650254	258
23142	9650512	2168
23143	9652680	312
23144	9652992	576
23145	9653568	576
23146	9654144	576
23147	9654720	576
23148	9655296	67
23149	9655363	243
23150	9655606	126
23151	9655732	141
23152	9655873	393
23153	9656266	92
23154	9656358	197
23155	9656555	258
23156	9656813	2168
23157	9658981	2168
23158	9661149	319
23159	9661468	2159
23160	9663627	258
23161	9663885	2168
23162	9666053	319
23163	9666372	576
23164	9666948	67
23165	9667015	243
23166	9667258	126
23167	9667384	67
23168	9667451	243
23169	9667694	126
23170	9667820	141
23171	9667961	393
23172	9668354	92
23173	9668446	197
23174	9668643	258
23175	9668901	2168
23176	9671069	258
23177	9671327	243
23178	9671570	393
23179	9671963	86
23180	9672049	243
23181	9672292	243
23182	9672535	258
23183	9672793	243
23184	9673036	393
23185	9673429	126
23186	9673555	141
23187	9673696	2167
23188	9675863	95
23189	9675958	297
23190	9676255	317
23191	9676572	323
23192	9676895	299
23193	9677194	300
23194	9677494	576
23195	9678070	576
23196	9678646	576
23197	9679222	556
23198	9679778	393
23199	9680171	126
23200	9680297	126
23201	9680423	141
23202	9680564	141
23203	9680705	126
23204	9680831	541
23205	9681372	196
23206	9681568	196
23207	9681764	576
23208	9682340	416
23209	9682756	576
23210	9683332	323
23211	9683655	66
23212	9683721	66
23213	9683787	2007
23214	9685794	141
23215	9685935	2168
23216	9688103	92
23217	9688195	2168
23218	9690363	92
23219	9690455	197
23220	9690652	576
23221	9691228	319
23222	9691547	67
23223	9691614	258
23224	9691872	224
23225	9692096	393
23226	9692489	126
23227	9692615	256
23228	9692871	66
23229	9692937	189
23230	9693126	67
23231	9693193	258
23232	9693451	243
23233	9693694	393
23234	9694087	126
23235	9694213	141
23236	9694354	2168
23237	9696522	92
23238	9696614	197
23239	9696811	576
23240	9697387	321
23241	9697708	67
23242	9697775	258
23243	9698033	243
23244	9698276	393
23245	9698669	126
23246	9698795	141
23247	9698936	2167
23248	9701103	92
23249	9701195	196
23250	9701391	576
23251	9701967	323
23252	9702290	66
23253	9702356	321
23254	9702677	66
23255	9702743	197
23256	9702940	576
23257	9703516	319
23258	9703835	67
23259	9703902	258
23260	9704160	243
23261	9704403	393
23262	9704796	126
23263	9704922	141
23264	9705063	2168
23265	9707231	393
23266	9707624	126
23267	9707750	141
23268	9707891	2168
23269	9710059	92
23270	9710151	197
23271	9710348	221
23272	9710569	196
23273	9710765	197
23274	9710962	240
23275	9711202	541
23276	9711743	2007
23277	9713750	189
23278	9713939	90
23279	9714029	197
23280	9714226	576
23281	9714802	299
23282	9715101	67
23283	9715168	258
23284	9715426	243
23285	9715669	393
23286	9716062	393
23287	9716455	126
23288	9716581	141
23289	9716722	2168
23290	9718890	92
23291	9718982	197
23292	9719179	576
23293	9719755	299
23294	9720054	66
23295	9720120	258
23296	9720378	243
23297	9720621	393
23298	9721014	67
23299	9721081	258
23300	9721339	243
23301	9721582	393
23302	9721975	126
23303	9722101	141
23304	9722242	2167
23305	9724409	396
23306	9724805	258
23307	9725063	258
23308	9725321	243
23309	9725564	393
23310	9725957	126
23311	9726083	141
23312	9726224	2167
23313	9728391	90
23314	9728481	196
23315	9728677	196
23316	9728873	299
23317	9729172	66
23318	9729238	258
23319	9729496	243
23320	9729739	393
23321	9730132	141
23322	9730273	2168
23323	9732441	92
23324	9732533	197
23325	9732730	576
23326	9733306	312
23327	9733618	67
23328	9733685	258
23329	9733943	243
23330	9734186	393
23331	9734579	126
23332	9734705	2167
23333	9736872	90
23334	9736962	196
23335	9737158	576
23336	9737734	312
23337	9738046	66
23338	9738112	258
23339	9738370	243
23340	9738613	393
23341	9739006	126
23342	9739132	141
23343	9739273	2168
23344	9741441	90
23345	9741531	196
23346	9741727	576
23347	9742303	299
23348	9742602	67
23349	9742669	258
23350	9742927	243
23351	9743170	393
23352	9743563	126
23353	9743689	141
23354	9743830	2167
23355	9745997	90
23356	9746087	197
23357	9746284	576
23358	9746860	299
23359	9747159	66
23360	9747225	258
23361	9747483	243
23362	9747726	393
23363	9748119	126
23364	9748245	141
23365	9748386	2168
23366	9750554	92
23367	9750646	2007
23368	9752653	90
23369	9752743	196
23370	9752939	576
23371	9753515	299
23372	9753814	66
23373	9753880	258
23374	9754138	243
23375	9754381	393
23376	9754774	126
23377	9754900	141
23378	9755041	2167
23379	9757208	90
23380	9757298	197
23381	9757495	576
23382	9758071	299
23383	9758370	66
23384	9758436	258
23385	9758694	243
23386	9758937	393
23387	9759330	126
23388	9759456	141
23389	9759597	2167
23390	9761764	92
23391	9761856	197
23392	9762053	576
23393	9762629	319
23394	9762948	66
23395	9763014	258
23396	9763272	243
23397	9763515	393
23398	9763908	126
23399	9764034	141
23400	9764175	2168
23401	9766343	90
23402	9766433	197
23403	9766630	576
23404	9767206	312
23405	9767518	66
23406	9767584	258
23407	9767842	243
23408	9768085	393
23409	9768478	126
23410	9768604	141
23411	9768745	2167
23412	9770912	90
23413	9771002	197
23414	9771199	576
23415	9771775	312
23416	9772087	66
23417	9772153	258
23418	9772411	243
23419	9772654	393
23420	9773047	126
23421	9773173	141
23422	9773314	2168
23423	9775482	92
23424	9775574	196
23425	9775770	576
23426	9776346	312
23427	9776658	66
23428	9776724	258
23429	9776982	243
23430	9777225	393
23431	9777618	126
23432	9777744	141
23433	9777885	2167
23434	9780052	90
23435	9780142	197
23436	9780339	576
23437	9780915	315
23438	9781230	66
23439	9781296	258
23440	9781554	243
23441	9781797	393
23442	9782190	126
23443	9782316	141
23444	9782457	2167
23445	9784624	92
23446	9784716	197
23447	9784913	197
23448	9785110	576
23449	9785686	312
23450	9785998	66
23451	9786064	258
23452	9786322	243
23453	9786565	393
23454	9786958	126
23455	9787084	141
23456	9787225	2168
23457	9789393	90
23458	9789483	196
23459	9789679	576
23460	9790255	299
23461	9790554	66
23462	9790620	258
23463	9790878	243
23464	9791121	393
23465	9791514	126
23466	9791640	141
23467	9791781	2167
23468	9793948	197
23469	9794145	197
23470	9794342	576
23471	9794918	312
23472	9795230	67
23473	9795297	258
23474	9795555	243
23475	9795798	393
23476	9796191	126
23477	9796317	141
23478	9796458	2167
23479	9798625	2167
23480	9800792	92
23481	9800884	196
23482	9801080	576
23483	9801656	312
23484	9801968	66
23485	9802034	258
23486	9802292	243
23487	9802535	393
23488	9802928	126
23489	9803054	141
23490	9803195	2167
23491	9805362	92
23492	9805454	196
23493	9805650	576
23494	9806226	294
23495	9806520	66
23496	9806586	258
23497	9806844	243
23498	9807087	393
23499	9807480	126
23500	9807606	141
23501	9807747	2168
23502	9809915	90
23503	9810005	196
23504	9810201	576
23505	9810777	299
23506	9811076	67
23507	9811143	258
23508	9811401	243
23509	9811644	393
23510	9812037	126
23511	9812163	141
23512	9812304	2167
23513	9814471	92
23514	9814563	196
23515	9814759	576
23516	9815335	300
23517	9815635	258
23518	9815893	258
23519	9816151	243
23520	9816394	393
23521	9816787	126
23522	9816913	141
23523	9817054	90
23524	9817144	2167
23525	9819311	196
23526	9819507	576
23527	9820083	299
23528	9820382	66
23529	9820448	258
23530	9820706	243
23531	9820949	393
23532	9821342	126
23533	9821468	141
23534	9821609	90
23535	9821699	2167
23536	9823866	296
23537	9824162	95
23538	9824257	196
23539	9824453	576
23540	9825029	67
23541	9825096	258
23542	9825354	243
23543	9825597	393
23544	9825990	393
23545	9826383	126
23546	9826509	141
23547	9826650	2167
23548	9828817	92
23549	9828909	196
23550	9829105	576
23551	9829681	294
23552	9829975	67
23553	9830042	258
23554	9830300	243
23555	9830543	393
23556	9830936	126
23557	9831062	141
23558	9831203	2168
23559	9833371	92
23560	9833463	196
23561	9833659	576
23562	9834235	299
23563	9834534	67
23564	9834601	393
23565	9834994	126
23566	9835120	141
23567	9835261	2167
23568	9837428	90
23569	9837518	2007
23570	9839525	393
23571	9839918	258
23572	9840176	300
23573	9840476	196
23574	9840672	141
23575	9840813	393
23576	9841206	258
23577	9841464	300
23578	9841764	196
23579	9841960	141
23580	9842101	393
23581	9842494	258
23582	9842752	300
23583	9843052	196
23584	9843248	141
23585	9843389	393
23586	9843782	258
23587	9844040	300
23588	9844340	196
23589	9844536	141
23590	9844677	393
23591	9845070	258
23592	9845328	300
23593	9845628	196
23594	9845824	141
23595	9845965	393
23596	9846358	258
23597	9846616	300
23598	9846916	196
23599	9847112	141
23600	9847253	393
23601	9847646	258
23602	9847904	300
23603	9848204	196
23604	9848400	141
23605	9848541	393
23606	9848934	258
23607	9849192	300
23608	9849492	300
23609	9849792	66
23610	9849858	258
23611	9850116	243
23612	9850359	393
23613	9850752	126
23614	9850878	141
23615	9851019	2168
23616	9853187	90
23617	9853277	196
23618	9853473	576
23619	9854049	323
23620	9854372	66
23621	9854438	258
23622	9854696	243
23623	9854939	393
23624	9855332	126
23625	9855458	141
23626	9855599	2167
23627	9857766	90
23628	9857856	196
23629	9858052	576
23630	9858628	323
23631	9858951	66
23632	9859017	258
23633	9859275	243
23634	9859518	393
23635	9859911	126
23636	9860037	141
23637	9860178	2168
23638	9862346	90
23639	9862436	141
23640	9862577	393
23641	9862970	258
23642	9863228	300
23643	9863528	196
23644	9863724	141
23645	9863865	393
23646	9864258	258
23647	9864516	300
23648	9864816	196
23649	9865012	141
23650	9865153	393
23651	9865546	258
23652	9865804	300
23653	9866104	196
23654	9866300	141
23655	9866441	393
23656	9866834	258
23657	9867092	221
23658	9867313	541
23659	9867854	2007
23660	9869861	189
23661	9870050	396
23662	9870446	73
23663	9870519	296
23664	9870815	187
23665	9871002	256
23666	9871258	226
23667	9871484	541
23668	9872025	2007
23669	9874032	189
23670	9874221	396
23671	9874617	73
23672	9874690	296
23673	9874986	299
23674	9875285	66
23675	9875351	258
23676	9875609	243
23677	9875852	393
23678	9876245	126
23679	9876371	141
23680	9876512	2167
23681	9878679	90
23682	9878769	196
23683	9878965	576
23684	9879541	299
23685	9879840	66
23686	9879906	67
23687	9879973	258
23688	9880231	243
23689	9880474	393
23690	9880867	126
23691	9880993	141
23692	9881134	2168
23693	9883302	90
23694	9883392	196
23695	9883588	576
23696	9884164	299
23697	9884463	67
23698	9884530	258
23699	9884788	243
23700	9885031	393
23701	9885424	126
23702	9885550	141
23703	9885691	2167
23704	9887858	90
23705	9887948	197
23706	9888145	576
23707	9888721	299
23708	9889020	66
23709	9889086	258
23710	9889344	243
23711	9889587	393
23712	9889980	126
23713	9890106	141
23714	9890247	2167
23715	9892414	90
23716	9892504	299
23717	9892803	299
23718	9893102	299
23719	9893401	312
23720	9893713	319
23721	9894032	178
23722	9894210	66
23723	9894276	312
23724	9894588	66
23725	9894654	258
23726	9894912	243
23727	9895155	393
23728	9895548	126
23729	9895674	141
23730	9895815	141
23731	9895956	2168
23732	9898124	90
23733	9898214	196
23734	9898410	576
23735	9898986	299
23736	9899285	67
23737	9899352	186
23738	9899538	396
23739	9899934	73
23740	9900007	2167
23741	9902174	90
23742	9902264	416
23743	9902680	197
23744	9902877	576
23745	9903453	319
23746	9903772	67
23747	9903839	258
23748	9904097	243
23749	9904340	393
23750	9904733	126
23751	9904859	141
23752	9905000	2168
23753	9907168	92
23754	9907260	197
23755	9907457	238
23756	9907695	256
23757	9907951	396
23758	9908347	73
23759	9908420	256
23760	9908676	2007
23761	9910683	73
23762	9910756	256
23763	9911012	2007
23764	9913019	191
23765	9913210	256
23766	9913466	219
23767	9913685	196
23768	9913881	576
23769	9914457	300
23770	9914757	66
23771	9914823	258
23772	9915081	243
23773	9915324	393
23774	9915717	126
23775	9915843	141
23776	9915984	2167
23777	9918151	90
23778	9918241	196
23779	9918437	576
23780	9919013	216
23781	9919229	66
23782	9919295	258
23783	9919553	243
23784	9919796	393
23785	9920189	126
23786	9920315	141
23787	9920456	2168
23788	9922624	126
23789	9922750	258
23790	9923008	300
23791	9923308	196
23792	9923504	541
23793	9924045	176
23794	9924221	416
23795	9924637	296
23796	9924933	256
23797	9925189	256
23798	9925445	300
23799	9925745	139
23800	9925884	396
23801	9926280	296
23802	9926576	259
23803	9926835	2167
23804	9929002	576
23805	9929578	2167
23806	9931745	393
23807	9932138	297
23808	9932435	126
23809	9932561	213
23810	9932774	393
23811	9933167	73
23812	9933240	296
23813	9933536	393
23814	9933929	296
23815	9934225	258
23816	9934483	393
23817	9934876	126
23818	9935002	141
23819	9935143	2167
23820	9937310	2168
23821	9939478	92
23822	9939570	197
23823	9939767	323
23824	9940090	66
23825	9940156	258
23826	9940414	243
23827	9940657	393
23828	9941050	126
23829	9941176	141
23830	9941317	2167
23831	9943484	90
23832	9943574	196
23833	9943770	576
23834	9944346	323
23835	9944669	66
23836	9944735	258
23837	9944993	243
23838	9945236	393
23839	9945629	126
23840	9945755	141
23841	9945896	2167
23842	9948063	90
23843	9948153	196
23844	9948349	576
23845	9948925	322
23846	9949247	66
23847	9949313	258
23848	9949571	243
23849	9949814	393
23850	9950207	126
23851	9950333	141
23852	9950474	2167
23853	9952641	90
23854	9952731	196
23855	9952927	576
23856	9953503	322
23857	9953825	66
23858	9953891	258
23859	9954149	243
23860	9954392	393
23861	9954785	126
23862	9954911	141
23863	9955052	2167
23864	9957219	90
23865	9957309	196
23866	9957505	576
23867	9958081	322
23868	9958403	66
23869	9958469	258
23870	9958727	243
23871	9958970	393
23872	9959363	126
23873	9959489	141
23874	9959630	2167
23875	9961797	90
23876	9961887	196
23877	9962083	576
23878	9962659	322
23879	9962981	66
23880	9963047	258
23881	9963305	243
23882	9963548	393
23883	9963941	126
23884	9964067	141
23885	9964208	2168
23886	9966376	92
23887	9966468	197
23888	9966665	576
23889	9967241	312
23890	9967553	67
23891	9967620	258
23892	9967878	243
23893	9968121	393
23894	9968514	126
23895	9968640	141
23896	9968781	2168
23897	9970949	90
23898	9971039	196
23899	9971235	576
23900	9971811	300
23901	9972111	66
23902	9972177	258
23903	9972435	243
23904	9972678	393
23905	9973071	126
23906	9973197	141
23907	9973338	2167
23908	9975505	90
23909	9975595	196
23910	9975791	576
23911	9976367	300
23912	9976667	66
23913	9976733	258
23914	9976991	243
23915	9977234	393
23916	9977627	126
23917	9977753	141
23918	9977894	2167
23919	9980061	90
23920	9980151	196
23921	9980347	576
23922	9980923	300
23923	9981223	66
23924	9981289	258
23925	9981547	243
23926	9981790	393
23927	9982183	126
23928	9982309	141
23929	9982450	2167
23930	9984617	90
23931	9984707	197
23932	9984904	576
23933	9985480	319
23934	9985799	67
23935	9985866	258
23936	9986124	243
23937	9986367	393
23938	9986760	126
23939	9986886	141
23940	9987027	2168
23941	9989195	92
23942	9989287	197
23943	9989484	576
23944	9990060	319
23945	9990379	67
23946	9990446	258
23947	9990704	243
23948	9990947	393
23949	9991340	126
23950	9991466	141
23951	9991607	2168
23952	9993775	92
23953	9993867	197
23954	9994064	576
23955	9994640	323
23956	9994963	66
23957	9995029	258
23958	9995287	243
23959	9995530	393
23960	9995923	126
23961	9996049	141
23962	9996190	2167
23963	9998357	90
23964	9998447	196
23965	9998643	576
23966	9999219	324
23967	9999543	66
23968	9999609	258
23969	9999867	243
23970	10000110	393
23971	10000503	126
23972	10000629	141
23973	10000770	2167
23974	10002937	141
23975	10003078	2167
23976	10005245	90
23977	10005335	196
23978	10005531	576
23979	10006107	323
23980	10006430	66
23981	10006496	66
23982	10006562	258
23983	10006820	243
23984	10007063	243
23985	10007306	393
23986	10007699	126
23987	10007825	141
23988	10007966	2167
23989	10010133	90
23990	10010223	196
23991	10010419	576
23992	10010995	323
23993	10011318	66
23994	10011384	258
23995	10011642	243
23996	10011885	393
23997	10012278	393
23998	10012671	126
23999	10012797	141
24000	10012938	2167
24001	10015105	90
24002	10015195	90
24003	10015285	196
24004	10015481	576
24005	10016057	323
24006	10016380	66
24007	10016446	258
24008	10016704	243
24009	10016947	393
24010	10017340	126
24011	10017466	141
24012	10017607	2167
24013	10019774	90
24014	10019864	196
24015	10020060	576
24016	10020636	323
24017	10020959	323
24018	10021282	66
24019	10021348	66
24020	10021414	576
24021	10021990	323
24022	10022313	66
24023	10022379	258
24024	10022637	243
24025	10022880	393
24026	10023273	126
24027	10023399	141
24028	10023540	2167
24029	10025707	90
24030	10025797	196
24031	10025993	576
24032	10026569	323
24033	10026892	66
24034	10026958	258
24035	10027216	243
24036	10027459	243
24037	10027702	393
24038	10028095	126
24039	10028221	141
24040	10028362	2167
24041	10030529	92
24042	10030621	197
24043	10030818	576
24044	10031394	312
24045	10031706	67
24046	10031773	258
24047	10032031	243
24048	10032274	393
24049	10032667	126
24050	10032793	141
24051	10032934	2168
24052	10035102	92
24053	10035194	197
24054	10035391	576
24055	10035967	312
24056	10036279	67
24057	10036346	67
24058	10036413	258
24059	10036671	243
24060	10036914	393
24061	10037307	126
24062	10037433	141
24063	10037574	2168
24064	10039742	92
24065	10039834	92
24066	10039926	197
24067	10040123	576
24068	10040699	312
24069	10041011	67
24070	10041078	258
24071	10041336	243
24072	10041579	393
24073	10041972	126
24074	10042098	141
24075	10042239	2168
24076	10044407	92
24077	10044499	197
24078	10044696	576
24079	10045272	576
24080	10045848	312
24081	10046160	67
24082	10046227	258
24083	10046485	243
24084	10046728	393
24085	10047121	126
24086	10047247	141
24087	10047388	2168
24088	10049556	92
24089	10049648	197
24090	10049845	576
24091	10050421	312
24092	10050733	67
24093	10050800	67
24094	10050867	258
24095	10051125	243
24096	10051368	393
24097	10051761	126
24098	10051887	141
24099	10052028	2168
24100	10054196	92
24101	10054288	197
24102	10054485	576
24103	10055061	312
24104	10055373	67
24105	10055440	258
24106	10055698	243
24107	10055941	393
24108	10056334	126
24109	10056460	126
24110	10056586	141
24111	10056727	2168
24112	10058895	92
24113	10058987	197
24114	10059184	576
24115	10059760	312
24116	10060072	66
24117	10060138	258
24118	10060396	258
24119	10060654	393
24120	10061047	126
24121	10061173	141
24122	10061314	2168
24123	10063482	90
24124	10063572	197
24125	10063769	576
24126	10064345	319
24127	10064664	66
24128	10064730	66
24129	10064796	243
24130	10065039	393
24131	10065432	126
24132	10065558	141
24133	10065699	2167
24134	10067866	92
24135	10067958	197
24136	10068155	576
24137	10068731	323
24138	10069054	67
24139	10069121	258
24140	10069379	243
24141	10069622	393
24142	10070015	117
24143	10070132	141
24144	10070273	2168
24145	10072441	92
24146	10072533	197
24147	10072730	576
24148	10073306	323
24149	10073629	66
24150	10073695	258
24151	10073953	243
24152	10074196	243
24153	10074439	126
24154	10074565	393
24155	10074958	126
24156	10075084	141
24157	10075225	2167
24158	10077392	90
24159	10077482	197
24160	10077679	141
24161	10077820	393
24162	10078213	393
24163	10078606	92
24164	10078698	197
24165	10078895	258
24166	10079153	2168
24167	10081321	319
24168	10081640	576
24169	10082216	67
24170	10082283	243
24171	10082526	126
24172	10082652	141
24173	10082793	393
24174	10083186	393
24175	10083579	92
24176	10083671	197
24177	10083868	258
24178	10084126	2168
24179	10086294	312
24180	10086606	576
24181	10087182	67
24182	10087249	243
24183	10087492	126
24184	10087618	141
24185	10087759	393
24186	10088152	92
24187	10088244	197
24188	10088441	258
24189	10088699	2168
24190	10090867	258
24191	10091125	2168
24192	10093293	319
24193	10093612	576
24194	10094188	67
24195	10094255	67
24196	10094322	243
24197	10094565	126
24198	10094691	141
24199	10094832	393
24200	10095225	141
24201	10095366	126
24202	10095492	243
24203	10095735	243
24204	10095978	126
24205	10096104	141
24206	10096245	393
24207	10096638	92
24208	10096730	92
24209	10096822	197
24210	10097019	258
24211	10097277	2168
24212	10099445	319
24213	10099764	576
24214	10100340	67
24215	10100407	243
24216	10100650	126
24217	10100776	141
24218	10100917	141
24219	10101058	126
24220	10101184	141
24221	10101325	393
24222	10101718	92
24223	10101810	197
24224	10102007	258
24225	10102265	2168
24226	10104433	319
24227	10104752	319
24228	10105071	319
24229	10105390	319
24230	10105709	576
24231	10106285	67
24232	10106352	243
24233	10106595	126
24234	10106721	141
24235	10106862	393
24236	10107255	92
24237	10107347	197
24238	10107544	258
24239	10107802	258
24240	10108060	258
24241	10108318	258
24242	10108576	197
24243	10108773	258
24244	10109031	2168
24245	10111199	319
24246	10111518	576
24247	10112094	67
24248	10112161	243
24249	10112404	576
24250	10112980	67
24251	10113047	243
24252	10113290	126
24253	10113416	141
24254	10113557	393
24255	10113950	92
24256	10114042	197
24257	10114239	258
24258	10114497	67
24259	10114564	258
24260	10114822	243
24261	10115065	2190
24262	10117255	258
24263	10117513	258
24264	10117771	66
24265	10117837	258
24266	10118095	243
24267	10118338	393
24268	10118731	126
24269	10118857	141
24270	10118998	2166
24271	10121164	297
24272	10121461	312
24273	10121773	323
24274	10122096	300
24275	10122396	300
24276	10122696	576
24277	10123272	576
24278	10123848	576
24279	10124424	556
24280	10124980	243
24281	10125223	393
24282	10125616	393
24283	10126009	126
24284	10126135	126
24285	10126261	393
24286	10126654	189
24287	10126843	86
24288	10126929	92
24289	10127021	196
24290	10127217	539
24291	10127756	196
24292	10127952	576
24293	10128528	323
24294	10128851	299
24295	10129150	141
24296	10129291	126
24297	10129417	141
24298	10129558	2168
24299	10131726	141
24300	10131867	2168
24301	10134035	92
24302	10134127	197
24303	10134324	576
24304	10134900	312
24305	10135212	67
24306	10135279	258
24307	10135537	243
24308	10135780	393
24309	10136173	541
24310	10136714	299
24311	10137013	73
24312	10137086	312
24313	10137398	67
24314	10137465	258
24315	10137723	243
24316	10137966	393
24317	10138359	126
24318	10138485	141
24319	10138626	2168
24320	10140794	92
24321	10140886	197
24322	10141083	576
24323	10141659	312
24324	10141971	67
24325	10142038	258
24326	10142296	243
24327	10142539	393
24328	10142932	126
24329	10143058	141
24330	10143199	2168
24331	10145367	90
24332	10145457	196
24333	10145653	576
24334	10146229	323
24335	10146552	576
24336	10147128	299
24337	10147427	92
24338	10147519	197
24339	10147716	576
24340	10148292	319
24341	10148611	66
24342	10148677	258
24343	10148935	243
24344	10149178	393
24345	10149571	126
24346	10149697	141
24347	10149838	243
24348	10150081	393
24349	10150474	126
24350	10150600	141
24351	10150741	2168
24352	10152909	92
24353	10153001	2007
24354	10155008	2167
24355	10157175	92
24356	10157267	2007
24357	10159274	189
24358	10159463	396
24359	10159859	73
24360	10159932	2167
24361	10162099	92
24362	10162191	196
24363	10162387	576
24364	10162963	294
24365	10163257	66
24366	10163323	258
24367	10163581	243
24368	10163824	243
24369	10164067	393
24370	10164460	126
24371	10164586	141
24372	10164727	2168
24373	10166895	95
24374	10166990	197
24375	10167187	576
24376	10167763	299
24377	10168062	67
24378	10168129	258
24379	10168387	243
24380	10168630	312
24381	10168942	67
24382	10169009	258
24383	10169267	243
24384	10169510	393
24385	10169903	126
24386	10170029	141
24387	10170170	296
24388	10170466	66
24389	10170532	66
24390	10170598	258
24391	10170856	243
24392	10171099	393
24393	10171492	126
24394	10171618	141
24395	10171759	2167
24396	10173926	90
24397	10174016	90
24398	10174106	576
24399	10174682	299
24400	10174981	66
24401	10175047	258
24402	10175305	243
24403	10175548	126
24404	10175674	141
24405	10175815	2168
24406	10177983	92
24407	10178075	197
24408	10178272	576
24409	10178848	312
24410	10179160	67
24411	10179227	258
24412	10179485	243
24413	10179728	393
24414	10180121	141
24415	10180262	2167
24416	10182429	90
24417	10182519	196
24418	10182715	576
24419	10183291	300
24420	10183591	66
24421	10183657	258
24422	10183915	243
24423	10184158	393
24424	10184551	126
24425	10184677	141
24426	10184818	2167
24427	10186985	90
24428	10187075	196
24429	10187271	576
24430	10187847	312
24431	10188159	67
24432	10188226	258
24433	10188484	243
24434	10188727	393
24435	10189120	126
24436	10189246	141
24437	10189387	2167
24438	10191554	92
24439	10191646	196
24440	10191842	576
24441	10192418	323
24442	10192741	67
24443	10192808	258
24444	10193066	243
24445	10193309	393
24446	10193702	126
24447	10193828	141
24448	10193969	2168
24449	10196137	141
24450	10196278	2167
24451	10198445	90
24452	10198535	196
24453	10198731	576
24454	10199307	299
24455	10199606	67
24456	10199673	258
24457	10199931	243
24458	10200174	393
24459	10200567	126
24460	10200693	141
24461	10200834	2167
24462	10203001	92
24463	10203093	196
24464	10203289	576
24465	10203865	299
24466	10204164	66
24467	10204230	258
24468	10204488	243
24469	10204731	393
24470	10205124	126
24471	10205250	141
24472	10205391	2168
24473	10207559	92
24474	10207651	197
24475	10207848	576
24476	10208424	299
24477	10208723	66
24478	10208789	258
24479	10209047	243
24480	10209290	393
24481	10209683	126
24482	10209809	141
24483	10209950	2167
24484	10212117	92
24485	10212209	196
24486	10212405	576
24487	10212981	323
24488	10213304	66
24489	10213370	258
24490	10213628	243
24491	10213871	393
24492	10214264	126
24493	10214390	141
24494	10214531	2167
24495	10216698	92
24496	10216790	196
24497	10216986	576
24498	10217562	323
24499	10217885	67
24500	10217952	258
24501	10218210	243
24502	10218453	393
24503	10218846	126
24504	10218972	141
24505	10219113	2168
24506	10221281	90
24507	10221371	197
24508	10221568	576
24509	10222144	299
24510	10222443	67
24511	10222510	258
24512	10222768	243
24513	10223011	393
24514	10223404	126
24515	10223530	141
24516	10223671	2167
24517	10225838	92
24518	10225930	196
24519	10226126	576
24520	10226702	299
24521	10227001	67
24522	10227068	258
24523	10227326	243
24524	10227569	393
24525	10227962	126
24526	10228088	141
24527	10228229	2168
24528	10230397	92
24529	10230489	92
24530	10230581	196
24531	10230777	576
24532	10231353	300
24533	10231653	67
24534	10231720	258
24535	10231978	243
24536	10232221	393
24537	10232614	126
24538	10232740	141
24539	10232881	2167
24540	10235048	90
24541	10235138	196
24542	10235334	576
24543	10235910	299
24544	10236209	66
24545	10236275	258
24546	10236533	243
24547	10236776	393
24548	10237169	126
24549	10237295	141
24550	10237436	2168
24551	10239604	92
24552	10239696	197
24553	10239893	576
24554	10240469	312
24555	10240781	67
24556	10240848	258
24557	10241106	243
24558	10241349	393
24559	10241742	126
24560	10241868	393
24561	10242261	141
24562	10242402	2168
24563	10244570	90
24564	10244660	197
24565	10244857	576
24566	10245433	323
24567	10245756	66
24568	10245822	258
24569	10246080	243
24570	10246323	393
24571	10246716	126
24572	10246842	141
24573	10246983	2167
24574	10249150	90
24575	10249240	197
24576	10249437	576
24577	10250013	299
24578	10250312	67
24579	10250379	258
24580	10250637	243
24581	10250880	393
24582	10251273	126
24583	10251399	141
24584	10251540	2167
24585	10253707	90
24586	10253797	196
24587	10253993	576
24588	10254569	299
24589	10254868	66
24590	10254934	258
24591	10255192	243
24592	10255435	393
24593	10255828	126
24594	10255954	141
24595	10256095	2167
24596	10258262	92
24597	10258354	197
24598	10258551	576
24599	10259127	300
24600	10259427	67
24601	10259494	258
24602	10259752	243
24603	10259995	393
24604	10260388	126
24605	10260514	141
24606	10260655	90
24607	10260745	2167
24608	10262912	196
24609	10263108	576
24610	10263684	299
24611	10263983	66
24612	10264049	258
24613	10264307	243
24614	10264550	393
24615	10264943	126
24616	10265069	141
24617	10265210	90
24618	10265300	141
24619	10265441	2168
24620	10267609	90
24621	10267699	196
24622	10267895	312
24623	10268207	67
24624	10268274	258
24625	10268532	243
24626	10268775	243
24627	10269018	393
24628	10269411	126
24629	10269537	141
24630	10269678	2168
24631	10271846	90
24632	10271936	197
24633	10272133	576
24634	10272709	299
24635	10273008	67
24636	10273075	258
24637	10273333	243
24638	10273576	393
24639	10273969	126
24640	10274095	141
24641	10274236	2167
24642	10276403	92
24643	10276495	196
24644	10276691	576
24645	10277267	312
24646	10277579	243
24647	10277822	393
24648	10278215	126
24649	10278341	141
24650	10278482	2167
24651	10280649	393
24652	10281042	243
24653	10281285	66
24654	10281351	576
24655	10281927	2167
24656	10284094	126
24657	10284220	243
24658	10284463	66
24659	10284529	576
24660	10285105	2167
24661	10287272	126
24662	10287398	243
24663	10287641	66
24664	10287707	576
24665	10288283	2167
24666	10290450	126
24667	10290576	243
24668	10290819	66
24669	10290885	576
24670	10291461	2167
24671	10293628	126
24672	10293754	243
24673	10293997	66
24674	10294063	576
24675	10294639	2167
24676	10296806	126
24677	10296932	243
24678	10297175	66
24679	10297241	576
24680	10297817	2167
24681	10299984	126
24682	10300110	243
24683	10300353	66
24684	10300419	576
24685	10300995	2167
24686	10303162	126
24687	10303288	243
24688	10303531	66
24689	10303597	576
24690	10304173	576
24691	10304749	300
24692	10305049	66
24693	10305115	258
24694	10305373	243
24695	10305616	393
24696	10306009	126
24697	10306135	141
24698	10306276	2167
24699	10308443	92
24700	10308535	197
24701	10308732	576
24702	10309308	299
24703	10309607	66
24704	10309673	258
24705	10309931	243
24706	10310174	393
24707	10310567	126
24708	10310693	141
24709	10310834	2167
24710	10313001	90
24711	10313091	196
24712	10313287	576
24713	10313863	323
24714	10314186	66
24715	10314252	258
24716	10314510	243
24717	10314753	393
24718	10315146	126
24719	10315272	141
24720	10315413	2167
24721	10317580	126
24722	10317706	243
24723	10317949	66
24724	10318015	576
24725	10318591	2167
24726	10320758	126
24727	10320884	243
24728	10321127	66
24729	10321193	576
24730	10321769	2167
24731	10323936	126
24732	10324062	243
24733	10324305	66
24734	10324371	576
24735	10324947	2167
24736	10327114	126
24737	10327240	243
24738	10327483	66
24739	10327549	2007
24740	10329556	189
24741	10329745	396
24742	10330141	73
24743	10330214	296
24744	10330510	187
24745	10330697	256
24746	10330953	219
24747	10331172	541
24748	10331713	2007
24749	10333720	189
24750	10333909	396
24751	10334305	73
24752	10334378	296
24753	10334674	179
24754	10334853	256
24755	10335109	576
24756	10335685	299
24757	10335984	66
24758	10336050	258
24759	10336308	243
24760	10336551	393
24761	10336944	126
24762	10337070	141
24763	10337211	2167
24764	10339378	90
24765	10339468	196
24766	10339664	576
24767	10340240	299
24768	10340539	312
24769	10340851	66
24770	10340917	258
24771	10341175	243
24772	10341418	393
24773	10341811	126
24774	10341937	141
24775	10342078	2167
24776	10344245	90
24777	10344335	196
24778	10344531	576
24779	10345107	319
24780	10345426	66
24781	10345492	258
24782	10345750	243
24783	10345993	393
24784	10346386	126
24785	10346512	141
24786	10346653	2167
24787	10348820	92
24788	10348912	196
24789	10349108	576
24790	10349684	300
24791	10349984	66
24792	10350050	258
24793	10350308	243
24794	10350551	393
24795	10350944	126
24796	10351070	141
24797	10351211	2167
24798	10353378	299
24799	10353677	299
24800	10353976	299
24801	10354275	312
24802	10354587	319
24803	10354906	100
24804	10355006	300
24805	10355306	576
24806	10355882	300
24807	10356182	66
24808	10356248	258
24809	10356506	243
24810	10356749	393
24811	10357142	126
24812	10357268	126
24813	10357394	141
24814	10357535	2167
24815	10359702	90
24816	10359792	196
24817	10359988	576
24818	10360564	312
24819	10360876	73
24820	10360949	296
24821	10361245	181
24822	10361426	141
24823	10361567	2167
24824	10363734	421
24825	10364155	92
24826	10364247	197
24827	10364444	576
24828	10365020	312
24829	10365332	67
24830	10365399	258
24831	10365657	243
24832	10365900	393
24833	10366293	126
24834	10366419	141
24835	10366560	2168
24836	10368728	92
24837	10368820	238
24838	10369058	541
24839	10369599	296
24840	10369895	179
24841	10370074	541
24842	10370615	396
24843	10371011	187
24844	10371198	541
24845	10371739	396
24846	10372135	238
24847	10372373	541
24848	10372914	2007
24849	10374921	90
24850	10375011	196
24851	10375207	576
24852	10375783	300
24853	10376083	66
24854	10376149	258
24855	10376407	243
24856	10376650	393
24857	10377043	126
24858	10377169	141
24859	10377310	2167
24860	10379477	90
24861	10379567	196
24862	10379763	216
24863	10379979	299
24864	10380278	66
24865	10380344	258
24866	10380602	243
24867	10380845	393
24868	10381238	126
24869	10381364	141
24870	10381505	393
24871	10381898	66
24872	10381964	576
24873	10382540	2167
24874	10384707	189
24875	10384896	393
24876	10385289	2006
24877	10387295	256
24878	10387551	541
24879	10388092	539
24880	10388631	576
24881	10389207	259
24882	10389466	296
24883	10389762	256
24884	10390018	576
24885	10390594	141
24886	10390735	197
24887	10390932	141
24888	10391073	243
24889	10391316	139
24890	10391455	393
24891	10391848	258
24892	10392106	243
24893	10392349	187
24894	10392536	256
24895	10392792	243
24896	10393035	256
24897	10393291	636
24898	10393927	243
24899	10394170	393
24900	10394563	126
24901	10394689	141
24902	10394830	141
24903	10394971	2168
24904	10397139	92
24905	10397231	576
24906	10397807	323
24907	10398130	66
24908	10398196	258
24909	10398454	243
24910	10398697	393
24911	10399090	126
24912	10399216	141
24913	10399357	2167
24914	10401524	90
24915	10401614	196
24916	10401810	576
24917	10402386	323
24918	10402709	66
24919	10402775	258
24920	10403033	243
24921	10403276	393
24922	10403669	126
24923	10403795	141
24924	10403936	2167
24925	10406103	90
24926	10406193	196
24927	10406389	576
24928	10406965	322
24929	10407287	66
24930	10407353	258
24931	10407611	243
24932	10407854	393
24933	10408247	126
24934	10408373	141
24935	10408514	2167
24936	10410681	90
24937	10410771	196
24938	10410967	576
24939	10411543	322
24940	10411865	66
24941	10411931	258
24942	10412189	243
24943	10412432	393
24944	10412825	126
24945	10412951	141
24946	10413092	2167
24947	10415259	90
24948	10415349	196
24949	10415545	576
24950	10416121	322
24951	10416443	66
24952	10416509	258
24953	10416767	243
24954	10417010	393
24955	10417403	126
24956	10417529	141
24957	10417670	2167
24958	10419837	90
24959	10419927	196
24960	10420123	576
24961	10420699	322
24962	10421021	66
24963	10421087	258
24964	10421345	243
24965	10421588	393
24966	10421981	126
24967	10422107	141
24968	10422248	2168
24969	10424416	92
24970	10424508	197
24971	10424705	576
24972	10425281	312
24973	10425593	66
24974	10425659	258
24975	10425917	243
24976	10426160	393
24977	10426553	126
24978	10426679	141
24979	10426820	2167
24980	10428987	90
24981	10429077	196
24982	10429273	576
24983	10429849	300
24984	10430149	66
24985	10430215	258
24986	10430473	243
24987	10430716	393
24988	10431109	126
24989	10431235	141
24990	10431376	2167
24991	10433543	90
24992	10433633	196
24993	10433829	576
24994	10434405	300
24995	10434705	66
24996	10434771	258
24997	10435029	243
24998	10435272	393
24999	10435665	126
25000	10435791	141
25001	10435932	2167
25002	10438099	90
25003	10438189	196
25004	10438385	576
25005	10438961	300
25006	10439261	66
25007	10439327	258
25008	10439585	243
25009	10439828	393
25010	10440221	126
25011	10440347	141
25012	10440488	2167
25013	10442655	92
25014	10442747	197
25015	10442944	576
25016	10443520	319
25017	10443839	67
25018	10443906	258
25019	10444164	243
25020	10444407	393
25021	10444800	126
25022	10444926	141
25023	10445067	2168
25024	10447235	92
25025	10447327	197
25026	10447524	576
25027	10448100	319
25028	10448419	67
25029	10448486	258
25030	10448744	243
25031	10448987	393
25032	10449380	126
25033	10449506	141
25034	10449647	2168
25035	10451815	92
25036	10451907	197
25037	10452104	576
25038	10452680	323
25039	10453003	66
25040	10453069	258
25041	10453327	243
25042	10453570	393
25043	10453963	126
25044	10454089	141
25045	10454230	2167
25046	10456397	90
25047	10456487	196
25048	10456683	576
25049	10457259	325
25050	10457584	66
25051	10457650	258
25052	10457908	243
25053	10458151	393
25054	10458544	126
25055	10458670	141
25056	10458811	126
25057	10458937	141
25058	10459078	2167
25059	10461245	90
25060	10461335	196
25061	10461531	576
25062	10462107	323
25063	10462430	323
25064	10462753	66
25065	10462819	258
25066	10463077	258
25067	10463335	243
25068	10463578	393
25069	10463971	126
25070	10464097	141
25071	10464238	2167
25072	10466405	90
25073	10466495	196
25074	10466691	576
25075	10467267	323
25076	10467590	66
25077	10467656	258
25078	10467914	243
25079	10468157	243
25080	10468400	393
25081	10468793	126
25082	10468919	141
25083	10469060	141
25084	10469201	2167
25085	10471368	90
25086	10471458	196
25087	10471654	576
25088	10472230	323
25089	10472553	66
25090	10472619	258
25091	10472877	243
25092	10473120	393
25093	10473513	126
25094	10473639	141
25095	10473780	2167
25096	10475947	90
25097	10476037	196
25098	10476233	576
25099	10476809	576
25100	10477385	323
25101	10477708	323
25102	10478031	196
25103	10478227	576
25104	10478803	323
25105	10479126	66
25106	10479192	258
25107	10479450	243
25108	10479693	393
25109	10480086	126
25110	10480212	141
25111	10480353	2167
25112	10482520	90
25113	10482610	196
25114	10482806	576
25115	10483382	323
25116	10483705	66
25117	10483771	258
25118	10484029	258
25119	10484287	243
25120	10484530	393
25121	10484923	126
25122	10485049	141
25123	10485190	2168
25124	10487358	92
25125	10487450	197
25126	10487647	576
25127	10488223	312
25128	10488535	67
25129	10488602	258
25130	10488860	243
25131	10489103	393
25132	10489496	126
25133	10489622	141
25134	10489763	2168
25135	10491931	92
25136	10492023	197
25137	10492220	576
25138	10492796	312
25139	10493108	312
25140	10493420	67
25141	10493487	258
25142	10493745	243
25143	10493988	393
25144	10494381	126
25145	10494507	141
25146	10494648	2168
25147	10496816	2168
25148	10498984	92
25149	10499076	197
25150	10499273	576
25151	10499849	312
25152	10500161	67
25153	10500228	258
25154	10500486	243
25155	10500729	393
25156	10501122	126
25157	10501248	141
25158	10501389	2168
25159	10503557	92
25160	10503649	197
25161	10503846	197
25162	10504043	576
25163	10504619	312
25164	10504931	67
25165	10504998	258
25166	10505256	243
25167	10505499	393
25168	10505892	126
25169	10506018	141
25170	10506159	2168
25171	10508327	92
25172	10508419	197
25173	10508616	576
25174	10509192	312
25175	10509504	312
25176	10509816	67
25177	10509883	258
25178	10510141	243
25179	10510384	393
25180	10510777	126
25181	10510903	141
25182	10511044	2168
25183	10513212	92
25184	10513304	197
25185	10513501	576
25186	10514077	312
25187	10514389	67
25188	10514456	258
25189	10514714	243
25190	10514957	393
25191	10515350	393
25192	10515743	126
25193	10515869	141
25194	10516010	2168
25195	10518178	92
25196	10518270	197
25197	10518467	576
25198	10519043	323
25199	10519366	66
25200	10519432	66
25201	10519498	243
25202	10519741	393
25203	10520134	126
25204	10520260	141
25205	10520401	2167
25206	10522568	92
25207	10522660	197
25208	10522857	576
25209	10523433	323
25210	10523756	323
25211	10524079	258
25212	10524337	243
25213	10524580	393
25214	10524973	126
25215	10525099	141
25216	10525240	2168
25217	10527408	92
25218	10527500	197
25219	10527697	576
25220	10528273	319
25221	10528592	66
25222	10528658	258
25223	10528916	243
25224	10529159	393
25225	10529552	126
25226	10529678	141
25227	10529819	2168
25228	10531987	92
25229	10532079	196
25230	10532275	576
25231	10532851	323
25232	10533174	67
25233	10533241	258
25234	10533499	258
25235	10533757	393
25236	10534150	243
25237	10534393	393
25238	10534786	126
25239	10534912	141
25240	10535053	2167
25241	10537220	92
25242	10537312	126
25243	10537438	141
25244	10537579	141
25245	10537720	393
25246	10538113	92
25247	10538205	197
25248	10538402	258
25249	10538660	2168
25250	10540828	312
25251	10541140	576
25252	10541716	67
25253	10541783	243
25254	10542026	126
25255	10542152	141
25256	10542293	141
25257	10542434	393
25258	10542827	92
25259	10542919	197
25260	10543116	258
25261	10543374	2168
25262	10545542	312
25263	10545854	576
25264	10546430	67
25265	10546497	243
25266	10546740	126
25267	10546866	141
25268	10547007	393
25269	10547400	92
25270	10547492	197
25271	10547689	258
25272	10547947	197
25273	10548144	258
25274	10548402	2159
25275	10550561	319
25276	10550880	576
25277	10551456	576
25278	10552032	67
25279	10552099	243
25280	10552342	126
25281	10552468	141
25282	10552609	126
25283	10552735	243
25284	10552978	67
25285	10553045	67
25286	10553112	243
25287	10553355	126
25288	10553481	141
25289	10553622	393
25290	10554015	393
25291	10554408	92
25292	10554500	197
25293	10554697	258
25294	10554955	2168
25295	10557123	312
25296	10557435	576
25297	10558011	67
25298	10558078	243
25299	10558321	126
25300	10558447	126
25301	10558573	243
25302	10558816	126
25303	10558942	141
25304	10559083	393
25305	10559476	92
25306	10559568	197
25307	10559765	258
25308	10560023	2168
25309	10562191	2161
25310	10564352	2159
25311	10566511	2168
25312	10568679	281
25313	10568960	576
25314	10569536	67
25315	10569603	243
25316	10569846	126
25317	10569972	141
25318	10570113	393
25319	10570506	92
25320	10570598	197
25321	10570795	197
25322	10570992	197
25323	10571189	197
25324	10571386	92
25325	10571478	197
25326	10571675	258
25327	10571933	2168
25328	10574101	319
25329	10574420	576
25330	10574996	67
25331	10575063	319
25332	10575382	576
25333	10575958	67
25334	10576025	243
25335	10576268	126
25336	10576394	141
25337	10576535	393
25338	10576928	92
25339	10577020	197
25340	10577217	292
25341	10577509	67
25342	10577576	258
25343	10577834	141
25344	10577975	323
25345	10578298	67
25346	10578365	323
25347	10578688	66
25348	10578754	258
25349	10579012	243
25350	10579255	393
25351	10579648	126
25352	10579774	576
25353	10580350	297
25354	10580647	312
25355	10580959	323
25356	10581282	299
25357	10581581	576
25358	10582157	576
25359	10582733	576
25360	10583309	576
25361	10583885	556
25362	10584441	258
25363	10584699	243
25364	10584942	243
25365	10585185	393
25366	10585578	393
25367	10585971	243
25368	10586214	73
25369	10586287	2413
25370	10588700	2167
25371	10590867	92
25372	10590959	178
25373	10591137	90
25374	10591227	196
25375	10591423	576
25376	10591999	576
25377	10592575	126
25378	10592701	393
25379	10593094	126
25380	10593220	141
25381	10593361	126
25382	10593487	141
25383	10593628	2168
25384	10595796	92
25385	10595888	197
25386	10596085	576
25387	10596661	312
25388	10596973	67
25389	10597040	258
25390	10597298	243
25391	10597541	189
25392	10597730	576
25393	10598306	185
25394	10598491	576
25395	10599067	312
25396	10599379	67
25397	10599446	258
25398	10599704	243
25399	10599947	393
25400	10600340	126
25401	10600466	141
25402	10600607	2168
25403	10602775	92
25404	10602867	197
25405	10603064	576
25406	10603640	319
25407	10603959	67
25408	10604026	258
25409	10604284	243
25410	10604527	393
25411	10604920	126
25412	10605046	141
25413	10605187	2167
25414	10607354	90
25415	10607444	196
25416	10607640	576
25417	10608216	197
25418	10608413	576
25419	10608989	2168
25420	10611157	92
25421	10611249	197
25422	10611446	576
25423	10612022	299
25424	10612321	66
25425	10612387	258
25426	10612645	243
25427	10612888	393
25428	10613281	126
25429	10613407	258
25430	10613665	243
25431	10613908	393
25432	10614301	126
25433	10614427	141
25434	10614568	2168
25435	10616736	296
25436	10617032	141
25437	10617173	2168
25438	10619341	396
25439	10619737	73
25440	10619810	296
25441	10620106	185
25442	10620291	141
25443	10620432	2168
25444	10622600	90
25445	10622690	196
25446	10622886	576
25447	10623462	300
25448	10623762	67
25449	10623829	258
25450	10624087	258
25451	10624345	243
25452	10624588	393
25453	10624981	126
25454	10625107	141
25455	10625248	2168
25456	10627416	95
25457	10627511	196
25458	10627707	576
25459	10628283	294
25460	10628577	66
25461	10628643	258
25462	10628901	576
25463	10629477	312
25464	10629789	66
25465	10629855	258
25466	10630113	243
25467	10630356	393
25468	10630749	126
25469	10630875	256
25470	10631131	299
25471	10631430	299
25472	10631729	67
25473	10631796	258
25474	10632054	243
25475	10632297	393
25476	10632690	126
25477	10632816	141
25478	10632957	2167
25479	10635124	2167
25480	10637291	196
25481	10637487	576
25482	10638063	323
25483	10638386	66
25484	10638452	258
25485	10638710	393
25486	10639103	126
25487	10639229	141
25488	10639370	2168
25489	10641538	92
25490	10641630	197
25491	10641827	576
25492	10642403	319
25493	10642722	67
25494	10642789	258
25495	10643047	243
25496	10643290	126
25497	10643416	141
25498	10643557	2167
25499	10645724	90
25500	10645814	197
25501	10646011	576
25502	10646587	323
25503	10646910	67
25504	10646977	258
25505	10647235	243
25506	10647478	393
25507	10647871	126
25508	10647997	141
25509	10648138	2167
25510	10650305	90
25511	10650395	196
25512	10650591	576
25513	10651167	312
25514	10651479	67
25515	10651546	258
25516	10651804	243
25517	10652047	393
25518	10652440	126
25519	10652566	141
25520	10652707	2168
25521	10654875	90
25522	10654965	196
25523	10655161	576
25524	10655737	312
25525	10656049	67
25526	10656116	258
25527	10656374	243
25528	10656617	393
25529	10657010	126
25530	10657136	141
25531	10657277	126
25532	10657403	141
25533	10657544	2167
25534	10659711	90
25535	10659801	196
25536	10659997	576
25537	10660573	319
25538	10660892	66
25539	10660958	258
25540	10661216	243
25541	10661459	393
25542	10661852	126
25543	10661978	141
25544	10662119	2168
25545	10664287	90
25546	10664377	196
25547	10664573	576
25548	10665149	299
25549	10665448	67
25550	10665515	258
25551	10665773	243
25552	10666016	393
25553	10666409	126
25554	10666535	141
25555	10666676	2168
25556	10668844	92
25557	10668936	197
25558	10669133	576
25559	10669709	299
25560	10670008	83
25561	10670091	258
25562	10670349	243
25563	10670592	393
25564	10670985	126
25565	10671111	141
25566	10671252	2168
25567	10673420	90
25568	10673510	197
25569	10673707	576
25570	10674283	323
25571	10674606	66
25572	10674672	258
25573	10674930	243
25574	10675173	393
25575	10675566	126
25576	10675692	141
25577	10675833	2168
25578	10678001	90
25579	10678091	197
25580	10678288	576
25581	10678864	312
25582	10679176	66
25583	10679242	258
25584	10679500	243
25585	10679743	393
25586	10680136	126
25587	10680262	141
25588	10680403	2167
25589	10682570	92
25590	10682662	197
25591	10682859	576
25592	10683435	312
25593	10683747	67
25594	10683814	258
25595	10684072	243
25596	10684315	393
25597	10684708	126
25598	10684834	141
25599	10684975	2168
25600	10687143	90
25601	10687233	197
25602	10687430	576
25603	10688006	312
25604	10688318	66
25605	10688384	258
25606	10688642	243
25607	10688885	393
25608	10689278	126
25609	10689404	141
25610	10689545	2168
25611	10691713	2168
25612	10693881	90
25613	10693971	197
25614	10694168	576
25615	10694744	315
25616	10695059	67
25617	10695126	258
25618	10695384	243
25619	10695627	393
25620	10696020	126
25621	10696146	141
25622	10696287	2167
25623	10698454	90
25624	10698544	196
25625	10698740	576
25626	10699316	299
25627	10699615	66
25628	10699681	258
25629	10699939	243
25630	10700182	393
25631	10700575	126
25632	10700701	141
25633	10700842	2168
25634	10703010	92
25635	10703102	197
25636	10703299	576
25637	10703875	312
25638	10704187	67
25639	10704254	258
25640	10704512	243
25641	10704755	393
25642	10705148	141
25643	10705289	126
25644	10705415	141
25645	10705556	2167
25646	10707723	92
25647	10707815	197
25648	10708012	576
25649	10708588	300
25650	10708888	66
25651	10708954	258
25652	10709212	243
25653	10709455	393
25654	10709848	126
25655	10709974	141
25656	10710115	2167
25657	10712282	92
25658	10712374	197
25659	10712571	576
25660	10713147	294
25661	10713441	66
25662	10713507	258
25663	10713765	243
25664	10714008	393
25665	10714401	126
25666	10714527	141
25667	10714668	2167
25668	10716835	90
25669	10716925	196
25670	10717121	576
25671	10717697	299
25672	10717996	66
25673	10718062	258
25674	10718320	243
25675	10718563	393
25676	10718956	126
25677	10719082	141
25678	10719223	2167
25679	10721390	95
25680	10721485	196
25681	10721681	576
25682	10722257	314
25683	10722571	67
25684	10722638	258
25685	10722896	243
25686	10723139	393
25687	10723532	126
25688	10723658	141
25689	10723799	90
25690	10723889	2167
25691	10726056	196
25692	10726252	576
25693	10726828	299
25694	10727127	66
25695	10727193	258
25696	10727451	243
25697	10727694	393
25698	10728087	126
25699	10728213	141
25700	10728354	126
25701	10728480	141
25702	10728621	2167
25703	10730788	90
25704	10730878	576
25705	10731454	312
25706	10731766	67
25707	10731833	258
25708	10732091	258
25709	10732349	243
25710	10732592	393
25711	10732985	126
25712	10733111	141
25713	10733252	2167
25714	10735419	92
25715	10735511	197
25716	10735708	576
25717	10736284	297
25718	10736581	66
25719	10736647	258
25720	10736905	243
25721	10737148	393
25722	10737541	126
25723	10737667	141
25724	10737808	2167
25725	10739975	90
25726	10740065	196
25727	10740261	576
25728	10740837	258
25729	10741095	243
25730	10741338	393
25731	10741731	126
25732	10741857	141
25733	10741998	280
25734	10742278	258
25735	10742536	300
25736	10742836	196
25737	10743032	141
25738	10743173	393
25739	10743566	258
25740	10743824	300
25741	10744124	196
25742	10744320	141
25743	10744461	393
25744	10744854	258
25745	10745112	300
25746	10745412	196
25747	10745608	141
25748	10745749	393
25749	10746142	258
25750	10746400	300
25751	10746700	196
25752	10746896	141
25753	10747037	393
25754	10747430	258
25755	10747688	300
25756	10747988	196
25757	10748184	141
25758	10748325	393
25759	10748718	258
25760	10748976	300
25761	10749276	196
25762	10749472	141
25763	10749613	393
25764	10750006	258
25765	10750264	300
25766	10750564	196
25767	10750760	141
25768	10750901	393
25769	10751294	258
25770	10751552	300
25771	10751852	196
25772	10752048	90
25773	10752138	576
25774	10752714	300
25775	10753014	66
25776	10753080	258
25777	10753338	243
25778	10753581	393
25779	10753974	126
25780	10754100	141
25781	10754241	2167
25782	10756408	92
25783	10756500	196
25784	10756696	576
25785	10757272	299
25786	10757571	66
25787	10757637	258
25788	10757895	243
25789	10758138	393
25790	10758531	126
25791	10758657	141
25792	10758798	2167
25793	10760965	90
25794	10761055	196
25795	10761251	576
25796	10761827	323
25797	10762150	66
25798	10762216	258
25799	10762474	243
25800	10762717	393
25801	10763110	126
25802	10763236	141
25803	10763377	393
25804	10763770	258
25805	10764028	300
25806	10764328	196
25807	10764524	141
25808	10764665	393
25809	10765058	258
25810	10765316	300
25811	10765616	196
25812	10765812	141
25813	10765953	393
25814	10766346	258
25815	10766604	300
25816	10766904	196
25817	10767100	141
25818	10767241	393
25819	10767634	258
25820	10767892	300
25821	10768192	396
25822	10768588	73
25823	10768661	296
25824	10768957	181
25825	10769138	256
25826	10769394	230
25827	10769624	541
25828	10770165	2007
25829	10772172	189
25830	10772361	396
25831	10772757	73
25832	10772830	296
25833	10773126	187
25834	10773313	256
25835	10773569	233
25836	10773802	541
25837	10774343	196
25838	10774539	576
25839	10775115	299
25840	10775414	66
25841	10775480	258
25842	10775738	243
25843	10775981	393
25844	10776374	126
25845	10776500	141
25846	10776641	2167
25847	10778808	90
25848	10778898	196
25849	10779094	576
25850	10779670	576
25851	10780246	299
25852	10780545	66
25853	10780611	258
25854	10780869	243
25855	10781112	393
25856	10781505	126
25857	10781631	141
25858	10781772	2167
25859	10783939	90
25860	10784029	196
25861	10784225	576
25862	10784801	299
25863	10785100	66
25864	10785166	258
25865	10785424	243
25866	10785667	393
25867	10786060	126
25868	10786186	141
25869	10786327	2168
25870	10788495	90
25871	10788585	196
25872	10788781	576
25873	10789357	299
25874	10789656	66
25875	10789722	258
25876	10789980	243
25877	10790223	393
25878	10790616	126
25879	10790742	141
25880	10790883	299
25881	10791182	299
25882	10791481	299
25883	10791780	312
25884	10792092	319
25885	10792411	2042
25886	10794453	576
25887	10795029	197
25888	10795226	576
25889	10795802	300
25890	10796102	67
25891	10796169	258
25892	10796427	243
25893	10796670	393
25894	10797063	393
25895	10797456	126
25896	10797582	141
25897	10797723	2167
25898	10799890	90
25899	10799980	196
25900	10800176	576
25901	10800752	177
25902	10800929	256
25903	10801185	233
25904	10801418	126
25905	10801544	141
25906	10801685	141
25907	10801826	2168
25908	10803994	92
25909	10804086	197
25910	10804283	576
25911	10804859	312
25912	10805171	67
25913	10805238	258
25914	10805496	243
25915	10805739	393
25916	10806132	126
25917	10806258	141
25918	10806399	2168
25919	10808567	238
25920	10808805	189
25921	10808994	256
25922	10809250	238
25923	10809488	189
25924	10809677	296
25925	10809973	230
25926	10810203	189
25927	10810392	296
25928	10810688	2007
25929	10812695	189
25930	10812884	141
25931	10813025	2167
25932	10815192	90
25933	10815282	196
25934	10815478	576
25935	10816054	300
25936	10816354	66
25937	10816420	258
25938	10816678	243
25939	10816921	393
25940	10817314	126
25941	10817440	141
25942	10817581	2167
25943	10819748	90
25944	10819838	216
25945	10820054	576
25946	10820630	299
25947	10820929	66
25948	10820995	258
25949	10821253	243
25950	10821496	393
25951	10821889	126
25952	10822015	243
25953	10822258	300
25954	10822558	196
25955	10822754	141
25956	10822895	73
25957	10822968	2006
25958	10824974	141
25959	10825115	539
25960	10825654	189
25961	10825843	186
25962	10826029	196
25963	10826225	94
25964	10826319	256
25965	10826575	541
25966	10827116	188
25967	10827304	126
25968	10827430	92
25969	10827522	126
25970	10827648	258
25971	10827906	259
25972	10828165	243
25973	10828408	56
25974	10828464	259
25975	10828723	258
25976	10828981	541
25977	10829522	258
25978	10829780	541
25979	10830321	66
25980	10830387	258
25981	10830645	243
25982	10830888	393
25983	10831281	126
25984	10831407	126
25985	10831533	141
25986	10831674	2168
25987	10833842	196
25988	10834038	576
25989	10834614	323
25990	10834937	66
25991	10835003	258
25992	10835261	243
25993	10835504	393
25994	10835897	126
25995	10836023	141
25996	10836164	2167
25997	10838331	90
25998	10838421	196
25999	10838617	576
26000	10839193	322
26001	10839515	66
26002	10839581	258
26003	10839839	243
26004	10840082	393
26005	10840475	126
26006	10840601	141
26007	10840742	2167
26008	10842909	90
26009	10842999	196
26010	10843195	576
26011	10843771	322
26012	10844093	66
26013	10844159	258
26014	10844417	243
26015	10844660	393
26016	10845053	126
26017	10845179	141
26018	10845320	2167
26019	10847487	90
26020	10847577	196
26021	10847773	576
26022	10848349	322
26023	10848671	66
26024	10848737	258
26025	10848995	243
26026	10849238	393
26027	10849631	126
26028	10849757	141
26029	10849898	2167
26030	10852065	90
26031	10852155	196
26032	10852351	576
26033	10852927	322
26034	10853249	66
26035	10853315	258
26036	10853573	243
26037	10853816	393
26038	10854209	126
26039	10854335	141
26040	10854476	2167
26041	10856643	90
26042	10856733	196
26043	10856929	576
26044	10857505	322
26045	10857827	66
26046	10857893	258
26047	10858151	243
26048	10858394	393
26049	10858787	126
26050	10858913	141
26051	10859054	2168
26052	10861222	92
26053	10861314	197
26054	10861511	576
26055	10862087	323
26056	10862410	67
26057	10862477	258
26058	10862735	243
26059	10862978	393
26060	10863371	126
26061	10863497	141
26062	10863638	2167
26063	10865805	90
26064	10865895	196
26065	10866091	576
26066	10866667	300
26067	10866967	66
26068	10867033	258
26069	10867291	243
26070	10867534	393
26071	10867927	126
26072	10868053	141
26073	10868194	2167
26074	10870361	90
26075	10870451	196
26076	10870647	576
26077	10871223	300
26078	10871523	66
26079	10871589	258
26080	10871847	243
26081	10872090	393
26082	10872483	126
26083	10872609	141
26084	10872750	2167
26085	10874917	90
26086	10875007	196
26087	10875203	576
26088	10875779	300
26089	10876079	66
26090	10876145	258
26091	10876403	243
26092	10876646	393
26093	10877039	126
26094	10877165	141
26095	10877306	2168
26096	10879474	92
26097	10879566	197
26098	10879763	576
26099	10880339	319
26100	10880658	67
26101	10880725	258
26102	10880983	243
26103	10881226	393
26104	10881619	126
26105	10881745	141
26106	10881886	2168
26107	10884054	92
26108	10884146	197
26109	10884343	576
26110	10884919	319
26111	10885238	67
26112	10885305	258
26113	10885563	243
26114	10885806	393
26115	10886199	126
26116	10886325	141
26117	10886466	2168
26118	10888634	92
26119	10888726	196
26120	10888922	576
26121	10889498	323
26122	10889821	66
26123	10889887	258
26124	10890145	243
26125	10890388	393
26126	10890781	126
26127	10890907	141
26128	10891048	2167
26129	10893215	90
26130	10893305	196
26131	10893501	576
26132	10894077	323
26133	10894400	66
26134	10894466	258
26135	10894724	243
26136	10894967	393
26137	10895360	126
26138	10895486	393
26139	10895879	126
26140	10896005	141
26141	10896146	2167
26142	10898313	90
26143	10898403	196
26144	10898599	576
26145	10899175	576
26146	10899751	323
26147	10900074	66
26148	10900140	66
26149	10900206	258
26150	10900464	243
26151	10900707	393
26152	10901100	126
26153	10901226	141
26154	10901367	2167
26155	10903534	90
26156	10903624	196
26157	10903820	576
26158	10904396	323
26159	10904719	66
26160	10904785	258
26161	10905043	258
26162	10905301	243
26163	10905544	393
26164	10905937	126
26165	10906063	126
26166	10906189	141
26167	10906330	2167
26168	10908497	90
26169	10908587	196
26170	10908783	576
26171	10909359	323
26172	10909682	66
26173	10909748	258
26174	10910006	243
26175	10910249	393
26176	10910642	126
26177	10910768	141
26178	10910909	2167
26179	10913076	90
26180	10913166	196
26181	10913362	196
26182	10913558	576
26183	10914134	576
26184	10914710	90
26185	10914800	196
26186	10914996	576
26187	10915572	323
26188	10915895	66
26189	10915961	258
26190	10916219	243
26191	10916462	393
26192	10916855	126
26193	10916981	141
26194	10917122	2167
26195	10919289	90
26196	10919379	196
26197	10919575	576
26198	10920151	323
26199	10920474	66
26200	10920540	66
26201	10920606	258
26202	10920864	243
26203	10921107	393
26204	10921500	126
26205	10921626	141
26206	10921767	2168
26207	10923935	92
26208	10924027	197
26209	10924224	576
26210	10924800	312
26211	10925112	67
26212	10925179	258
26213	10925437	243
26214	10925680	393
26215	10926073	126
26216	10926199	141
26217	10926340	2168
26218	10928508	92
26219	10928600	197
26220	10928797	576
26221	10929373	576
26222	10929949	312
26223	10930261	67
26224	10930328	258
26225	10930586	243
26226	10930829	393
26227	10931222	126
26228	10931348	141
26229	10931489	141
26230	10931630	2168
26231	10933798	92
26232	10933890	197
26233	10934087	576
26234	10934663	312
26235	10934975	67
26236	10935042	258
26237	10935300	243
26238	10935543	393
26239	10935936	126
26240	10936062	141
26241	10936203	2168
26242	10938371	92
26243	10938463	92
26244	10938555	197
26245	10938752	576
26246	10939328	312
26247	10939640	67
26248	10939707	258
26249	10939965	243
26250	10940208	393
26251	10940601	126
26252	10940727	141
26253	10940868	2168
26254	10943036	92
26255	10943128	197
26256	10943325	576
26257	10943901	576
26258	10944477	312
26259	10944789	67
26260	10944856	258
26261	10945114	243
26262	10945357	393
26263	10945750	126
26264	10945876	141
26265	10946017	2168
26266	10948185	92
26267	10948277	197
26268	10948474	576
26269	10949050	312
26270	10949362	67
26271	10949429	258
26272	10949687	243
26273	10949930	243
26274	10950173	393
26275	10950566	126
26276	10950692	141
26277	10950833	2168
26278	10953001	92
26279	10953093	197
26280	10953290	576
26281	10953866	300
26282	10954166	300
26283	10954466	258
26284	10954724	243
26285	10954967	393
26286	10955360	126
26287	10955486	141
26288	10955627	2168
26289	10957795	92
26290	10957887	197
26291	10958084	576
26292	10958660	576
26293	10959236	66
26294	10959302	258
26295	10959560	243
26296	10959803	393
26297	10960196	126
26298	10960322	141
26299	10960463	2168
26300	10962631	92
26301	10962723	196
26302	10962919	576
26303	10963495	323
26304	10963818	67
26305	10963885	258
26306	10964143	243
26307	10964386	393
26308	10964779	126
26309	10964905	141
26310	10965046	2168
26311	10967214	90
26312	10967304	196
26313	10967500	576
26314	10968076	312
26315	10968388	67
26316	10968455	67
26317	10968522	243
26318	10968765	258
26319	10969023	243
26320	10969266	393
26321	10969659	126
26322	10969785	141
26323	10969926	2168
26324	10972094	243
26325	10972337	126
26326	10972463	126
26327	10972589	141
26328	10972730	393
26329	10973123	92
26330	10973215	197
26331	10973412	258
26332	10973670	2168
26333	10975838	312
26334	10976150	576
26335	10976726	67
26336	10976793	243
26337	10977036	126
26338	10977162	126
26339	10977288	141
26340	10977429	393
26341	10977822	92
26342	10977914	197
26343	10978111	258
26344	10978369	2168
26345	10980537	312
26346	10980849	576
26347	10981425	67
26348	10981492	243
26349	10981735	126
26350	10981861	141
26351	10982002	393
26352	10982395	92
26353	10982487	197
26354	10982684	92
26355	10982776	197
26356	10982973	258
26357	10983231	2160
26358	10985391	319
26359	10985710	312
26360	10986022	576
26361	10986598	67
26362	10986665	243
26363	10986908	126
26364	10987034	243
26365	10987277	67
26366	10987344	576
26367	10987920	576
26368	10988496	67
26369	10988563	243
26370	10988806	126
26371	10988932	141
26372	10989073	141
26373	10989214	393
26374	10989607	92
26375	10989699	197
26376	10989896	258
26377	10990154	2168
26378	10992322	312
26379	10992634	576
26380	10993210	67
26381	10993277	243
26382	10993520	243
26383	10993763	67
26384	10993830	243
26385	10994073	126
26386	10994199	141
26387	10994340	393
26388	10994733	92
26389	10994825	197
26390	10995022	258
26391	10995280	258
26392	10995538	258
26393	10995796	258
26394	10996054	2168
26395	10998222	312
26396	10998534	576
26397	10999110	67
26398	10999177	243
26399	10999420	126
26400	10999546	141
26401	10999687	393
26402	11000080	92
26403	11000172	92
26404	11000264	92
26405	11000356	92
26406	11000448	393
26407	11000841	92
26408	11000933	197
26409	11001130	258
26410	11001388	2168
26411	11003556	319
26412	11003875	576
26413	11004451	2161
26414	11006612	319
26415	11006931	576
26416	11007507	67
26417	11007574	243
26418	11007817	126
26419	11007943	141
26420	11008084	393
26421	11008477	92
26422	11008569	576
26423	11009145	292
26424	11009437	64
26425	11009501	393
26426	11009894	576
26427	11010470	312
26428	11010782	576
26429	11011358	323
26430	11011681	66
26431	11011747	258
26432	11012005	243
26433	11012248	393
26434	11012641	576
26435	11013217	297
26436	11013514	312
26437	11013826	323
26438	11014149	299
26439	11014448	576
26440	11015024	576
26441	11015600	576
26442	11016176	576
26443	11016752	556
26444	11017308	66
26445	11017374	258
26446	11017632	258
26447	11017890	243
26448	11018133	243
26449	11018376	258
26450	11018634	187
26451	11018821	141
26452	11018962	141
26453	11019103	2167
26454	11021270	100
26455	11021370	2167
26456	11023537	90
26457	11023627	196
26458	11023823	196
26459	11024019	393
26460	11024412	243
26461	11024655	393
26462	11025048	126
26463	11025174	393
26464	11025567	126
26465	11025693	141
26466	11025834	2168
26467	11028002	92
26468	11028094	197
26469	11028291	576
26470	11028867	312
26471	11029179	66
26472	11029245	258
26473	11029503	73
26474	11029576	196
26475	11029772	258
26476	11030030	197
26477	11030227	576
26478	11030803	319
26479	11031122	67
26480	11031189	258
26481	11031447	243
26482	11031690	393
26483	11032083	126
26484	11032209	141
26485	11032350	2168
26486	11034518	92
26487	11034610	197
26488	11034807	576
26489	11035383	319
26490	11035702	66
26491	11035768	258
26492	11036026	243
26493	11036269	393
26494	11036662	126
26495	11036788	141
26496	11036929	2167
26497	11039096	90
26498	11039186	196
26499	11039382	92
26500	11039474	196
26501	11039670	141
26502	11039811	2168
26503	11041979	92
26504	11042071	197
26505	11042268	576
26506	11042844	299
26507	11043143	67
26508	11043210	258
26509	11043468	243
26510	11043711	393
26511	11044104	67
26512	11044171	258
26513	11044429	243
26514	11044672	393
26515	11045065	126
26516	11045191	141
26517	11045332	396
26518	11045728	126
26519	11045854	141
26520	11045995	296
26521	11046291	185
26522	11046476	256
26523	11046732	221
26524	11046953	126
26525	11047079	141
26526	11047220	2167
26527	11049387	90
26528	11049477	197
26529	11049674	576
26530	11050250	294
26531	11050544	67
26532	11050611	66
26533	11050677	258
26534	11050935	243
26535	11051178	393
26536	11051571	126
26537	11051697	141
26538	11051838	2168
26539	11054006	90
26540	11054096	196
26541	11054292	576
26542	11054868	299
26543	11055167	66
26544	11055233	197
26545	11055430	576
26546	11056006	299
26547	11056305	66
26548	11056371	258
26549	11056629	243
26550	11056872	393
26551	11057265	541
26552	11057806	576
26553	11058382	576
26554	11058958	312
26555	11059270	67
26556	11059337	258
26557	11059595	243
26558	11059838	393
26559	11060231	126
26560	11060357	141
26561	11060498	576
26562	11061074	90
26563	11061164	196
26564	11061360	576
26565	11061936	323
26566	11062259	67
26567	11062326	243
26568	11062569	393
26569	11062962	126
26570	11063088	141
26571	11063229	2168
26572	11065397	92
26573	11065489	197
26574	11065686	576
26575	11066262	312
26576	11066574	67
26577	11066641	258
26578	11066899	393
26579	11067292	126
26580	11067418	141
26581	11067559	2167
26582	11069726	92
26583	11069818	196
26584	11070014	576
26585	11070590	312
26586	11070902	67
26587	11070969	258
26588	11071227	243
26589	11071470	393
26590	11071863	126
26591	11071989	141
26592	11072130	2167
26593	11074297	90
26594	11074387	197
26595	11074584	576
26596	11075160	312
26597	11075472	66
26598	11075538	258
26599	11075796	243
26600	11076039	393
26601	11076432	126
26602	11076558	141
26603	11076699	2167
26604	11078866	90
26605	11078956	196
26606	11079152	576
26607	11079728	319
26608	11080047	67
26609	11080114	258
26610	11080372	243
26611	11080615	393
26612	11081008	126
26613	11081134	393
26614	11081527	126
26615	11081653	141
26616	11081794	2167
26617	11083961	90
26618	11084051	196
26619	11084247	576
26620	11084823	299
26621	11085122	66
26622	11085188	258
26623	11085446	243
26624	11085689	393
26625	11086082	126
26626	11086208	141
26627	11086349	2167
26628	11088516	90
26629	11088606	196
26630	11088802	576
26631	11089378	312
26632	11089690	66
26633	11089756	258
26634	11090014	243
26635	11090257	393
26636	11090650	126
26637	11090776	141
26638	11090917	2168
26639	11093085	92
26640	11093177	196
26641	11093373	576
26642	11093949	265
26643	11094214	67
26644	11094281	258
26645	11094539	243
26646	11094782	393
26647	11095175	126
26648	11095301	141
26649	11095442	2167
26650	11097609	92
26651	11097701	196
26652	11097897	576
26653	11098473	323
26654	11098796	67
26655	11098863	258
26656	11099121	243
26657	11099364	393
26658	11099757	126
26659	11099883	141
26660	11100024	2167
26661	11102191	92
26662	11102283	196
26663	11102479	576
26664	11103055	323
26665	11103378	66
26666	11103444	258
26667	11103702	243
26668	11103945	393
26669	11104338	126
26670	11104464	141
26671	11104605	2168
26672	11106773	92
26673	11106865	196
26674	11107061	576
26675	11107637	312
26676	11107949	67
26677	11108016	258
26678	11108274	243
26679	11108517	393
26680	11108910	126
26681	11109036	141
26682	11109177	2167
26683	11111344	92
26684	11111436	196
26685	11111632	576
26686	11112208	323
26687	11112531	67
26688	11112598	258
26689	11112856	243
26690	11113099	393
26691	11113492	126
26692	11113618	141
26693	11113759	141
26694	11113900	2167
26695	11116067	92
26696	11116159	196
26697	11116355	576
26698	11116931	312
26699	11117243	67
26700	11117310	258
26701	11117568	243
26702	11117811	393
26703	11118204	126
26704	11118330	141
26705	11118471	2167
26706	11120638	90
26707	11120728	196
26708	11120924	576
26709	11121500	323
26710	11121823	66
26711	11121889	258
26712	11122147	243
26713	11122390	393
26714	11122783	126
26715	11122909	141
26716	11123050	2168
26717	11125218	92
26718	11125310	197
26719	11125507	576
26720	11126083	312
26721	11126395	67
26722	11126462	258
26723	11126720	243
26724	11126963	126
26725	11127089	393
26726	11127482	126
26727	11127608	141
26728	11127749	2168
26729	11129917	92
26730	11130009	196
26731	11130205	576
26732	11130781	300
26733	11131081	66
26734	11131147	258
26735	11131405	243
26736	11131648	393
26737	11132041	126
26738	11132167	141
26739	11132308	2168
26740	11134476	95
26741	11134571	196
26742	11134767	576
26743	11135343	299
26744	11135642	67
26745	11135709	258
26746	11135967	243
26747	11136210	393
26748	11136603	126
26749	11136729	141
26750	11136870	2167
26751	11139037	90
26752	11139127	197
26753	11139324	576
26754	11139900	300
26755	11140200	66
26756	11140266	258
26757	11140524	243
26758	11140767	393
26759	11141160	126
26760	11141286	141
26761	11141427	2168
26762	11143595	90
26763	11143685	2167
26764	11145852	576
26765	11146428	314
26766	11146742	67
26767	11146809	258
26768	11147067	243
26769	11147310	393
26770	11147703	126
26771	11147829	141
26772	11147970	90
26773	11148060	2167
26774	11150227	196
26775	11150423	576
26776	11150999	299
26777	11151298	66
26778	11151364	258
26779	11151622	243
26780	11151865	393
26781	11152258	126
26782	11152384	401
26783	11152785	126
26784	11152911	141
26785	11153052	2167
26786	11155219	197
26787	11155416	591
26788	11156007	312
26789	11156319	67
26790	11156386	66
26791	11156452	258
26792	11156710	243
26793	11156953	393
26794	11157346	126
26795	11157472	141
26796	11157613	2168
26797	11159781	92
26798	11159873	197
26799	11160070	576
26800	11160646	300
26801	11160946	66
26802	11161012	258
26803	11161270	243
26804	11161513	393
26805	11161906	126
26806	11162032	141
26807	11162173	2167
26808	11164340	90
26809	11164430	197
26810	11164627	66
26811	11164693	258
26812	11164951	243
26813	11165194	393
26814	11165587	126
26815	11165713	256
26816	11165969	66
26817	11166035	576
26818	11166611	2167
26819	11168778	126
26820	11168904	243
26821	11169147	66
26822	11169213	576
26823	11169789	2167
26824	11171956	126
26825	11172082	243
26826	11172325	66
26827	11172391	576
26828	11172967	2167
26829	11175134	126
26830	11175260	243
26831	11175503	66
26832	11175569	576
26833	11176145	2167
26834	11178312	126
26835	11178438	243
26836	11178681	66
26837	11178747	576
26838	11179323	2167
26839	11181490	126
26840	11181616	243
26841	11181859	66
26842	11181925	576
26843	11182501	2167
26844	11184668	126
26845	11184794	243
26846	11185037	66
26847	11185103	576
26848	11185679	2167
26849	11187846	126
26850	11187972	243
26851	11188215	66
26852	11188281	576
26853	11188857	2167
26854	11191024	196
26855	11191220	196
26856	11191416	576
26857	11191992	300
26858	11192292	67
26859	11192359	258
26860	11192617	243
26861	11192860	393
26862	11193253	126
26863	11193379	141
26864	11193520	2168
26865	11195688	90
26866	11195778	196
26867	11195974	576
26868	11196550	323
26869	11196873	66
26870	11196939	258
26871	11197197	243
26872	11197440	393
26873	11197833	126
26874	11197959	141
26875	11198100	2167
26876	11200267	90
26877	11200357	196
26878	11200553	576
26879	11201129	323
26880	11201452	67
26881	11201519	258
26882	11201777	243
26883	11202020	393
26884	11202413	126
26885	11202539	243
26886	11202782	66
26887	11202848	576
26888	11203424	2167
26889	11205591	126
26890	11205717	243
26891	11205960	66
26892	11206026	576
26893	11206602	2165
26894	11208767	126
26895	11208893	243
26896	11209136	66
26897	11209202	576
26898	11209778	2167
26899	11211945	126
26900	11212071	243
26901	11212314	66
26902	11212380	576
26903	11212956	296
26904	11213252	181
26905	11213433	256
26906	11213689	226
26907	11213915	541
26908	11214456	2007
26909	11216463	189
26910	11216652	396
26911	11217048	73
26912	11217121	296
26913	11217417	187
26914	11217604	256
26915	11217860	219
26916	11218079	541
26917	11218620	2007
26918	11220627	189
26919	11220816	90
26920	11220906	196
26921	11221102	576
26922	11221678	300
26923	11221978	66
26924	11222044	258
26925	11222302	243
26926	11222545	393
26927	11222938	126
26928	11223064	141
26929	11223205	2167
26930	11225372	90
26931	11225462	196
26932	11225658	197
26933	11225855	576
26934	11226431	299
26935	11226730	66
26936	11226796	258
26937	11227054	243
26938	11227297	393
26939	11227690	126
26940	11227816	141
26941	11227957	2167
26942	11230124	90
26943	11230214	197
26944	11230411	576
26945	11230987	299
26946	11231286	66
26947	11231352	258
26948	11231610	243
26949	11231853	393
26950	11232246	126
26951	11232372	141
26952	11232513	2167
26953	11234680	90
26954	11234770	196
26955	11234966	576
26956	11235542	299
26957	11235841	66
26958	11235907	258
26959	11236165	243
26960	11236408	393
26961	11236801	126
26962	11236927	299
26963	11237226	299
26964	11237525	299
26965	11237824	312
26966	11238136	312
26967	11238448	141
26968	11238589	196
26969	11238785	92
26970	11238877	196
26971	11239073	576
26972	11239649	317
26973	11239966	66
26974	11240032	258
26975	11240290	243
26976	11240533	243
26977	11240776	393
26978	11241169	126
26979	11241295	141
26980	11241436	2167
26981	11243603	90
26982	11243693	197
26983	11243890	587
26984	11244477	541
26985	11245018	2007
26986	11247025	393
26987	11247418	126
26988	11247544	126
26989	11247670	141
26990	11247811	2168
26991	11249979	92
26992	11250071	197
26993	11250268	576
26994	11250844	312
26995	11251156	67
26996	11251223	258
26997	11251481	243
26998	11251724	393
26999	11252117	126
27000	11252243	141
27001	11252384	238
27002	11252622	73
27003	11252695	541
27004	11253236	2007
27005	11255243	73
27006	11255316	256
27007	11255572	2007
27008	11257579	73
27009	11257652	256
27010	11257908	396
27011	11258304	73
27012	11258377	126
27013	11258503	141
27014	11258644	2167
27015	11260811	92
27016	11260903	196
27017	11261099	576
27018	11261675	299
27019	11261974	66
27020	11262040	258
27021	11262298	243
27022	11262541	393
27023	11262934	126
27024	11263060	141
27025	11263201	2167
27026	11265368	214
27027	11265582	196
27028	11265778	576
27029	11266354	299
27030	11266653	66
27031	11266719	258
27032	11266977	243
27033	11267220	393
27034	11267613	258
27035	11267871	576
27036	11268447	2167
27037	11270614	126
27038	11270740	2007
27039	11272747	540
27040	11273287	126
27041	11273413	186
27042	11273599	73
27043	11273672	73
27044	11273745	2167
27045	11275912	365
27046	11276277	541
27047	11276818	189
27048	11277007	92
27049	11277099	393
27050	11277492	2168
27051	11279660	393
27052	11280053	83
27053	11280136	116
27054	11280252	258
27055	11280510	259
27056	11280769	188
27057	11280957	2007
27058	11282964	189
27059	11283153	66
27060	11283219	189
27061	11283408	300
27062	11283708	66
27063	11283774	258
27064	11284032	243
27065	11284275	393
27066	11284668	393
27067	11285061	126
27068	11285187	141
27069	11285328	90
27070	11285418	196
27071	11285614	576
27072	11286190	323
27073	11286513	66
27074	11286579	258
27075	11286837	243
27076	11287080	393
27077	11287473	126
27078	11287599	141
27079	11287740	2167
27080	11289907	90
27081	11289997	196
27082	11290193	576
27083	11290769	322
27084	11291091	66
27085	11291157	258
27086	11291415	243
27087	11291658	393
27088	11292051	126
27089	11292177	141
27090	11292318	2167
27091	11294485	90
27092	11294575	196
27093	11294771	576
27094	11295347	322
27095	11295669	66
27096	11295735	258
27097	11295993	243
27098	11296236	393
27099	11296629	126
27100	11296755	141
27101	11296896	2167
27102	11299063	90
27103	11299153	196
27104	11299349	576
27105	11299925	322
27106	11300247	66
27107	11300313	258
27108	11300571	243
27109	11300814	393
27110	11301207	126
27111	11301333	141
27112	11301474	2167
27113	11303641	90
27114	11303731	196
27115	11303927	576
27116	11304503	322
27117	11304825	66
27118	11304891	258
27119	11305149	243
27120	11305392	393
27121	11305785	126
27122	11305911	141
27123	11306052	2167
27124	11308219	90
27125	11308309	196
27126	11308505	576
27127	11309081	322
27128	11309403	66
27129	11309469	258
27130	11309727	243
27131	11309970	393
27132	11310363	126
27133	11310489	141
27134	11310630	2168
27135	11312798	92
27136	11312890	197
27137	11313087	576
27138	11313663	319
27139	11313982	66
27140	11314048	258
27141	11314306	243
27142	11314549	393
27143	11314942	126
27144	11315068	141
27145	11315209	2167
27146	11317376	90
27147	11317466	196
27148	11317662	576
27149	11318238	300
27150	11318538	66
27151	11318604	258
27152	11318862	243
27153	11319105	393
27154	11319498	126
27155	11319624	141
27156	11319765	2167
27157	11321932	90
27158	11322022	196
27159	11322218	576
27160	11322794	300
27161	11323094	66
27162	11323160	258
27163	11323418	243
27164	11323661	393
27165	11324054	126
27166	11324180	141
27167	11324321	2167
27168	11326488	90
27169	11326578	196
27170	11326774	576
27171	11327350	300
27172	11327650	66
27173	11327716	258
27174	11327974	243
27175	11328217	393
27176	11328610	126
27177	11328736	141
27178	11328877	2168
27179	11331045	92
27180	11331137	197
27181	11331334	576
27182	11331910	319
27183	11332229	67
27184	11332296	258
27185	11332554	243
27186	11332797	393
27187	11333190	126
27188	11333316	141
27189	11333457	2168
27190	11335625	92
27191	11335717	197
27192	11335914	576
27193	11336490	319
27194	11336809	67
27195	11336876	258
27196	11337134	243
27197	11337377	393
27198	11337770	126
27199	11337896	141
27200	11338037	2168
27201	11340205	90
27202	11340295	196
27203	11340491	576
27204	11341067	323
27205	11341390	66
27206	11341456	258
27207	11341714	243
27208	11341957	393
27209	11342350	126
27210	11342476	141
27211	11342617	2167
27212	11344784	90
27213	11344874	196
27214	11345070	576
27215	11345646	323
27216	11345969	66
27217	11346035	258
27218	11346293	243
27219	11346536	393
27220	11346929	243
27221	11347172	393
27222	11347565	126
27223	11347691	141
27224	11347832	2167
27225	11349999	90
27226	11350089	196
27227	11350285	196
27228	11350481	576
27229	11351057	323
27230	11351380	323
27231	11351703	66
27232	11351769	258
27233	11352027	243
27234	11352270	393
27235	11352663	126
27236	11352789	141
27237	11352930	2167
27238	11355097	90
27239	11355187	196
27240	11355383	576
27241	11355959	323
27242	11356282	66
27243	11356348	66
27244	11356414	258
27245	11356672	243
27246	11356915	393
27247	11357308	393
27248	11357701	126
27249	11357827	141
27250	11357968	2167
27251	11360135	90
27252	11360225	196
27253	11360421	576
27254	11360997	323
27255	11361320	66
27256	11361386	258
27257	11361644	243
27258	11361887	393
27259	11362280	126
27260	11362406	141
27261	11362547	2167
27262	11364714	90
27263	11364804	90
27264	11364894	196
27265	11365090	196
27266	11365286	2167
27267	11367453	90
27268	11367543	196
27269	11367739	576
27270	11368315	323
27271	11368638	66
27272	11368704	258
27273	11368962	243
27274	11369205	393
27275	11369598	126
27276	11369724	141
27277	11369865	2167
27278	11372032	90
27279	11372122	196
27280	11372318	576
27281	11372894	323
27282	11373217	323
27283	11373540	66
27284	11373606	258
27285	11373864	243
27286	11374107	393
27287	11374500	126
27288	11374626	141
27289	11374767	2168
27290	11376935	92
27291	11377027	197
27292	11377224	576
27293	11377800	312
27294	11378112	67
27295	11378179	258
27296	11378437	243
27297	11378680	393
27298	11379073	126
27299	11379199	141
27300	11379340	2168
27301	11381508	92
27302	11381600	197
27303	11381797	197
27304	11381994	576
27305	11382570	312
27306	11382882	67
27307	11382949	258
27308	11383207	243
27309	11383450	393
27310	11383843	126
27311	11383969	126
27312	11384095	141
27313	11384236	2168
27314	11386404	92
27315	11386496	197
27316	11386693	576
27317	11387269	312
27318	11387581	67
27319	11387648	258
27320	11387906	243
27321	11388149	393
27322	11388542	126
27323	11388668	141
27324	11388809	2168
27325	11390977	2168
27326	11393145	92
27327	11393237	197
27328	11393434	576
27329	11394010	312
27330	11394322	67
27331	11394389	258
27332	11394647	243
27333	11394890	393
27334	11395283	126
27335	11395409	141
27336	11395550	2168
27337	11397718	92
27338	11397810	197
27339	11398007	197
27340	11398204	576
27341	11398780	312
27342	11399092	67
27343	11399159	258
27344	11399417	243
27345	11399660	393
27346	11400053	126
27347	11400179	141
27348	11400320	2168
27349	11402488	92
27350	11402580	197
27351	11402777	576
27352	11403353	312
27353	11403665	67
27354	11403732	258
27355	11403990	258
27356	11404248	243
27357	11404491	393
27358	11404884	126
27359	11405010	141
27360	11405151	2168
27361	11407319	92
27362	11407411	196
27363	11407607	576
27364	11408183	576
27365	11408759	66
27366	11408825	258
27367	11409083	243
27368	11409326	393
27369	11409719	126
27370	11409845	141
27371	11409986	2168
27372	11412154	92
27373	11412246	196
27374	11412442	196
27375	11412638	323
27376	11412961	67
27377	11413028	258
27378	11413286	243
27379	11413529	393
27380	11413922	126
27381	11414048	141
27382	11414189	2168
27383	11416357	90
27384	11416447	197
27385	11416644	576
27386	11417220	312
27387	11417532	66
27388	11417598	258
27389	11417856	243
27390	11418099	393
27391	11418492	126
27392	11418618	141
27393	11418759	2167
27394	11420926	90
27395	11421016	196
27396	11421212	576
27397	11421788	312
27398	11422100	319
27399	11422419	258
27400	11422677	67
27401	11422744	258
27402	11423002	243
27403	11423245	393
27404	11423638	126
27405	11423764	576
27406	11424340	67
27407	11424407	243
27408	11424650	243
27409	11424893	126
27410	11425019	141
27411	11425160	393
27412	11425553	92
27413	11425645	197
27414	11425842	258
27415	11426100	2168
27416	11428268	312
27417	11428580	576
27418	11429156	67
27419	11429223	243
27420	11429466	243
27421	11429709	126
27422	11429835	141
27423	11429976	393
27424	11430369	92
27425	11430461	197
27426	11430658	258
27427	11430916	2168
27428	11433084	319
27429	11433403	576
27430	11433979	67
27431	11434046	243
27432	11434289	126
27433	11434415	141
27434	11434556	393
27435	11434949	92
27436	11435041	393
27437	11435434	92
27438	11435526	197
27439	11435723	258
27440	11435981	2168
27441	11438149	2168
27442	11440317	312
27443	11440629	576
27444	11441205	67
27445	11441272	243
27446	11441515	82
27447	11441597	576
27448	11442173	319
27449	11442492	319
27450	11442811	576
27451	11443387	67
27452	11443454	243
27453	11443697	126
27454	11443823	126
27455	11443949	141
27456	11444090	393
27457	11444483	92
27458	11444575	197
27459	11444772	258
27460	11445030	2168
27461	11447198	319
27462	11447517	576
27463	11448093	67
27464	11448160	67
27465	11448227	576
27466	11448803	67
27467	11448870	243
27468	11449113	126
27469	11449239	141
27470	11449380	393
27471	11449773	92
27472	11449865	197
27473	11450062	197
27474	11450259	197
27475	11450456	197
27476	11450653	258
27477	11450911	2168
27478	11453079	312
27479	11453391	576
27480	11453967	67
27481	11454034	243
27482	11454277	126
27483	11454403	141
27484	11454544	393
27485	11454937	393
27486	11455330	393
27487	11455723	393
27488	11456116	141
27489	11456257	393
27490	11456650	92
27491	11456742	197
27492	11456939	258
27493	11457197	2168
27494	11459365	319
27495	11459684	258
27496	11459942	2160
27497	11462102	319
27498	11462421	576
27499	11462997	67
27500	11463064	243
27501	11463307	126
27502	11463433	141
27503	11463574	393
27504	11463967	197
27505	11464164	576
27506	11464740	292
27507	11465032	243
27508	11465275	202
27509	11465477	576
27510	11466053	196
27511	11466249	576
27512	11466825	323
27513	11467148	66
27514	11467214	258
27515	11467472	243
27516	11467715	312
27517	11468027	297
27518	11468324	312
27519	11468636	323
27520	11468959	299
27521	11469258	576
27522	11469834	576
27523	11470410	576
27524	11470986	576
27525	11471562	556
27526	11472118	323
27527	11472441	66
27528	11472507	66
27529	11472573	258
27530	11472831	258
27531	11473089	66
27532	11473155	256
27533	11473411	126
27534	11473537	126
27535	11473663	94
27536	11473757	2042
27537	11475799	141
27538	11475940	2167
27539	11478107	90
27540	11478197	90
27541	11478287	243
27542	11478530	258
27543	11478788	243
27544	11479031	393
27545	11479424	243
27546	11479667	393
27547	11480060	126
27548	11480186	141
27549	11480327	2168
27550	11482495	92
27551	11482587	197
27552	11482784	576
27553	11483360	323
27554	11483683	67
27555	11483750	179
27556	11483929	90
27557	11484019	2007
27558	11486026	92
27559	11486118	197
27560	11486315	576
27561	11486891	312
27562	11487203	67
27563	11487270	258
27564	11487528	243
27565	11487771	393
27566	11488164	126
27567	11488290	141
27568	11488431	2168
27569	11490599	92
27570	11490691	197
27571	11490888	576
27572	11491464	323
27573	11491787	66
27574	11491853	258
27575	11492111	243
27576	11492354	393
27577	11492747	126
27578	11492873	141
27579	11493014	2167
27580	11495181	90
27581	11495271	2168
27582	11497439	90
27583	11497529	126
27584	11497655	141
27585	11497796	2168
27586	11499964	92
27587	11500056	196
27588	11500252	576
27589	11500828	319
27590	11501147	67
27591	11501214	258
27592	11501472	243
27593	11501715	312
27594	11502027	67
27595	11502094	258
27596	11502352	243
27597	11502595	393
27598	11502988	126
27599	11503114	256
27600	11503370	393
27601	11503763	126
27602	11503889	256
27603	11504145	219
27604	11504364	541
27605	11504905	2007
27606	11506912	393
27607	11507305	126
27608	11507431	141
27609	11507572	2167
27610	11509739	95
27611	11509834	196
27612	11510030	576
27613	11510606	294
27614	11510900	299
27615	11511199	67
27616	11511266	258
27617	11511524	243
27618	11511767	393
27619	11512160	126
27620	11512286	141
27621	11512427	2167
27622	11514594	92
27623	11514686	197
27624	11514883	576
27625	11515459	323
27626	11515782	92
27627	11515874	197
27628	11516071	576
27629	11516647	299
27630	11516946	67
27631	11517013	258
27632	11517271	243
27633	11517514	189
27634	11517703	196
27635	11517899	196
27636	11518095	576
27637	11518671	312
27638	11518983	67
27639	11519050	258
27640	11519308	243
27641	11519551	393
27642	11519944	126
27643	11520070	141
27644	11520211	2167
27645	11522378	90
27646	11522468	196
27647	11522664	576
27648	11523240	312
27649	11523552	258
27650	11523810	243
27651	11524053	393
27652	11524446	126
27653	11524572	141
27654	11524713	2168
27655	11526881	92
27656	11526973	197
27657	11527170	576
27658	11527746	312
27659	11528058	66
27660	11528124	243
27661	11528367	393
27662	11528760	126
27663	11528886	141
27664	11529027	2168
27665	11531195	90
27666	11531285	196
27667	11531481	576
27668	11532057	312
27669	11532369	67
27670	11532436	258
27671	11532694	243
27672	11532937	393
27673	11533330	126
27674	11533456	141
27675	11533597	2167
27676	11535764	92
27677	11535856	197
27678	11536053	576
27679	11536629	300
27680	11536929	66
27681	11536995	258
27682	11537253	243
27683	11537496	393
27684	11537889	126
27685	11538015	141
27686	11538156	2167
27687	11540323	90
27688	11540413	197
27689	11540610	576
27690	11541186	312
27691	11541498	67
27692	11541565	258
27693	11541823	243
27694	11542066	393
27695	11542459	243
27696	11542702	393
27697	11543095	126
27698	11543221	141
27699	11543362	2167
27700	11545529	90
27701	11545619	197
27702	11545816	576
27703	11546392	299
27704	11546691	67
27705	11546758	258
27706	11547016	243
27707	11547259	393
27708	11547652	126
27709	11547778	141
27710	11547919	2167
27711	11550086	90
27712	11550176	196
27713	11550372	576
27714	11550948	299
27715	11551247	66
27716	11551313	258
27717	11551571	243
27718	11551814	393
27719	11552207	126
27720	11552333	141
27721	11552474	2168
27722	11554642	90
27723	11554732	196
27724	11554928	576
27725	11555504	312
27726	11555816	66
27727	11555882	258
27728	11556140	243
27729	11556383	393
27730	11556776	126
27731	11556902	141
27732	11557043	2168
27733	11559211	90
27734	11559301	196
27735	11559497	576
27736	11560073	312
27737	11560385	66
27738	11560451	258
27739	11560709	243
27740	11560952	393
27741	11561345	126
27742	11561471	141
27743	11561612	2168
27744	11563780	90
27745	11563870	197
27746	11564067	576
27747	11564643	299
27748	11564942	67
27749	11565009	258
27750	11565267	243
27751	11565510	393
27752	11565903	126
27753	11566029	141
27754	11566170	2168
27755	11568338	90
27756	11568428	197
27757	11568625	576
27758	11569201	312
27759	11569513	67
27760	11569580	258
27761	11569838	243
27762	11570081	393
27763	11570474	126
27764	11570600	141
27765	11570741	2168
27766	11572909	90
27767	11572999	197
27768	11573196	576
27769	11573772	312
27770	11574084	67
27771	11574151	258
27772	11574409	243
27773	11574652	393
27774	11575045	126
27775	11575171	126
27776	11575297	141
27777	11575438	2168
27778	11577606	90
27779	11577696	197
27780	11577893	576
27781	11578469	312
27782	11578781	66
27783	11578847	258
27784	11579105	243
27785	11579348	393
27786	11579741	126
27787	11579867	141
27788	11580008	2167
27789	11582175	90
27790	11582265	196
27791	11582461	576
27792	11583037	299
27793	11583336	66
27794	11583402	258
27795	11583660	243
27796	11583903	393
27797	11584296	126
27798	11584422	141
27799	11584563	2168
27800	11586731	92
27801	11586823	197
27802	11587020	576
27803	11587596	312
27804	11587908	67
27805	11587975	258
27806	11588233	243
27807	11588476	243
27808	11588719	393
27809	11589112	126
27810	11589238	141
27811	11589379	2168
27812	11591547	90
27813	11591637	196
27814	11591833	576
27815	11592409	300
27816	11592709	66
27817	11592775	258
27818	11593033	243
27819	11593276	393
27820	11593669	126
27821	11593795	141
27822	11593936	2168
27823	11596104	92
27824	11596196	197
27825	11596393	576
27826	11596969	297
27827	11597266	66
27828	11597332	258
27829	11597590	243
27830	11597833	393
27831	11598226	126
27832	11598352	141
27833	11598493	2167
27834	11600660	95
27835	11600755	196
27836	11600951	576
27837	11601527	299
27838	11601826	67
27839	11601893	258
27840	11602151	243
27841	11602394	393
27842	11602787	126
27843	11602913	141
27844	11603054	2167
27845	11605221	196
27846	11605417	197
27847	11605614	576
27848	11606190	314
27849	11606504	67
27850	11606571	258
27851	11606829	243
27852	11607072	393
27853	11607465	126
27854	11607591	141
27855	11607732	90
27856	11607822	2167
27857	11609989	196
27858	11610185	576
27859	11610761	299
27860	11611060	66
27861	11611126	258
27862	11611384	243
27863	11611627	393
27864	11612020	243
27865	11612263	393
27866	11612656	126
27867	11612782	141
27868	11612923	92
27869	11613015	197
27870	11613212	591
27871	11613803	312
27872	11614115	299
27873	11614414	66
27874	11614480	258
27875	11614738	243
27876	11614981	393
27877	11615374	126
27878	11615500	141
27879	11615641	2168
27880	11617809	95
27881	11617904	197
27882	11618101	576
27883	11618677	299
27884	11618976	66
27885	11619042	258
27886	11619300	243
27887	11619543	393
27888	11619936	126
27889	11620062	141
27890	11620203	2167
27891	11622370	92
27892	11622462	300
27893	11622762	66
27894	11622828	258
27895	11623086	243
27896	11623329	393
27897	11623722	540
27898	11624262	300
27899	11624562	196
27900	11624758	141
27901	11624899	393
27902	11625292	258
27903	11625550	230
27904	11625780	196
27905	11625976	141
27906	11626117	393
27907	11626510	258
27908	11626768	300
27909	11627068	196
27910	11627264	141
27911	11627405	393
27912	11627798	258
27913	11628056	300
27914	11628356	196
27915	11628552	141
27916	11628693	393
27917	11629086	258
27918	11629344	300
27919	11629644	196
27920	11629840	141
27921	11629981	393
27922	11630374	258
27923	11630632	300
27924	11630932	196
27925	11631128	141
27926	11631269	393
27927	11631662	258
27928	11631920	300
27929	11632220	196
27930	11632416	141
27931	11632557	393
27932	11632950	258
27933	11633208	300
27934	11633508	196
27935	11633704	141
27936	11633845	2167
27937	11636012	90
27938	11636102	90
27939	11636192	576
27940	11636768	299
27941	11637067	67
27942	11637134	258
27943	11637392	243
27944	11637635	393
27945	11638028	126
27946	11638154	141
27947	11638295	2167
27948	11640462	90
27949	11640552	196
27950	11640748	576
27951	11641324	323
27952	11641647	66
27953	11641713	258
27954	11641971	243
27955	11642214	393
27956	11642607	126
27957	11642733	141
27958	11642874	2167
27959	11645041	90
27960	11645131	196
27961	11645327	576
27962	11645903	315
27963	11646218	67
27964	11646285	258
27965	11646543	243
27966	11646786	393
27967	11647179	258
27968	11647437	300
27969	11647737	196
27970	11647933	141
27971	11648074	393
27972	11648467	258
27973	11648725	300
27974	11649025	196
27975	11649221	141
27976	11649362	393
27977	11649755	258
27978	11650013	300
27979	11650313	196
27980	11650509	141
27981	11650650	393
27982	11651043	258
27983	11651301	300
27984	11651601	196
27985	11651797	256
27986	11652053	233
27987	11652286	541
27988	11652827	2007
27989	11654834	189
27990	11655023	396
27991	11655419	73
27992	11655492	296
27993	11655788	187
27994	11655975	256
27995	11656231	221
27996	11656452	541
27997	11656993	2007
27998	11659000	189
27999	11659189	396
28000	11659585	73
28001	11659658	2167
28002	11661825	90
28003	11661915	196
28004	11662111	576
28005	11662687	299
28006	11662986	66
28007	11663052	258
28008	11663310	243
28009	11663553	393
28010	11663946	126
28011	11664072	141
28012	11664213	2167
28013	11666380	90
28014	11666470	92
28015	11666562	196
28016	11666758	576
28017	11667334	299
28018	11667633	66
28019	11667699	258
28020	11667957	243
28021	11668200	393
28022	11668593	126
28023	11668719	141
28024	11668860	2167
28025	11671027	92
28026	11671119	196
28027	11671315	576
28028	11671891	300
28029	11672191	67
28030	11672258	258
28031	11672516	243
28032	11672759	393
28033	11673152	126
28034	11673278	141
28035	11673419	2167
28036	11675586	90
28037	11675676	196
28038	11675872	576
28039	11676448	300
28040	11676748	66
28041	11676814	258
28042	11677072	243
28043	11677315	393
28044	11677708	299
28045	11678007	299
28046	11678306	300
28047	11678606	312
28048	11678918	319
28049	11679237	126
28050	11679363	86
28051	11679449	2168
28052	11681617	90
28053	11681707	196
28054	11681903	576
28055	11682479	300
28056	11682779	67
28057	11682846	258
28058	11683104	258
28059	11683362	243
28060	11683605	393
28061	11683998	126
28062	11684124	141
28063	11684265	2167
28064	11686432	92
28065	11686524	2007
28066	11688531	189
28067	11688720	396
28068	11689116	243
28069	11689359	393
28070	11689752	393
28071	11690145	126
28072	11690271	141
28073	11690412	2168
28074	11692580	92
28075	11692672	197
28076	11692869	576
28077	11693445	312
28078	11693757	67
28079	11693824	67
28080	11693891	243
28081	11694134	393
28082	11694527	126
28083	11694653	238
28084	11694891	187
28085	11695078	189
28086	11695267	396
28087	11695663	179
28088	11695842	541
28089	11696383	396
28090	11696779	179
28091	11696958	541
28092	11697499	296
28093	11697795	181
28094	11697976	393
28095	11698369	126
28096	11698495	141
28097	11698636	2167
28098	11700803	90
28099	11700893	196
28100	11701089	576
28101	11701665	299
28102	11701964	66
28103	11702030	258
28104	11702288	243
28105	11702531	393
28106	11702924	126
28107	11703050	141
28108	11703191	216
28109	11703407	90
28110	11703497	196
28111	11703693	576
28112	11704269	300
28113	11704569	66
28114	11704635	258
28115	11704893	243
28116	11705136	66
28117	11705202	196
28118	11705398	141
28119	11705539	393
28120	11705932	396
28121	11706328	396
28122	11706724	393
28123	11707117	73
28124	11707190	179
28125	11707369	177
28126	11707546	92
28127	11707638	539
28128	11708177	189
28129	11708366	73
28130	11708439	2164
28131	11710603	243
28132	11710846	141
28133	11710987	243
28134	11711230	259
28135	11711489	398
28136	11711887	66
28137	11711953	576
28138	11712529	83
28139	11712612	396
28140	11713008	73
28141	11713081	323
28142	11713404	73
28143	11713477	576
28144	11714053	323
28145	11714376	66
28146	11714442	258
28147	11714700	243
28148	11714943	243
28149	11715186	393
28150	11715579	126
28151	11715705	2167
28152	11717872	90
28153	11717962	196
28154	11718158	576
28155	11718734	323
28156	11719057	66
28157	11719123	258
28158	11719381	243
28159	11719624	393
28160	11720017	126
28161	11720143	141
28162	11720284	2167
28163	11722451	90
28164	11722541	196
28165	11722737	576
28166	11723313	322
28167	11723635	66
28168	11723701	258
28169	11723959	243
28170	11724202	393
28171	11724595	126
28172	11724721	141
28173	11724862	2167
28174	11727029	90
28175	11727119	196
28176	11727315	576
28177	11727891	322
28178	11728213	66
28179	11728279	258
28180	11728537	243
28181	11728780	393
28182	11729173	126
28183	11729299	141
28184	11729440	2167
28185	11731607	90
28186	11731697	196
28187	11731893	576
28188	11732469	322
28189	11732791	66
28190	11732857	258
28191	11733115	243
28192	11733358	393
28193	11733751	126
28194	11733877	141
28195	11734018	2167
28196	11736185	90
28197	11736275	196
28198	11736471	576
28199	11737047	322
28200	11737369	66
28201	11737435	258
28202	11737693	243
28203	11737936	393
28204	11738329	126
28205	11738455	141
28206	11738596	2167
28207	11740763	90
28208	11740853	196
28209	11741049	576
28210	11741625	322
28211	11741947	66
28212	11742013	258
28213	11742271	243
28214	11742514	393
28215	11742907	126
28216	11743033	141
28217	11743174	2168
28218	11745342	92
28219	11745434	196
28220	11745630	576
28221	11746206	323
28222	11746529	67
28223	11746596	258
28224	11746854	243
28225	11747097	393
28226	11747490	126
28227	11747616	141
28228	11747757	2167
28229	11749924	90
28230	11750014	196
28231	11750210	576
28232	11750786	300
28233	11751086	66
28234	11751152	258
28235	11751410	243
28236	11751653	393
28237	11752046	126
28238	11752172	141
28239	11752313	2167
28240	11754480	90
28241	11754570	196
28242	11754766	576
28243	11755342	300
28244	11755642	66
28245	11755708	258
28246	11755966	243
28247	11756209	393
28248	11756602	126
28249	11756728	141
28250	11756869	2167
28251	11759036	90
28252	11759126	196
28253	11759322	576
28254	11759898	300
28255	11760198	66
28256	11760264	258
28257	11760522	243
28258	11760765	393
28259	11761158	126
28260	11761284	141
28261	11761425	2168
28262	11763593	92
28263	11763685	197
28264	11763882	576
28265	11764458	319
28266	11764777	67
28267	11764844	258
28268	11765102	243
28269	11765345	393
28270	11765738	126
28271	11765864	141
28272	11766005	2168
28273	11768173	92
28274	11768265	197
28275	11768462	576
28276	11769038	319
28277	11769357	67
28278	11769424	258
28279	11769682	243
28280	11769925	393
28281	11770318	126
28282	11770444	141
28283	11770585	2167
28284	11772752	90
28285	11772842	196
28286	11773038	576
28287	11773614	323
28288	11773937	66
28289	11774003	258
28290	11774261	243
28291	11774504	393
28292	11774897	126
28293	11775023	141
28294	11775164	2167
28295	11777331	90
28296	11777421	196
28297	11777617	576
28298	11778193	323
28299	11778516	66
28300	11778582	258
28301	11778840	243
28302	11779083	258
28303	11779341	243
28304	11779584	393
28305	11779977	126
28306	11780103	141
28307	11780244	2167
28308	11782411	90
28309	11782501	90
28310	11782591	196
28311	11782787	576
28312	11783363	576
28313	11783939	323
28314	11784262	66
28315	11784328	258
28316	11784586	243
28317	11784829	393
28318	11785222	126
28319	11785348	141
28320	11785489	2167
28321	11787656	90
28322	11787746	196
28323	11787942	576
28324	11788518	323
28325	11788841	323
28326	11789164	66
28327	11789230	258
28328	11789488	243
28329	11789731	243
28330	11789974	393
28331	11790367	126
28332	11790493	141
28333	11790634	2167
28334	11792801	90
28335	11792891	196
28336	11793087	576
28337	11793663	323
28338	11793986	66
28339	11794052	258
28340	11794310	243
28341	11794553	393
28342	11794946	126
28343	11795072	141
28344	11795213	2167
28345	11797380	2167
28346	11799547	90
28347	11799637	90
28348	11799727	141
28349	11799868	2167
28350	11802035	90
28351	11802125	196
28352	11802321	576
28353	11802897	323
28354	11803220	66
28355	11803286	258
28356	11803544	243
28357	11803787	393
28358	11804180	126
28359	11804306	141
28360	11804447	2167
28361	11806614	90
28362	11806704	196
28363	11806900	576
28364	11807476	576
28365	11808052	323
28366	11808375	66
28367	11808441	258
28368	11808699	243
28369	11808942	393
28370	11809335	126
28371	11809461	141
28372	11809602	2168
28373	11811770	92
28374	11811862	197
28375	11812059	576
28376	11812635	312
28377	11812947	67
28378	11813014	258
28379	11813272	243
28380	11813515	393
28381	11813908	126
28382	11814034	141
28383	11814175	2168
28384	11816343	92
28385	11816435	92
28386	11816527	197
28387	11816724	576
28388	11817300	312
28389	11817612	67
28390	11817679	258
28391	11817937	243
28392	11818180	393
28393	11818573	393
28394	11818966	126
28395	11819092	141
28396	11819233	2168
28397	11821401	92
28398	11821493	197
28399	11821690	576
28400	11822266	312
28401	11822578	67
28402	11822645	258
28403	11822903	243
28404	11823146	393
28405	11823539	126
28406	11823665	141
28407	11823806	141
28408	11823947	2168
28409	11826115	92
28410	11826207	197
28411	11826404	576
28412	11826980	312
28413	11827292	67
28414	11827359	258
28415	11827617	243
28416	11827860	393
28417	11828253	126
28418	11828379	141
28419	11828520	2168
28420	11830688	92
28421	11830780	92
28422	11830872	197
28423	11831069	576
28424	11831645	312
28425	11831957	67
28426	11832024	258
28427	11832282	243
28428	11832525	393
28429	11832918	126
28430	11833044	141
28431	11833185	2168
28432	11835353	92
28433	11835445	197
28434	11835642	576
28435	11836218	312
28436	11836530	67
28437	11836597	67
28438	11836664	258
28439	11836922	243
28440	11837165	393
28441	11837558	126
28442	11837684	141
28443	11837825	2168
28444	11839993	90
28445	11840083	196
28446	11840279	196
28447	11840475	300
28448	11840775	66
28449	11840841	258
28450	11841099	243
28451	11841342	393
28452	11841735	126
28453	11841861	141
28454	11842002	2168
28455	11844170	90
28456	11844260	90
28457	11844350	576
28458	11844926	319
28459	11845245	66
28460	11845311	258
28461	11845569	243
28462	11845812	393
28463	11846205	126
28464	11846331	141
28465	11846472	2167
28466	11848639	92
28467	11848731	196
28468	11848927	576
28469	11849503	323
28470	11849826	67
28471	11849893	258
28472	11850151	243
28473	11850394	393
28474	11850787	126
28475	11850913	141
28476	11851054	2167
28477	11853221	90
28478	11853311	197
28479	11853508	576
28480	11854084	576
28481	11854660	66
28482	11854726	312
28483	11855038	66
28484	11855104	258
28485	11855362	243
28486	11855605	393
28487	11855998	319
28488	11856317	576
28489	11856893	67
28490	11856960	67
28491	11857027	243
28492	11857270	126
28493	11857396	141
28494	11857537	393
28495	11857930	92
28496	11858022	197
28497	11858219	258
28498	11858477	2168
28499	11860645	287
28500	11860932	576
28501	11861508	67
28502	11861575	67
28503	11861642	243
28504	11861885	126
28505	11862011	141
28506	11862152	393
28507	11862545	92
28508	11862637	197
28509	11862834	258
28510	11863092	2168
28511	11865260	312
28512	11865572	576
28513	11866148	67
28514	11866215	243
28515	11866458	126
28516	11866584	141
28517	11866725	393
28518	11867118	141
28519	11867259	393
28520	11867652	92
28521	11867744	197
28522	11867941	258
28523	11868199	258
28524	11868457	2168
28525	11870625	319
28526	11870944	576
28527	11871520	67
28528	11871587	576
28529	11872163	319
28530	11872482	258
28531	11872740	2159
28532	11874899	312
28533	11875211	576
28534	11875787	67
28535	11875854	243
28536	11876097	243
28537	11876340	126
28538	11876466	141
28539	11876607	393
28540	11877000	92
28541	11877092	197
28542	11877289	258
28543	11877547	2168
28544	11879715	319
28545	11880034	576
28546	11880610	576
28547	11881186	312
28548	11881498	576
28549	11882074	67
28550	11882141	243
28551	11882384	126
28552	11882510	141
28553	11882651	393
28554	11883044	92
28555	11883136	92
28556	11883228	92
28557	11883320	92
28558	11883412	197
28559	11883609	258
28560	11883867	2168
28561	11886035	312
28562	11886347	576
28563	11886923	67
28564	11886990	243
28565	11887233	126
28566	11887359	141
28567	11887500	141
28568	11887641	141
28569	11887782	141
28570	11887923	126
28571	11888049	141
28572	11888190	393
28573	11888583	92
28574	11888675	197
28575	11888872	258
28576	11889130	258
28577	11889388	197
28578	11889585	258
28579	11889843	2168
28580	11892011	312
28581	11892323	576
28582	11892899	67
28583	11892966	243
28584	11893209	126
28585	11893335	141
28586	11893476	92
28587	11893568	197
28588	11893765	576
28589	11894341	280
28590	11894621	63
28591	11894684	197
28592	11894881	90
28593	11894971	196
28594	11895167	576
28595	11895743	323
28596	11896066	66
28597	11896132	258
28598	11896390	312
28599	11896702	297
28600	11896999	297
28601	11897296	323
28602	11897619	299
28603	11897918	576
28604	11898494	576
28605	11899070	576
28606	11899646	576
28607	11900222	576
28608	11900798	576
28609	11901374	299
28610	11901673	299
28611	11901972	66
28612	11902038	66
28613	11902104	323
28614	11902427	2007
28615	11904434	393
28616	11904827	393
28617	11905220	115
28618	11905335	398
28619	11905733	126
28620	11905859	141
28621	11906000	2167
28622	11908167	2167
28623	11910334	258
28624	11910592	67
28625	11910659	258
28626	11910917	258
28627	11911175	258
28628	11911433	243
28629	11911676	393
28630	11912069	126
28631	11912195	141
28632	11912336	2168
28633	11914504	92
28634	11914596	197
28635	11914793	576
28636	11915369	312
28637	11915681	243
28638	11915924	2167
28639	11918091	141
28640	11918232	2168
28641	11920400	92
28642	11920492	197
28643	11920689	576
28644	11921265	319
28645	11921584	67
28646	11921651	258
28647	11921909	243
28648	11922152	393
28649	11922545	126
28650	11922671	141
28651	11922812	2168
28652	11924980	92
28653	11925072	197
28654	11925269	576
28655	11925845	313
28656	11926158	67
28657	11926225	258
28658	11926483	243
28659	11926726	393
28660	11927119	126
28661	11927245	141
28662	11927386	2167
28663	11929553	141
28664	11929694	2167
28665	11931861	393
28666	11932254	126
28667	11932380	141
28668	11932521	2168
28669	11934689	90
28670	11934779	196
28671	11934975	576
28672	11935551	319
28673	11935870	67
28674	11935937	258
28675	11936195	576
28676	11936771	312
28677	11937083	67
28678	11937150	258
28679	11937408	243
28680	11937651	393
28681	11938044	541
28682	11938585	243
28683	11938828	393
28684	11939221	541
28685	11939762	2007
28686	11941769	189
28687	11941958	396
28688	11942354	243
28689	11942597	393
28690	11942990	126
28691	11943116	141
28692	11943257	2168
28693	11945425	90
28694	11945515	197
28695	11945712	576
28696	11946288	576
28697	11946864	301
28698	11947165	67
28699	11947232	258
28700	11947490	243
28701	11947733	393
28702	11948126	126
28703	11948252	141
28704	11948393	2167
28705	11950560	95
28706	11950655	196
28707	11950851	576
28708	11951427	2168
28709	11953595	92
28710	11953687	196
28711	11953883	576
28712	11954459	317
28713	11954776	66
28714	11954842	258
28715	11955100	73
28716	11955173	2167
28717	11957340	90
28718	11957430	197
28719	11957627	576
28720	11958203	312
28721	11958515	66
28722	11958581	258
28723	11958839	243
28724	11959082	393
28725	11959475	126
28726	11959601	141
28727	11959742	2167
28728	11961909	90
28729	11961999	196
28730	11962195	576
28731	11962771	67
28732	11962838	258
28733	11963096	243
28734	11963339	393
28735	11963732	126
28736	11963858	141
28737	11963999	2168
28738	11966167	92
28739	11966259	197
28740	11966456	576
28741	11967032	300
28742	11967332	258
28743	11967590	243
28744	11967833	393
28745	11968226	126
28746	11968352	141
28747	11968493	2167
28748	11970660	90
28749	11970750	197
28750	11970947	576
28751	11971523	312
28752	11971835	67
28753	11971902	258
28754	11972160	243
28755	11972403	393
28756	11972796	126
28757	11972922	141
28758	11973063	2168
28759	11975231	92
28760	11975323	197
28761	11975520	576
28762	11976096	323
28763	11976419	66
28764	11976485	258
28765	11976743	243
28766	11976986	393
28767	11977379	126
28768	11977505	141
28769	11977646	2167
28770	11979813	92
28771	11979905	197
28772	11980102	576
28773	11980678	312
28774	11980990	66
28775	11981056	258
28776	11981314	243
28777	11981557	258
28778	11981815	243
28779	11982058	393
28780	11982451	126
28781	11982577	141
28782	11982718	2167
28783	11984885	92
28784	11984977	196
28785	11985173	576
28786	11985749	319
28787	11986068	67
28788	11986135	258
28789	11986393	243
28790	11986636	393
28791	11987029	126
28792	11987155	141
28793	11987296	2167
28794	11989463	90
28795	11989553	197
28796	11989750	576
28797	11990326	323
28798	11990649	66
28799	11990715	258
28800	11990973	243
28801	11991216	393
28802	11991609	126
28803	11991735	141
28804	11991876	2167
28805	11994043	90
28806	11994133	188
28807	11994321	576
28808	11994897	323
28809	11995220	67
28810	11995287	258
28811	11995545	243
28812	11995788	393
28813	11996181	126
28814	11996307	141
28815	11996448	2167
28816	11998615	90
28817	11998705	196
28818	11998901	576
28819	11999477	323
28820	11999800	67
28821	11999867	258
28822	12000125	243
28823	12000368	393
28824	12000761	126
28825	12000887	141
28826	12001028	2167
28827	12003195	92
28828	12003287	196
28829	12003483	576
28830	12004059	312
28831	12004371	66
28832	12004437	258
28833	12004695	243
28834	12004938	393
28835	12005331	126
28836	12005457	141
28837	12005598	2167
28838	12007765	92
28839	12007857	197
28840	12008054	576
28841	12008630	312
28842	12008942	66
28843	12009008	258
28844	12009266	243
28845	12009509	393
28846	12009902	126
28847	12010028	141
28848	12010169	2167
28849	12012336	92
28850	12012428	196
28851	12012624	576
28852	12013200	312
28853	12013512	66
28854	12013578	258
28855	12013836	243
28856	12014079	393
28857	12014472	393
28858	12014865	126
28859	12014991	141
28860	12015132	2169
28861	12017301	92
28862	12017393	197
28863	12017590	576
28864	12018166	323
28865	12018489	66
28866	12018555	258
28867	12018813	243
28868	12019056	393
28869	12019449	126
28870	12019575	141
28871	12019716	2167
28872	12021883	90
28873	12021973	196
28874	12022169	576
28875	12022745	299
28876	12023044	66
28877	12023110	258
28878	12023368	243
28879	12023611	393
28880	12024004	126
28881	12024130	141
28882	12024271	2168
28883	12026439	92
28884	12026531	197
28885	12026728	576
28886	12027304	319
28887	12027623	66
28888	12027689	258
28889	12027947	258
28890	12028205	243
28891	12028448	393
28892	12028841	126
28893	12028967	141
28894	12029108	2167
28895	12031275	90
28896	12031365	196
28897	12031561	576
28898	12032137	299
28899	12032436	67
28900	12032503	258
28901	12032761	243
28902	12033004	393
28903	12033397	126
28904	12033523	141
28905	12033664	2167
28906	12035831	95
28907	12035926	196
28908	12036122	576
28909	12036698	299
28910	12036997	67
28911	12037064	258
28912	12037322	243
28913	12037565	393
28914	12037958	126
28915	12038084	141
28916	12038225	2168
28917	12040393	92
28918	12040485	196
28919	12040681	576
28920	12041257	297
28921	12041554	66
28922	12041620	258
28923	12041878	243
28924	12042121	393
28925	12042514	126
28926	12042640	141
28927	12042781	92
28928	12042873	92
28929	12042965	197
28930	12043162	576
28931	12043738	314
28932	12044052	67
28933	12044119	258
28934	12044377	243
28935	12044620	393
28936	12045013	126
28937	12045139	141
28938	12045280	90
28939	12045370	2167
28940	12047537	196
28941	12047733	576
28942	12048309	299
28943	12048608	66
28944	12048674	258
28945	12048932	243
28946	12049175	258
28947	12049433	243
28948	12049676	393
28949	12050069	126
28950	12050195	2168
28951	12052363	92
28952	12052455	197
28953	12052652	591
28954	12053243	576
28955	12053819	300
28956	12054119	67
28957	12054186	258
28958	12054444	243
28959	12054687	393
28960	12055080	126
28961	12055206	141
28962	12055347	2168
28963	12057515	92
28964	12057607	196
28965	12057803	576
28966	12058379	299
28967	12058678	67
28968	12058745	258
28969	12059003	243
28970	12059246	393
28971	12059639	126
28972	12059765	141
28973	12059906	2168
28974	12062074	576
28975	12062650	299
28976	12062949	66
28977	12063015	258
28978	12063273	243
28979	12063516	190
28980	12063706	576
28981	12064282	2167
28982	12066449	126
28983	12066575	243
28984	12066818	66
28985	12066884	576
28986	12067460	2167
28987	12069627	126
28988	12069753	243
28989	12069996	66
28990	12070062	576
28991	12070638	2167
28992	12072805	126
28993	12072931	243
28994	12073174	66
28995	12073240	576
28996	12073816	2167
28997	12075983	126
28998	12076109	243
28999	12076352	66
29000	12076418	576
29001	12076994	2167
29002	12079161	126
29003	12079287	243
29004	12079530	66
29005	12079596	576
29006	12080172	2167
29007	12082339	126
29008	12082465	243
29009	12082708	66
29010	12082774	576
29011	12083350	2167
29012	12085517	126
29013	12085643	243
29014	12085886	66
29015	12085952	576
29016	12086528	2167
29017	12088695	126
29018	12088821	141
29019	12088962	2167
29020	12091129	196
29021	12091325	196
29022	12091521	576
29023	12092097	294
29024	12092391	67
29025	12092458	258
29026	12092716	243
29027	12092959	393
29028	12093352	126
29029	12093478	141
29030	12093619	2167
29031	12095786	90
29032	12095876	196
29033	12096072	576
29034	12096648	299
29035	12096947	66
29036	12097013	258
29037	12097271	243
29038	12097514	393
29039	12097907	126
29040	12098033	141
29041	12098174	2167
29042	12100341	90
29043	12100431	196
29044	12100627	576
29045	12101203	312
29046	12101515	66
29047	12101581	258
29048	12101839	243
29049	12102082	66
29050	12102148	576
29051	12102724	2167
29052	12104891	126
29053	12105017	243
29054	12105260	66
29055	12105326	576
29056	12105902	2167
29057	12108069	126
29058	12108195	243
29059	12108438	66
29060	12108504	576
29061	12109080	2167
29062	12111247	126
29063	12111373	243
29064	12111616	66
29065	12111682	576
29066	12112258	2167
29067	12114425	541
29068	12114966	2007
29069	12116973	189
29070	12117162	396
29071	12117558	73
29072	12117631	296
29073	12117927	187
29074	12118114	256
29075	12118370	219
29076	12118589	541
29077	12119130	2007
29078	12121137	189
29079	12121326	396
29080	12121722	73
29081	12121795	296
29082	12122091	179
29083	12122270	141
29084	12122411	2167
29085	12124578	90
29086	12124668	196
29087	12124864	576
29088	12125440	299
29089	12125739	66
29090	12125805	258
29091	12126063	243
29092	12126306	393
29093	12126699	126
29094	12126825	141
29095	12126966	2167
29096	12129133	2168
29097	12131301	90
29098	12131391	196
29099	12131587	576
29100	12132163	299
29101	12132462	66
29102	12132528	258
29103	12132786	243
29104	12133029	393
29105	12133422	126
29106	12133548	141
29107	12133689	2168
29108	12135857	90
29109	12135947	196
29110	12136143	576
29111	12136719	319
29112	12137038	66
29113	12137104	258
29114	12137362	243
29115	12137605	393
29116	12137998	126
29117	12138124	141
29118	12138265	2167
29119	12140432	90
29120	12140522	196
29121	12140718	576
29122	12141294	299
29123	12141593	66
29124	12141659	258
29125	12141917	243
29126	12142160	299
29127	12142459	299
29128	12142758	323
29129	12143081	312
29130	12143393	312
29131	12143705	393
29132	12144098	2167
29133	12146265	141
29134	12146406	2167
29135	12148573	90
29136	12148663	197
29137	12148860	576
29138	12149436	316
29139	12149752	66
29140	12149818	66
29141	12149884	258
29142	12150142	243
29143	12150385	393
29144	12150778	126
29145	12150904	141
29146	12151045	2168
29147	12153213	2007
29148	12155220	73
29149	12155293	296
29150	12155589	258
29151	12155847	243
29152	12156090	243
29153	12156333	393
29154	12156726	126
29155	12156852	141
29156	12156993	2168
29157	12159161	92
29158	12159253	197
29159	12159450	576
29160	12160026	312
29161	12160338	312
29162	12160650	258
29163	12160908	243
29164	12161151	393
29165	12161544	238
29166	12161782	230
29167	12162012	73
29168	12162085	296
29169	12162381	238
29170	12162619	189
29171	12162808	296
29172	12163104	240
29173	12163344	189
29174	12163533	256
29175	12163789	221
29176	12164010	243
29177	12164253	393
29178	12164646	126
29179	12164772	141
29180	12164913	2167
29181	12167080	92
29182	12167172	196
29183	12167368	576
29184	12167944	299
29185	12168243	66
29186	12168309	258
29187	12168567	243
29188	12168810	393
29189	12169203	126
29190	12169329	141
29191	12169470	2167
29192	12171637	90
29193	12171727	196
29194	12171923	576
29195	12172499	300
29196	12172799	67
29197	12172866	258
29198	12173124	300
29199	12173424	2167
29200	12175591	126
29201	12175717	243
29202	12175960	256
29203	12176216	296
29204	12176512	243
29205	12176755	177
29206	12176932	238
29207	12177170	266
29208	12177436	115
29209	12177551	178
29210	12177729	73
29211	12177802	179
29212	12177981	256
29213	12178237	258
29214	12178495	126
29215	12178621	258
29216	12178879	576
29217	12179455	539
29218	12179994	300
29219	12180294	188
29220	12180482	576
29221	12181058	296
29222	12181354	187
29223	12181541	576
29224	12182117	181
29225	12182298	196
29226	12182494	576
29227	12183070	323
29228	12183393	66
29229	12183459	258
29230	12183717	258
29231	12183975	243
29232	12184218	393
29233	12184611	141
29234	12184752	2167
29235	12186919	90
29236	12187009	196
29237	12187205	576
29238	12187781	323
29239	12188104	66
29240	12188170	258
29241	12188428	243
29242	12188671	393
29243	12189064	126
29244	12189190	141
29245	12189331	2167
29246	12191498	90
29247	12191588	196
29248	12191784	576
29249	12192360	322
29250	12192682	66
29251	12192748	258
29252	12193006	243
29253	12193249	393
29254	12193642	126
29255	12193768	141
29256	12193909	2167
29257	12196076	90
29258	12196166	196
29259	12196362	576
29260	12196938	322
29261	12197260	66
29262	12197326	258
29263	12197584	243
29264	12197827	393
29265	12198220	126
29266	12198346	141
29267	12198487	2167
29268	12200654	90
29269	12200744	196
29270	12200940	576
29271	12201516	322
29272	12201838	66
29273	12201904	258
29274	12202162	243
29275	12202405	393
29276	12202798	126
29277	12202924	141
29278	12203065	2167
29279	12205232	90
29280	12205322	196
29281	12205518	576
29282	12206094	322
29283	12206416	66
29284	12206482	258
29285	12206740	243
29286	12206983	393
29287	12207376	126
29288	12207502	141
29289	12207643	2167
29290	12209810	90
29291	12209900	196
29292	12210096	576
29293	12210672	322
29294	12210994	67
29295	12211061	258
29296	12211319	243
29297	12211562	393
29298	12211955	126
29299	12212081	141
29300	12212222	2168
29301	12214390	90
29302	12214480	197
29303	12214677	576
29304	12215253	312
29305	12215565	67
29306	12215632	258
29307	12215890	243
29308	12216133	393
29309	12216526	126
29310	12216652	141
29311	12216793	2167
29312	12218960	90
29313	12219050	196
29314	12219246	576
29315	12219822	300
29316	12220122	66
29317	12220188	258
29318	12220446	243
29319	12220689	393
29320	12221082	126
29321	12221208	141
29322	12221349	2167
29323	12223516	90
29324	12223606	196
29325	12223802	576
29326	12224378	300
29327	12224678	66
29328	12224744	258
29329	12225002	243
29330	12225245	393
29331	12225638	126
29332	12225764	141
29333	12225905	2167
29334	12228072	90
29335	12228162	196
29336	12228358	576
29337	12228934	300
29338	12229234	66
29339	12229300	258
29340	12229558	243
29341	12229801	393
29342	12230194	126
29343	12230320	141
29344	12230461	2168
29345	12232629	92
29346	12232721	197
29347	12232918	576
29348	12233494	319
29349	12233813	67
29350	12233880	258
29351	12234138	243
29352	12234381	393
29353	12234774	126
29354	12234900	141
29355	12235041	2168
29356	12237209	92
29357	12237301	197
29358	12237498	576
29359	12238074	319
29360	12238393	67
29361	12238460	258
29362	12238718	243
29363	12238961	393
29364	12239354	126
29365	12239480	141
29366	12239621	2167
29367	12241788	90
29368	12241878	196
29369	12242074	576
29370	12242650	323
29371	12242973	66
29372	12243039	258
29373	12243297	243
29374	12243540	393
29375	12243933	126
29376	12244059	141
29377	12244200	2167
29378	12246367	90
29379	12246457	196
29380	12246653	576
29381	12247229	323
29382	12247552	66
29383	12247618	258
29384	12247876	66
29385	12247942	258
29386	12248200	243
29387	12248443	393
29388	12248836	126
29389	12248962	141
29390	12249103	141
29391	12249244	2167
29392	12251411	90
29393	12251501	196
29394	12251697	196
29395	12251893	576
29396	12252469	323
29397	12252792	66
29398	12252858	258
29399	12253116	243
29400	12253359	393
29401	12253752	126
29402	12253878	141
29403	12254019	2167
29404	12256186	90
29405	12256276	196
29406	12256472	576
29407	12257048	576
29408	12257624	323
29409	12257947	66
29410	12258013	258
29411	12258271	258
29412	12258529	243
29413	12258772	393
29414	12259165	126
29415	12259291	141
29416	12259432	2167
29417	12261599	90
29418	12261689	196
29419	12261885	576
29420	12262461	323
29421	12262784	66
29422	12262850	258
29423	12263108	243
29424	12263351	393
29425	12263744	126
29426	12263870	141
29427	12264011	141
29428	12264152	141
29429	12264293	141
29430	12264434	126
29431	12264560	141
29432	12264701	2167
29433	12266868	90
29434	12266958	196
29435	12267154	576
29436	12267730	323
29437	12268053	66
29438	12268119	258
29439	12268377	243
29440	12268620	393
29441	12269013	126
29442	12269139	141
29443	12269280	2167
29444	12271447	90
29445	12271537	196
29446	12271733	196
29447	12271929	576
29448	12272505	323
29449	12272828	66
29450	12272894	258
29451	12273152	243
29452	12273395	393
29453	12273788	126
29454	12273914	141
29455	12274055	2168
29456	12276223	92
29457	12276315	197
29458	12276512	576
29459	12277088	319
29460	12277407	67
29461	12277474	258
29462	12277732	243
29463	12277975	393
29464	12278368	126
29465	12278494	141
29466	12278635	2168
29467	12280803	2168
29468	12282971	92
29469	12283063	197
29470	12283260	576
29471	12283836	312
29472	12284148	67
29473	12284215	258
29474	12284473	243
29475	12284716	243
29476	12284959	393
29477	12285352	126
29478	12285478	141
29479	12285619	2168
29480	12287787	92
29481	12287879	197
29482	12288076	576
29483	12288652	312
29484	12288964	67
29485	12289031	258
29486	12289289	243
29487	12289532	393
29488	12289925	126
29489	12290051	126
29490	12290177	141
29491	12290318	2168
29492	12292486	92
29493	12292578	197
29494	12292775	576
29495	12293351	312
29496	12293663	67
29497	12293730	258
29498	12293988	243
29499	12294231	393
29500	12294624	126
29501	12294750	141
29502	12294891	2168
29503	12297059	2168
29504	12299227	92
29505	12299319	197
29506	12299516	576
29507	12300092	312
29508	12300404	67
29509	12300471	258
29510	12300729	243
29511	12300972	393
29512	12301365	126
29513	12301491	141
29514	12301632	2168
29515	12303800	92
29516	12303892	197
29517	12304089	576
29518	12304665	312
29519	12304977	312
29520	12305289	67
29521	12305356	258
29522	12305614	243
29523	12305857	393
29524	12306250	126
29525	12306376	141
29526	12306517	2167
29527	12308684	86
29528	12308770	86
29529	12308856	576
29530	12309432	299
29531	12309731	66
29532	12309797	258
29533	12310055	243
29534	12310298	393
29535	12310691	126
29536	12310817	141
29537	12310958	2167
29538	12313125	2167
29539	12315292	196
29540	12315488	576
29541	12316064	323
29542	12316387	67
29543	12316454	258
29544	12316712	243
29545	12316955	393
29546	12317348	126
29547	12317474	141
29548	12317615	2168
29549	12319783	90
29550	12319873	197
29551	12320070	576
29552	12320646	319
29553	12320965	67
29554	12321032	258
29555	12321290	243
29556	12321533	393
29557	12321926	126
29558	12322052	141
29559	12322193	2167
29560	12324360	92
29561	12324452	197
29562	12324649	197
29563	12324846	368
29564	12325214	576
29565	12325790	323
29566	12326113	66
29567	12326179	258
29568	12326437	243
29569	12326680	2168
29570	12328848	319
29571	12329167	576
29572	12329743	576
29573	12330319	67
29574	12330386	243
29575	12330629	126
29576	12330755	141
29577	12330896	393
29578	12331289	92
29579	12331381	197
29580	12331578	258
29581	12331836	2160
29582	12333996	319
29583	12334315	576
29584	12334891	576
29585	12335467	67
29586	12335534	243
29587	12335777	126
29588	12335903	141
29589	12336044	393
29590	12336437	92
29591	12336529	197
29592	12336726	258
29593	12336984	2168
29594	12339152	319
29595	12339471	576
29596	12340047	67
29597	12340114	243
29598	12340357	126
29599	12340483	141
29600	12340624	126
29601	12340750	141
29602	12340891	393
29603	12341284	92
29604	12341376	197
29605	12341573	197
29606	12341770	258
29607	12342028	2168
29608	12344196	319
29609	12344515	576
29610	12345091	319
29611	12345410	2159
29612	12347569	197
29613	12347766	258
29614	12348024	2168
29615	12350192	319
29616	12350511	576
29617	12351087	67
29618	12351154	67
29619	12351221	243
29620	12351464	126
29621	12351590	141
29622	12351731	393
29623	12352124	92
29624	12352216	197
29625	12352413	258
29626	12352671	2168
29627	12354839	319
29628	12355158	319
29629	12355477	2162
29630	12357639	312
29631	12357951	576
29632	12358527	67
29633	12358594	243
29634	12358837	126
29635	12358963	141
29636	12359104	393
29637	12359497	393
29638	12359890	393
29639	12360283	393
29640	12360676	92
29641	12360768	197
29642	12360965	258
29643	12361223	2168
29644	12363391	312
29645	12363703	576
29646	12364279	67
29647	12364346	243
29648	12364589	126
29649	12364715	126
29650	12364841	126
29651	12364967	126
29652	12365093	243
29653	12365336	126
29654	12365462	141
29655	12365603	393
29656	12365996	92
29657	12366088	197
29658	12366285	197
29659	12366482	92
29660	12366574	197
29661	12366771	258
29662	12367029	2168
29663	12369197	312
29664	12369509	576
29665	12370085	67
29666	12370152	243
29667	12370395	126
29668	12370521	2168
29669	12372689	92
29670	12372781	197
29671	12372978	312
29672	12373290	2167
29673	12375457	92
29674	12375549	2167
29675	12377716	90
29676	12377806	196
29677	12378002	576
29678	12378578	323
29679	12378901	66
29680	12378967	312
29681	12379279	297
29682	12379576	297
29683	12379873	323
29684	12380196	299
29685	12380495	576
29686	12381071	576
29687	12381647	576
29688	12382223	576
29689	12382799	576
29690	12383375	196
29691	12383571	576
29692	12384147	576
29693	12384723	323
29694	12385046	323
29695	12385369	576
29696	12385945	396
29697	12386341	243
29698	12386584	243
29699	12386827	158
29700	12386985	315
29701	12387300	393
29702	12387693	126
29703	12387819	141
29704	12387960	396
29705	12388356	312
29706	12388668	312
29707	12388980	67
29708	12389047	67
29709	12389114	67
29710	12389181	258
29711	12389439	224
29712	12389663	393
29713	12390056	126
29714	12390182	141
29715	12390323	2168
29716	12392491	92
29717	12392583	196
29718	12392779	576
29719	12393355	2007
29720	12395362	141
29721	12395503	126
29722	12395629	141
29723	12395770	2168
29724	12397938	92
29725	12398030	197
29726	12398227	576
29727	12398803	319
29728	12399122	66
29729	12399188	258
29730	12399446	243
29731	12399689	393
29732	12400082	126
29733	12400208	141
29734	12400349	2168
29735	12402517	92
29736	12402609	196
29737	12402805	576
29738	12403381	319
29739	12403700	67
29740	12403767	258
29741	12404025	243
29742	12404268	393
29743	12404661	126
29744	12404787	138
29745	12404925	126
29746	12405051	396
29747	12405447	243
29748	12405690	393
29749	12406083	126
29750	12406209	141
29751	12406350	2167
29752	12408517	90
29753	12408607	197
29754	12408804	576
29755	12409380	312
29756	12409692	67
29757	12409759	197
29758	12409956	576
29759	12410532	312
29760	12410844	67
29761	12410911	258
29762	12411169	243
29763	12411412	189
29764	12411601	258
29765	12411859	243
29766	12412102	189
29767	12412291	396
29768	12412687	73
29769	12412760	296
29770	12413056	258
29771	12413314	243
29772	12413557	393
29773	12413950	126
29774	12414076	141
29775	12414217	2167
29776	12416384	95
29777	12416479	197
29778	12416676	196
29779	12416872	576
29780	12417448	294
29781	12417742	66
29782	12417808	258
29783	12418066	243
29784	12418309	393
29785	12418702	126
29786	12418828	141
29787	12418969	2168
29788	12421137	90
29789	12421227	2167
29790	12423394	141
29791	12423535	2168
29792	12425703	90
29793	12425793	196
29794	12425989	576
29795	12426565	299
29796	12426864	66
29797	12426930	179
29798	12427109	141
29799	12427250	2167
29800	12429417	92
29801	12429509	197
29802	12429706	576
29803	12430282	299
29804	12430581	66
29805	12430647	258
29806	12430905	243
29807	12431148	393
29808	12431541	126
29809	12431667	141
29810	12431808	2167
29811	12433975	90
29812	12434065	197
29813	12434262	319
29814	12434581	67
29815	12434648	258
29816	12434906	243
29817	12435149	393
29818	12435542	126
29819	12435668	141
29820	12435809	2168
29821	12437977	92
29822	12438069	197
29823	12438266	576
29824	12438842	66
29825	12438908	258
29826	12439166	243
29827	12439409	393
29828	12439802	126
29829	12439928	141
29830	12440069	2167
29831	12442236	92
29832	12442328	197
29833	12442525	576
29834	12443101	319
29835	12443420	67
29836	12443487	258
29837	12443745	243
29838	12443988	393
29839	12444381	126
29840	12444507	141
29841	12444648	2168
29842	12446816	92
29843	12446908	196
29844	12447104	576
29845	12447680	323
29846	12448003	66
29847	12448069	258
29848	12448327	243
29849	12448570	393
29850	12448963	126
29851	12449089	141
29852	12449230	2168
29853	12451398	92
29854	12451490	197
29855	12451687	576
29856	12452263	323
29857	12452586	66
29858	12452652	258
29859	12452910	66
29860	12452976	258
29861	12453234	243
29862	12453477	393
29863	12453870	126
29864	12453996	141
29865	12454137	2168
29866	12456305	90
29867	12456395	196
29868	12456591	576
29869	12457167	319
29870	12457486	67
29871	12457553	258
29872	12457811	243
29873	12458054	393
29874	12458447	126
29875	12458573	141
29876	12458714	2167
29877	12460881	92
29878	12460973	196
29879	12461169	576
29880	12461745	299
29881	12462044	67
29882	12462111	258
29883	12462369	243
29884	12462612	393
29885	12463005	126
29886	12463131	141
29887	12463272	2167
29888	12465439	92
29889	12465531	197
29890	12465728	576
29891	12466304	312
29892	12466616	67
29893	12466683	258
29894	12466941	243
29895	12467184	393
29896	12467577	126
29897	12467703	141
29898	12467844	2167
29899	12470011	90
29900	12470101	92
29901	12470193	576
29902	12470769	312
29903	12471081	66
29904	12471147	258
29905	12471405	243
29906	12471648	393
29907	12472041	126
29908	12472167	141
29909	12472308	2168
29910	12474476	90
29911	12474566	196
29912	12474762	576
29913	12475338	299
29914	12475637	66
29915	12475703	258
29916	12475961	243
29917	12476204	393
29918	12476597	126
29919	12476723	141
29920	12476864	2168
29921	12479032	92
29922	12479124	197
29923	12479321	576
29924	12479897	300
29925	12480197	66
29926	12480263	258
29927	12480521	243
29928	12480764	393
29929	12481157	126
29930	12481283	141
29931	12481424	2168
29932	12483592	90
29933	12483682	197
29934	12483879	576
29935	12484455	299
29936	12484754	66
29937	12484820	258
29938	12485078	243
29939	12485321	243
29940	12485564	393
29941	12485957	126
29942	12486083	141
29943	12486224	2168
29944	12488392	92
29945	12488484	197
29946	12488681	576
29947	12489257	323
29948	12489580	66
29949	12489646	258
29950	12489904	243
29951	12490147	393
29952	12490540	126
29953	12490666	141
29954	12490807	2167
29955	12492974	90
29956	12493064	90
29957	12493154	576
29958	12493730	323
29959	12494053	66
29960	12494119	258
29961	12494377	243
29962	12494620	393
29963	12495013	126
29964	12495139	141
29965	12495280	2168
29966	12497448	92
29967	12497540	197
29968	12497737	576
29969	12498313	323
29970	12498636	300
29971	12498936	67
29972	12499003	258
29973	12499261	243
29974	12499504	393
29975	12499897	126
29976	12500023	141
29977	12500164	2167
29978	12502331	90
29979	12502421	196
29980	12502617	576
29981	12503193	301
29982	12503494	67
29983	12503561	258
29984	12503819	243
29985	12504062	393
29986	12504455	126
29987	12504581	141
29988	12504722	2168
29989	12506890	90
29990	12506980	197
29991	12507177	576
29992	12507753	297
29993	12508050	66
29994	12508116	258
29995	12508374	243
29996	12508617	393
29997	12509010	126
29998	12509136	141
29999	12509277	2167
30000	12511444	90
30001	12511534	196
30002	12511730	576
30003	12512306	299
30004	12512605	66
30005	12512671	258
30006	12512929	243
30007	12513172	393
30008	12513565	126
30009	12513691	141
30010	12513832	2168
30011	12516000	92
30012	12516092	197
30013	12516289	576
30014	12516865	314
30015	12517179	66
30016	12517245	258
30017	12517503	243
30018	12517746	393
30019	12518139	126
30020	12518265	141
30021	12518406	90
30022	12518496	2167
30023	12520663	196
30024	12520859	576
30025	12521435	299
30026	12521734	66
30027	12521800	258
30028	12522058	66
30029	12522124	258
30030	12522382	243
30031	12522625	393
30032	12523018	141
30033	12523159	2168
30034	12525327	92
30035	12525419	197
30036	12525616	196
30037	12525812	576
30038	12526388	297
30039	12526685	67
30040	12526752	258
30041	12527010	243
30042	12527253	393
30043	12527646	126
30044	12527772	141
30045	12527913	2168
30046	12530081	90
30047	12530171	196
30048	12530367	576
30049	12530943	294
30050	12531237	67
30051	12531304	258
30052	12531562	243
30053	12531805	393
30054	12532198	126
30055	12532324	126
30056	12532450	196
30057	12532646	576
30058	12533222	299
30059	12533521	66
30060	12533587	258
30061	12533845	75
30062	12533920	196
30063	12534116	141
30064	12534257	393
30065	12534650	258
30066	12534908	230
30067	12535138	196
30068	12535334	141
30069	12535475	393
30070	12535868	258
30071	12536126	300
30072	12536426	196
30073	12536622	141
30074	12536763	393
30075	12537156	258
30076	12537414	300
30077	12537714	196
30078	12537910	141
30079	12538051	393
30080	12538444	258
30081	12538702	300
30082	12539002	196
30083	12539198	141
30084	12539339	393
30085	12539732	258
30086	12539990	300
30087	12540290	196
30088	12540486	141
30089	12540627	393
30090	12541020	258
30091	12541278	300
30092	12541578	196
30093	12541774	141
30094	12541915	393
30095	12542308	258
30096	12542566	300
30097	12542866	196
30098	12543062	141
30099	12543203	393
30100	12543596	126
30101	12543722	141
30102	12543863	2167
30103	12546030	90
30104	12546120	197
30105	12546317	576
30106	12546893	301
30107	12547194	67
30108	12547261	258
30109	12547519	243
30110	12547762	393
30111	12548155	126
30112	12548281	141
30113	12548422	2167
30114	12550589	90
30115	12550679	196
30116	12550875	576
30117	12551451	300
30118	12551751	66
30119	12551817	258
30120	12552075	243
30121	12552318	393
30122	12552711	126
30123	12552837	141
30124	12552978	2167
30125	12555145	90
30126	12555235	197
30127	12555432	576
30128	12556008	300
30129	12556308	66
30130	12556374	258
30131	12556632	300
30132	12556932	196
30133	12557128	141
30134	12557269	393
30135	12557662	258
30136	12557920	300
30137	12558220	196
30138	12558416	141
30139	12558557	393
30140	12558950	258
30141	12559208	300
30142	12559508	196
30143	12559704	141
30144	12559845	393
30145	12560238	258
30146	12560496	300
30147	12560796	196
30148	12560992	141
30149	12561133	189
30150	12561322	396
30151	12561718	73
30152	12561791	296
30153	12562087	187
30154	12562274	256
30155	12562530	219
30156	12562749	541
30157	12563290	2007
30158	12565297	189
30159	12565486	396
30160	12565882	73
30161	12565955	296
30162	12566251	181
30163	12566432	256
30164	12566688	233
30165	12566921	126
30166	12567047	141
30167	12567188	2167
30168	12569355	90
30169	12569445	196
30170	12569641	576
30171	12570217	323
30172	12570540	66
30173	12570606	258
30174	12570864	243
30175	12571107	393
30176	12571500	126
30177	12571626	141
30178	12571767	141
30179	12571908	2167
30180	12574075	90
30181	12574165	196
30182	12574361	576
30183	12574937	299
30184	12575236	66
30185	12575302	258
30186	12575560	243
30187	12575803	393
30188	12576196	126
30189	12576322	141
30190	12576463	2167
30191	12578630	90
30192	12578720	196
30193	12578916	576
30194	12579492	299
30195	12579791	66
30196	12579857	258
30197	12580115	243
30198	12580358	393
30199	12580751	126
30200	12580877	141
30201	12581018	2167
30202	12583185	90
30203	12583275	196
30204	12583471	576
30205	12584047	299
30206	12584346	66
30207	12584412	258
30208	12584670	299
30209	12584969	299
30210	12585268	323
30211	12585591	312
30212	12585903	312
30213	12586215	258
30214	12586473	141
30215	12586614	126
30216	12586740	141
30217	12586881	2167
30218	12589048	92
30219	12589140	196
30220	12589336	576
30221	12589912	299
30222	12590211	299
30223	12590510	67
30224	12590577	258
30225	12590835	243
30226	12591078	393
30227	12591471	126
30228	12591597	141
30229	12591738	587
30230	12592325	181
30231	12592506	256
30232	12592762	66
30233	12592828	258
30234	12593086	258
30235	12593344	243
30236	12593587	393
30237	12593980	126
30238	12594106	141
30239	12594247	2168
30240	12596415	92
30241	12596507	197
30242	12596704	576
30243	12597280	576
30244	12597856	67
30245	12597923	258
30246	12598181	243
30247	12598424	242
30248	12598666	2007
30249	12600673	187
30250	12600860	256
30251	12601116	2007
30252	12603123	73
30253	12603196	256
30254	12603452	2007
30255	12605459	73
30256	12605532	541
30257	12606073	2007
30258	12608080	258
30259	12608338	243
30260	12608581	393
30261	12608974	126
30262	12609100	141
30263	12609241	2167
30264	12611408	90
30265	12611498	196
30266	12611694	576
30267	12612270	299
30268	12612569	66
30269	12612635	258
30270	12612893	243
30271	12613136	393
30272	12613529	126
30273	12613655	141
30274	12613796	2167
30275	12615963	90
30276	12616053	196
30277	12616249	576
30278	12616825	199
30279	12617024	67
30280	12617091	576
30281	12617667	141
30282	12617808	393
30283	12618201	258
30284	12618459	230
30285	12618689	256
30286	12618945	258
30287	12619203	587
30288	12619790	2007
30289	12621797	2007
30290	12623804	158
30291	12623962	100
30292	12624062	179
30293	12624241	238
30294	12624479	256
30295	12624735	77
30296	12624812	393
30297	12625205	77
30298	12625282	188
30299	12625470	178
30300	12625648	576
30301	12626224	95
30302	12626319	92
30303	12626411	256
30304	12626667	258
30305	12626925	196
30306	12627121	243
30307	12627364	86
30308	12627450	196
30309	12627646	576
30310	12628222	323
30311	12628545	66
30312	12628611	67
30313	12628678	258
30314	12628936	243
30315	12629179	126
30316	12629305	141
30317	12629446	2167
30318	12631613	90
30319	12631703	196
30320	12631899	576
30321	12632475	323
30322	12632798	66
30323	12632864	258
30324	12633122	243
30325	12633365	393
30326	12633758	126
30327	12633884	141
30328	12634025	2167
30329	12636192	90
30330	12636282	196
30331	12636478	576
30332	12637054	322
30333	12637376	66
30334	12637442	258
30335	12637700	243
30336	12637943	393
30337	12638336	126
30338	12638462	141
30339	12638603	2167
30340	12640770	90
30341	12640860	196
30342	12641056	576
30343	12641632	322
30344	12641954	66
30345	12642020	258
30346	12642278	243
30347	12642521	393
30348	12642914	126
30349	12643040	141
30350	12643181	2167
30351	12645348	90
30352	12645438	196
30353	12645634	576
30354	12646210	322
30355	12646532	66
30356	12646598	258
30357	12646856	243
30358	12647099	393
30359	12647492	126
30360	12647618	141
30361	12647759	2167
30362	12649926	90
30363	12650016	196
30364	12650212	576
30365	12650788	322
30366	12651110	66
30367	12651176	258
30368	12651434	243
30369	12651677	393
30370	12652070	126
30371	12652196	141
30372	12652337	2167
30373	12654504	90
30374	12654594	196
30375	12654790	576
30376	12655366	312
30377	12655678	67
30378	12655745	258
30379	12656003	243
30380	12656246	393
30381	12656639	126
30382	12656765	141
30383	12656906	2167
30384	12659073	92
30385	12659165	196
30386	12659361	576
30387	12659937	312
30388	12660249	67
30389	12660316	258
30390	12660574	243
30391	12660817	393
30392	12661210	126
30393	12661336	141
30394	12661477	2167
30395	12663644	90
30396	12663734	196
30397	12663930	576
30398	12664506	300
30399	12664806	66
30400	12664872	258
30401	12665130	243
30402	12665373	393
30403	12665766	126
30404	12665892	141
30405	12666033	2167
30406	12668200	90
30407	12668290	196
30408	12668486	576
30409	12669062	300
30410	12669362	66
30411	12669428	258
30412	12669686	243
30413	12669929	393
30414	12670322	126
30415	12670448	141
30416	12670589	2167
30417	12672756	90
30418	12672846	196
30419	12673042	576
30420	12673618	300
30421	12673918	66
30422	12673984	258
30423	12674242	243
30424	12674485	393
30425	12674878	126
30426	12675004	141
30427	12675145	2168
30428	12677313	92
30429	12677405	197
30430	12677602	576
30431	12678178	319
30432	12678497	67
30433	12678564	258
30434	12678822	243
30435	12679065	393
30436	12679458	126
30437	12679584	141
30438	12679725	2168
30439	12681893	92
30440	12681985	197
30441	12682182	576
30442	12682758	319
30443	12683077	67
30444	12683144	258
30445	12683402	243
30446	12683645	393
30447	12684038	126
30448	12684164	141
30449	12684305	2167
30450	12686472	90
30451	12686562	196
30452	12686758	576
30453	12687334	323
30454	12687657	66
30455	12687723	258
30456	12687981	243
30457	12688224	393
30458	12688617	126
30459	12688743	141
30460	12688884	2167
30461	12691051	90
30462	12691141	196
30463	12691337	576
30464	12691913	323
30465	12692236	576
30466	12692812	323
30467	12693135	66
30468	12693201	258
30469	12693459	243
30470	12693702	393
30471	12694095	126
30472	12694221	126
30473	12694347	141
30474	12694488	2167
30475	12696655	90
30476	12696745	90
30477	12696835	196
30478	12697031	576
30479	12697607	323
30480	12697930	66
30481	12697996	258
30482	12698254	243
30483	12698497	393
30484	12698890	126
30485	12699016	141
30486	12699157	2167
30487	12701324	90
30488	12701414	196
30489	12701610	196
30490	12701806	576
30491	12702382	323
30492	12702705	66
30493	12702771	66
30494	12702837	258
30495	12703095	243
30496	12703338	393
30497	12703731	126
30498	12703857	141
30499	12703998	2167
30500	12706165	90
30501	12706255	196
30502	12706451	576
30503	12707027	323
30504	12707350	66
30505	12707416	258
30506	12707674	243
30507	12707917	393
30508	12708310	126
30509	12708436	126
30510	12708562	126
30511	12708688	126
30512	12708814	393
30513	12709207	126
30514	12709333	141
30515	12709474	2167
30516	12711641	90
30517	12711731	196
30518	12711927	576
30519	12712503	323
30520	12712826	66
30521	12712892	258
30522	12713150	243
30523	12713393	393
30524	12713786	126
30525	12713912	141
30526	12714053	2167
30527	12716220	90
30528	12716310	90
30529	12716400	196
30530	12716596	576
30531	12717172	323
30532	12717495	66
30533	12717561	258
30534	12717819	243
30535	12718062	393
30536	12718455	126
30537	12718581	141
30538	12718722	2168
30539	12720890	92
30540	12720982	197
30541	12721179	576
30542	12721755	312
30543	12722067	67
30544	12722134	258
30545	12722392	243
30546	12722635	393
30547	12723028	126
30548	12723154	141
30549	12723295	141
30550	12723436	2168
30551	12725604	92
30552	12725696	197
30553	12725893	576
30554	12726469	312
30555	12726781	67
30556	12726848	258
30557	12727106	258
30558	12727364	243
30559	12727607	393
30560	12728000	126
30561	12728126	141
30562	12728267	2168
30563	12730435	92
30564	12730527	197
30565	12730724	576
30566	12731300	312
30567	12731612	67
30568	12731679	258
30569	12731937	243
30570	12732180	393
30571	12732573	393
30572	12732966	126
30573	12733092	141
30574	12733233	2168
30575	12735401	92
30576	12735493	197
30577	12735690	576
30578	12736266	319
30579	12736585	67
30580	12736652	258
30581	12736910	243
30582	12737153	393
30583	12737546	126
30584	12737672	141
30585	12737813	141
30586	12737954	2168
30587	12740122	92
30588	12740214	197
30589	12740411	576
30590	12740987	312
30591	12741299	67
30592	12741366	258
30593	12741624	243
30594	12741867	393
30595	12742260	126
30596	12742386	141
30597	12742527	2168
30598	12744695	92
30599	12744787	197
30600	12744984	576
30601	12745560	576
30602	12746136	319
30603	12746455	67
30604	12746522	258
30605	12746780	243
30606	12747023	393
30607	12747416	126
30608	12747542	141
30609	12747683	2167
30610	12749850	2167
30611	12752017	196
30612	12752213	576
30613	12752789	323
30614	12753112	67
30615	12753179	258
30616	12753437	243
30617	12753680	393
30618	12754073	126
30619	12754199	141
30620	12754340	82
30621	12754422	90
30622	12754512	197
30623	12754709	576
30624	12755285	312
30625	12755597	67
30626	12755664	258
30627	12755922	243
30628	12756165	393
30629	12756558	126
30630	12756684	141
30631	12756825	2167
30632	12758992	92
30633	12759084	196
30634	12759280	576
30635	12759856	312
30636	12760168	67
30637	12760235	258
30638	12760493	243
30639	12760736	393
30640	12761129	126
30641	12761255	141
30642	12761396	2168
30643	12763564	92
30644	12763656	92
30645	12763748	576
30646	12764324	197
30647	12764521	576
30648	12765097	300
30649	12765397	66
30650	12765463	258
30651	12765721	197
30652	12765918	2168
30653	12768086	319
30654	12768405	319
30655	12768724	576
30656	12769300	67
30657	12769367	243
30658	12769610	126
30659	12769736	141
30660	12769877	393
30661	12770270	92
30662	12770362	197
30663	12770559	258
30664	12770817	2168
30665	12772985	319
30666	12773304	312
30667	12773616	576
30668	12774192	67
30669	12774259	243
30670	12774502	126
30671	12774628	141
30672	12774769	393
30673	12775162	92
30674	12775254	197
30675	12775451	258
30676	12775709	2168
30677	12777877	312
30678	12778189	576
30679	12778765	67
30680	12778832	243
30681	12779075	126
30682	12779201	243
30683	12779444	126
30684	12779570	141
30685	12779711	393
30686	12780104	92
30687	12780196	92
30688	12780288	197
30689	12780485	258
30690	12780743	2168
30691	12782911	319
30692	12783230	2168
30693	12785398	258
30694	12785656	92
30695	12785748	197
30696	12785945	258
30697	12786203	2159
30698	12788362	319
30699	12788681	576
30700	12789257	576
30701	12789833	67
30702	12789900	243
30703	12790143	126
30704	12790269	141
30705	12790410	393
30706	12790803	92
30707	12790895	197
30708	12791092	258
30709	12791350	2163
30710	12793513	258
30711	12793771	258
30712	12794029	2168
30713	12796197	312
30714	12796509	576
30715	12797085	67
30716	12797152	243
30717	12797395	126
30718	12797521	141
30719	12797662	141
30720	12797803	141
30721	12797944	141
30722	12798085	393
30723	12798478	92
30724	12798570	197
30725	12798767	258
30726	12799025	2168
30727	12801193	319
30728	12801512	576
30729	12802088	67
30730	12802155	243
30731	12802398	243
30732	12802641	243
30733	12802884	243
30734	12803127	67
30735	12803194	243
30736	12803437	126
30737	12803563	141
30738	12803704	393
30739	12804097	92
30740	12804189	92
30741	12804281	393
30742	12804674	92
30743	12804766	197
30744	12804963	258
30745	12805221	2168
30746	12807389	312
30747	12807701	576
30748	12808277	67
30749	12808344	243
30750	12808587	141
30751	12808728	2168
30752	12810896	92
30753	12810988	156
30754	12811144	141
30755	12811285	2168
30756	12813453	141
30757	12813594	2167
30758	12815761	90
30759	12815851	196
30760	12816047	576
30761	12816623	323
30762	12816946	312
30763	12817258	297
30764	12817555	312
30765	12817867	323
30766	12818190	299
30767	12818489	576
30768	12819065	576
30769	12819641	576
30770	12820217	576
30771	12820793	576
30772	12821369	90
30773	12821459	196
30774	12821655	196
30775	12821851	576
30776	12822427	576
30777	12823003	196
30778	12823199	296
30779	12823495	241
30780	12823736	258
30781	12823994	395
30782	12824389	256
30783	12824645	243
30784	12824888	393
30785	12825281	126
30786	12825407	296
30787	12825703	576
30788	12826279	576
30789	12826855	319
30790	12827174	312
30791	12827486	312
30792	12827798	67
30793	12827865	258
30794	12828123	243
30795	12828366	393
30796	12828759	126
30797	12828885	141
30798	12829026	2161
30799	12831187	90
30800	12831277	197
30801	12831474	396
30802	12831870	126
30803	12831996	393
30804	12832389	126
30805	12832515	141
30806	12832656	2168
30807	12834824	92
30808	12834916	197
30809	12835113	576
30810	12835689	323
30811	12836012	67
30812	12836079	258
30813	12836337	243
30814	12836580	393
30815	12836973	126
30816	12837099	141
30817	12837240	2168
30818	12839408	90
30819	12839498	196
30820	12839694	576
30821	12840270	312
30822	12840582	67
30823	12840649	258
30824	12840907	243
30825	12841150	393
30826	12841543	126
30827	12841669	393
30828	12842062	296
30829	12842358	257
30830	12842615	243
30831	12842858	393
30832	12843251	126
30833	12843377	141
30834	12843518	2167
30835	12845685	92
30836	12845777	197
30837	12845974	576
30838	12846550	319
30839	12846869	92
30840	12846961	197
30841	12847158	576
30842	12847734	312
30843	12848046	66
30844	12848112	258
30845	12848370	73
30846	12848443	67
30847	12848510	258
30848	12848768	73
30849	12848841	296
30850	12849137	185
30851	12849322	256
30852	12849578	67
30853	12849645	258
30854	12849903	243
30855	12850146	393
30856	12850539	126
30857	12850665	141
30858	12850806	2168
30859	12852974	95
30860	12853069	90
30861	12853159	197
30862	12853356	576
30863	12853932	300
30864	12854232	66
30865	12854298	258
30866	12854556	243
30867	12854799	393
30868	12855192	126
30869	12855318	141
30870	12855459	2167
30871	12857626	141
30872	12857767	126
30873	12857893	141
30874	12858034	2167
30875	12860201	90
30876	12860291	197
30877	12860488	576
30878	12861064	323
30879	12861387	240
30880	12861627	126
30881	12861753	141
30882	12861894	2168
30883	12864062	92
30884	12864154	197
30885	12864351	576
30886	12864927	299
30887	12865226	66
30888	12865292	258
30889	12865550	243
30890	12865793	393
30891	12866186	126
30892	12866312	141
30893	12866453	2167
30894	12868620	92
30895	12868712	576
30896	12869288	312
30897	12869600	67
30898	12869667	258
30899	12869925	243
30900	12870168	393
30901	12870561	126
30902	12870687	141
30903	12870828	2168
30904	12872996	92
30905	12873088	196
30906	12873284	300
30907	12873584	66
30908	12873650	258
30909	12873908	243
30910	12874151	393
30911	12874544	126
30912	12874670	141
30913	12874811	2168
30914	12876979	92
30915	12877071	197
30916	12877268	576
30917	12877844	312
30918	12878156	67
30919	12878223	258
30920	12878481	243
30921	12878724	393
30922	12879117	126
30923	12879243	141
30924	12879384	2168
30925	12881552	90
30926	12881642	196
30927	12881838	576
30928	12882414	299
30929	12882713	67
30930	12882780	258
30931	12883038	243
30932	12883281	393
30933	12883674	126
30934	12883800	141
30935	12883941	2168
30936	12886109	92
30937	12886201	197
30938	12886398	576
30939	12886974	323
30940	12887297	66
30941	12887363	299
30942	12887662	66
30943	12887728	258
30944	12887986	243
30945	12888229	393
30946	12888622	126
30947	12888748	141
30948	12888889	2167
30949	12891056	90
30950	12891146	197
30951	12891343	576
30952	12891919	312
30953	12892231	66
30954	12892297	258
30955	12892555	243
30956	12892798	393
30957	12893191	126
30958	12893317	141
30959	12893458	2168
30960	12895626	90
30961	12895716	196
30962	12895912	576
30963	12896488	312
30964	12896800	67
30965	12896867	258
30966	12897125	243
30967	12897368	393
30968	12897761	126
30969	12897887	141
30970	12898028	2164
30971	12900192	92
30972	12900284	196
30973	12900480	576
30974	12901056	312
30975	12901368	66
30976	12901434	258
30977	12901692	243
30978	12901935	393
30979	12902328	126
30980	12902454	141
30981	12902595	2167
30982	12904762	197
30983	12904959	196
30984	12905155	576
30985	12905731	323
30986	12906054	66
30987	12906120	258
30988	12906378	243
30989	12906621	393
30990	12907014	126
30991	12907140	141
30992	12907281	2167
30993	12909448	90
30994	12909538	197
30995	12909735	576
30996	12910311	323
30997	12910634	67
30998	12910701	258
30999	12910959	243
31000	12911202	393
31001	12911595	126
31002	12911721	141
31003	12911862	2168
31004	12914030	92
31005	12914122	197
31006	12914319	576
31007	12914895	300
31008	12915195	66
31009	12915261	258
31010	12915519	243
31011	12915762	393
31012	12916155	126
31013	12916281	141
31014	12916422	2167
31015	12918589	92
31016	12918681	197
31017	12918878	576
31018	12919454	323
31019	12919777	67
31020	12919844	258
31021	12920102	258
31022	12920360	243
31023	12920603	393
31024	12920996	126
31025	12921122	141
31026	12921263	2168
31027	12923431	92
31028	12923523	196
31029	12923719	576
31030	12924295	299
31031	12924594	67
31032	12924661	258
31033	12924919	243
31034	12925162	393
31035	12925555	126
31036	12925681	141
31037	12925822	2167
31038	12927989	196
31039	12928185	196
31040	12928381	576
31041	12928957	299
31042	12929256	66
31043	12929322	258
31044	12929580	243
31045	12929823	393
31046	12930216	126
31047	12930342	141
31048	12930483	2168
31049	12932651	92
31050	12932743	197
31051	12932940	576
31052	12933516	576
31053	12934092	312
31054	12934404	67
31055	12934471	258
31056	12934729	243
31057	12934972	393
31058	12935365	126
31059	12935491	141
31060	12935632	2167
31061	12937799	90
31062	12937889	196
31063	12938085	576
31064	12938661	317
31065	12938978	67
31066	12939045	258
31067	12939303	243
31068	12939546	393
31069	12939939	126
31070	12940065	141
31071	12940206	2167
31072	12942373	92
31073	12942465	196
31074	12942661	576
31075	12943237	300
31076	12943537	66
31077	12943603	258
31078	12943861	243
31079	12944104	393
31080	12944497	126
31081	12944623	141
31082	12944764	2167
31083	12946931	92
31084	12947023	197
31085	12947220	576
31086	12947796	299
31087	12948095	67
31088	12948162	258
31089	12948420	243
31090	12948663	393
31091	12949056	126
31092	12949182	141
31093	12949323	2168
31094	12951491	92
31095	12951583	197
31096	12951780	576
31097	12952356	299
31098	12952655	66
31099	12952721	258
31100	12952979	243
31101	12953222	393
31102	12953615	126
31103	12953741	141
31104	12953882	90
31105	12953972	2167
31106	12956139	196
31107	12956335	576
31108	12956911	299
31109	12957210	66
31110	12957276	323
31111	12957599	67
31112	12957666	258
31113	12957924	243
31114	12958167	126
31115	12958293	141
31116	12958434	2168
31117	12960602	92
31118	12960694	90
31119	12960784	196
31120	12960980	576
31121	12961556	297
31122	12961853	66
31123	12961919	258
31124	12962177	243
31125	12962420	393
31126	12962813	126
31127	12962939	141
31128	12963080	2167
31129	12965247	92
31130	12965339	196
31131	12965535	576
31132	12966111	317
31133	12966428	67
31134	12966495	258
31135	12966753	243
31136	12966996	393
31137	12967389	393
31138	12967782	92
31139	12967874	196
31140	12968070	576
31141	12968646	323
31142	12968969	66
31143	12969035	177
31144	12969212	2167
31145	12971379	126
31146	12971505	243
31147	12971748	66
31148	12971814	576
31149	12972390	2167
31150	12974557	126
31151	12974683	243
31152	12974926	66
31153	12974992	576
31154	12975568	2167
31155	12977735	126
31156	12977861	243
31157	12978104	66
31158	12978170	576
31159	12978746	2167
31160	12980913	126
31161	12981039	243
31162	12981282	66
31163	12981348	576
31164	12981924	2167
31165	12984091	126
31166	12984217	243
31167	12984460	66
31168	12984526	576
31169	12985102	2167
31170	12987269	126
31171	12987395	243
31172	12987638	66
31173	12987704	576
31174	12988280	2167
31175	12990447	126
31176	12990573	243
31177	12990816	66
31178	12990882	576
31179	12991458	2167
31180	12993625	126
31181	12993751	243
31182	12993994	393
31183	12994387	126
31184	12994513	141
31185	12994654	2167
31186	12996821	95
31187	12996916	197
31188	12997113	576
31189	12997689	294
31190	12997983	66
31191	12998049	258
31192	12998307	243
31193	12998550	393
31194	12998943	126
31195	12999069	141
31196	12999210	2167
31197	13001377	90
31198	13001467	196
31199	13001663	576
31200	13002239	299
31201	13002538	66
31202	13002604	258
31203	13002862	243
31204	13003105	393
31205	13003498	126
31206	13003624	141
31207	13003765	2167
31208	13005932	92
31209	13006024	197
31210	13006221	576
31211	13006797	299
31212	13007096	66
31213	13007162	576
31214	13007738	2167
31215	13009905	126
31216	13010031	243
31217	13010274	66
31218	13010340	576
31219	13010916	2167
31220	13013083	126
31221	13013209	243
31222	13013452	66
31223	13013518	576
31224	13014094	2167
31225	13016261	126
31226	13016387	243
31227	13016630	66
31228	13016696	576
31229	13017272	2167
31230	13019439	126
31231	13019565	73
31232	13019638	296
31233	13019934	187
31234	13020121	256
31235	13020377	222
31236	13020599	541
31237	13021140	2007
31238	13023147	189
31239	13023336	396
31240	13023732	73
31241	13023805	296
31242	13024101	181
31243	13024282	256
31244	13024538	226
31245	13024764	541
31246	13025305	2007
31247	13027312	393
31248	13027705	126
31249	13027831	141
31250	13027972	2167
31251	13030139	90
31252	13030229	196
31253	13030425	576
31254	13031001	299
31255	13031300	66
31256	13031366	258
31257	13031624	243
31258	13031867	393
31259	13032260	126
31260	13032386	126
31261	13032512	141
31262	13032653	2167
31263	13034820	90
31264	13034910	196
31265	13035106	576
31266	13035682	299
31267	13035981	66
31268	13036047	258
31269	13036305	243
31270	13036548	393
31271	13036941	126
31272	13037067	141
31273	13037208	2167
31274	13039375	90
31275	13039465	197
31276	13039662	576
31277	13040238	299
31278	13040537	67
31279	13040604	258
31280	13040862	243
31281	13041105	393
31282	13041498	126
31283	13041624	141
31284	13041765	2167
31285	13043932	90
31286	13044022	196
31287	13044218	576
31288	13044794	299
31289	13045093	67
31290	13045160	299
31291	13045459	299
31292	13045758	312
31293	13046070	312
31294	13046382	312
31295	13046694	243
31296	13046937	126
31297	13047063	393
31298	13047456	126
31299	13047582	141
31300	13047723	2168
31301	13049891	90
31302	13049981	197
31303	13050178	576
31304	13050754	576
31305	13051330	312
31306	13051642	66
31307	13051708	258
31308	13051966	243
31309	13052209	393
31310	13052602	126
31311	13052728	177
31312	13052905	233
31313	13053138	541
31314	13053679	299
31315	13053978	67
31316	13054045	66
31317	13054111	258
31318	13054369	243
31319	13054612	393
31320	13055005	126
31321	13055131	141
31322	13055272	2168
31323	13057440	92
31324	13057532	197
31325	13057729	197
31326	13057926	312
31327	13058238	67
31328	13058305	258
31329	13058563	238
31330	13058801	396
31331	13059197	221
31332	13059418	541
31333	13059959	396
31334	13060355	238
31335	13060593	541
31336	13061134	396
31337	13061530	243
31338	13061773	189
31339	13061962	396
31340	13062358	66
31341	13062424	258
31342	13062682	243
31343	13062925	393
31344	13063318	126
31345	13063444	141
31346	13063585	2167
31347	13065752	90
31348	13065842	196
31349	13066038	576
31350	13066614	299
31351	13066913	66
31352	13066979	258
31353	13067237	243
31354	13067480	393
31355	13067873	126
31356	13067999	141
31357	13068140	2167
31358	13070307	90
31359	13070397	196
31360	13070593	576
31361	13071169	312
31362	13071481	196
31363	13071677	126
31364	13071803	243
31365	13072046	66
31366	13072112	183
31367	13072295	541
31368	13072836	66
31369	13072902	2007
31370	13074909	396
31371	13075305	194
31372	13075499	395
31373	13075894	2042
31374	13077936	226
31375	13078162	2007
31376	13080169	256
31377	13080425	66
31378	13080491	243
31379	13080734	66
31380	13080800	92
31381	13080892	100
31382	13080992	196
31383	13081188	2164
31384	13083352	2164
31385	13085516	541
31386	13086057	2007
31387	13088064	90
31388	13088154	2007
31389	13090161	2167
31390	13092328	86
31391	13092414	196
31392	13092610	576
31393	13093186	323
31394	13093509	312
31395	13093821	67
31396	13093888	258
31397	13094146	393
31398	13094539	126
31399	13094665	141
31400	13094806	2167
31401	13096973	90
31402	13097063	196
31403	13097259	576
31404	13097835	323
31405	13098158	66
31406	13098224	258
31407	13098482	243
31408	13098725	393
31409	13099118	126
31410	13099244	141
31411	13099385	2167
31412	13101552	90
31413	13101642	196
31414	13101838	576
31415	13102414	322
31416	13102736	66
31417	13102802	258
31418	13103060	243
31419	13103303	393
31420	13103696	126
31421	13103822	141
31422	13103963	2167
31423	13106130	90
31424	13106220	196
31425	13106416	576
31426	13106992	322
31427	13107314	66
31428	13107380	258
31429	13107638	243
31430	13107881	393
31431	13108274	126
31432	13108400	141
31433	13108541	2167
31434	13110708	90
31435	13110798	196
31436	13110994	576
31437	13111570	322
31438	13111892	66
31439	13111958	258
31440	13112216	243
31441	13112459	393
31442	13112852	126
31443	13112978	141
31444	13113119	2167
31445	13115286	90
31446	13115376	196
31447	13115572	576
31448	13116148	322
31449	13116470	66
31450	13116536	258
31451	13116794	243
31452	13117037	393
31453	13117430	126
31454	13117556	141
31455	13117697	2167
31456	13119864	90
31457	13119954	196
31458	13120150	576
31459	13120726	312
31460	13121038	67
31461	13121105	258
31462	13121363	243
31463	13121606	393
31464	13121999	126
31465	13122125	141
31466	13122266	2168
31467	13124434	90
31468	13124524	197
31469	13124721	576
31470	13125297	312
31471	13125609	66
31472	13125675	258
31473	13125933	243
31474	13126176	393
31475	13126569	126
31476	13126695	141
31477	13126836	2167
31478	13129003	90
31479	13129093	196
31480	13129289	576
31481	13129865	300
31482	13130165	66
31483	13130231	258
31484	13130489	243
31485	13130732	393
31486	13131125	126
31487	13131251	141
31488	13131392	2168
31489	13133560	90
31490	13133650	196
31491	13133846	576
31492	13134422	300
31493	13134722	66
31494	13134788	258
31495	13135046	243
31496	13135289	393
31497	13135682	126
31498	13135808	141
31499	13135949	2167
31500	13138116	90
31501	13138206	196
31502	13138402	576
31503	13138978	324
31504	13139302	66
31505	13139368	258
31506	13139626	243
31507	13139869	393
31508	13140262	126
31509	13140388	141
31510	13140529	2168
31511	13142697	92
31512	13142789	197
31513	13142986	576
31514	13143562	319
31515	13143881	67
31516	13143948	258
31517	13144206	243
31518	13144449	393
31519	13144842	126
31520	13144968	141
31521	13145109	2168
31522	13147277	92
31523	13147369	197
31524	13147566	576
31525	13148142	301
31526	13148443	67
31527	13148510	258
31528	13148768	243
31529	13149011	393
31530	13149404	126
31531	13149530	141
31532	13149671	2167
31533	13151838	90
31534	13151928	196
31535	13152124	576
31536	13152700	323
31537	13153023	66
31538	13153089	258
31539	13153347	243
31540	13153590	393
31541	13153983	126
31542	13154109	141
31543	13154250	2167
31544	13156417	90
31545	13156507	196
31546	13156703	576
31547	13157279	201
31548	13157480	576
31549	13158056	323
31550	13158379	66
31551	13158445	258
31552	13158703	243
31553	13158946	393
31554	13159339	393
31555	13159732	126
31556	13159858	141
31557	13159999	141
31558	13160140	2167
31559	13162307	90
31560	13162397	196
31561	13162593	576
31562	13163169	323
31563	13163492	66
31564	13163558	258
31565	13163816	243
31566	13164059	393
31567	13164452	126
31568	13164578	141
31569	13164719	2167
31570	13166886	90
31571	13166976	90
31572	13167066	196
31573	13167262	576
31574	13167838	323
31575	13168161	323
31576	13168484	66
31577	13168550	258
31578	13168808	243
31579	13169051	393
31580	13169444	126
31581	13169570	141
31582	13169711	2167
31583	13171878	90
31584	13171968	196
31585	13172164	576
31586	13172740	325
31587	13173065	66
31588	13173131	258
31589	13173389	243
31590	13173632	393
31591	13174025	393
31592	13174418	393
31593	13174811	393
31594	13175204	243
31595	13175447	393
31596	13175840	126
31597	13175966	141
31598	13176107	2167
31599	13178274	90
31600	13178364	196
31601	13178560	576
31602	13179136	324
31603	13179460	66
31604	13179526	258
31605	13179784	243
31606	13180027	393
31607	13180420	126
31608	13180546	141
31609	13180687	2167
31610	13182854	2167
31611	13185021	90
31612	13185111	196
31613	13185307	576
31614	13185883	323
31615	13186206	67
31616	13186273	258
31617	13186531	243
31618	13186774	393
31619	13187167	126
31620	13187293	141
31621	13187434	2168
31622	13189602	92
31623	13189694	197
31624	13189891	576
31625	13190467	312
31626	13190779	67
31627	13190846	258
31628	13191104	243
31629	13191347	393
31630	13191740	126
31631	13191866	126
31632	13191992	141
31633	13192133	2168
31634	13194301	92
31635	13194393	197
31636	13194590	576
31637	13195166	312
31638	13195478	67
31639	13195545	67
31640	13195612	258
31641	13195870	243
31642	13196113	393
31643	13196506	126
31644	13196632	141
31645	13196773	2168
31646	13198941	92
31647	13199033	197
31648	13199230	576
31649	13199806	319
31650	13200125	67
31651	13200192	258
31652	13200450	243
31653	13200693	243
31654	13200936	393
31655	13201329	126
31656	13201455	141
31657	13201596	2168
31658	13203764	92
31659	13203856	197
31660	13204053	576
31661	13204629	312
31662	13204941	67
31663	13205008	258
31664	13205266	243
31665	13205509	393
31666	13205902	126
31667	13206028	126
31668	13206154	141
31669	13206295	2168
31670	13208463	92
31671	13208555	197
31672	13208752	576
31673	13209328	312
31674	13209640	67
31675	13209707	258
31676	13209965	243
31677	13210208	393
31678	13210601	126
31679	13210727	141
31680	13210868	2168
31681	13213036	92
31682	13213128	197
31683	13213325	197
31684	13213522	576
31685	13214098	312
31686	13214410	67
31687	13214477	258
31688	13214735	243
31689	13214978	393
31690	13215371	126
31691	13215497	141
31692	13215638	486
31693	13216124	92
31694	13216216	196
31695	13216412	576
31696	13216988	319
31697	13217307	67
31698	13217374	258
31699	13217632	243
31700	13217875	393
31701	13218268	126
31702	13218394	141
31703	13218535	2167
31704	13220702	92
31705	13220794	196
31706	13220990	576
31707	13221566	312
31708	13221878	66
31709	13221944	258
31710	13222202	243
31711	13222445	393
31712	13222838	126
31713	13222964	141
31714	13223105	2168
31715	13225273	90
31716	13225363	197
31717	13225560	576
31718	13226136	312
31719	13226448	66
31720	13226514	258
31721	13226772	243
31722	13227015	393
31723	13227408	126
31724	13227534	141
31725	13227675	2168
31726	13229843	2168
31727	13232011	196
31728	13232207	92
31729	13232299	196
31730	13232495	576
31731	13233071	323
31732	13233394	67
31733	13233461	92
31734	13233553	258
31735	13233811	2161
31736	13235972	2159
31737	13238131	312
31738	13238443	576
31739	13239019	67
31740	13239086	243
31741	13239329	126
31742	13239455	141
31743	13239596	393
31744	13239989	92
31745	13240081	197
31746	13240278	258
31747	13240536	258
31748	13240794	2168
31749	13242962	312
31750	13243274	576
31751	13243850	67
31752	13243917	243
31753	13244160	126
31754	13244286	141
31755	13244427	393
31756	13244820	92
31757	13244912	197
31758	13245109	258
31759	13245367	2168
31760	13247535	312
31761	13247847	576
31762	13248423	67
31763	13248490	243
31764	13248733	67
31765	13248800	243
31766	13249043	126
31767	13249169	141
31768	13249310	393
31769	13249703	393
31770	13250096	92
31771	13250188	197
31772	13250385	258
31773	13250643	2168
31774	13252811	258
31775	13253069	197
31776	13253266	393
31777	13253659	92
31778	13253751	197
31779	13253948	258
31780	13254206	2168
31781	13256374	2168
31782	13258542	312
31783	13258854	576
31784	13259430	67
31785	13259497	243
31786	13259740	126
31787	13259866	141
31788	13260007	393
31789	13260400	92
31790	13260492	197
31791	13260689	258
31792	13260947	197
31793	13261144	197
31794	13261341	258
31795	13261599	2168
31796	13263767	319
31797	13264086	576
31798	13264662	67
31799	13264729	243
31800	13264972	126
31801	13265098	126
31802	13265224	126
31803	13265350	126
31804	13265476	141
31805	13265617	393
31806	13266010	92
31807	13266102	197
31808	13266299	258
31809	13266557	2168
31810	13268725	319
31811	13269044	576
31812	13269620	67
31813	13269687	67
31814	13269754	67
31815	13269821	67
31816	13269888	576
31817	13270464	67
31818	13270531	243
31819	13270774	126
31820	13270900	141
31821	13271041	393
31822	13271434	393
31823	13271827	141
31824	13271968	393
31825	13272361	92
31826	13272453	197
31827	13272650	258
31828	13272908	2168
31829	13275076	312
31830	13275388	576
31831	13275964	67
31832	13276031	126
31833	13276157	141
31834	13276298	2168
31835	13278466	86
31836	13278552	126
31837	13278678	393
31838	13279071	126
31839	13279197	141
31840	13279338	2167
31841	13281505	90
31842	13281595	196
31843	13281791	576
31844	13282367	312
31845	13282679	297
31846	13282976	312
31847	13283288	323
31848	13283611	299
31849	13283910	576
31850	13284486	576
31851	13285062	576
31852	13285638	576
31853	13286214	576
31854	13286790	2167
31855	13288957	2277
31856	13291234	90
31857	13291324	196
31858	13291520	196
31859	13291716	90
31860	13291806	256
31861	13292062	258
31862	13292320	66
31863	13292386	297
31864	13292683	540
31865	13293223	258
31866	13293481	243
31867	13293724	393
31868	13294117	256
31869	13294373	197
31870	13294570	197
31871	13294767	576
31872	13295343	576
31873	13295919	576
31874	13296495	312
31875	13296807	67
31876	13296874	258
31877	13297132	243
31878	13297375	393
31879	13297768	126
31880	13297894	141
31881	13298035	2167
31882	13300202	92
31883	13300294	296
31884	13300590	393
31885	13300983	243
31886	13301226	393
31887	13301619	126
31888	13301745	141
31889	13301886	2168
31890	13304054	92
31891	13304146	197
31892	13304343	576
31893	13304919	321
31894	13305240	67
31895	13305307	258
31896	13305565	243
31897	13305808	393
31898	13306201	126
31899	13306327	141
31900	13306468	2167
31901	13308635	90
31902	13308725	197
31903	13308922	576
31904	13309498	312
31905	13309810	66
31906	13309876	258
31907	13310134	243
31908	13310377	393
31909	13310770	243
31910	13311013	256
31911	13311269	66
31912	13311335	258
31913	13311593	243
31914	13311836	393
31915	13312229	126
31916	13312355	141
31917	13312496	2168
31918	13314664	92
31919	13314756	197
31920	13314953	576
31921	13315529	2168
31922	13317697	92
31923	13317789	197
31924	13317986	576
31925	13318562	323
31926	13318885	66
31927	13318951	181
31928	13319132	312
31929	13319444	66
31930	13319510	185
31931	13319695	256
31932	13319951	221
31933	13320172	541
31934	13320713	294
31935	13321007	66
31936	13321073	258
31937	13321331	243
31938	13321574	393
31939	13321967	126
31940	13322093	141
31941	13322234	2168
31942	13324402	2167
31943	13326569	92
31944	13326661	197
31945	13326858	576
31946	13327434	299
31947	13327733	67
31948	13327800	258
31949	13328058	243
31950	13328301	393
31951	13328694	126
31952	13328820	141
31953	13328961	126
31954	13329087	393
31955	13329480	126
31956	13329606	141
31957	13329747	2167
31958	13331914	92
31959	13332006	196
31960	13332202	576
31961	13332778	2007
31962	13334785	393
31963	13335178	126
31964	13335304	141
31965	13335445	2168
31966	13337613	92
31967	13337705	196
31968	13337901	576
31969	13338477	299
31970	13338776	66
31971	13338842	258
31972	13339100	243
31973	13339343	393
31974	13339736	126
31975	13339862	141
31976	13340003	2168
31977	13342171	197
31978	13342368	576
31979	13342944	312
31980	13343256	67
31981	13343323	258
31982	13343581	243
31983	13343824	393
31984	13344217	126
31985	13344343	141
31986	13344484	2168
31987	13346652	92
31988	13346744	576
31989	13347320	299
31990	13347619	66
31991	13347685	258
31992	13347943	243
31993	13348186	393
31994	13348579	126
31995	13348705	141
31996	13348846	2168
31997	13351014	92
31998	13351106	197
31999	13351303	576
32000	13351879	312
32001	13352191	66
32002	13352257	258
32003	13352515	243
32004	13352758	393
32005	13353151	126
32006	13353277	141
32007	13353418	2167
32008	13355585	90
32009	13355675	196
32010	13355871	576
32011	13356447	312
32012	13356759	66
32013	13356825	258
32014	13357083	243
32015	13357326	393
32016	13357719	126
32017	13357845	141
32018	13357986	2168
32019	13360154	92
32020	13360246	196
32021	13360442	576
32022	13361018	323
32023	13361341	576
32024	13361917	299
32025	13362216	66
32026	13362282	258
32027	13362540	243
32028	13362783	393
32029	13363176	126
32030	13363302	141
32031	13363443	2167
32032	13365610	92
32033	13365702	197
32034	13365899	576
32035	13366475	299
32036	13366774	67
32037	13366841	258
32038	13367099	243
32039	13367342	393
32040	13367735	126
32041	13367861	141
32042	13368002	2167
32043	13370169	90
32044	13370259	196
32045	13370455	576
32046	13371031	312
32047	13371343	66
32048	13371409	258
32049	13371667	243
32050	13371910	393
32051	13372303	126
32052	13372429	141
32053	13372570	2168
32054	13374738	90
32055	13374828	197
32056	13375025	576
32057	13375601	299
32058	13375900	66
32059	13375966	258
32060	13376224	243
32061	13376467	393
32062	13376860	126
32063	13376986	141
32064	13377127	2168
32065	13379295	90
32066	13379385	92
32067	13379477	576
32068	13380053	323
32069	13380376	66
32070	13380442	258
32071	13380700	243
32072	13380943	393
32073	13381336	126
32074	13381462	141
32075	13381603	2167
32076	13383770	92
32077	13383862	196
32078	13384058	576
32079	13384634	312
32080	13384946	66
32081	13385012	258
32082	13385270	243
32083	13385513	393
32084	13385906	126
32085	13386032	141
32086	13386173	2168
32087	13388341	92
32088	13388433	196
32089	13388629	576
32090	13389205	323
32091	13389528	66
32092	13389594	258
32093	13389852	243
32094	13390095	393
32095	13390488	126
32096	13390614	141
32097	13390755	2168
32098	13392923	92
32099	13393015	196
32100	13393211	576
32101	13393787	312
32102	13394099	67
32103	13394166	66
32104	13394232	258
32105	13394490	243
32106	13394733	393
32107	13395126	126
32108	13395252	141
32109	13395393	2168
32110	13397561	90
32111	13397651	196
32112	13397847	576
32113	13398423	312
32114	13398735	66
32115	13398801	258
32116	13399059	243
32117	13399302	393
32118	13399695	126
32119	13399821	141
32120	13399962	2167
32121	13402129	90
32122	13402219	196
32123	13402415	576
32124	13402991	323
32125	13403314	66
32126	13403380	258
32127	13403638	243
32128	13403881	393
32129	13404274	126
32130	13404400	141
32131	13404541	2168
32132	13406709	92
32133	13406801	196
32134	13406997	196
32135	13407193	576
32136	13407769	312
32137	13408081	66
32138	13408147	258
32139	13408405	243
32140	13408648	393
32141	13409041	126
32142	13409167	141
32143	13409308	2167
32144	13411475	92
32145	13411567	197
32146	13411764	576
32147	13412340	299
32148	13412639	67
32149	13412706	258
32150	13412964	243
32151	13413207	393
32152	13413600	126
32153	13413726	141
32154	13413867	2168
32155	13416035	90
32156	13416125	197
32157	13416322	576
32158	13416898	299
32159	13417197	66
32160	13417263	258
32161	13417521	243
32162	13417764	393
32163	13418157	126
32164	13418283	141
32165	13418424	2167
32166	13420591	92
32167	13420683	196
32168	13420879	576
32169	13421455	317
32170	13421772	67
32171	13421839	258
32172	13422097	243
32173	13422340	393
32174	13422733	126
32175	13422859	141
32176	13423000	2168
32177	13425168	92
32178	13425260	197
32179	13425457	576
32180	13426033	299
32181	13426332	66
32182	13426398	258
32183	13426656	243
32184	13426899	393
32185	13427292	126
32186	13427418	141
32187	13427559	90
32188	13427649	2167
32189	13429816	196
32190	13430012	576
32191	13430588	299
32192	13430887	576
32193	13431463	297
32194	13431760	66
32195	13431826	258
32196	13432084	393
32197	13432477	126
32198	13432603	141
32199	13432744	2168
32200	13434912	2167
32201	13437079	90
32202	13437169	197
32203	13437366	576
32204	13437942	300
32205	13438242	67
32206	13438309	258
32207	13438567	243
32208	13438810	393
32209	13439203	126
32210	13439329	141
32211	13439470	2167
32212	13441637	90
32213	13441727	197
32214	13441924	576
32215	13442500	297
32216	13442797	67
32217	13442864	258
32218	13443122	243
32219	13443365	141
32220	13443506	2167
32221	13445673	90
32222	13445763	196
32223	13445959	576
32224	13446535	323
32225	13446858	391
32226	13447249	141
32227	13447390	393
32228	13447783	258
32229	13448041	230
32230	13448271	196
32231	13448467	141
32232	13448608	393
32233	13449001	258
32234	13449259	300
32235	13449559	196
32236	13449755	141
32237	13449896	393
32238	13450289	258
32239	13450547	300
32240	13450847	196
32241	13451043	141
32242	13451184	393
32243	13451577	258
32244	13451835	300
32245	13452135	196
32246	13452331	141
32247	13452472	393
32248	13452865	258
32249	13453123	300
32250	13453423	196
32251	13453619	141
32252	13453760	393
32253	13454153	258
32254	13454411	300
32255	13454711	196
32256	13454907	141
32257	13455048	393
32258	13455441	258
32259	13455699	300
32260	13455999	196
32261	13456195	141
32262	13456336	393
32263	13456729	258
32264	13456987	243
32265	13457230	393
32266	13457623	126
32267	13457749	141
32268	13457890	2168
32269	13460058	92
32270	13460150	197
32271	13460347	576
32272	13460923	299
32273	13461222	66
32274	13461288	258
32275	13461546	243
32276	13461789	393
32277	13462182	126
32278	13462308	141
32279	13462449	2167
32280	13464616	90
32281	13464706	196
32282	13464902	576
32283	13465478	299
32284	13465777	66
32285	13465843	258
32286	13466101	243
32287	13466344	393
32288	13466737	126
32289	13466863	141
32290	13467004	2168
32291	13469172	92
32292	13469264	196
32293	13469460	576
32294	13470036	300
32295	13470336	196
32296	13470532	141
32297	13470673	393
32298	13471066	258
32299	13471324	300
32300	13471624	196
32301	13471820	141
32302	13471961	393
32303	13472354	258
32304	13472612	300
32305	13472912	196
32306	13473108	141
32307	13473249	393
32308	13473642	258
32309	13473900	300
32310	13474200	196
32311	13474396	141
32312	13474537	393
32313	13474930	187
32314	13475117	256
32315	13475373	230
32316	13475603	541
32317	13476144	2007
32318	13478151	189
32319	13478340	396
32320	13478736	73
32321	13478809	296
32322	13479105	179
32323	13479284	256
32324	13479540	226
32325	13479766	541
32326	13480307	2007
32327	13482314	189
32328	13482503	396
32329	13482899	243
32330	13483142	393
32331	13483535	126
32332	13483661	141
32333	13483802	2167
32334	13485969	90
32335	13486059	196
32336	13486255	576
32337	13486831	299
32338	13487130	66
32339	13487196	258
32340	13487454	243
32341	13487697	393
32342	13488090	393
32343	13488483	126
32344	13488609	141
32345	13488750	2167
32346	13490917	90
32347	13491007	196
32348	13491203	576
32349	13491779	299
32350	13492078	66
32351	13492144	258
32352	13492402	243
32353	13492645	393
32354	13493038	126
32355	13493164	141
32356	13493305	2167
32357	13495472	92
32358	13495564	196
32359	13495760	576
32360	13496336	312
32361	13496648	66
32362	13496714	258
32363	13496972	243
32364	13497215	393
32365	13497608	126
32366	13497734	141
32367	13497875	2167
32368	13500042	90
32369	13500132	196
32370	13500328	576
32371	13500904	294
32372	13501198	299
32373	13501497	299
32374	13501796	312
32375	13502108	312
32376	13502420	312
32377	13502732	66
32378	13502798	393
32379	13503191	243
32380	13503434	393
32381	13503827	126
32382	13503953	141
32383	13504094	2167
32384	13506261	92
32385	13506353	196
32386	13506549	196
32387	13506745	576
32388	13507321	300
32389	13507621	66
32390	13507687	258
32391	13507945	243
32392	13508188	393
32393	13508581	73
32394	13508654	2007
32395	13510661	189
32396	13510850	576
32397	13511426	312
32398	13511738	323
32399	13512061	67
32400	13512128	258
32401	13512386	243
32402	13512629	393
32403	13513022	126
32404	13513148	141
32405	13513289	2168
32406	13515457	92
32407	13515549	92
32408	13515641	576
32409	13516217	319
32410	13516536	67
32411	13516603	238
32412	13516841	296
32413	13517137	2007
32414	13519144	189
32415	13519333	296
32416	13519629	2007
32417	13521636	189
32418	13521825	296
32419	13522121	2007
32420	13524128	73
32421	13524201	296
32422	13524497	323
32423	13524820	66
32424	13524886	258
32425	13525144	243
32426	13525387	393
32427	13525780	126
32428	13525906	141
32429	13526047	2167
32430	13528214	90
32431	13528304	196
32432	13528500	576
32433	13529076	299
32434	13529375	66
32435	13529441	66
32436	13529507	243
32437	13529750	393
32438	13530143	126
32439	13530269	141
32440	13530410	2167
32441	13532577	90
32442	13532667	197
32443	13532864	576
32444	13533440	2167
32445	13535607	393
32446	13536000	258
32447	13536258	300
32448	13536558	396
32449	13536954	189
32450	13537143	300
32451	13537443	396
32452	13537839	296
32453	13538135	73
32454	13538208	297
32455	13538505	296
32456	13538801	2007
32457	13540808	396
32458	13541204	539
32459	13541743	300
32460	13542043	258
32461	13542301	300
32462	13542601	2164
32463	13544765	2042
32464	13546807	2167
32465	13548974	138
32466	13549112	258
32467	13549370	189
32468	13549559	141
32469	13549700	2167
32470	13551867	396
32471	13552263	141
32472	13552404	2167
32473	13554571	86
32474	13554657	196
32475	13554853	576
32476	13555429	576
32477	13556005	312
32478	13556317	67
32479	13556384	243
32480	13556627	393
32481	13557020	126
32482	13557146	141
32483	13557287	2167
32484	13559454	90
32485	13559544	196
32486	13559740	576
32487	13560316	323
32488	13560639	66
32489	13560705	258
32490	13560963	243
32491	13561206	393
32492	13561599	126
32493	13561725	141
32494	13561866	2167
32495	13564033	90
32496	13564123	196
32497	13564319	576
32498	13564895	322
32499	13565217	66
32500	13565283	258
32501	13565541	243
32502	13565784	393
32503	13566177	126
32504	13566303	141
32505	13566444	2167
32506	13568611	90
32507	13568701	196
32508	13568897	576
32509	13569473	322
32510	13569795	66
32511	13569861	258
32512	13570119	243
32513	13570362	393
32514	13570755	126
32515	13570881	141
32516	13571022	2167
32517	13573189	90
32518	13573279	196
32519	13573475	576
32520	13574051	322
32521	13574373	66
32522	13574439	258
32523	13574697	243
32524	13574940	393
32525	13575333	126
32526	13575459	141
32527	13575600	2167
32528	13577767	90
32529	13577857	196
32530	13578053	576
32531	13578629	322
32532	13578951	66
32533	13579017	258
32534	13579275	243
32535	13579518	393
32536	13579911	126
32537	13580037	141
32538	13580178	2167
32539	13582345	90
32540	13582435	197
32541	13582632	576
32542	13583208	312
32543	13583520	67
32544	13583587	258
32545	13583845	243
32546	13584088	393
32547	13584481	126
32548	13584607	141
32549	13584748	2167
32550	13586915	92
32551	13587007	197
32552	13587204	576
32553	13587780	323
32554	13588103	66
32555	13588169	258
32556	13588427	243
32557	13588670	393
32558	13589063	126
32559	13589189	141
32560	13589330	2167
32561	13591497	90
32562	13591587	196
32563	13591783	576
32564	13592359	300
32565	13592659	66
32566	13592725	258
32567	13592983	243
32568	13593226	393
32569	13593619	126
32570	13593745	141
32571	13593886	2167
32572	13596053	90
32573	13596143	196
32574	13596339	576
32575	13596915	300
32576	13597215	66
32577	13597281	258
32578	13597539	243
32579	13597782	393
32580	13598175	126
32581	13598301	141
32582	13598442	2167
32583	13600609	90
32584	13600699	196
32585	13600895	576
32586	13601471	324
32587	13601795	67
32588	13601862	258
32589	13602120	243
32590	13602363	393
32591	13602756	126
32592	13602882	141
32593	13603023	2168
32594	13605191	92
32595	13605283	197
32596	13605480	576
32597	13606056	319
32598	13606375	67
32599	13606442	258
32600	13606700	243
32601	13606943	393
32602	13607336	126
32603	13607462	141
32604	13607603	2168
32605	13609771	92
32606	13609863	197
32607	13610060	576
32608	13610636	301
32609	13610937	67
32610	13611004	258
32611	13611262	243
32612	13611505	393
32613	13611898	126
32614	13612024	141
32615	13612165	2167
32616	13614332	90
32617	13614422	196
32618	13614618	576
32619	13615194	323
32620	13615517	66
32621	13615583	258
32622	13615841	243
32623	13616084	393
32624	13616477	126
32625	13616603	141
32626	13616744	2167
32627	13618911	90
32628	13619001	196
32629	13619197	90
32630	13619287	196
32631	13619483	576
32632	13620059	323
32633	13620382	66
32634	13620448	258
32635	13620706	243
32636	13620949	243
32637	13621192	393
32638	13621585	126
32639	13621711	126
32640	13621837	141
32641	13621978	2167
32642	13624145	90
32643	13624235	196
32644	13624431	576
32645	13625007	325
32646	13625332	66
32647	13625398	258
32648	13625656	243
32649	13625899	393
32650	13626292	126
32651	13626418	141
32652	13626559	2167
32653	13628726	2167
32654	13630893	90
32655	13630983	196
32656	13631179	576
32657	13631755	576
32658	13632331	325
32659	13632656	66
32660	13632722	258
32661	13632980	243
32662	13633223	393
32663	13633616	126
32664	13633742	141
32665	13633883	2167
32666	13636050	90
32667	13636140	196
32668	13636336	576
32669	13636912	323
32670	13637235	66
32671	13637301	258
32672	13637559	243
32673	13637802	243
32674	13638045	243
32675	13638288	243
32676	13638531	258
32677	13638789	243
32678	13639032	393
32679	13639425	126
32680	13639551	141
32681	13639692	2167
32682	13641859	90
32683	13641949	196
32684	13642145	576
32685	13642721	323
32686	13643044	66
32687	13643110	258
32688	13643368	243
32689	13643611	393
32690	13644004	126
32691	13644130	141
32692	13644271	141
32693	13644412	2167
32694	13646579	90
32695	13646669	196
32696	13646865	576
32697	13647441	312
32698	13647753	67
32699	13647820	258
32700	13648078	243
32701	13648321	393
32702	13648714	126
32703	13648840	141
32704	13648981	2168
32705	13651149	92
32706	13651241	197
32707	13651438	576
32708	13652014	319
32709	13652333	67
32710	13652400	258
32711	13652658	243
32712	13652901	393
32713	13653294	393
32714	13653687	126
32715	13653813	141
32716	13653954	2168
32717	13656122	92
32718	13656214	197
32719	13656411	576
32720	13656987	319
32721	13657306	319
32722	13657625	67
32723	13657692	258
32724	13657950	243
32725	13658193	393
32726	13658586	126
32727	13658712	141
32728	13658853	2168
32729	13661021	92
32730	13661113	197
32731	13661310	576
32732	13661886	312
32733	13662198	67
32734	13662265	258
32735	13662523	258
32736	13662781	243
32737	13663024	393
32738	13663417	126
32739	13663543	141
32740	13663684	2168
32741	13665852	92
32742	13665944	197
32743	13666141	576
32744	13666717	312
32745	13667029	67
32746	13667096	258
32747	13667354	243
32748	13667597	393
32749	13667990	393
32750	13668383	126
32751	13668509	141
32752	13668650	2168
32753	13670818	92
32754	13670910	197
32755	13671107	576
32756	13671683	312
32757	13671995	67
32758	13672062	258
32759	13672320	243
32760	13672563	393
32761	13672956	126
32762	13673082	141
32763	13673223	2168
32764	13675391	92
32765	13675483	92
32766	13675575	197
32767	13675772	576
32768	13676348	312
32769	13676660	67
32770	13676727	258
32771	13676985	243
32772	13677228	393
32773	13677621	138
32774	13677759	141
32775	13677900	2167
32776	13680067	90
32777	13680157	196
32778	13680353	576
32779	13680929	319
32780	13681248	66
32781	13681314	258
32782	13681572	243
32783	13681815	393
32784	13682208	126
32785	13682334	141
32786	13682475	2168
32787	13684643	90
32788	13684733	197
32789	13684930	576
32790	13685506	323
32791	13685829	67
32792	13685896	258
32793	13686154	243
32794	13686397	393
32795	13686790	126
32796	13686916	141
32797	13687057	2167
32798	13689224	92
32799	13689316	197
32800	13689513	576
32801	13690089	323
32802	13690412	66
32803	13690478	258
32804	13690736	243
32805	13690979	393
32806	13691372	126
32807	13691498	141
32808	13691639	126
32809	13691765	90
32810	13691855	2168
32811	13694023	90
32812	13694113	196
32813	13694309	576
32814	13694885	312
32815	13695197	393
32816	13695590	197
32817	13695787	258
32818	13696045	258
32819	13696303	2155
32820	13698458	312
32821	13698770	576
32822	13699346	67
32823	13699413	243
32824	13699656	126
32825	13699782	141
32826	13699923	393
32827	13700316	92
32828	13700408	197
32829	13700605	197
32830	13700802	258
32831	13701060	2168
32832	13703228	319
32833	13703547	576
32834	13704123	67
32835	13704190	243
32836	13704433	126
32837	13704559	141
32838	13704700	393
32839	13705093	92
32840	13705185	197
32841	13705382	258
32842	13705640	2168
32843	13707808	319
32844	13708127	576
32845	13708703	67
32846	13708770	576
32847	13709346	67
32848	13709413	243
32849	13709656	126
32850	13709782	141
32851	13709923	141
32852	13710064	393
32853	13710457	92
32854	13710549	197
32855	13710746	258
32856	13711004	197
32857	13711201	92
32858	13711293	141
32859	13711434	393
32860	13711827	92
32861	13711919	197
32862	13712116	258
32863	13712374	258
32864	13712632	2168
32865	13714800	312
32866	13715112	576
32867	13715688	67
32868	13715755	243
32869	13715998	126
32870	13716124	141
32871	13716265	393
32872	13716658	92
32873	13716750	197
32874	13716947	92
32875	13717039	92
32876	13717131	197
32877	13717328	258
32878	13717586	2168
32879	13719754	319
32880	13720073	576
32881	13720649	67
32882	13720716	243
32883	13720959	243
32884	13721202	243
32885	13721445	243
32886	13721688	126
32887	13721814	141
32888	13721955	393
32889	13722348	92
32890	13722440	197
32891	13722637	258
32892	13722895	2159
32893	13725054	312
32894	13725366	576
32895	13725942	576
32896	13726518	576
32897	13727094	576
32898	13727670	312
32899	13727982	576
32900	13728558	67
32901	13728625	243
32902	13728868	126
32903	13728994	141
32904	13729135	141
32905	13729276	126
32906	13729402	141
32907	13729543	393
32908	13729936	92
32909	13730028	197
32910	13730225	258
32911	13730483	2168
32912	13732651	312
32913	13732963	141
32914	13733104	393
32915	13733497	126
32916	13733623	141
32917	13733764	2190
32918	13735954	393
32919	13736347	281
32920	13736628	393
32921	13737021	126
32922	13737147	141
32923	13737288	2167
32924	13739455	90
32925	13739545	196
32926	13739741	312
32927	13740053	297
32928	13740350	312
32929	13740662	323
32930	13740985	299
32931	13741284	576
32932	13741860	576
32933	13742436	576
32934	13743012	576
32935	13743588	576
32936	13744164	141
32937	13744305	141
32938	13744446	2167
32939	13746613	90
32940	13746703	2167
32941	13748870	2167
32942	13751037	541
32943	13751578	66
32944	13751644	300
32945	13751944	259
32946	13752203	186
32947	13752389	66
32948	13752455	258
32949	13752713	243
32950	13752956	541
32951	13753497	92
32952	13753589	92
32953	13753681	197
32954	13753878	197
32955	13754075	197
32956	13754272	576
32957	13754848	312
32958	13755160	67
32959	13755227	258
32960	13755485	243
32961	13755728	393
32962	13756121	126
32963	13756247	141
32964	13756388	2161
32965	13758549	256
32966	13758805	243
32967	13759048	258
32968	13759306	243
32969	13759549	393
32970	13759942	126
32971	13760068	141
32972	13760209	2168
32973	13762377	92
32974	13762469	196
32975	13762665	576
32976	13763241	312
32977	13763553	66
32978	13763619	258
32979	13763877	243
32980	13764120	393
32981	13764513	126
32982	13764639	141
32983	13764780	2167
32984	13766947	92
32985	13767039	197
32986	13767236	576
32987	13767812	323
32988	13768135	66
32989	13768201	258
32990	13768459	243
32991	13768702	258
32992	13768960	541
32993	13769501	299
32994	13769800	67
32995	13769867	258
32996	13770125	243
32997	13770368	393
32998	13770761	126
32999	13770887	141
33000	13771028	2168
33001	13773196	92
33002	13773288	197
33003	13773485	141
33004	13773626	2168
33005	13775794	92
33006	13775886	197
33007	13776083	576
33008	13776659	300
33009	13776959	221
33010	13777180	576
33011	13777756	299
33012	13778055	219
33013	13778274	541
33014	13778815	2007
33015	13780822	189
33016	13781011	576
33017	13781587	300
33018	13781887	66
33019	13781953	258
33020	13782211	243
33021	13782454	393
33022	13782847	126
33023	13782973	141
33024	13783114	141
33025	13783255	2168
33026	13785423	95
33027	13785518	196
33028	13785714	576
33029	13786290	297
33030	13786587	66
33031	13786653	258
33032	13786911	243
33033	13787154	393
33034	13787547	126
33035	13787673	393
33036	13788066	243
33037	13788309	393
33038	13788702	126
33039	13788828	141
33040	13788969	2168
33041	13791137	90
33042	13791227	196
33043	13791423	393
33044	13791816	243
33045	13792059	393
33046	13792452	126
33047	13792578	141
33048	13792719	2168
33049	13794887	90
33050	13794977	196
33051	13795173	576
33052	13795749	323
33053	13796072	66
33054	13796138	258
33055	13796396	243
33056	13796639	393
33057	13797032	126
33058	13797158	141
33059	13797299	92
33060	13797391	197
33061	13797588	576
33062	13798164	312
33063	13798476	67
33064	13798543	258
33065	13798801	243
33066	13799044	393
33067	13799437	126
33068	13799563	141
33069	13799704	2167
33070	13801871	196
33071	13802067	576
33072	13802643	323
33073	13802966	66
33074	13803032	258
33075	13803290	243
33076	13803533	393
33077	13803926	126
33078	13804052	141
33079	13804193	2168
33080	13806361	92
33081	13806453	197
33082	13806650	576
33083	13807226	323
33084	13807549	66
33085	13807615	258
33086	13807873	243
33087	13808116	393
33088	13808509	126
33089	13808635	141
33090	13808776	2167
33091	13810943	90
33092	13811033	196
33093	13811229	576
33094	13811805	323
33095	13812128	66
33096	13812194	258
33097	13812452	243
33098	13812695	393
33099	13813088	126
33100	13813214	141
33101	13813355	2168
33102	13815523	90
33103	13815613	196
33104	13815809	576
33105	13816385	90
33106	13816475	576
33107	13817051	299
33108	13817350	67
33109	13817417	258
33110	13817675	243
33111	13817918	393
33112	13818311	126
33113	13818437	141
33114	13818578	2168
33115	13820746	92
33116	13820838	197
33117	13821035	576
33118	13821611	312
33119	13821923	66
33120	13821989	258
33121	13822247	243
33122	13822490	393
33123	13822883	126
33124	13823009	141
33125	13823150	2167
33126	13825317	90
33127	13825407	197
33128	13825604	576
33129	13826180	299
33130	13826479	66
33131	13826545	258
33132	13826803	243
33133	13827046	393
33134	13827439	126
33135	13827565	141
33136	13827706	2167
33137	13829873	92
33138	13829965	197
33139	13830162	576
33140	13830738	323
33141	13831061	66
33142	13831127	258
33143	13831385	243
33144	13831628	393
33145	13832021	126
33146	13832147	141
33147	13832288	2167
33148	13834455	197
33149	13834652	196
33150	13834848	576
33151	13835424	323
33152	13835747	67
33153	13835814	258
33154	13836072	243
33155	13836315	393
33156	13836708	126
33157	13836834	141
33158	13836975	2168
33159	13839143	90
33160	13839233	196
33161	13839429	576
33162	13840005	323
33163	13840328	66
33164	13840394	258
33165	13840652	243
33166	13840895	393
33167	13841288	126
33168	13841414	141
33169	13841555	2168
33170	13843723	90
33171	13843813	196
33172	13844009	576
33173	13844585	323
33174	13844908	66
33175	13844974	258
33176	13845232	243
33177	13845475	393
33178	13845868	126
33179	13845994	141
33180	13846135	2168
33181	13848303	90
33182	13848393	196
33183	13848589	576
33184	13849165	292
33185	13849457	323
33186	13849780	67
33187	13849847	258
33188	13850105	243
33189	13850348	393
33190	13850741	126
33191	13850867	141
33192	13851008	2167
33193	13853175	90
33194	13853265	196
33195	13853461	576
33196	13854037	323
33197	13854360	66
33198	13854426	258
33199	13854684	243
33200	13854927	393
33201	13855320	126
33202	13855446	141
33203	13855587	2167
33204	13857754	90
33205	13857844	196
33206	13858040	576
33207	13858616	323
33208	13858939	67
33209	13859006	258
33210	13859264	243
33211	13859507	393
33212	13859900	126
33213	13860026	141
33214	13860167	2168
33215	13862335	90
33216	13862425	86
33217	13862511	197
33218	13862708	576
33219	13863284	323
33220	13863607	67
33221	13863674	258
33222	13863932	243
33223	13864175	393
33224	13864568	126
33225	13864694	141
33226	13864835	2167
33227	13867002	92
33228	13867094	197
33229	13867291	576
33230	13867867	297
33231	13868164	67
33232	13868231	258
33233	13868489	243
33234	13868732	393
33235	13869125	126
33236	13869251	141
33237	13869392	2167
33238	13871559	92
33239	13871651	196
33240	13871847	576
33241	13872423	300
33242	13872723	66
33243	13872789	258
33244	13873047	243
33245	13873290	393
33246	13873683	126
33247	13873809	141
33248	13873950	2168
33249	13876118	90
33250	13876208	196
33251	13876404	576
33252	13876980	294
33253	13877274	66
33254	13877340	258
33255	13877598	243
33256	13877841	393
33257	13878234	126
33258	13878360	141
33259	13878501	2168
33260	13880669	92
33261	13880761	196
33262	13880957	576
33263	13881533	299
33264	13881832	66
33265	13881898	258
33266	13882156	243
33267	13882399	393
33268	13882792	126
33269	13882918	141
33270	13883059	90
33271	13883149	2167
33272	13885316	196
33273	13885512	576
33274	13886088	202
33275	13886290	576
33276	13886866	300
33277	13887166	67
33278	13887233	243
33279	13887476	393
33280	13887869	126
33281	13887995	141
33282	13888136	141
33283	13888277	2167
33284	13890444	92
33285	13890536	197
33286	13890733	576
33287	13891309	301
33288	13891610	66
33289	13891676	258
33290	13891934	243
33291	13892177	393
33292	13892570	126
33293	13892696	141
33294	13892837	2167
33295	13895004	95
33296	13895099	197
33297	13895296	576
33298	13895872	297
33299	13896169	66
33300	13896235	258
33301	13896493	243
33302	13896736	141
33303	13896877	2167
33304	13899044	90
33305	13899134	196
33306	13899330	576
33307	13899906	2008
33308	13901914	126
33309	13902040	243
33310	13902283	66
33311	13902349	576
33312	13902925	2167
33313	13905092	126
33314	13905218	243
33315	13905461	66
33316	13905527	576
33317	13906103	2167
33318	13908270	126
33319	13908396	243
33320	13908639	66
33321	13908705	576
33322	13909281	2167
33323	13911448	126
33324	13911574	243
33325	13911817	66
33326	13911883	576
33327	13912459	2167
33328	13914626	126
33329	13914752	243
33330	13914995	66
33331	13915061	576
33332	13915637	2167
33333	13917804	126
33334	13917930	243
33335	13918173	66
33336	13918239	576
33337	13918815	2167
33338	13920982	126
33339	13921108	243
33340	13921351	66
33341	13921417	576
33342	13921993	2165
33343	13924158	126
33344	13924284	243
33345	13924527	67
33346	13924594	258
33347	13924852	243
33348	13925095	393
33349	13925488	126
33350	13925614	141
33351	13925755	2168
33352	13927923	92
33353	13928015	95
33354	13928110	576
33355	13928686	299
33356	13928985	66
33357	13929051	258
33358	13929309	243
33359	13929552	393
33360	13929945	126
33361	13930071	141
33362	13930212	2167
33363	13932379	90
33364	13932469	196
33365	13932665	576
33366	13933241	299
33367	13933540	66
33368	13933606	258
33369	13933864	243
33370	13934107	393
33371	13934500	126
33372	13934626	141
33373	13934767	2168
33374	13936935	90
33375	13937025	196
33376	13937221	576
33377	13937797	2167
33378	13939964	126
33379	13940090	243
33380	13940333	66
33381	13940399	576
33382	13940975	2167
33383	13943142	126
33384	13943268	243
33385	13943511	66
33386	13943577	576
33387	13944153	2167
33388	13946320	126
33389	13946446	243
33390	13946689	66
33391	13946755	576
33392	13947331	2167
33393	13949498	126
33394	13949624	243
33395	13949867	219
33396	13950086	541
33397	13950627	2007
33398	13952634	189
33399	13952823	396
33400	13953219	73
33401	13953292	296
33402	13953588	181
33403	13953769	256
33404	13954025	240
33405	13954265	541
33406	13954806	2007
33407	13956813	189
33408	13957002	396
33409	13957398	73
33410	13957471	296
33411	13957767	258
33412	13958025	243
33413	13958268	393
33414	13958661	126
33415	13958787	141
33416	13958928	2167
33417	13961095	90
33418	13961185	196
33419	13961381	576
33420	13961957	299
33421	13962256	67
33422	13962323	258
33423	13962581	243
33424	13962824	243
33425	13963067	393
33426	13963460	126
33427	13963586	141
33428	13963727	2167
33429	13965894	90
33430	13965984	196
33431	13966180	576
33432	13966756	299
33433	13967055	66
33434	13967121	258
33435	13967379	243
33436	13967622	393
33437	13968015	126
33438	13968141	141
33439	13968282	2168
33440	13970450	90
33441	13970540	196
33442	13970736	576
33443	13971312	299
33444	13971611	66
33445	13971677	258
33446	13971935	243
33447	13972178	393
33448	13972571	126
33449	13972697	141
33450	13972838	2167
33451	13975005	90
33452	13975095	196
33453	13975291	576
33454	13975867	299
33455	13976166	299
33456	13976465	312
33457	13976777	319
33458	13977096	312
33459	13977408	300
33460	13977708	243
33461	13977951	258
33462	13978209	243
33463	13978452	393
33464	13978845	126
33465	13978971	141
33466	13979112	2168
33467	13981280	90
33468	13981370	90
33469	13981460	197
33470	13981657	576
33471	13982233	299
33472	13982532	67
33473	13982599	258
33474	13982857	243
33475	13983100	186
33476	13983286	396
33477	13983682	73
33478	13983755	196
33479	13983951	576
33480	13984527	576
33481	13985103	312
33482	13985415	67
33483	13985482	258
33484	13985740	243
33485	13985983	393
33486	13986376	126
33487	13986502	141
33488	13986643	2168
33489	13988811	2168
33490	13990979	197
33491	13991176	576
33492	13991752	317
33493	13992069	238
33494	13992307	256
33495	13992563	396
33496	13992959	73
33497	13993032	256
33498	13993288	396
33499	13993684	73
33500	13993757	256
33501	13994013	396
33502	13994409	187
33503	13994596	256
33504	13994852	576
33505	13995428	300
33506	13995728	66
33507	13995794	258
33508	13996052	243
33509	13996295	393
33510	13996688	126
33511	13996814	141
33512	13996955	2167
33513	13999122	90
33514	13999212	196
33515	13999408	576
33516	13999984	300
33517	14000284	576
33518	14000860	258
33519	14001118	243
33520	14001361	393
33521	14001754	126
33522	14001880	141
33523	14002021	2167
33524	14004188	92
33525	14004280	197
33526	14004477	141
33527	14004618	243
33528	14004861	66
33529	14004927	576
33530	14005503	296
33531	14005799	73
33532	14005872	576
33533	14006448	296
33534	14006744	256
33535	14007000	2007
33536	14009007	259
33537	14009266	296
33538	14009562	396
33539	14009958	296
33540	14010254	539
33541	14010793	576
33542	14011369	2168
33543	14013537	576
33544	14014113	393
33545	14014506	138
33546	14014644	396
33547	14015040	126
33548	14015166	396
33549	14015562	73
33550	14015635	126
33551	14015761	141
33552	14015902	296
33553	14016198	126
33554	14016324	141
33555	14016465	2167
33556	14018632	86
33557	14018718	196
33558	14018914	197
33559	14019111	576
33560	14019687	319
33561	14020006	258
33562	14020264	243
33563	14020507	393
33564	14020900	126
33565	14021026	141
33566	14021167	2167
33567	14023334	90
33568	14023424	196
33569	14023620	576
33570	14024196	323
33571	14024519	66
33572	14024585	258
33573	14024843	243
33574	14025086	393
33575	14025479	126
33576	14025605	141
33577	14025746	2167
33578	14027913	90
33579	14028003	196
33580	14028199	576
33581	14028775	322
33582	14029097	66
33583	14029163	258
33584	14029421	243
33585	14029664	393
33586	14030057	126
33587	14030183	141
33588	14030324	2167
33589	14032491	90
33590	14032581	196
33591	14032777	576
33592	14033353	322
33593	14033675	66
33594	14033741	258
33595	14033999	243
33596	14034242	393
33597	14034635	126
33598	14034761	141
33599	14034902	2167
33600	14037069	90
33601	14037159	196
33602	14037355	576
33603	14037931	322
33604	14038253	66
33605	14038319	258
33606	14038577	243
33607	14038820	393
33608	14039213	126
33609	14039339	141
33610	14039480	2167
33611	14041647	90
33612	14041737	196
33613	14041933	576
33614	14042509	322
33615	14042831	66
33616	14042897	258
33617	14043155	243
33618	14043398	393
33619	14043791	126
33620	14043917	141
33621	14044058	2167
33622	14046225	92
33623	14046317	197
33624	14046514	576
33625	14047090	312
33626	14047402	67
33627	14047469	258
33628	14047727	243
33629	14047970	393
33630	14048363	126
33631	14048489	141
33632	14048630	2168
33633	14050798	92
33634	14050890	197
33635	14051087	576
33636	14051663	300
33637	14051963	66
33638	14052029	258
33639	14052287	243
33640	14052530	393
33641	14052923	126
33642	14053049	141
33643	14053190	2167
33644	14055357	90
33645	14055447	196
33646	14055643	576
33647	14056219	300
33648	14056519	66
33649	14056585	258
33650	14056843	243
33651	14057086	393
33652	14057479	126
33653	14057605	141
33654	14057746	2167
33655	14059913	90
33656	14060003	196
33657	14060199	576
33658	14060775	300
33659	14061075	66
33660	14061141	258
33661	14061399	243
33662	14061642	393
33663	14062035	126
33664	14062161	141
33665	14062302	2167
33666	14064469	90
33667	14064559	196
33668	14064755	576
33669	14065331	319
33670	14065650	67
33671	14065717	258
33672	14065975	243
33673	14066218	393
33674	14066611	126
33675	14066737	141
33676	14066878	2168
33677	14069046	92
33678	14069138	197
33679	14069335	576
33680	14069911	319
33681	14070230	67
33682	14070297	258
33683	14070555	243
33684	14070798	393
33685	14071191	126
33686	14071317	141
33687	14071458	2168
33688	14073626	92
33689	14073718	197
33690	14073915	576
33691	14074491	301
33692	14074792	67
33693	14074859	258
33694	14075117	243
33695	14075360	393
33696	14075753	126
33697	14075879	141
33698	14076020	2167
33699	14078187	90
33700	14078277	196
33701	14078473	576
33702	14079049	323
33703	14079372	66
33704	14079438	258
33705	14079696	243
33706	14079939	393
33707	14080332	126
33708	14080458	141
33709	14080599	2167
33710	14082766	90
33711	14082856	2167
33712	14085023	90
33713	14085113	196
33714	14085309	576
33715	14085885	323
33716	14086208	66
33717	14086274	258
33718	14086532	258
33719	14086790	243
33720	14087033	393
33721	14087426	393
33722	14087819	126
33723	14087945	141
33724	14088086	2167
33725	14090253	90
33726	14090343	196
33727	14090539	576
33728	14091115	323
33729	14091438	66
33730	14091504	258
33731	14091762	243
33732	14092005	393
33733	14092398	126
33734	14092524	141
33735	14092665	141
33736	14092806	2167
33737	14094973	90
33738	14095063	196
33739	14095259	196
33740	14095455	576
33741	14096031	323
33742	14096354	66
33743	14096420	258
33744	14096678	243
33745	14096921	393
33746	14097314	126
33747	14097440	141
33748	14097581	2167
33749	14099748	90
33750	14099838	196
33751	14100034	576
33752	14100610	323
33753	14100933	66
33754	14100999	258
33755	14101257	258
33756	14101515	258
33757	14101773	258
33758	14102031	66
33759	14102097	258
33760	14102355	243
33761	14102598	393
33762	14102991	126
33763	14103117	141
33764	14103258	2167
33765	14105425	90
33766	14105515	196
33767	14105711	576
33768	14106287	323
33769	14106610	66
33770	14106676	258
33771	14106934	243
33772	14107177	393
33773	14107570	126
33774	14107696	126
33775	14107822	141
33776	14107963	2167
33777	14110130	90
33778	14110220	196
33779	14110416	576
33780	14110992	312
33781	14111304	67
33782	14111371	258
33783	14111629	243
33784	14111872	393
33785	14112265	126
33786	14112391	141
33787	14112532	2168
33788	14114700	92
33789	14114792	197
33790	14114989	576
33791	14115565	312
33792	14115877	67
33793	14115944	258
33794	14116202	243
33795	14116445	243
33796	14116688	393
33797	14117081	126
33798	14117207	141
33799	14117348	2168
33800	14119516	92
33801	14119608	197
33802	14119805	576
33803	14120381	576
33804	14120957	312
33805	14121269	67
33806	14121336	258
33807	14121594	243
33808	14121837	393
33809	14122230	126
33810	14122356	141
33811	14122497	2168
33812	14124665	92
33813	14124757	197
33814	14124954	576
33815	14125530	312
33816	14125842	67
33817	14125909	67
33818	14125976	258
33819	14126234	243
33820	14126477	393
33821	14126870	126
33822	14126996	141
33823	14127137	2168
33824	14129305	92
33825	14129397	197
33826	14129594	576
33827	14130170	312
33828	14130482	67
33829	14130549	258
33830	14130807	243
33831	14131050	243
33832	14131293	393
33833	14131686	126
33834	14131812	141
33835	14131953	2168
33836	14134121	92
33837	14134213	197
33838	14134410	576
33839	14134986	312
33840	14135298	67
33841	14135365	258
33842	14135623	243
33843	14135866	393
33844	14136259	126
33845	14136385	141
33846	14136526	2168
33847	14138694	2168
33848	14140862	92
33849	14140954	197
33850	14141151	576
33851	14141727	312
33852	14142039	67
33853	14142106	258
33854	14142364	243
33855	14142607	126
33856	14142733	126
33857	14142859	141
33858	14143000	2167
33859	14145167	90
33860	14145257	197
33861	14145454	576
33862	14146030	323
33863	14146353	66
33864	14146419	258
33865	14146677	243
33866	14146920	393
33867	14147313	126
33868	14147439	141
33869	14147580	2167
33870	14149747	92
33871	14149839	197
33872	14150036	576
33873	14150612	319
33874	14150931	67
33875	14150998	258
33876	14151256	243
33877	14151499	393
33878	14151892	126
33879	14152018	141
33880	14152159	2168
33881	14154327	92
33882	14154419	197
33883	14154616	576
33884	14155192	323
33885	14155515	66
33886	14155581	258
33887	14155839	243
33888	14156082	393
33889	14156475	126
33890	14156601	2167
33891	14158768	2167
33892	14160935	141
33893	14161076	2167
33894	14163243	92
33895	14163335	196
33896	14163531	576
33897	14164107	141
33898	14164248	92
33899	14164340	197
33900	14164537	197
33901	14164734	258
33902	14164992	2168
33903	14167160	319
33904	14167479	576
33905	14168055	67
33906	14168122	243
33907	14168365	126
33908	14168491	141
33909	14168632	393
33910	14169025	92
33911	14169117	92
33912	14169209	197
33913	14169406	258
33914	14169664	2168
33915	14171832	312
33916	14172144	576
33917	14172720	67
33918	14172787	243
33919	14173030	126
33920	14173156	141
33921	14173297	393
33922	14173690	92
33923	14173782	197
33924	14173979	258
33925	14174237	2168
33926	14176405	319
33927	14176724	576
33928	14177300	319
33929	14177619	576
33930	14178195	67
33931	14178262	243
33932	14178505	126
33933	14178631	126
33934	14178757	141
33935	14178898	393
33936	14179291	92
33937	14179383	197
33938	14179580	92
33939	14179672	393
33940	14180065	126
33941	14180191	141
33942	14180332	393
33943	14180725	92
33944	14180817	197
33945	14181014	197
33946	14181211	258
33947	14181469	2168
33948	14183637	312
33949	14183949	576
33950	14184525	67
33951	14184592	243
33952	14184835	126
33953	14184961	141
33954	14185102	393
33955	14185495	92
33956	14185587	393
33957	14185980	393
33958	14186373	92
33959	14186465	197
33960	14186662	258
33961	14186920	2168
33962	14189088	312
33963	14189400	576
33964	14189976	67
33965	14190043	67
33966	14190110	67
33967	14190177	67
33968	14190244	243
33969	14190487	126
33970	14190613	141
33971	14190754	393
33972	14191147	92
33973	14191239	197
33974	14191436	258
33975	14191694	2168
33976	14193862	312
33977	14194174	319
33978	14194493	319
33979	14194812	319
33980	14195131	2168
33981	14197299	312
33982	14197611	576
33983	14198187	67
33984	14198254	243
33985	14198497	126
33986	14198623	126
33987	14198749	243
33988	14198992	126
33989	14199118	141
33990	14199259	393
33991	14199652	92
33992	14199744	197
33993	14199941	258
33994	14200199	2168
33995	14202367	126
33996	14202493	243
33997	14202736	393
33998	14203129	104
33999	14203233	141
34000	14203374	243
34001	14203617	256
34002	14203873	243
34003	14204116	393
34004	14204509	126
34005	14204635	141
34006	14204776	2167
34007	14206943	90
34008	14207033	312
34009	14207345	297
34010	14207642	312
34011	14207954	323
34012	14208277	299
34013	14208576	576
34014	14209152	576
34015	14209728	576
34016	14210304	576
34017	14210880	576
34018	14211456	126
34019	14211582	126
34020	14211708	141
34021	14211849	2167
34022	14214016	141
34023	14214157	141
34024	14214298	189
34025	14214487	300
34026	14214787	576
34027	14215363	416
34028	14215779	75
34029	14215854	323
34030	14216177	67
34031	14216244	258
34032	14216502	189
34033	14216691	141
34034	14216832	2168
34035	14219000	92
34036	14219092	2168
34037	14221260	92
34038	14221352	197
34039	14221549	576
34040	14222125	319
34041	14222444	67
34042	14222511	258
34043	14222769	243
34044	14223012	393
34045	14223405	126
34046	14223531	141
34047	14223672	541
34048	14224213	258
34049	14224471	67
34050	14224538	258
34051	14224796	243
34052	14225039	393
34053	14225432	126
34054	14225558	141
34055	14225699	2168
34056	14227867	90
34057	14227957	197
34058	14228154	576
34059	14228730	323
34060	14229053	67
34061	14229120	258
34062	14229378	243
34063	14229621	393
34064	14230014	126
34065	14230140	141
34066	14230281	2168
34067	14232449	92
34068	14232541	197
34069	14232738	576
34070	14233314	323
34071	14233637	66
34072	14233703	258
34073	14233961	67
34074	14234028	189
34075	14234217	576
34076	14234793	319
34077	14235112	67
34078	14235179	258
34079	14235437	243
34080	14235680	393
34081	14236073	126
34082	14236199	141
34083	14236340	2168
34084	14238508	92
34085	14238600	126
34086	14238726	141
34087	14238867	2168
34088	14241035	92
34089	14241127	196
34090	14241323	576
34091	14241899	2007
34092	14243906	197
34093	14244103	576
34094	14244679	2007
34095	14246686	189
34096	14246875	396
34097	14247271	73
34098	14247344	197
34099	14247541	576
34100	14248117	300
34101	14248417	66
34102	14248483	258
34103	14248741	243
34104	14248984	393
34105	14249377	126
34106	14249503	126
34107	14249629	141
34108	14249770	2168
34109	14251938	92
34110	14252030	196
34111	14252226	576
34112	14252802	299
34113	14253101	67
34114	14253168	258
34115	14253426	243
34116	14253669	393
34117	14254062	243
34118	14254305	258
34119	14254563	243
34120	14254806	393
34121	14255199	126
34122	14255325	141
34123	14255466	2167
34124	14257633	90
34125	14257723	280
34126	14258003	258
34127	14258261	243
34128	14258504	393
34129	14258897	126
34130	14259023	141
34131	14259164	2167
34132	14261331	90
34133	14261421	196
34134	14261617	576
34135	14262193	299
34136	14262492	66
34137	14262558	258
34138	14262816	243
34139	14263059	393
34140	14263452	126
34141	14263578	2168
34142	14265746	92
34143	14265838	197
34144	14266035	576
34145	14266611	312
34146	14266923	67
34147	14266990	258
34148	14267248	243
34149	14267491	393
34150	14267884	126
34151	14268010	323
34152	14268333	90
34153	14268423	196
34154	14268619	576
34155	14269195	323
34156	14269518	67
34157	14269585	258
34158	14269843	243
34159	14270086	393
34160	14270479	126
34161	14270605	141
34162	14270746	2168
34163	14272914	92
34164	14273006	197
34165	14273203	576
34166	14273779	299
34167	14274078	67
34168	14274145	258
34169	14274403	243
34170	14274646	393
34171	14275039	126
34172	14275165	141
34173	14275306	2167
34174	14277473	90
34175	14277563	197
34176	14277760	576
34177	14278336	323
34178	14278659	66
34179	14278725	258
34180	14278983	243
34181	14279226	393
34182	14279619	126
34183	14279745	141
34184	14279886	2167
34185	14282053	90
34186	14282143	196
34187	14282339	196
34188	14282535	196
34189	14282731	576
34190	14283307	319
34191	14283626	66
34192	14283692	258
34193	14283950	243
34194	14284193	393
34195	14284586	126
34196	14284712	141
34197	14284853	2168
34198	14287021	92
34199	14287113	196
34200	14287309	576
34201	14287885	299
34202	14288184	67
34203	14288251	258
34204	14288509	243
34205	14288752	393
34206	14289145	126
34207	14289271	141
34208	14289412	2167
34209	14291579	92
34210	14291671	197
34211	14291868	576
34212	14292444	299
34213	14292743	66
34214	14292809	258
34215	14293067	243
34216	14293310	393
34217	14293703	126
34218	14293829	141
34219	14293970	2168
34220	14296138	92
34221	14296230	196
34222	14296426	576
34223	14297002	323
34224	14297325	67
34225	14297392	258
34226	14297650	243
34227	14297893	393
34228	14298286	126
34229	14298412	141
34230	14298553	2168
34231	14300721	90
34232	14300811	196
34233	14301007	576
34234	14301583	312
34235	14301895	66
34236	14301961	258
34237	14302219	243
34238	14302462	393
34239	14302855	126
34240	14302981	141
34241	14303122	2167
34242	14305289	90
34243	14305379	197
34244	14305576	576
34245	14306152	323
34246	14306475	67
34247	14306542	258
34248	14306800	243
34249	14307043	393
34250	14307436	126
34251	14307562	141
34252	14307703	2167
34253	14309870	90
34254	14309960	196
34255	14310156	576
34256	14310732	299
34257	14311031	67
34258	14311098	258
34259	14311356	243
34260	14311599	393
34261	14311992	126
34262	14312118	141
34263	14312259	2167
34264	14314426	90
34265	14314516	197
34266	14314713	576
34267	14315289	576
34268	14315865	312
34269	14316177	67
34270	14316244	258
34271	14316502	243
34272	14316745	393
34273	14317138	126
34274	14317264	141
34275	14317405	2167
34276	14319572	90
34277	14319662	197
34278	14319859	576
34279	14320435	323
34280	14320758	67
34281	14320825	258
34282	14321083	243
34283	14321326	393
34284	14321719	126
34285	14321845	141
34286	14321986	2167
34287	14324153	90
34288	14324243	196
34289	14324439	576
34290	14325015	312
34291	14325327	67
34292	14325394	258
34293	14325652	243
34294	14325895	393
34295	14326288	126
34296	14326414	141
34297	14326555	2167
34298	14328722	2167
34299	14330889	92
34300	14330981	197
34301	14331178	576
34302	14331754	312
34303	14332066	66
34304	14332132	258
34305	14332390	243
34306	14332633	393
34307	14333026	126
34308	14333152	141
34309	14333293	2168
34310	14335461	92
34311	14335553	197
34312	14335750	576
34313	14336326	297
34314	14336623	67
34315	14336690	258
34316	14336948	243
34317	14337191	393
34318	14337584	126
34319	14337710	141
34320	14337851	2168
34321	14340019	90
34322	14340109	196
34323	14340305	576
34324	14340881	299
34325	14341180	66
34326	14341246	258
34327	14341504	243
34328	14341747	393
34329	14342140	126
34330	14342266	141
34331	14342407	2167
34332	14344574	92
34333	14344666	197
34334	14344863	576
34335	14345439	300
34336	14345739	67
34337	14345806	258
34338	14346064	243
34339	14346307	393
34340	14346700	126
34341	14346826	141
34342	14346967	2168
34343	14349135	2167
34344	14351302	196
34345	14351498	576
34346	14352074	299
34347	14352373	66
34348	14352439	258
34349	14352697	243
34350	14352940	393
34351	14353333	126
34352	14353459	141
34353	14353600	90
34354	14353690	2167
34355	14355857	196
34356	14356053	2167
34357	14358220	197
34358	14358417	576
34359	14358993	312
34360	14359305	258
34361	14359563	243
34362	14359806	393
34363	14360199	126
34364	14360325	126
34365	14360451	141
34366	14360592	2168
34367	14362760	92
34368	14362852	196
34369	14363048	576
34370	14363624	300
34371	14363924	66
34372	14363990	258
34373	14364248	243
34374	14364491	393
34375	14364884	126
34376	14365010	141
34377	14365151	2168
34378	14367319	92
34379	14367411	197
34380	14367608	576
34381	14368184	299
34382	14368483	66
34383	14368549	258
34384	14368807	126
34385	14368933	141
34386	14369074	2167
34387	14371241	90
34388	14371331	196
34389	14371527	141
34390	14371668	393
34391	14372061	258
34392	14372319	300
34393	14372619	196
34394	14372815	141
34395	14372956	393
34396	14373349	258
34397	14373607	300
34398	14373907	196
34399	14374103	141
34400	14374244	393
34401	14374637	258
34402	14374895	300
34403	14375195	196
34404	14375391	141
34405	14375532	393
34406	14375925	258
34407	14376183	300
34408	14376483	196
34409	14376679	141
34410	14376820	393
34411	14377213	258
34412	14377471	300
34413	14377771	196
34414	14377967	141
34415	14378108	393
34416	14378501	258
34417	14378759	300
34418	14379059	196
34419	14379255	141
34420	14379396	393
34421	14379789	258
34422	14380047	300
34423	14380347	196
34424	14380543	141
34425	14380684	393
34426	14381077	258
34427	14381335	301
34428	14381636	67
34429	14381703	258
34430	14381961	243
34431	14382204	393
34432	14382597	126
34433	14382723	141
34434	14382864	2168
34435	14385032	197
34436	14385229	92
34437	14385321	576
34438	14385897	299
34439	14386196	66
34440	14386262	258
34441	14386520	243
34442	14386763	393
34443	14387156	126
34444	14387282	141
34445	14387423	2167
34446	14389590	90
34447	14389680	196
34448	14389876	576
34449	14390452	299
34450	14390751	66
34451	14390817	258
34452	14391075	243
34453	14391318	393
34454	14391711	126
34455	14391837	141
34456	14391978	2167
34457	14394145	90
34458	14394235	196
34459	14394431	141
34460	14394572	393
34461	14394965	258
34462	14395223	300
34463	14395523	196
34464	14395719	141
34465	14395860	393
34466	14396253	258
34467	14396511	300
34468	14396811	196
34469	14397007	141
34470	14397148	393
34471	14397541	258
34472	14397799	300
34473	14398099	196
34474	14398295	141
34475	14398436	393
34476	14398829	258
34477	14399087	2007
34478	14401094	189
34479	14401283	396
34480	14401679	73
34481	14401752	296
34482	14402048	179
34483	14402227	256
34484	14402483	226
34485	14402709	541
34486	14403250	2007
34487	14405257	189
34488	14405446	396
34489	14405842	73
34490	14405915	296
34491	14406211	179
34492	14406390	256
34493	14406646	66
34494	14406712	258
34495	14406970	243
34496	14407213	393
34497	14407606	126
34498	14407732	141
34499	14407873	2167
34500	14410040	90
34501	14410130	196
34502	14410326	576
34503	14410902	312
34504	14411214	67
34505	14411281	258
34506	14411539	258
34507	14411797	243
34508	14412040	393
34509	14412433	126
34510	14412559	141
34511	14412700	2167
34512	14414867	90
34513	14414957	196
34514	14415153	576
34515	14415729	299
34516	14416028	66
34517	14416094	258
34518	14416352	243
34519	14416595	393
34520	14416988	126
34521	14417114	141
34522	14417255	2167
34523	14419422	90
34524	14419512	197
34525	14419709	576
34526	14420285	299
34527	14420584	66
34528	14420650	258
34529	14420908	243
34530	14421151	393
34531	14421544	126
34532	14421670	141
34533	14421811	2167
34534	14423978	90
34535	14424068	197
34536	14424265	299
34537	14424564	299
34538	14424863	312
34539	14425175	312
34540	14425487	312
34541	14425799	576
34542	14426375	258
34543	14426633	66
34544	14426699	258
34545	14426957	243
34546	14427200	393
34547	14427593	126
34548	14427719	141
34549	14427860	2167
34550	14430027	2167
34551	14432194	92
34552	14432286	196
34553	14432482	576
34554	14433058	297
34555	14433355	66
34556	14433421	258
34557	14433679	539
34558	14434218	296
34559	14434514	179
34560	14434693	90
34561	14434783	197
34562	14434980	196
34563	14435176	576
34564	14435752	312
34565	14436064	67
34566	14436131	258
34567	14436389	243
34568	14436632	393
34569	14437025	126
34570	14437151	141
34571	14437292	258
34572	14437550	92
34573	14437642	197
34574	14437839	576
34575	14438415	238
34576	14438653	541
34577	14439194	296
34578	14439490	240
34579	14439730	541
34580	14440271	296
34581	14440567	185
34582	14440752	541
34583	14441293	296
34584	14441589	219
34585	14441808	541
34586	14442349	196
34587	14442545	576
34588	14443121	300
34589	14443421	66
34590	14443487	258
34591	14443745	243
34592	14443988	393
34593	14444381	126
34594	14444507	141
34595	14444648	2167
34596	14446815	90
34597	14446905	196
34598	14447101	576
34599	14447677	92
34600	14447769	67
34601	14447836	258
34602	14448094	243
34603	14448337	393
34604	14448730	126
34605	14448856	141
34606	14448997	2168
34607	14451165	92
34608	14451257	126
34609	14451383	258
34610	14451641	300
34611	14451941	196
34612	14452137	256
34613	14452393	179
34614	14452572	196
34615	14452768	256
34616	14453024	541
34617	14453565	189
34618	14453754	94
34619	14453848	541
34620	14454389	296
34621	14454685	256
34622	14454941	138
34623	14455079	196
34624	14455275	576
34625	14455851	196
```
