## Supplementary material for "Deep-mining of vertebrate genomes reveals an unexpected diversity of endogenous viral elements": Pneumoviridae.lookup

```
0	YP_009518850.1	0
1	YP_009513221.1	0
2	NP_048049.1	0
3	UVT85046.1	0
4	UUW38953.1	0
5	UUG59894.1	0
6	UUA81046.1	0
7	BDP39434.1	0
8	UTM74120.1	0
9	USH10389.1	0
10	UOQ22679.1	0
11	UOQ22711.1	0
12	UOQ22743.1	0
13	UOQ22775.1	0
14	UOQ22807.1	0
15	UOQ22839.1	0
16	UOQ22871.1	0
17	UOQ22903.1	0
18	UOA00255.1	0
19	UOA00298.1	0
20	UOA00330.1	0
21	UOA00369.1	0
22	UOA00419.1	0
23	UOA00451.1	0
24	UOA00494.1	0
25	UOA00526.1	0
26	UOA00618.1	0
27	UOA00661.1	0
28	UOA00693.1	0
29	UOA00739.1	0
30	UOA00835.1	0
31	UOA00867.1	0
32	UOA00899.1	0
33	UOA00931.1	0
34	UOA00963.1	0
35	UOA00995.1	0
36	UOA01027.1	0
37	UOA01059.1	0
38	UOA01091.1	0
39	UOA01134.1	0
40	UOA01166.1	0
41	UOA01198.1	0
42	UOA01230.1	0
43	UOA01262.1	0
44	UOA01294.1	0
45	UOA01326.1	0
46	UOA01358.1	0
47	UOA01390.1	0
48	UOA01429.1	0
49	UOA01475.1	0
50	UOA01507.1	0
51	UOA01539.1	0
52	UOA01571.1	0
53	UOA01603.1	0
54	UOA01642.1	0
55	UOA01674.1	0
56	UOA01706.1	0
57	UOA01738.1	0
58	UOA01770.1	0
59	UOA01802.1	0
60	UOA01834.1	0
61	UOA01866.1	0
62	UOA01898.1	0
63	UOA01930.1	0
64	UOA01962.1	0
65	UOA01994.1	0
66	UOA02026.1	0
67	UOA02058.1	0
68	UOA02107.1	0
69	UOA02139.1	0
70	UOA02171.1	0
71	UOA02203.1	0
72	UOA02235.1	0
73	UOA02267.1	0
74	UOA02313.1	0
75	UOA02345.1	0
76	UOA02377.1	0
77	UOA02420.1	0
78	UOA02480.1	0
79	UOA02512.1	0
80	UOA02544.1	0
81	UOA02608.1	0
82	UOA02640.1	0
83	UOA02672.1	0
84	UOA02704.1	0
85	UOA02757.1	0
86	BDH02255.1	0
87	UMW88376.1	0
88	UMW88408.1	0
89	UMW88440.1	0
90	UMW88472.1	0
91	UMW88504.1	0
92	UJZ92569.1	0
93	UDY78418.1	0
94	UDY78450.1	0
95	UDY78482.1	0
96	UDY78514.1	0
97	UDY78546.1	0
98	UDY78578.1	0
99	UDY78610.1	0
100	UDY78642.1	0
101	UDY78674.1	0
102	UDY78706.1	0
103	UDY78738.1	0
104	UDY78770.1	0
105	UDY78802.1	0
106	UDY78834.1	0
107	UDY78866.1	0
108	UDY78898.1	0
109	UDY78930.1	0
110	UDY78962.1	0
111	UDY78994.1	0
112	UDY79026.1	0
113	UDY79058.1	0
114	UDY79090.1	0
115	UDY79122.1	0
116	UDY79154.1	0
117	UDY79186.1	0
118	UDY79218.1	0
119	UDY79250.1	0
120	UDY79282.1	0
121	UDY79314.1	0
122	UDY79346.1	0
123	UDY79378.1	0
124	UDY79410.1	0
125	UDY79442.1	0
126	UDY79474.1	0
127	UDY79506.1	0
128	UDY79538.1	0
129	UDY79570.1	0
130	UDY79602.1	0
131	UDY79634.1	0
132	UDY79666.1	0
133	UDY79698.1	0
134	UDY79730.1	0
135	UDY79762.1	0
136	UDY79794.1	0
137	UDY79826.1	0
138	UDY79858.1	0
139	UDY79890.1	0
140	UDY79922.1	0
141	UDY79954.1	0
142	UDY79986.1	0
143	UDY80018.1	0
144	UDY80050.1	0
145	UDY80082.1	0
146	UDY80114.1	0
147	UDY80146.1	0
148	UDY80178.1	0
149	UDY80210.1	0
150	QYW08532.1	0
151	QYW08564.1	0
152	QYW08596.1	0
153	QYW08628.1	0
154	QYW08671.1	0
155	QYW08713.1	0
156	QYW08745.1	0
157	QYW08777.1	0
158	QYW08831.1	0
159	QYW08874.1	0
160	QYW08917.1	0
161	QYW08949.1	0
162	QYW08981.1	0
163	QYW09023.1	0
164	QYW09055.1	0
165	QYW09087.1	0
166	QYW09149.1	0
167	QYW09202.1	0
168	QYW09234.1	0
169	QYW09276.1	0
170	QYW09308.1	0
171	QYW09340.1	0
172	QYW09381.1	0
173	QYW09424.1	0
174	QYW09466.1	0
175	QYW09498.1	0
176	QYW09551.1	0
177	QYW09594.1	0
178	QYW09626.1	0
179	QYW09658.1	0
180	QYW09690.1	0
181	QYW09732.1	0
182	QYW09764.1	0
183	QYW09807.1	0
184	QYW09839.1	0
185	QYW09902.1	0
186	QYW09953.1	0
187	QYW09985.1	0
188	QYW10017.1	0
189	QYW10049.1	0
190	QYW10081.1	0
191	QYW10123.1	0
192	QYW10155.1	0
193	QYW10198.1	0
194	QYW10260.1	0
195	QYW10312.1	0
196	QYW10354.1	0
197	QYW10408.1	0
198	QYW10451.1	0
199	QYW10483.1	0
200	QYW10547.1	0
201	QYW10579.1	0
202	QYW10611.1	0
203	QYW10643.1	0
204	QYW10675.1	0
205	QYW10716.1	0
206	QYW10748.1	0
207	QYW10800.1	0
208	QYW10832.1	0
209	QYW10875.1	0
210	QYW10918.1	0
211	QYW10950.1	0
212	QYW10982.1	0
213	QYW11024.1	0
214	QYW11067.1	0
215	QYW11109.1	0
216	QYW11141.1	0
217	QYW11173.1	0
218	QYW11205.1	0
219	QYW11237.1	0
220	QYW11289.1	0
221	QYW11321.1	0
222	QYW11364.1	0
223	QYW11407.1	0
224	QYW11439.1	0
225	QYW11471.1	0
226	QYW11524.1	0
227	QYW11556.1	0
228	QYW11609.1	0
229	QYW11641.1	0
230	QYW11683.1	0
231	QYW11725.1	0
232	QYW11766.1	0
233	QYW11798.1	0
234	QYW11859.1	0
235	QYW11901.1	0
236	QYW11962.1	0
237	QYW11994.1	0
238	QYW12036.1	0
239	QYW12068.1	0
240	QYW12100.1	0
241	QYW12142.1	0
242	QYW12174.1	0
243	QYW12216.1	0
244	QYW12256.1	0
245	QYW12288.1	0
246	QYW12340.1	0
247	QYW12382.1	0
248	QYW12424.1	0
249	QYW12466.1	0
250	QYW12507.1	0
251	QYW12539.1	0
252	QYW12571.1	0
253	QYW12613.1	0
254	QYW12645.1	0
255	QYW12687.1	0
256	QYW12730.1	0
257	QYW12771.1	0
258	QYW12812.1	0
259	QYW12865.1	0
260	QYW12897.1	0
261	QYW12961.1	0
262	QYW13014.1	0
263	QYW13057.1	0
264	QYW13089.1	0
265	QYW13141.1	0
266	QYW13181.1	0
267	QYW13213.1	0
268	QYW13277.1	0
269	QYW13309.1	0
270	QYW13363.1	0
271	QYW13417.1	0
272	QYW13460.1	0
273	QYW13502.1	0
274	QYW13534.1	0
275	QYW13575.1	0
276	QYW13607.1	0
277	QYW13661.1	0
278	QYW13693.1	0
279	QYW13725.1	0
280	QYW13757.1	0
281	QYW13799.1	0
282	QYW13842.1	0
283	QYW13874.1	0
284	QYW13916.1	0
285	QYW13958.1	0
286	QYW14001.1	0
287	QYW14043.1	0
288	QYW14094.1	0
289	QYW14126.1	0
290	QYW14168.1	0
291	QYW14207.1	0
292	QYW14239.1	0
293	QYW14271.1	0
294	QYW14331.1	0
295	QYW14363.1	0
296	QYW14395.1	0
297	QYW14427.1	0
298	QYW14470.1	0
299	QYW14502.1	0
300	QYW14544.1	0
301	QYW14586.1	0
302	QYW14627.1	0
303	QYW14659.1	0
304	QYW14691.1	0
305	QYW14723.1	0
306	QYW14785.1	0
307	QYW14817.1	0
308	QYW14870.1	0
309	QYJ57946.1	0
310	QYJ57978.1	0
311	QYJ58010.1	0
312	QXT59662.1	0
313	QXO84948.1	0
314	QTC33400.1	0
315	QTC33432.1	0
316	QTC33464.1	0
317	QTC33496.1	0
318	QTC33528.1	0
319	QTC33560.1	0
320	QTC33592.1	0
321	QTC33624.1	0
322	QTC33656.1	0
323	QTC33688.1	0
324	QTC33720.1	0
325	QTC33752.1	0
326	QTC33784.1	0
327	QTC33816.1	0
328	QTC33848.1	0
329	QTC33880.1	0
330	QTC33912.1	0
331	QTC33944.1	0
332	QTC33976.1	0
333	QTC34008.1	0
334	QTC34040.1	0
335	QTC34072.1	0
336	QTC34104.1	0
337	QTC34136.1	0
338	QTC34168.1	0
339	QTC34200.1	0
340	QTC34232.1	0
341	QTC34264.1	0
342	QTC34296.1	0
343	QTC34328.1	0
344	QTC34360.1	0
345	QTC34392.1	0
346	QTC34424.1	0
347	QTA73816.1	0
348	QQV92363.1	0
349	QPB74314.1	0
350	QPB74346.1	0
351	QKW93531.1	0
352	QKN22777.1	0
353	QKE50596.1	0
354	QJC60135.1	0
355	QJC60167.1	0
356	QJC60199.1	0
357	QJC60231.1	0
358	QJC60263.1	0
359	QJC60306.1	0
360	QJC60338.1	0
361	QJC60370.1	0
362	QJC60402.1	0
363	QJC60434.1	0
364	QJC60466.1	0
365	QJC60498.1	0
366	QJC60530.1	0
367	QJC60562.1	0
368	QJC60594.1	0
369	QJC60626.1	0
370	QJC60658.1	0
371	QJC60690.1	0
372	QJC60722.1	0
373	QJC60754.1	0
374	QJC60786.1	0
375	QJC60818.1	0
376	QJC60850.1	0
377	QJC60882.1	0
378	QJC60914.1	0
379	QJC60946.1	0
380	QJC60978.1	0
381	QJC61010.1	0
382	QJC61042.1	0
383	QJC61074.1	0
384	QJC61106.1	0
385	QJC61138.1	0
386	QJC61170.1	0
387	QJC61202.1	0
388	QJC61242.1	0
389	QJC61274.1	0
390	QJC61306.1	0
391	QJC61338.1	0
392	QJC61370.1	0
393	QJC61402.1	0
394	QJC61434.1	0
395	QJC61485.1	0
396	QJC61517.1	0
397	QJC61549.1	0
398	QJC61589.1	0
399	QJC61621.1	0
400	QJC61653.1	0
401	QJC61685.1	0
402	QJC61717.1	0
403	QJC61749.1	0
404	QJC61781.1	0
405	QJC61813.1	0
406	QJC61845.1	0
407	QJC61877.1	0
408	QJC61909.1	0
409	QJC61941.1	0
410	QJC61973.1	0
411	QJC62005.1	0
412	QJC62037.1	0
413	QJC62069.1	0
414	QJC62118.1	0
415	QJC62150.1	0
416	QJC62182.1	0
417	QJC62214.1	0
418	QJC62246.1	0
419	QJC62278.1	0
420	QJC62310.1	0
421	QJC62342.1	0
422	QJC62374.1	0
423	QJC62406.1	0
424	QJC62438.1	0
425	QJC62470.1	0
426	QJC62502.1	0
427	QJC62534.1	0
428	QJC62572.1	0
429	QJC62604.1	0
430	QJC62636.1	0
431	QJC62668.1	0
432	QJC62700.1	0
433	QJC62732.1	0
434	QJC62764.1	0
435	QJC62796.1	0
436	QJC62828.1	0
437	QJC62860.1	0
438	QJC62892.1	0
439	QJC62924.1	0
440	QJC62956.1	0
441	QJC62997.1	0
442	QJC63036.1	0
443	QJC63068.1	0
444	QJC63100.1	0
445	QJC63132.1	0
446	QJC63164.1	0
447	QJC63196.1	0
448	QJC63228.1	0
449	QJC63260.1	0
450	QJC63292.1	0
451	QJC63324.1	0
452	QIN86059.1	0
453	QIK01847.1	0
454	QIK01879.1	0
455	QIH29351.1	0
456	QIH29383.1	0
457	QID88598.1	0
458	QHO60344.1	0
459	AZQ19497.1	0
460	AZQ19529.1	0
461	AZQ19561.1	0
462	AZQ19593.1	0
463	AZQ19625.1	0
464	AZQ19657.1	0
465	ASU44352.1	0
466	ASU44384.1	0
467	ASU44416.1	0
468	ASU44448.1	0
469	ASU44480.1	0
470	ASU44512.1	0
471	ASU44544.1	0
472	ASU44576.1	0
473	ASU44608.1	0
474	ASU44640.1	0
475	QGX47974.1	0
476	QGX48017.1	0
477	QGX48070.1	0
478	QGX48102.1	0
479	QGX48134.1	0
480	QGX48166.1	0
481	QGV13038.1	0
482	QFX69124.1	0
483	QFQ66121.1	0
484	QEI22904.1	0
485	QEG79143.1	0
486	QEG03638.1	0
487	QEG03670.1	0
488	QEG03702.1	0
489	QEG03910.1	0
490	BBJ34897.1	0
491	BBJ34929.1	0
492	BBJ34961.1	0
493	BBJ34993.1	0
494	BBJ35025.1	0
495	BBJ35057.1	0
496	BBJ35089.1	0
497	BBJ35121.1	0
498	BBJ35153.1	0
499	BBJ35185.1	0
500	BBJ35217.1	0
501	BBJ35249.1	0
502	BBJ35281.1	0
503	BBJ35313.1	0
504	QDJ04508.1	0
505	AXG65344.1	0
506	QCF28950.1	0
507	QCF28982.1	0
508	QCF29014.1	0
509	QCF29046.1	0
510	QCF29078.1	0
511	QCF29110.1	0
512	QCF29142.1	0
513	QCF29174.1	0
514	QCF29206.1	0
515	QCF29238.1	0
516	QCF29270.1	0
517	QCF29302.1	0
518	QCF29334.1	0
519	QCF29366.1	0
520	QCF29398.1	0
521	QCF29430.1	0
522	QCF29462.1	0
523	QCF29494.1	0
524	QBP34391.1	0
525	QBO24539.1	0
526	AXG23114.1	0
527	AXG23146.1	0
528	AXG23178.1	0
529	QBK50983.1	0
530	AZS52581.1	0
531	AZS52629.1	0
532	AZL30798.1	0
533	AZL30830.1	0
534	AZL30862.1	0
535	AZL30894.1	0
536	AZL30926.1	0
537	AZL30958.1	0
538	AZL30990.1	0
539	AZL31022.1	0
540	AZL31054.1	0
541	AZL31086.1	0
542	BBF88591.1	0
543	BBF88623.1	0
544	BBF88655.1	0
545	BBF88687.1	0
546	AXE75412.1	0
547	AWT24687.1	0
548	AVM86181.1	0
549	AUH15155.1	0
550	AUH15187.1	0
551	AUF72361.1	0
552	AUF72402.1	0
553	AUF72452.1	0
554	AUF72493.1	0
555	AUC68063.1	0
556	AUC68095.1	0
557	AUC68127.1	0
558	AUC68159.1	0
559	AUC68191.1	0
560	AUC68223.1	0
561	AUC68255.1	0
562	AUC68287.1	0
563	AUC68319.1	0
564	AUC68351.1	0
565	AUC68383.1	0
566	AUC68415.1	0
567	AUC68447.1	0
568	AUC68479.1	0
569	AUC68511.1	0
570	AUC68543.1	0
571	AUC68575.1	0
572	AUC68607.1	0
573	AUC68639.1	0
574	ARR29195.1	0
575	ARR29227.1	0
576	ATV81307.1	0
577	ATV81339.1	0
578	ATV81371.1	0
579	ASZ84947.1	0
580	ASZ70092.1	0
581	ASV65841.1	0
582	ART34497.1	0
583	ART28315.1	0
584	ART28347.1	0
585	ART28379.1	0
586	ART28411.1	0
587	ART28443.1	0
588	ART28475.1	0
589	ART28507.1	0
590	ART28539.1	0
591	ARQ15967.1	0
592	ARB66328.1	0
593	ARB66360.1	0
594	ARB66392.1	0
595	ARB66424.1	0
596	ARB66456.1	0
597	ARA15408.1	0
598	APW78618.1	0
599	APW78650.1	0
600	APW78682.1	0
601	APW78714.1	0
602	APW78746.1	0
603	APW78778.1	0
604	APW78810.1	0
605	APW78842.1	0
606	APW78874.1	0
607	APW78906.1	0
608	AOZ15384.1	0
609	AOZ15416.1	0
610	AOZ15448.1	0
611	AOZ15480.1	0
612	AOS48199.1	0
613	AOS48231.1	0
614	AOS48263.1	0
615	AOS48295.1	0
616	AOS48327.1	0
617	AOS48359.1	0
618	AOS48391.1	0
619	AOS48423.1	0
620	AOS48455.1	0
621	AOS48487.1	0
622	AOS48519.1	0
623	AOS48551.1	0
624	AOS48583.1	0
625	AOS48626.1	0
626	AOS48658.1	0
627	AOS48690.1	0
628	AOS48722.1	0
629	AOS48754.1	0
630	AOS48786.1	0
631	AOS48818.1	0
632	AOS48850.1	0
633	AOS48882.1	0
634	AOS48914.1	0
635	AOS48946.1	0
636	AOS48978.1	0
637	AOS49010.1	0
638	AOS49042.1	0
639	AOS49074.1	0
640	AOS49106.1	0
641	AOS49138.1	0
642	AOS49170.1	0
643	AOS49202.1	0
644	ANZ79630.1	0
645	ANZ79662.1	0
646	ANZ79694.1	0
647	ANZ79726.1	0
648	ANZ79769.1	0
649	ANZ79801.1	0
650	ANZ79833.1	0
651	ANZ79865.1	0
652	ANZ79897.1	0
653	ANZ79929.1	0
654	ANZ79961.1	0
655	ANZ79993.1	0
656	ANZ80025.1	0
657	ANZ80057.1	0
658	ANZ80089.1	0
659	ANZ80121.1	0
660	ANZ80153.1	0
661	ANZ80185.1	0
662	ANZ80228.1	0
663	ANZ80260.1	0
664	ANZ80292.1	0
665	ANZ80324.1	0
666	ANZ80356.1	0
667	ANZ80388.1	0
668	ANZ80420.1	0
669	ANZ80463.1	0
670	ANZ80495.1	0
671	ANZ80527.1	0
672	ANZ80559.1	0
673	AMT77332.1	0
674	AMT77364.1	0
675	AMT77396.1	0
676	AMT77428.1	0
677	AMT77460.1	0
678	AMT77492.1	0
679	AMT77524.1	0
680	AMT77556.1	0
681	AMT77588.1	0
682	AMT77620.1	0
683	AMT77652.1	0
684	AMT77684.1	0
685	AMT77716.1	0
686	AMT77748.1	0
687	AMT77780.1	0
688	AMT77812.1	0
689	AMT77844.1	0
690	AMT77876.1	0
691	AMT77908.1	0
692	AMT77940.1	0
693	AMT77972.1	0
694	AMT78004.1	0
695	AMT78036.1	0
696	AMT78068.1	0
697	AMT78100.1	0
698	AMT78132.1	0
699	AMT78164.1	0
700	AMT78196.1	0
701	AMT78228.1	0
702	AMT78260.1	0
703	AMT78292.1	0
704	AMT78324.1	0
705	AMT78356.1	0
706	AMT78388.1	0
707	AMT78420.1	0
708	AMT78452.1	0
709	AMT78484.1	0
710	AMT78516.1	0
711	AMT78548.1	0
712	AMT78580.1	0
713	AMT78612.1	0
714	AMT78644.1	0
715	AMT78676.1	0
716	AMT78708.1	0
717	AMT78740.1	0
718	AMT78772.1	0
719	AMT78804.1	0
720	AMT78836.1	0
721	AMT78875.1	0
722	AMT78907.1	0
723	AMT78939.1	0
724	AMT78971.1	0
725	AMT79003.1	0
726	AMT79035.1	0
727	AMT79067.1	0
728	AMT79099.1	0
729	AMT79131.1	0
730	AMT79163.1	0
731	AMT79195.1	0
732	AMT79227.1	0
733	AMT79259.1	0
734	AMT79291.1	0
735	AMT79323.1	0
736	AMT79355.1	0
737	AMT79387.1	0
738	AMT79419.1	0
739	AMT79451.1	0
740	AMT79483.1	0
741	AMT79515.1	0
742	AMT79547.1	0
743	AMT79579.1	0
744	AMT79611.1	0
745	AMT79643.1	0
746	AMT79675.1	0
747	AMT79707.1	0
748	AMT79739.1	0
749	AMT79771.1	0
750	AMT79803.1	0
751	AMT79835.1	0
752	AMT79867.1	0
753	AMT79899.1	0
754	AMT79931.1	0
755	AMN91235.1	0
756	AMN91267.1	0
757	AMN91299.1	0
758	AMN91331.1	0
759	AMN91363.1	0
760	AMN91395.1	0
761	AMN91427.1	0
762	AMA66346.1	0
763	AMA66378.1	0
764	AMA66410.1	0
765	AMA66442.1	0
766	AMA66474.1	0
767	AMA66506.1	0
768	AMA66538.1	0
769	AMA66570.1	0
770	AMA66602.1	0
771	AMA66634.1	0
772	AMA66666.1	0
773	AMA66698.1	0
774	AMA66730.1	0
775	AMA66762.1	0
776	AMA66794.1	0
777	AMA66826.1	0
778	AMA66858.1	0
779	AMA66890.1	0
780	AMA66922.1	0
781	AMA66954.1	0
782	AMA66986.1	0
783	AMA67018.1	0
784	AMA67050.1	0
785	AMA67082.1	0
786	AMA67114.1	0
787	AMA67146.1	0
788	AMA67178.1	0
789	AMA67210.1	0
790	AMA67242.1	0
791	AMA67274.1	0
792	AMA67306.1	0
793	AMA67338.1	0
794	AJZ69603.1	0
795	AJZ69635.1	0
796	AJZ69667.1	0
797	AJZ69699.1	0
798	AJZ69731.1	0
799	AJZ69763.1	0
800	AJZ69795.1	0
801	AJZ69827.1	0
802	AJZ69859.1	0
803	AJZ69891.1	0
804	AJZ69923.1	0
805	AJZ69955.1	0
806	AJZ69987.1	0
807	AJZ70019.1	0
808	AJZ70051.1	0
809	AJZ70083.1	0
810	AJZ70115.1	0
811	AJZ70147.1	0
812	AJZ70179.1	0
813	AKS26290.1	0
814	AKA45840.1	0
815	AKA45872.1	0
816	AJO16066.1	0
817	AJF44564.1	0
818	AJF44610.1	0
819	AJF44712.1	0
820	AJF44807.1	0
821	AIZ95514.1	0
822	AIZ95546.1	0
823	AIZ95578.1	0
824	AIZ95610.1	0
825	AIZ95642.1	0
826	AIZ95674.1	0
827	AIZ95706.1	0
828	AIZ95738.1	0
829	AIZ95770.1	0
830	AIZ95802.1	0
831	AIZ95834.1	0
832	AIZ95866.1	0
833	AIZ95898.1	0
834	AIZ95930.1	0
835	AIZ95962.1	0
836	AIZ95994.1	0
837	AIZ96026.1	0
838	AIY70209.1	0
839	AIY70241.1	0
840	AIY60639.1	0
841	AIO08063.1	0
842	AII22037.1	0
843	AII22069.1	0
844	AII22110.1	0
845	AII22142.1	0
846	AHE57678.1	0
847	AHE57710.1	0
848	AHE57742.1	0
849	AHE57774.1	0
850	AHE57806.1	0
851	AHE57838.1	0
852	AHE57880.1	0
853	AIA62383.1	0
854	AIA62415.1	0
855	AIA62447.1	0
856	AIA62489.1	0
857	AIA62521.1	0
858	AIA62563.1	0
859	AIA62595.1	0
860	AIA62637.1	0
861	AIA62699.1	0
862	AIA62741.1	0
863	AIA62783.1	0
864	AIA62815.1	0
865	AIA62857.1	0
866	AIA62889.1	0
867	AIA62941.1	0
868	AIA62982.1	0
869	AIA63014.1	0
870	AIA63046.1	0
871	AIA63098.1	0
872	AIA63150.1	0
873	AIA63192.1	0
874	AIA63244.1	0
875	AIA63276.1	0
876	AIA63308.1	0
877	AIA63360.1	0
878	AIA63392.1	0
879	AIA63424.1	0
880	AIA63456.1	0
881	AIA63488.1	0
882	AIA63540.1	0
883	AIA63592.1	0
884	AHY21132.1	0
885	AHY21164.1	0
886	AHY21196.1	0
887	AHY21229.1	0
888	AHY21272.1	0
889	AHY21304.1	0
890	AHY21336.1	0
891	AHY21368.1	0
892	AHY21400.1	0
893	AHY21432.1	0
894	AHY21464.1	0
895	AHX56998.1	0
896	AHX57030.1	0
897	AHX57062.1	0
898	AHX57094.1	0
899	AHX57126.1	0
900	AHX57158.1	0
901	AHX57190.1	0
902	AHX57233.1	0
903	AHX57265.1	0
904	AHX57297.1	0
905	AHX57329.1	0
906	AHX57361.1	0
907	AHX57393.1	0
908	AHX57425.1	0
909	AHX57457.1	0
910	AHX57489.1	0
911	AHX57521.1	0
912	AHX57553.1	0
913	AHX57585.1	0
914	AHX57617.1	0
915	AHX22015.1	0
916	AHW80554.1	0
917	AHW80626.1	0
918	AHW80678.1	0
919	AHW80720.1	0
920	AHW80762.1	0
921	AHW80814.1	0
922	AHW80866.1	0
923	AHW80898.1	0
924	AHW80940.1	0
925	AHW81002.1	0
926	AHW81084.1	0
927	AHW81116.1	0
928	AHW81178.1	0
929	AHW81210.1	0
930	AHW81242.1	0
931	AHW81274.1	0
932	AHW81316.1	0
933	AHW81368.1	0
934	AHV79470.1	0
935	AHV79502.1	0
936	AHV79534.1	0
937	AHV79575.1	0
938	AHV79614.1	0
939	AHV79646.1	0
940	AHV79678.1	0
941	AHV79710.1	0
942	AHV79742.1	0
943	AHV79774.1	0
944	AHV79806.1	0
945	AHV79838.1	0
946	AHV79870.1	0
947	AHV79902.1	0
948	AHV79934.1	0
949	AHV79966.1	0
950	AHV80746.1	0
951	AHV80790.1	0
952	AHV80822.1	0
953	AHV80854.1	0
954	AHV80886.1	0
955	AHV80918.1	0
956	AHV80950.1	0
957	AHV80982.1	0
958	AHV81014.1	0
959	AHV81046.1	0
960	AHV81078.1	0
961	AHV81110.1	0
962	AHV81142.1	0
963	AHV81174.1	0
964	AHV81206.1	0
965	AHV81238.1	0
966	AHV81270.1	0
967	AHV81302.1	0
968	AHV81334.1	0
969	AHV81366.1	0
970	AHV81398.1	0
971	AHV81430.1	0
972	AHV81462.1	0
973	AHV81494.1	0
974	AHV81526.1	0
975	AHV81558.1	0
976	AHV81590.1	0
977	AHV81622.1	0
978	AHV81665.1	0
979	AHV81697.1	0
980	AHV81729.1	0
981	AHV81761.1	0
982	AHV81793.1	0
983	AHV81825.1	0
984	AHV81857.1	0
985	AHV81889.1	0
986	AHV81921.1	0
987	AHV81953.1	0
988	AHV81985.1	0
989	AHV82017.1	0
990	AHV82049.1	0
991	AHV82081.1	0
992	AHJ60045.1	0
993	AHA57607.1	0
994	AHA57639.1	0
995	AHA57844.1	0
996	AHA57876.1	0
997	AHA57908.1	0
998	AHC94764.1	0
999	AHB33453.1	0
1000	AHA83660.1	0
1001	AHA83692.1	0
1002	AHA83724.1	0
1003	AHA83756.1	0
1004	AHA83788.1	0
1005	AHA83820.1	0
1006	AHA83852.1	0
1007	AHA83884.1	0
1008	AHA83916.1	0
1009	AHA83948.1	0
1010	AHA83980.1	0
1011	AHA84012.1	0
1012	AHA84044.1	0
1013	AHA84076.1	0
1014	AGZ87945.1	0
1015	AGT74989.1	0
1016	AGT75037.1	0
1017	AGT75349.1	0
1018	AGU13785.1	0
1019	AGN92839.1	0
1020	AGN28452.1	0
1021	AGN28484.1	0
1022	AGN28516.1	0
1023	AGN28548.1	0
1024	AGN28580.1	0
1025	AGN28612.1	0
1026	AGN28644.1	0
1027	AGN28676.1	0
1028	AGN28708.1	0
1029	AGN28740.1	0
1030	AGN28772.1	0
1031	AGN28804.1	0
1032	AFX73282.1	0
1033	AGJ74063.1	0
1034	AGJ74095.1	0
1035	AGJ74127.1	0
1036	AGJ74159.1	0
1037	AGJ74200.1	0
1038	AGJ74232.1	0
1039	AGH27032.1	0
1040	AGH27064.1	0
1041	AGH27096.1	0
1042	AGH27128.1	0
1043	AFX95853.1	0
1044	AFM55234.1	0
1045	AFM55266.1	0
1046	AFM55298.1	0
1047	AFM55330.1	0
1048	AFM55362.1	0
1049	AFM55394.1	0
1050	AFM55426.1	0
1051	AFM55458.1	0
1052	AFM55490.1	0
1053	AFM55522.1	0
1054	AFM55554.1	0
1055	AFM95355.1	0
1056	AFM95387.1	0
1057	AFI25250.1	0
1058	AEQ63321.1	0
1059	AEQ63353.1	0
1060	AEQ63385.1	0
1061	AEQ63439.1	0
1062	AEQ63558.1	0
1063	AEQ63601.1	0
1064	AEQ63644.1	0
1065	AEO45845.1	0
1066	AEO45877.1	0
1067	AEO45909.1	0
1068	AEO45941.1	0
1069	AEK26906.1	0
1070	AEA02284.1	0
1071	ACY68437.1	0
1072	BAH59618.1	0
1073	ACJ70116.1	0
1074	ABI35812.1	0
1075	AAW79180.1	0
1076	AAV88364.1	0
1077	AAT58238.1	0
1078	AAQ67695.1	0
1079	AAC96302.1	0
1080	AAB86666.1	0
1081	AAB82447.1	0
1082	AAC55972.1	0
1083	YP_009518851.1	0
1084	YP_009513222.1	0
1085	NP_048050.1	0
1086	UVT85047.1	0
1087	UUW38954.1	0
1088	UUG59895.1	0
1089	UUA81047.1	0
1090	BDP39435.1	0
1091	UTM74121.1	0
1092	USH10390.1	0
1093	UOQ22680.1	0
1094	UOQ22712.1	0
1095	UOQ22744.1	0
1096	UOQ22776.1	0
1097	UOQ22808.1	0
1098	UOQ22840.1	0
1099	UOQ22872.1	0
1100	UOQ22904.1	0
1101	UOA00256.1	0
1102	UOA00299.1	0
1103	UOA00331.1	0
1104	UOA00370.1	0
1105	UOA00420.1	0
1106	UOA00452.1	0
1107	UOA00495.1	0
1108	UOA00527.1	0
1109	UOA00619.1	0
1110	UOA00662.1	0
1111	UOA00694.1	0
1112	UOA00740.1	0
1113	UOA00836.1	0
1114	UOA00868.1	0
1115	UOA00900.1	0
1116	UOA00932.1	0
1117	UOA00964.1	0
1118	UOA00996.1	0
1119	UOA01028.1	0
1120	UOA01060.1	0
1121	UOA01092.1	0
1122	UOA01135.1	0
1123	UOA01167.1	0
1124	UOA01199.1	0
1125	UOA01231.1	0
1126	UOA01263.1	0
1127	UOA01295.1	0
1128	UOA01327.1	0
1129	UOA01359.1	0
1130	UOA01391.1	0
1131	UOA01430.1	0
1132	UOA01476.1	0
1133	UOA01508.1	0
1134	UOA01540.1	0
1135	UOA01572.1	0
1136	UOA01604.1	0
1137	UOA01643.1	0
1138	UOA01675.1	0
1139	UOA01707.1	0
1140	UOA01739.1	0
1141	UOA01771.1	0
1142	UOA01803.1	0
1143	UOA01835.1	0
1144	UOA01867.1	0
1145	UOA01899.1	0
1146	UOA01931.1	0
1147	UOA01963.1	0
1148	UOA01995.1	0
1149	UOA02027.1	0
1150	UOA02059.1	0
1151	UOA02108.1	0
1152	UOA02140.1	0
1153	UOA02172.1	0
1154	UOA02204.1	0
1155	UOA02236.1	0
1156	UOA02268.1	0
1157	UOA02314.1	0
1158	UOA02346.1	0
1159	UOA02378.1	0
1160	UOA02421.1	0
1161	UOA02481.1	0
1162	UOA02513.1	0
1163	UOA02545.1	0
1164	UOA02609.1	0
1165	UOA02641.1	0
1166	UOA02673.1	0
1167	UOA02705.1	0
1168	UOA02758.1	0
1169	BDH02256.1	0
1170	UMW88377.1	0
1171	UMW88409.1	0
1172	UMW88441.1	0
1173	UMW88473.1	0
1174	UMW88505.1	0
1175	UJZ92570.1	0
1176	UDY78419.1	0
1177	UDY78451.1	0
1178	UDY78483.1	0
1179	UDY78515.1	0
1180	UDY78547.1	0
1181	UDY78579.1	0
1182	UDY78611.1	0
1183	UDY78643.1	0
1184	UDY78675.1	0
1185	UDY78707.1	0
1186	UDY78739.1	0
1187	UDY78771.1	0
1188	UDY78803.1	0
1189	UDY78835.1	0
1190	UDY78867.1	0
1191	UDY78899.1	0
1192	UDY78931.1	0
1193	UDY78963.1	0
1194	UDY78995.1	0
1195	UDY79027.1	0
1196	UDY79059.1	0
1197	UDY79091.1	0
1198	UDY79123.1	0
1199	UDY79155.1	0
1200	UDY79187.1	0
1201	UDY79219.1	0
1202	UDY79251.1	0
1203	UDY79283.1	0
1204	UDY79315.1	0
1205	UDY79347.1	0
1206	UDY79379.1	0
1207	UDY79411.1	0
1208	UDY79443.1	0
1209	UDY79475.1	0
1210	UDY79507.1	0
1211	UDY79539.1	0
1212	UDY79571.1	0
1213	UDY79603.1	0
1214	UDY79635.1	0
1215	UDY79667.1	0
1216	UDY79699.1	0
1217	UDY79731.1	0
1218	UDY79763.1	0
1219	UDY79795.1	0
1220	UDY79827.1	0
1221	UDY79859.1	0
1222	UDY79891.1	0
1223	UDY79923.1	0
1224	UDY79955.1	0
1225	UDY79987.1	0
1226	UDY80019.1	0
1227	UDY80051.1	0
1228	UDY80083.1	0
1229	UDY80115.1	0
1230	UDY80147.1	0
1231	UDY80179.1	0
1232	UDY80211.1	0
1233	QYW08533.1	0
1234	QYW08565.1	0
1235	QYW08597.1	0
1236	QYW08629.1	0
1237	QYW08672.1	0
1238	QYW08714.1	0
1239	QYW08746.1	0
1240	QYW08778.1	0
1241	QYW08832.1	0
1242	QYW08875.1	0
1243	QYW08918.1	0
1244	QYW08950.1	0
1245	QYW08982.1	0
1246	QYW09024.1	0
1247	QYW09056.1	0
1248	QYW09088.1	0
1249	QYW09150.1	0
1250	QYW09203.1	0
1251	QYW09235.1	0
1252	QYW09277.1	0
1253	QYW09309.1	0
1254	QYW09341.1	0
1255	QYW09382.1	0
1256	QYW09425.1	0
1257	QYW09467.1	0
1258	QYW09499.1	0
1259	QYW09552.1	0
1260	QYW09595.1	0
1261	QYW09627.1	0
1262	QYW09659.1	0
1263	QYW09691.1	0
1264	QYW09733.1	0
1265	QYW09776.1	0
1266	QYW09808.1	0
1267	QYW09840.1	0
1268	QYW09903.1	0
1269	QYW09954.1	0
1270	QYW09986.1	0
1271	QYW10018.1	0
1272	QYW10050.1	0
1273	QYW10082.1	0
1274	QYW10124.1	0
1275	QYW10156.1	0
1276	QYW10199.1	0
1277	QYW10271.1	0
1278	QYW10313.1	0
1279	QYW10355.1	0
1280	QYW10409.1	0
1281	QYW10452.1	0
1282	QYW10484.1	0
1283	QYW10548.1	0
1284	QYW10580.1	0
1285	QYW10612.1	0
1286	QYW10644.1	0
1287	QYW10676.1	0
1288	QYW10717.1	0
1289	QYW10759.1	0
1290	QYW10801.1	0
1291	QYW10833.1	0
1292	QYW10876.1	0
1293	QYW10919.1	0
1294	QYW10951.1	0
1295	QYW10983.1	0
1296	QYW11025.1	0
1297	QYW11068.1	0
1298	QYW11110.1	0
1299	QYW11142.1	0
1300	QYW11174.1	0
1301	QYW11206.1	0
1302	QYW11238.1	0
1303	QYW11290.1	0
1304	QYW11322.1	0
1305	QYW11376.1	0
1306	QYW11408.1	0
1307	QYW11440.1	0
1308	QYW11472.1	0
1309	QYW11525.1	0
1310	QYW11557.1	0
1311	QYW11610.1	0
1312	QYW11642.1	0
1313	QYW11684.1	0
1314	QYW11726.1	0
1315	QYW11767.1	0
1316	QYW11799.1	0
1317	QYW11860.1	0
1318	QYW11902.1	0
1319	QYW11963.1	0
1320	QYW11995.1	0
1321	QYW12037.1	0
1322	QYW12069.1	0
1323	QYW12101.1	0
1324	QYW12143.1	0
1325	QYW12175.1	0
1326	QYW12217.1	0
1327	QYW12257.1	0
1328	QYW12300.1	0
1329	QYW12341.1	0
1330	QYW12383.1	0
1331	QYW12425.1	0
1332	QYW12467.1	0
1333	QYW12508.1	0
1334	QYW12540.1	0
1335	QYW12572.1	0
1336	QYW12614.1	0
1337	QYW12646.1	0
1338	QYW12688.1	0
1339	QYW12731.1	0
1340	QYW12781.1	0
1341	QYW12813.1	0
1342	QYW12866.1	0
1343	QYW12898.1	0
1344	QYW12962.1	0
1345	QYW13015.1	0
1346	QYW13058.1	0
1347	QYW13090.1	0
1348	QYW13142.1	0
1349	QYW13182.1	0
1350	QYW13214.1	0
1351	QYW13278.1	0
1352	QYW13321.1	0
1353	QYW13364.1	0
1354	QYW13418.1	0
1355	QYW13461.1	0
1356	QYW13503.1	0
1357	QYW13535.1	0
1358	QYW13576.1	0
1359	QYW13608.1	0
1360	QYW13662.1	0
1361	QYW13694.1	0
1362	QYW13726.1	0
1363	QYW13758.1	0
1364	QYW13800.1	0
1365	QYW13843.1	0
1366	QYW13875.1	0
1367	QYW13917.1	0
1368	QYW13959.1	0
1369	QYW14002.1	0
1370	QYW14044.1	0
1371	QYW14095.1	0
1372	QYW14127.1	0
1373	QYW14169.1	0
1374	QYW14208.1	0
1375	QYW14240.1	0
1376	QYW14293.1	0
1377	QYW14332.1	0
1378	QYW14364.1	0
1379	QYW14396.1	0
1380	QYW14428.1	0
1381	QYW14471.1	0
1382	QYW14503.1	0
1383	QYW14545.1	0
1384	QYW14587.1	0
1385	QYW14628.1	0
1386	QYW14660.1	0
1387	QYW14692.1	0
1388	QYW14724.1	0
1389	QYW14786.1	0
1390	QYW14818.1	0
1391	QYW14871.1	0
1392	QYJ57947.1	0
1393	QYJ57979.1	0
1394	QYJ58011.1	0
1395	QXT59663.1	0
1396	QXO84949.1	0
1397	QTC33401.1	0
1398	QTC33433.1	0
1399	QTC33465.1	0
1400	QTC33497.1	0
1401	QTC33529.1	0
1402	QTC33561.1	0
1403	QTC33593.1	0
1404	QTC33625.1	0
1405	QTC33657.1	0
1406	QTC33689.1	0
1407	QTC33721.1	0
1408	QTC33753.1	0
1409	QTC33785.1	0
1410	QTC33817.1	0
1411	QTC33849.1	0
1412	QTC33881.1	0
1413	QTC33913.1	0
1414	QTC33945.1	0
1415	QTC33977.1	0
1416	QTC34009.1	0
1417	QTC34041.1	0
1418	QTC34073.1	0
1419	QTC34105.1	0
1420	QTC34137.1	0
1421	QTC34169.1	0
1422	QTC34201.1	0
1423	QTC34233.1	0
1424	QTC34265.1	0
1425	QTC34297.1	0
1426	QTC34329.1	0
1427	QTC34361.1	0
1428	QTC34393.1	0
1429	QTC34425.1	0
1430	QTA73817.1	0
1431	QQV92364.1	0
1432	QPB74315.1	0
1433	QPB74347.1	0
1434	QKN22746.1	0
1435	QKN22778.1	0
1436	QKE50597.1	0
1437	QJC60136.1	0
1438	QJC60168.1	0
1439	QJC60200.1	0
1440	QJC60232.1	0
1441	QJC60264.1	0
1442	QJC60307.1	0
1443	QJC60339.1	0
1444	QJC60371.1	0
1445	QJC60403.1	0
1446	QJC60435.1	0
1447	QJC60467.1	0
1448	QJC60499.1	0
1449	QJC60531.1	0
1450	QJC60563.1	0
1451	QJC60595.1	0
1452	QJC60627.1	0
1453	QJC60659.1	0
1454	QJC60691.1	0
1455	QJC60723.1	0
1456	QJC60755.1	0
1457	QJC60787.1	0
1458	QJC60819.1	0
1459	QJC60851.1	0
1460	QJC60883.1	0
1461	QJC60915.1	0
1462	QJC60947.1	0
1463	QJC60979.1	0
1464	QJC61011.1	0
1465	QJC61043.1	0
1466	QJC61075.1	0
1467	QJC61107.1	0
1468	QJC61139.1	0
1469	QJC61171.1	0
1470	QJC61203.1	0
1471	QJC61243.1	0
1472	QJC61275.1	0
1473	QJC61307.1	0
1474	QJC61339.1	0
1475	QJC61371.1	0
1476	QJC61403.1	0
1477	QJC61435.1	0
1478	QJC61486.1	0
1479	QJC61518.1	0
1480	QJC61550.1	0
1481	QJC61590.1	0
1482	QJC61622.1	0
1483	QJC61654.1	0
1484	QJC61686.1	0
1485	QJC61718.1	0
1486	QJC61750.1	0
1487	QJC61782.1	0
1488	QJC61814.1	0
1489	QJC61846.1	0
1490	QJC61878.1	0
1491	QJC61910.1	0
1492	QJC61942.1	0
1493	QJC61974.1	0
1494	QJC62006.1	0
1495	QJC62038.1	0
1496	QJC62070.1	0
1497	QJC62119.1	0
1498	QJC62151.1	0
1499	QJC62183.1	0
1500	QJC62215.1	0
1501	QJC62247.1	0
1502	QJC62279.1	0
1503	QJC62311.1	0
1504	QJC62343.1	0
1505	QJC62375.1	0
1506	QJC62407.1	0
1507	QJC62439.1	0
1508	QJC62471.1	0
1509	QJC62503.1	0
1510	QJC62535.1	0
1511	QJC62573.1	0
1512	QJC62605.1	0
1513	QJC62637.1	0
1514	QJC62669.1	0
1515	QJC62701.1	0
1516	QJC62733.1	0
1517	QJC62765.1	0
1518	QJC62797.1	0
1519	QJC62829.1	0
1520	QJC62861.1	0
1521	QJC62893.1	0
1522	QJC62925.1	0
1523	QJC62957.1	0
1524	QJC63005.1	0
1525	QJC63037.1	0
1526	QJC63069.1	0
1527	QJC63101.1	0
1528	QJC63133.1	0
1529	QJC63165.1	0
1530	QJC63197.1	0
1531	QJC63229.1	0
1532	QJC63261.1	0
1533	QJC63293.1	0
1534	QJC63325.1	0
1535	QIN86060.1	0
1536	QIK01848.1	0
1537	QIK01880.1	0
1538	QIH29352.1	0
1539	QIH29384.1	0
1540	QID88599.1	0
1541	QHO60345.1	0
1542	AZQ19498.1	0
1543	AZQ19530.1	0
1544	AZQ19562.1	0
1545	AZQ19594.1	0
1546	AZQ19626.1	0
1547	AZQ19658.1	0
1548	ASU44353.1	0
1549	ASU44385.1	0
1550	ASU44417.1	0
1551	ASU44449.1	0
1552	ASU44481.1	0
1553	ASU44513.1	0
1554	ASU44545.1	0
1555	ASU44577.1	0
1556	ASU44609.1	0
1557	ASU44641.1	0
1558	QGX47975.1	0
1559	QGX48018.1	0
1560	QGX48071.1	0
1561	QGX48103.1	0
1562	QGX48135.1	0
1563	QGX48167.1	0
1564	QGV13039.1	0
1565	QFX69125.1	0
1566	QFQ66122.1	0
1567	QEI22905.1	0
1568	QEG79144.1	0
1569	QEG03639.1	0
1570	QEG03671.1	0
1571	QEG03703.1	0
1572	QEG03911.1	0
1573	BBJ34898.1	0
1574	BBJ34930.1	0
1575	BBJ34962.1	0
1576	BBJ34994.1	0
1577	BBJ35026.1	0
1578	BBJ35058.1	0
1579	BBJ35090.1	0
1580	BBJ35122.1	0
1581	BBJ35154.1	0
1582	BBJ35186.1	0
1583	BBJ35218.1	0
1584	BBJ35250.1	0
1585	BBJ35282.1	0
1586	BBJ35314.1	0
1587	QDJ04509.1	0
1588	AXG65345.1	0
1589	QCF28951.1	0
1590	QCF28983.1	0
1591	QCF29015.1	0
1592	QCF29047.1	0
1593	QCF29079.1	0
1594	QCF29111.1	0
1595	QCF29143.1	0
1596	QCF29175.1	0
1597	QCF29207.1	0
1598	QCF29239.1	0
1599	QCF29271.1	0
1600	QCF29303.1	0
1601	QCF29335.1	0
1602	QCF29367.1	0
1603	QCF29399.1	0
1604	QCF29431.1	0
1605	QCF29463.1	0
1606	QCF29495.1	0
1607	QBP34392.1	0
1608	QBO24540.1	0
1609	AXG23115.1	0
1610	AXG23147.1	0
1611	AXG23179.1	0
1612	QBK50984.1	0
1613	AZS52582.1	0
1614	AZS52630.1	0
1615	AZL30799.1	0
1616	AZL30831.1	0
1617	AZL30863.1	0
1618	AZL30895.1	0
1619	AZL30927.1	0
1620	AZL30959.1	0
1621	AZL30991.1	0
1622	AZL31023.1	0
1623	AZL31055.1	0
1624	AYO90669.1	0
1625	BBF88592.1	0
1626	BBF88624.1	0
1627	BBF88656.1	0
1628	BBF88688.1	0
1629	AXE75413.1	0
1630	AWT24688.1	0
1631	AVM86182.1	0
1632	AUH15156.1	0
1633	AUH15188.1	0
1634	AUF72362.1	0
1635	AUF72403.1	0
1636	AUF72453.1	0
1637	AUF72494.1	0
1638	AUC68064.1	0
1639	AUC68096.1	0
1640	AUC68128.1	0
1641	AUC68160.1	0
1642	AUC68192.1	0
1643	AUC68224.1	0
1644	AUC68256.1	0
1645	AUC68288.1	0
1646	AUC68320.1	0
1647	AUC68352.1	0
1648	AUC68384.1	0
1649	AUC68416.1	0
1650	AUC68448.1	0
1651	AUC68480.1	0
1652	AUC68512.1	0
1653	AUC68544.1	0
1654	AUC68576.1	0
1655	AUC68608.1	0
1656	AUC68640.1	0
1657	ARR29196.1	0
1658	ARR29228.2	0
1659	ATV81308.1	0
1660	ATV81340.1	0
1661	ATV81372.1	0
1662	ASZ84948.1	0
1663	ASZ70093.1	0
1664	ASK05513.1	0
1665	ART34498.1	0
1666	ART28316.1	0
1667	ART28348.1	0
1668	ART28380.1	0
1669	ART28412.1	0
1670	ART28444.1	0
1671	ART28476.1	0
1672	ART28508.1	0
1673	ART28540.1	0
1674	ARQ15968.1	0
1675	ARB66329.1	0
1676	ARB66361.1	0
1677	ARB66393.1	0
1678	ARB66425.1	0
1679	ARB66457.1	0
1680	ARA15409.1	0
1681	APW78619.1	0
1682	APW78651.1	0
1683	APW78683.1	0
1684	APW78715.1	0
1685	APW78747.1	0
1686	APW78779.1	0
1687	APW78811.1	0
1688	APW78843.1	0
1689	APW78875.1	0
1690	APW78907.1	0
1691	AOZ15385.1	0
1692	AOZ15417.1	0
1693	AOZ15449.1	0
1694	AOZ15481.1	0
1695	AOS48200.1	0
1696	AOS48232.1	0
1697	AOS48264.1	0
1698	AOS48296.1	0
1699	AOS48328.1	0
1700	AOS48360.1	0
1701	AOS48392.1	0
1702	AOS48424.1	0
1703	AOS48456.1	0
1704	AOS48488.1	0
1705	AOS48520.1	0
1706	AOS48552.1	0
1707	AOS48584.1	0
1708	AOS48627.1	0
1709	AOS48659.1	0
1710	AOS48691.1	0
1711	AOS48723.1	0
1712	AOS48755.1	0
1713	AOS48787.1	0
1714	AOS48819.1	0
1715	AOS48851.1	0
1716	AOS48883.1	0
1717	AOS48915.1	0
1718	AOS48947.1	0
1719	AOS48979.1	0
1720	AOS49011.1	0
1721	AOS49043.1	0
1722	AOS49075.1	0
1723	AOS49107.1	0
1724	AOS49139.1	0
1725	AOS49171.1	0
1726	AOS49203.1	0
1727	ANZ79631.1	0
1728	ANZ79663.1	0
1729	ANZ79695.1	0
1730	ANZ79727.1	0
1731	ANZ79770.1	0
1732	ANZ79802.1	0
1733	ANZ79834.1	0
1734	ANZ79866.1	0
1735	ANZ79898.1	0
1736	ANZ79930.1	0
1737	ANZ79962.1	0
1738	ANZ79994.1	0
1739	ANZ80026.1	0
1740	ANZ80058.1	0
1741	ANZ80090.1	0
1742	ANZ80122.1	0
1743	ANZ80154.1	0
1744	ANZ80186.1	0
1745	ANZ80229.1	0
1746	ANZ80261.1	0
1747	ANZ80293.1	0
1748	ANZ80325.1	0
1749	ANZ80357.1	0
1750	ANZ80389.1	0
1751	ANZ80421.1	0
1752	ANZ80464.1	0
1753	ANZ80496.1	0
1754	ANZ80528.1	0
1755	ANZ80560.1	0
1756	AMT77333.1	0
1757	AMT77365.1	0
1758	AMT77397.1	0
1759	AMT77429.1	0
1760	AMT77461.1	0
1761	AMT77493.1	0
1762	AMT77525.1	0
1763	AMT77557.1	0
1764	AMT77589.1	0
1765	AMT77621.1	0
1766	AMT77653.1	0
1767	AMT77685.1	0
1768	AMT77717.1	0
1769	AMT77749.1	0
1770	AMT77781.1	0
1771	AMT77813.1	0
1772	AMT77845.1	0
1773	AMT77877.1	0
1774	AMT77909.1	0
1775	AMT77941.1	0
1776	AMT77973.1	0
1777	AMT78005.1	0
1778	AMT78037.1	0
1779	AMT78069.1	0
1780	AMT78101.1	0
1781	AMT78133.1	0
1782	AMT78165.1	0
1783	AMT78197.1	0
1784	AMT78229.1	0
1785	AMT78261.1	0
1786	AMT78293.1	0
1787	AMT78325.1	0
1788	AMT78357.1	0
1789	AMT78389.1	0
1790	AMT78421.1	0
1791	AMT78453.1	0
1792	AMT78485.1	0
1793	AMT78517.1	0
1794	AMT78549.1	0
1795	AMT78581.1	0
1796	AMT78613.1	0
1797	AMT78645.1	0
1798	AMT78677.1	0
1799	AMT78709.1	0
1800	AMT78741.1	0
1801	AMT78773.1	0
1802	AMT78805.1	0
1803	AMT78837.1	0
1804	AMT78876.1	0
1805	AMT78908.1	0
1806	AMT78940.1	0
1807	AMT78972.1	0
1808	AMT79004.1	0
1809	AMT79036.1	0
1810	AMT79068.1	0
1811	AMT79100.1	0
1812	AMT79132.1	0
1813	AMT79164.1	0
1814	AMT79196.1	0
1815	AMT79228.1	0
1816	AMT79260.1	0
1817	AMT79292.1	0
1818	AMT79324.1	0
1819	AMT79356.1	0
1820	AMT79388.1	0
1821	AMT79420.1	0
1822	AMT79452.1	0
1823	AMT79484.1	0
1824	AMT79516.1	0
1825	AMT79548.1	0
1826	AMT79580.1	0
1827	AMT79612.1	0
1828	AMT79644.1	0
1829	AMT79676.1	0
1830	AMT79708.1	0
1831	AMT79740.1	0
1832	AMT79772.1	0
1833	AMT79804.1	0
1834	AMT79836.1	0
1835	AMT79868.1	0
1836	AMT79900.1	0
1837	AMT79932.1	0
1838	AMN91236.1	0
1839	AMN91268.1	0
1840	AMN91300.1	0
1841	AMN91332.1	0
1842	AMN91364.1	0
1843	AMN91396.1	0
1844	AMN91428.1	0
1845	AMA66347.1	0
1846	AMA66379.1	0
1847	AMA66411.1	0
1848	AMA66443.1	0
1849	AMA66475.1	0
1850	AMA66507.1	0
1851	AMA66539.1	0
1852	AMA66571.1	0
1853	AMA66603.1	0
1854	AMA66635.1	0
1855	AMA66667.1	0
1856	AMA66699.1	0
1857	AMA66731.1	0
1858	AMA66763.1	0
1859	AMA66795.1	0
1860	AMA66827.1	0
1861	AMA66859.1	0
1862	AMA66891.1	0
1863	AMA66923.1	0
1864	AMA66955.1	0
1865	AMA66987.1	0
1866	AMA67019.1	0
1867	AMA67051.1	0
1868	AMA67083.1	0
1869	AMA67115.1	0
1870	AMA67147.1	0
1871	AMA67179.1	0
1872	AMA67211.1	0
1873	AMA67243.1	0
1874	AMA67275.1	0
1875	AMA67307.1	0
1876	AMA67339.1	0
1877	AJZ69604.1	0
1878	AJZ69636.1	0
1879	AJZ69668.1	0
1880	AJZ69700.1	0
1881	AJZ69732.1	0
1882	AJZ69764.1	0
1883	AJZ69796.1	0
1884	AJZ69828.1	0
1885	AJZ69860.1	0
1886	AJZ69892.1	0
1887	AJZ69924.1	0
1888	AJZ69956.1	0
1889	AJZ69988.1	0
1890	AJZ70020.1	0
1891	AJZ70052.1	0
1892	AJZ70084.1	0
1893	AJZ70116.1	0
1894	AJZ70148.1	0
1895	AJZ70180.1	0
1896	AKA45809.1	0
1897	AKA45841.1	0
1898	AKA45873.1	0
1899	AJO16067.1	0
1900	AJF44565.1	0
1901	AJF44611.1	0
1902	AJF44713.1	0
1903	AJF44808.1	0
1904	AIZ95515.1	0
1905	AIZ95547.1	0
1906	AIZ95579.1	0
1907	AIZ95611.1	0
1908	AIZ95643.1	0
1909	AIZ95675.1	0
1910	AIZ95707.1	0
1911	AIZ95739.1	0
1912	AIZ95771.1	0
1913	AIZ95803.1	0
1914	AIZ95835.1	0
1915	AIZ95867.1	0
1916	AIZ95899.1	0
1917	AIZ95931.1	0
1918	AIZ95963.1	0
1919	AIZ95995.1	0
1920	AIZ96027.1	0
1921	AIY70210.1	0
1922	AIY70242.1	0
1923	AIY60640.1	0
1924	AIO08064.1	0
1925	AII22038.1	0
1926	AII22070.1	0
1927	AII22111.1	0
1928	AII22143.1	0
1929	AHE57679.1	0
1930	AHE57711.1	0
1931	AHE57743.1	0
1932	AHE57775.1	0
1933	AHE57807.1	0
1934	AHE57839.1	0
1935	AHE57881.1	0
1936	AIA62384.1	0
1937	AIA62416.1	0
1938	AIA62448.1	0
1939	AIA62490.1	0
1940	AIA62522.1	0
1941	AIA62564.1	0
1942	AIA62596.1	0
1943	AIA62658.1	0
1944	AIA62700.1	0
1945	AIA62742.1	0
1946	AIA62784.1	0
1947	AIA62816.1	0
1948	AIA62858.1	0
1949	AIA62890.1	0
1950	AIA62942.1	0
1951	AIA62983.1	0
1952	AIA63015.1	0
1953	AIA63047.1	0
1954	AIA63099.1	0
1955	AIA63151.1	0
1956	AIA63193.1	0
1957	AIA63245.1	0
1958	AIA63277.1	0
1959	AIA63309.1	0
1960	AIA63361.1	0
1961	AIA63393.1	0
1962	AIA63425.1	0
1963	AIA63457.1	0
1964	AIA63489.1	0
1965	AIA63541.1	0
1966	AIA63593.1	0
1967	AHY21133.1	0
1968	AHY21165.1	0
1969	AHY21197.2	0
1970	AHY21230.1	0
1971	AHY21273.1	0
1972	AHY21305.1	0
1973	AHY21337.1	0
1974	AHY21369.1	0
1975	AHY21401.1	0
1976	AHY21433.1	0
1977	AHY21465.1	0
1978	AHX56999.1	0
1979	AHX57031.1	0
1980	AHX57063.1	0
1981	AHX57095.1	0
1982	AHX57127.1	0
1983	AHX57159.1	0
1984	AHX57191.1	0
1985	AHX57234.1	0
1986	AHX57266.1	0
1987	AHX57298.1	0
1988	AHX57330.1	0
1989	AHX57362.1	0
1990	AHX57394.1	0
1991	AHX57426.1	0
1992	AHX57458.1	0
1993	AHX57490.1	0
1994	AHX57522.1	0
1995	AHX57554.1	0
1996	AHX57586.1	0
1997	AHX57618.1	0
1998	AHW80504.1	0
1999	AHW80555.1	0
2000	AHW80627.1	0
2001	AHW80679.1	0
2002	AHW80721.1	0
2003	AHW80773.1	0
2004	AHW80815.1	0
2005	AHW80867.1	0
2006	AHW80899.1	0
2007	AHW80941.1	0
2008	AHW81053.1	0
2009	AHW81085.1	0
2010	AHW81117.1	0
2011	AHW81179.1	0
2012	AHW81211.1	0
2013	AHW81243.1	0
2014	AHW81275.1	0
2015	AHW81317.1	0
2016	AHW81369.1	0
2017	AHV79471.1	0
2018	AHV79503.1	0
2019	AHV79535.1	0
2020	AHV79576.1	0
2021	AHV79615.1	0
2022	AHV79647.1	0
2023	AHV79679.1	0
2024	AHV79711.1	0
2025	AHV79743.1	0
2026	AHV79775.1	0
2027	AHV79807.1	0
2028	AHV79839.1	0
2029	AHV79871.1	0
2030	AHV79903.1	0
2031	AHV79935.1	0
2032	AHV79967.1	0
2033	AHV80747.1	0
2034	AHV80791.1	0
2035	AHV80823.1	0
2036	AHV80855.1	0
2037	AHV80887.1	0
2038	AHV80919.1	0
2039	AHV80951.1	0
2040	AHV80983.1	0
2041	AHV81015.1	0
2042	AHV81047.1	0
2043	AHV81079.1	0
2044	AHV81111.1	0
2045	AHV81143.1	0
2046	AHV81175.1	0
2047	AHV81207.1	0
2048	AHV81239.1	0
2049	AHV81271.1	0
2050	AHV81303.1	0
2051	AHV81335.1	0
2052	AHV81367.1	0
2053	AHV81399.1	0
2054	AHV81431.1	0
2055	AHV81463.1	0
2056	AHV81495.1	0
2057	AHV81527.1	0
2058	AHV81559.1	0
2059	AHV81591.1	0
2060	AHV81623.1	0
2061	AHV81666.1	0
2062	AHV81698.1	0
2063	AHV81730.1	0
2064	AHV81762.1	0
2065	AHV81794.1	0
2066	AHV81826.1	0
2067	AHV81858.1	0
2068	AHV81890.1	0
2069	AHV81922.1	0
2070	AHV81954.1	0
2071	AHV81986.1	0
2072	AHV82018.1	0
2073	AHV82050.1	0
2074	AHV82082.1	0
2075	AHJ60046.1	0
2076	AHA57608.1	0
2077	AHA57640.1	0
2078	AHA57845.1	0
2079	AHA57877.1	0
2080	AHA57909.1	0
2081	AHC94765.1	0
2082	AHB33454.1	0
2083	AHA83661.1	0
2084	AHA83693.1	0
2085	AHA83725.1	0
2086	AHA83757.1	0
2087	AHA83789.1	0
2088	AHA83821.1	0
2089	AHA83853.1	0
2090	AHA83885.1	0
2091	AHA83917.1	0
2092	AHA83949.1	0
2093	AHA83981.1	0
2094	AHA84013.1	0
2095	AHA84045.1	0
2096	AHA84077.1	0
2097	AGZ87946.1	0
2098	AGT74990.1	0
2099	AGT75038.1	0
2100	AGT75372.1	0
2101	AGU13786.1	0
2102	AGN92840.1	0
2103	AGN28453.1	0
2104	AGN28485.1	0
2105	AGN28517.1	0
2106	AGN28549.1	0
2107	AGN28581.1	0
2108	AGN28613.1	0
2109	AGN28645.1	0
2110	AGN28677.1	0
2111	AGN28709.1	0
2112	AGN28741.1	0
2113	AGN28773.1	0
2114	AGN28805.1	0
2115	AGJ74032.1	0
2116	AGJ74064.1	0
2117	AGJ74096.1	0
2118	AGJ74128.1	0
2119	AGJ74160.1	0
2120	AGJ74201.1	0
2121	AGJ74233.1	0
2122	AGH27033.1	0
2123	AGH27065.1	0
2124	AGH27097.1	0
2125	AGH27129.1	0
2126	AFX95854.1	0
2127	AFM55235.1	0
2128	AFM55267.1	0
2129	AFM55299.1	0
2130	AFM55331.1	0
2131	AFM55363.1	0
2132	AFM55395.1	0
2133	AFM55427.1	0
2134	AFM55459.1	0
2135	AFM55491.1	0
2136	AFM55523.1	0
2137	AFM55555.1	0
2138	AFM95356.1	0
2139	AFM95388.1	0
2140	AFI25251.1	0
2141	AEQ63322.1	0
2142	AEQ63354.1	0
2143	AEQ63386.1	0
2144	AEQ63440.1	0
2145	AEQ63559.1	0
2146	AEQ63602.1	0
2147	AEO45814.1	0
2148	AEO45846.1	0
2149	AEO45878.1	0
2150	AEO45910.1	0
2151	AEO45942.1	0
2152	AEK26907.1	0
2153	AEA02285.1	0
2154	ACY68438.1	0
2155	BAH59619.1	0
2156	ACJ70117.1	0
2157	ABI35813.1	0
2158	AAW79181.1	0
2159	AAV88365.1	0
2160	AAT58239.1	0
2161	AAQ67696.1	0
2162	AAC96303.1	0
2163	AAB86667.1	0
2164	AAB82448.1	0
2165	AAC55973.1	0
2166	YP_009518852.1	0
2167	YP_009513223.1	0
2168	NP_048051.1	0
2169	UVT85048.1	0
2170	UUW38955.1	0
2171	UUG59896.1	0
2172	UUA81048.1	0
2173	BDP39436.1	0
2174	UTM74122.1	0
2175	USH10391.1	0
2176	UOQ22681.1	0
2177	UOQ22713.1	0
2178	UOQ22745.1	0
2179	UOQ22777.1	0
2180	UOQ22809.1	0
2181	UOQ22841.1	0
2182	UOQ22873.1	0
2183	UOQ22905.1	0
2184	UOA00257.1	0
2185	UOA00300.1	0
2186	UOA00332.1	0
2187	UOA00371.1	0
2188	UOA00421.1	0
2189	UOA00453.1	0
2190	UOA00496.1	0
2191	UOA00542.1	0
2192	UOA00620.1	0
2193	UOA00663.1	0
2194	UOA00695.1	0
2195	UOA00741.1	0
2196	UOA00837.1	0
2197	UOA00869.1	0
2198	UOA00901.1	0
2199	UOA00933.1	0
2200	UOA00965.1	0
2201	UOA00997.1	0
2202	UOA01029.1	0
2203	UOA01061.1	0
2204	UOA01093.1	0
2205	UOA01136.1	0
2206	UOA01168.1	0
2207	UOA01200.1	0
2208	UOA01232.1	0
2209	UOA01264.1	0
2210	UOA01296.1	0
2211	UOA01328.1	0
2212	UOA01360.1	0
2213	UOA01392.1	0
2214	UOA01431.1	0
2215	UOA01477.1	0
2216	UOA01509.1	0
2217	UOA01541.1	0
2218	UOA01573.1	0
2219	UOA01605.1	0
2220	UOA01644.1	0
2221	UOA01676.1	0
2222	UOA01708.1	0
2223	UOA01740.1	0
2224	UOA01772.1	0
2225	UOA01804.1	0
2226	UOA01836.1	0
2227	UOA01868.1	0
2228	UOA01900.1	0
2229	UOA01932.1	0
2230	UOA01964.1	0
2231	UOA01996.1	0
2232	UOA02028.1	0
2233	UOA02060.1	0
2234	UOA02109.1	0
2235	UOA02141.1	0
2236	UOA02173.1	0
2237	UOA02205.1	0
2238	UOA02237.1	0
2239	UOA02269.1	0
2240	UOA02315.1	0
2241	UOA02347.1	0
2242	UOA02379.1	0
2243	UOA02422.1	0
2244	UOA02482.1	0
2245	UOA02514.1	0
2246	UOA02553.1	0
2247	UOA02610.1	0
2248	UOA02642.1	0
2249	UOA02674.1	0
2250	UOA02706.1	0
2251	UOA02759.1	0
2252	BDH02257.1	0
2253	UMW88378.1	0
2254	UMW88410.1	0
2255	UMW88442.1	0
2256	UMW88474.1	0
2257	ULT60414.1	0
2258	UJZ92571.1	0
2259	UDY78420.1	0
2260	UDY78452.1	0
2261	UDY78484.1	0
2262	UDY78516.1	0
2263	UDY78548.1	0
2264	UDY78580.1	0
2265	UDY78612.1	0
2266	UDY78644.1	0
2267	UDY78676.1	0
2268	UDY78708.1	0
2269	UDY78740.1	0
2270	UDY78772.1	0
2271	UDY78804.1	0
2272	UDY78836.1	0
2273	UDY78868.1	0
2274	UDY78900.1	0
2275	UDY78932.1	0
2276	UDY78964.1	0
2277	UDY78996.1	0
2278	UDY79028.1	0
2279	UDY79060.1	0
2280	UDY79092.1	0
2281	UDY79124.1	0
2282	UDY79156.1	0
2283	UDY79188.1	0
2284	UDY79220.1	0
2285	UDY79252.1	0
2286	UDY79284.1	0
2287	UDY79316.1	0
2288	UDY79348.1	0
2289	UDY79380.1	0
2290	UDY79412.1	0
2291	UDY79444.1	0
2292	UDY79476.1	0
2293	UDY79508.1	0
2294	UDY79540.1	0
2295	UDY79572.1	0
2296	UDY79604.1	0
2297	UDY79636.1	0
2298	UDY79668.1	0
2299	UDY79700.1	0
2300	UDY79732.1	0
2301	UDY79764.1	0
2302	UDY79796.1	0
2303	UDY79828.1	0
2304	UDY79860.1	0
2305	UDY79892.1	0
2306	UDY79924.1	0
2307	UDY79956.1	0
2308	UDY79988.1	0
2309	UDY80020.1	0
2310	UDY80052.1	0
2311	UDY80084.1	0
2312	UDY80116.1	0
2313	UDY80148.1	0
2314	UDY80180.1	0
2315	UDY80212.1	0
2316	QYW08534.1	0
2317	QYW08566.1	0
2318	QYW08598.1	0
2319	QYW08630.1	0
2320	QYW08673.1	0
2321	QYW08715.1	0
2322	QYW08747.1	0
2323	QYW08801.1	0
2324	QYW08833.1	0
2325	QYW08876.1	0
2326	QYW08919.1	0
2327	QYW08951.1	0
2328	QYW08983.1	0
2329	QYW09025.1	0
2330	QYW09057.1	0
2331	QYW09089.1	0
2332	QYW09151.1	0
2333	QYW09204.1	0
2334	QYW09236.1	0
2335	QYW09278.1	0
2336	QYW09310.1	0
2337	QYW09342.1	0
2338	QYW09383.1	0
2339	QYW09426.1	0
2340	QYW09468.1	0
2341	QYW09500.1	0
2342	QYW09553.1	0
2343	QYW09596.1	0
2344	QYW09628.1	0
2345	QYW09660.1	0
2346	QYW09692.1	0
2347	QYW09734.1	0
2348	QYW09777.1	0
2349	QYW09809.1	0
2350	QYW09841.1	0
2351	QYW09904.1	0
2352	QYW09955.1	0
2353	QYW09987.1	0
2354	QYW10019.1	0
2355	QYW10051.1	0
2356	QYW10083.1	0
2357	QYW10125.1	0
2358	QYW10157.1	0
2359	QYW10200.1	0
2360	QYW10272.1	0
2361	QYW10324.1	0
2362	QYW10378.1	0
2363	QYW10410.1	0
2364	QYW10453.1	0
2365	QYW10485.1	0
2366	QYW10549.1	0
2367	QYW10581.1	0
2368	QYW10613.1	0
2369	QYW10645.1	0
2370	QYW10677.1	0
2371	QYW10718.1	0
2372	QYW10760.1	0
2373	QYW10802.1	0
2374	QYW10834.1	0
2375	QYW10877.1	0
2376	QYW10920.1	0
2377	QYW10952.1	0
2378	QYW10984.1	0
2379	QYW11026.1	0
2380	QYW11069.1	0
2381	QYW11111.1	0
2382	QYW11143.1	0
2383	QYW11175.1	0
2384	QYW11207.1	0
2385	QYW11239.1	0
2386	QYW11291.1	0
2387	QYW11323.1	0
2388	QYW11377.1	0
2389	QYW11409.1	0
2390	QYW11441.1	0
2391	QYW11473.1	0
2392	QYW11526.1	0
2393	QYW11558.1	0
2394	QYW11611.1	0
2395	QYW11643.1	0
2396	QYW11685.1	0
2397	QYW11727.1	0
2398	QYW11768.1	0
2399	QYW11800.1	0
2400	QYW11861.1	0
2401	QYW11903.1	0
2402	QYW11964.1	0
2403	QYW11996.1	0
2404	QYW12038.1	0
2405	QYW12070.1	0
2406	QYW12102.1	0
2407	QYW12144.1	0
2408	QYW12176.1	0
2409	QYW12218.1	0
2410	QYW12258.1	0
2411	QYW12301.1	0
2412	QYW12352.1	0
2413	QYW12384.1	0
2414	QYW12426.1	0
2415	QYW12468.1	0
2416	QYW12509.1	0
2417	QYW12541.1	0
2418	QYW12573.1	0
2419	QYW12615.1	0
2420	QYW12647.1	0
2421	QYW12689.1	0
2422	QYW12732.1	0
2423	QYW12782.1	0
2424	QYW12824.1	0
2425	QYW12867.1	0
2426	QYW12899.1	0
2427	QYW12963.1	0
2428	QYW13016.1	0
2429	QYW13059.1	0
2430	QYW13091.1	0
2431	QYW13143.1	0
2432	QYW13183.1	0
2433	QYW13215.1	0
2434	QYW13279.1	0
2435	QYW13322.1	0
2436	QYW13376.1	0
2437	QYW13419.1	0
2438	QYW13462.1	0
2439	QYW13504.1	0
2440	QYW13536.1	0
2441	QYW13577.1	0
2442	QYW13609.1	0
2443	QYW13663.1	0
2444	QYW13695.1	0
2445	QYW13727.1	0
2446	QYW13759.1	0
2447	QYW13801.1	0
2448	QYW13844.1	0
2449	QYW13876.1	0
2450	QYW13918.1	0
2451	QYW13960.1	0
2452	QYW14003.1	0
2453	QYW14045.1	0
2454	QYW14096.1	0
2455	QYW14128.1	0
2456	QYW14170.1	0
2457	QYW14209.1	0
2458	QYW14241.1	0
2459	QYW14294.1	0
2460	QYW14333.1	0
2461	QYW14365.1	0
2462	QYW14397.1	0
2463	QYW14429.1	0
2464	QYW14472.1	0
2465	QYW14504.1	0
2466	QYW14546.1	0
2467	QYW14588.1	0
2468	QYW14629.1	0
2469	QYW14661.1	0
2470	QYW14693.1	0
2471	QYW14725.1	0
2472	QYW14787.1	0
2473	QYW14819.1	0
2474	QYW14872.1	0
2475	QYJ57948.1	0
2476	QYJ57980.1	0
2477	QYJ58012.1	0
2478	QXT59664.1	0
2479	QXO84950.1	0
2480	QTC33402.1	0
2481	QTC33434.1	0
2482	QTC33466.1	0
2483	QTC33498.1	0
2484	QTC33530.1	0
2485	QTC33562.1	0
2486	QTC33594.1	0
2487	QTC33626.1	0
2488	QTC33658.1	0
2489	QTC33690.1	0
2490	QTC33722.1	0
2491	QTC33754.1	0
2492	QTC33786.1	0
2493	QTC33818.1	0
2494	QTC33850.1	0
2495	QTC33882.1	0
2496	QTC33914.1	0
2497	QTC33946.1	0
2498	QTC33978.1	0
2499	QTC34010.1	0
2500	QTC34042.1	0
2501	QTC34074.1	0
2502	QTC34106.1	0
2503	QTC34138.1	0
2504	QTC34170.1	0
2505	QTC34202.1	0
2506	QTC34234.1	0
2507	QTC34266.1	0
2508	QTC34298.1	0
2509	QTC34330.1	0
2510	QTC34362.1	0
2511	QTC34394.1	0
2512	QTC34426.1	0
2513	QTA73818.1	0
2514	QQV92365.1	0
2515	QPB74316.1	0
2516	QPB74348.1	0
2517	QKN22747.1	0
2518	QKN22779.1	0
2519	QKE50598.1	0
2520	QJC60137.1	0
2521	QJC60169.1	0
2522	QJC60201.1	0
2523	QJC60233.1	0
2524	QJC60265.1	0
2525	QJC60308.1	0
2526	QJC60340.1	0
2527	QJC60372.1	0
2528	QJC60404.1	0
2529	QJC60436.1	0
2530	QJC60468.1	0
2531	QJC60500.1	0
2532	QJC60532.1	0
2533	QJC60564.1	0
2534	QJC60596.1	0
2535	QJC60628.1	0
2536	QJC60660.1	0
2537	QJC60692.1	0
2538	QJC60724.1	0
2539	QJC60756.1	0
2540	QJC60788.1	0
2541	QJC60820.1	0
2542	QJC60852.1	0
2543	QJC60884.1	0
2544	QJC60916.1	0
2545	QJC60948.1	0
2546	QJC60980.1	0
2547	QJC61012.1	0
2548	QJC61044.1	0
2549	QJC61076.1	0
2550	QJC61108.1	0
2551	QJC61140.1	0
2552	QJC61172.1	0
2553	QJC61204.1	0
2554	QJC61244.1	0
2555	QJC61276.1	0
2556	QJC61308.1	0
2557	QJC61340.1	0
2558	QJC61372.1	0
2559	QJC61404.1	0
2560	QJC61436.1	0
2561	QJC61487.1	0
2562	QJC61519.1	0
2563	QJC61551.1	0
2564	QJC61591.1	0
2565	QJC61623.1	0
2566	QJC61655.1	0
2567	QJC61687.1	0
2568	QJC61719.1	0
2569	QJC61751.1	0
2570	QJC61783.1	0
2571	QJC61815.1	0
2572	QJC61847.1	0
2573	QJC61879.1	0
2574	QJC61911.1	0
2575	QJC61943.1	0
2576	QJC61975.1	0
2577	QJC62007.1	0
2578	QJC62039.1	0
2579	QJC62071.1	0
2580	QJC62120.1	0
2581	QJC62152.1	0
2582	QJC62184.1	0
2583	QJC62216.1	0
2584	QJC62248.1	0
2585	QJC62280.1	0
2586	QJC62312.1	0
2587	QJC62344.1	0
2588	QJC62376.1	0
2589	QJC62408.1	0
2590	QJC62440.1	0
2591	QJC62472.1	0
2592	QJC62504.1	0
2593	QJC62536.1	0
2594	QJC62574.1	0
2595	QJC62606.1	0
2596	QJC62638.1	0
2597	QJC62670.1	0
2598	QJC62702.1	0
2599	QJC62734.1	0
2600	QJC62766.1	0
2601	QJC62798.1	0
2602	QJC62830.1	0
2603	QJC62862.1	0
2604	QJC62894.1	0
2605	QJC62926.1	0
2606	QJC62958.1	0
2607	QJC63006.1	0
2608	QJC63038.1	0
2609	QJC63070.1	0
2610	QJC63102.1	0
2611	QJC63134.1	0
2612	QJC63166.1	0
2613	QJC63198.1	0
2614	QJC63230.1	0
2615	QJC63262.1	0
2616	QJC63294.1	0
2617	QJC63326.1	0
2618	QIN86061.1	0
2619	QIK01849.1	0
2620	QIK01881.1	0
2621	QIH29353.1	0
2622	QIH29385.1	0
2623	QID88600.1	0
2624	QHO60346.1	0
2625	AZQ19499.1	0
2626	AZQ19531.1	0
2627	AZQ19563.1	0
2628	AZQ19595.1	0
2629	AZQ19627.1	0
2630	AZQ19659.1	0
2631	ASU44354.1	0
2632	ASU44386.1	0
2633	ASU44418.1	0
2634	ASU44450.1	0
2635	ASU44482.1	0
2636	ASU44514.1	0
2637	ASU44546.1	0
2638	ASU44578.1	0
2639	ASU44610.1	0
2640	ASU44642.1	0
2641	QGX47976.1	0
2642	QGX48019.1	0
2643	QGX48072.1	0
2644	QGX48104.1	0
2645	QGX48136.1	0
2646	QGX48168.1	0
2647	QGV13040.1	0
2648	QFX69126.1	0
2649	QFQ66123.1	0
2650	QEI22906.1	0
2651	QEG79145.1	0
2652	QEG03640.1	0
2653	QEG03672.1	0
2654	QEG03704.1	0
2655	QEG03912.1	0
2656	BBJ34899.1	0
2657	BBJ34931.1	0
2658	BBJ34963.1	0
2659	BBJ34995.1	0
2660	BBJ35027.1	0
2661	BBJ35059.1	0
2662	BBJ35091.1	0
2663	BBJ35123.1	0
2664	BBJ35155.1	0
2665	BBJ35187.1	0
2666	BBJ35219.1	0
2667	BBJ35251.1	0
2668	BBJ35283.1	0
2669	BBJ35315.1	0
2670	QDJ04510.1	0
2671	AXG65346.1	0
2672	QCF28952.1	0
2673	QCF28984.1	0
2674	QCF29016.1	0
2675	QCF29048.1	0
2676	QCF29080.1	0
2677	QCF29112.1	0
2678	QCF29144.1	0
2679	QCF29176.1	0
2680	QCF29208.1	0
2681	QCF29240.1	0
2682	QCF29272.1	0
2683	QCF29304.1	0
2684	QCF29336.1	0
2685	QCF29368.1	0
2686	QCF29400.1	0
2687	QCF29432.1	0
2688	QCF29464.1	0
2689	QCF29496.1	0
2690	QBP34393.1	0
2691	QBM15862.1	0
2692	AXG23116.1	0
2693	AXG23148.1	0
2694	AXG23180.1	0
2695	QBK50985.1	0
2696	AZS52583.1	0
2697	AZS52631.1	0
2698	AZL30800.1	0
2699	AZL30832.1	0
2700	AZL30864.1	0
2701	AZL30896.1	0
2702	AZL30928.1	0
2703	AZL30960.1	0
2704	AZL30992.1	0
2705	AZL31024.1	0
2706	AZL31056.1	0
2707	AYO90670.1	0
2708	BBF88593.1	0
2709	BBF88625.1	0
2710	BBF88657.1	0
2711	BBF88689.1	0
2712	AXE75425.1	0
2713	AWT24689.1	0
2714	AVM86183.1	0
2715	AUH15157.1	0
2716	AUH15189.1	0
2717	AUF72363.1	0
2718	AUF72404.1	0
2719	AUF72454.1	0
2720	AUF72495.1	0
2721	AUC68065.1	0
2722	AUC68097.1	0
2723	AUC68129.1	0
2724	AUC68161.1	0
2725	AUC68193.1	0
2726	AUC68225.1	0
2727	AUC68257.1	0
2728	AUC68289.1	0
2729	AUC68321.1	0
2730	AUC68353.1	0
2731	AUC68385.1	0
2732	AUC68417.1	0
2733	AUC68449.1	0
2734	AUC68481.1	0
2735	AUC68513.1	0
2736	AUC68545.1	0
2737	AUC68577.1	0
2738	AUC68609.1	0
2739	AUC68641.1	0
2740	ARR29197.1	0
2741	ARR29229.1	0
2742	ATV81309.1	0
2743	ATV81341.1	0
2744	ATV81373.1	0
2745	ASZ84949.1	0
2746	ASZ70094.1	0
2747	ASK05514.1	0
2748	ART34499.1	0
2749	ART28317.1	0
2750	ART28349.1	0
2751	ART28381.1	0
2752	ART28413.1	0
2753	ART28445.1	0
2754	ART28477.1	0
2755	ART28509.1	0
2756	ART28541.1	0
2757	ARQ15969.1	0
2758	ARB66330.1	0
2759	ARB66362.1	0
2760	ARB66394.1	0
2761	ARB66426.1	0
2762	ARB66458.1	0
2763	ARA15410.1	0
2764	APW78620.1	0
2765	APW78652.1	0
2766	APW78684.1	0
2767	APW78716.1	0
2768	APW78748.1	0
2769	APW78780.1	0
2770	APW78812.1	0
2771	APW78844.1	0
2772	APW78876.1	0
2773	APW78908.1	0
2774	AOZ15386.1	0
2775	AOZ15418.1	0
2776	AOZ15450.1	0
2777	AOZ15482.1	0
2778	AOS48201.1	0
2779	AOS48233.1	0
2780	AOS48265.1	0
2781	AOS48297.1	0
2782	AOS48329.1	0
2783	AOS48361.1	0
2784	AOS48393.1	0
2785	AOS48425.1	0
2786	AOS48457.1	0
2787	AOS48489.1	0
2788	AOS48521.1	0
2789	AOS48553.1	0
2790	AOS48585.1	0
2791	AOS48628.1	0
2792	AOS48660.1	0
2793	AOS48692.1	0
2794	AOS48724.1	0
2795	AOS48756.1	0
2796	AOS48788.1	0
2797	AOS48820.1	0
2798	AOS48852.1	0
2799	AOS48884.1	0
2800	AOS48916.1	0
2801	AOS48948.1	0
2802	AOS48980.1	0
2803	AOS49012.1	0
2804	AOS49044.1	0
2805	AOS49076.1	0
2806	AOS49108.1	0
2807	AOS49140.1	0
2808	AOS49172.1	0
2809	AOS49204.1	0
2810	ANZ79632.1	0
2811	ANZ79664.1	0
2812	ANZ79696.1	0
2813	ANZ79728.1	0
2814	ANZ79771.1	0
2815	ANZ79803.1	0
2816	ANZ79835.1	0
2817	ANZ79867.1	0
2818	ANZ79899.1	0
2819	ANZ79931.1	0
2820	ANZ79963.1	0
2821	ANZ79995.1	0
2822	ANZ80027.1	0
2823	ANZ80059.1	0
2824	ANZ80091.1	0
2825	ANZ80123.1	0
2826	ANZ80155.1	0
2827	ANZ80187.1	0
2828	ANZ80230.1	0
2829	ANZ80262.1	0
2830	ANZ80294.1	0
2831	ANZ80326.1	0
2832	ANZ80358.1	0
2833	ANZ80390.1	0
2834	ANZ80422.1	0
2835	ANZ80465.1	0
2836	ANZ80497.1	0
2837	ANZ80529.1	0
2838	ANZ80561.1	0
2839	AMT77334.1	0
2840	AMT77366.1	0
2841	AMT77398.1	0
2842	AMT77430.1	0
2843	AMT77462.1	0
2844	AMT77494.1	0
2845	AMT77526.1	0
2846	AMT77558.1	0
2847	AMT77590.1	0
2848	AMT77622.1	0
2849	AMT77654.1	0
2850	AMT77686.1	0
2851	AMT77718.1	0
2852	AMT77750.1	0
2853	AMT77782.1	0
2854	AMT77814.1	0
2855	AMT77846.1	0
2856	AMT77878.1	0
2857	AMT77910.1	0
2858	AMT77942.1	0
2859	AMT77974.1	0
2860	AMT78006.1	0
2861	AMT78038.1	0
2862	AMT78070.1	0
2863	AMT78102.1	0
2864	AMT78134.1	0
2865	AMT78166.1	0
2866	AMT78198.1	0
2867	AMT78230.1	0
2868	AMT78262.1	0
2869	AMT78294.1	0
2870	AMT78326.1	0
2871	AMT78358.1	0
2872	AMT78390.1	0
2873	AMT78422.1	0
2874	AMT78454.1	0
2875	AMT78486.1	0
2876	AMT78518.1	0
2877	AMT78550.1	0
2878	AMT78582.1	0
2879	AMT78614.1	0
2880	AMT78646.1	0
2881	AMT78678.1	0
2882	AMT78710.1	0
2883	AMT78742.1	0
2884	AMT78774.1	0
2885	AMT78806.1	0
2886	AMT78838.1	0
2887	AMT78877.1	0
2888	AMT78909.1	0
2889	AMT78941.1	0
2890	AMT78973.1	0
2891	AMT79005.1	0
2892	AMT79037.1	0
2893	AMT79069.1	0
2894	AMT79101.1	0
2895	AMT79133.1	0
2896	AMT79165.1	0
2897	AMT79197.1	0
2898	AMT79229.1	0
2899	AMT79261.1	0
2900	AMT79293.1	0
2901	AMT79325.1	0
2902	AMT79357.1	0
2903	AMT79389.1	0
2904	AMT79421.1	0
2905	AMT79453.1	0
2906	AMT79485.1	0
2907	AMT79517.1	0
2908	AMT79549.1	0
2909	AMT79581.1	0
2910	AMT79613.1	0
2911	AMT79645.1	0
2912	AMT79677.1	0
2913	AMT79709.1	0
2914	AMT79741.1	0
2915	AMT79773.1	0
2916	AMT79805.1	0
2917	AMT79837.1	0
2918	AMT79869.1	0
2919	AMT79901.1	0
2920	AMT79933.1	0
2921	AMN91237.1	0
2922	AMN91269.1	0
2923	AMN91301.1	0
2924	AMN91333.1	0
2925	AMN91365.1	0
2926	AMN91397.1	0
2927	AMN91429.1	0
2928	AMA66348.1	0
2929	AMA66380.1	0
2930	AMA66412.1	0
2931	AMA66444.1	0
2932	AMA66476.1	0
2933	AMA66508.1	0
2934	AMA66540.1	0
2935	AMA66572.1	0
2936	AMA66604.1	0
2937	AMA66636.1	0
2938	AMA66668.1	0
2939	AMA66700.1	0
2940	AMA66732.1	0
2941	AMA66764.1	0
2942	AMA66796.1	0
2943	AMA66828.1	0
2944	AMA66860.1	0
2945	AMA66892.1	0
2946	AMA66924.1	0
2947	AMA66956.1	0
2948	AMA66988.1	0
2949	AMA67020.1	0
2950	AMA67052.1	0
2951	AMA67084.1	0
2952	AMA67116.1	0
2953	AMA67148.1	0
2954	AMA67180.1	0
2955	AMA67212.1	0
2956	AMA67244.1	0
2957	AMA67276.1	0
2958	AMA67308.1	0
2959	AMA67340.1	0
2960	AJZ69605.1	0
2961	AJZ69637.1	0
2962	AJZ69669.1	0
2963	AJZ69701.1	0
2964	AJZ69733.1	0
2965	AJZ69765.1	0
2966	AJZ69797.1	0
2967	AJZ69829.1	0
2968	AJZ69861.1	0
2969	AJZ69893.1	0
2970	AJZ69925.1	0
2971	AJZ69957.1	0
2972	AJZ69989.1	0
2973	AJZ70021.1	0
2974	AJZ70053.1	0
2975	AJZ70085.1	0
2976	AJZ70117.1	0
2977	AJZ70149.1	0
2978	ALC74018.1	0
2979	AKA45810.1	0
2980	AKA45842.1	0
2981	AKA45874.1	0
2982	AJO16068.1	0
2983	AJF44566.1	0
2984	AJF44612.1	0
2985	AJF44714.1	0
2986	AJF44809.1	0
2987	AIZ95516.1	0
2988	AIZ95548.1	0
2989	AIZ95580.1	0
2990	AIZ95612.1	0
2991	AIZ95644.1	0
2992	AIZ95676.1	0
2993	AIZ95708.1	0
2994	AIZ95740.1	0
2995	AIZ95772.1	0
2996	AIZ95804.1	0
2997	AIZ95836.1	0
2998	AIZ95868.1	0
2999	AIZ95900.1	0
3000	AIZ95932.1	0
3001	AIZ95964.1	0
3002	AIZ95996.1	0
3003	AIZ96028.1	0
3004	AIY70211.1	0
3005	AIY70243.1	0
3006	AIY60641.1	0
3007	AIO08065.1	0
3008	AII22039.1	0
3009	AII22071.1	0
3010	AII22112.1	0
3011	AII22144.1	0
3012	AHE57680.1	0
3013	AHE57712.1	0
3014	AHE57744.1	0
3015	AHE57776.1	0
3016	AHE57808.1	0
3017	AHE57840.1	0
3018	AHE57882.1	0
3019	AIA62385.1	0
3020	AIA62417.1	0
3021	AIA62449.1	0
3022	AIA62491.1	0
3023	AIA62523.1	0
3024	AIA62565.1	0
3025	AIA62597.1	0
3026	AIA62659.1	0
3027	AIA62701.1	0
3028	AIA62743.1	0
3029	AIA62785.1	0
3030	AIA62817.1	0
3031	AIA62859.1	0
3032	AIA62891.1	0
3033	AIA62943.1	0
3034	AIA62984.1	0
3035	AIA63016.1	0
3036	AIA63048.1	0
3037	AIA63100.1	0
3038	AIA63152.1	0
3039	AIA63194.1	0
3040	AIA63246.1	0
3041	AIA63278.1	0
3042	AIA63310.1	0
3043	AIA63362.1	0
3044	AIA63394.1	0
3045	AIA63426.1	0
3046	AIA63458.1	0
3047	AIA63490.1	0
3048	AIA63542.1	0
3049	AIA63594.1	0
3050	AHY21134.1	0
3051	AHY21166.1	0
3052	AHY21199.1	0
3053	AHY21231.1	0
3054	AHY21274.1	0
3055	AHY21306.1	0
3056	AHY21338.1	0
3057	AHY21370.1	0
3058	AHY21402.1	0
3059	AHY21434.1	0
3060	AHY21466.1	0
3061	AHX57000.1	0
3062	AHX57032.1	0
3063	AHX57064.1	0
3064	AHX57096.1	0
3065	AHX57128.1	0
3066	AHX57160.1	0
3067	AHX57192.1	0
3068	AHX57235.1	0
3069	AHX57267.1	0
3070	AHX57299.1	0
3071	AHX57331.1	0
3072	AHX57363.1	0
3073	AHX57395.1	0
3074	AHX57427.1	0
3075	AHX57459.1	0
3076	AHX57491.1	0
3077	AHX57523.1	0
3078	AHX57555.1	0
3079	AHX57587.1	0
3080	AHX57619.1	0
3081	AHW80505.1	0
3082	AHW80556.1	0
3083	AHW80628.1	0
3084	AHW80680.1	0
3085	AHW80722.1	0
3086	AHW80774.1	0
3087	AHW80816.1	0
3088	AHW80868.1	0
3089	AHW80900.1	0
3090	AHW80942.1	0
3091	AHW81054.1	0
3092	AHW81086.1	0
3093	AHW81118.1	0
3094	AHW81180.1	0
3095	AHW81212.1	0
3096	AHW81244.1	0
3097	AHW81276.1	0
3098	AHW81318.1	0
3099	AHW81370.1	0
3100	AHV79472.1	0
3101	AHV79504.1	0
3102	AHV79536.1	0
3103	AHV79577.1	0
3104	AHV79616.1	0
3105	AHV79648.1	0
3106	AHV79680.1	0
3107	AHV79712.1	0
3108	AHV79744.1	0
3109	AHV79776.1	0
3110	AHV79808.1	0
3111	AHV79840.1	0
3112	AHV79872.1	0
3113	AHV79904.1	0
3114	AHV79936.1	0
3115	AHV79968.1	0
3116	AHV80748.1	0
3117	AHV80792.1	0
3118	AHV80824.1	0
3119	AHV80856.1	0
3120	AHV80888.1	0
3121	AHV80920.1	0
3122	AHV80952.1	0
3123	AHV80984.1	0
3124	AHV81016.1	0
3125	AHV81048.1	0
3126	AHV81080.1	0
3127	AHV81112.1	0
3128	AHV81144.1	0
3129	AHV81176.1	0
3130	AHV81208.1	0
3131	AHV81240.1	0
3132	AHV81272.1	0
3133	AHV81304.1	0
3134	AHV81336.1	0
3135	AHV81368.1	0
3136	AHV81400.1	0
3137	AHV81432.1	0
3138	AHV81464.1	0
3139	AHV81496.1	0
3140	AHV81528.1	0
3141	AHV81560.1	0
3142	AHV81592.1	0
3143	AHV81624.1	0
3144	AHV81667.1	0
3145	AHV81699.1	0
3146	AHV81731.1	0
3147	AHV81763.1	0
3148	AHV81795.1	0
3149	AHV81827.1	0
3150	AHV81859.1	0
3151	AHV81891.1	0
3152	AHV81923.1	0
3153	AHV81955.1	0
3154	AHV81987.1	0
3155	AHV82019.1	0
3156	AHV82051.1	0
3157	AHV82083.1	0
3158	AHA57577.1	0
3159	AHA57609.1	0
3160	AHA57641.1	0
3161	AHA57846.1	0
3162	AHA57878.1	0
3163	AHA57910.1	0
3164	AHC94766.1	0
3165	AHB33455.1	0
3166	AHA83662.1	0
3167	AHA83694.1	0
3168	AHA83726.1	0
3169	AHA83758.1	0
3170	AHA83790.1	0
3171	AHA83822.1	0
3172	AHA83854.1	0
3173	AHA83886.1	0
3174	AHA83918.1	0
3175	AHA83950.1	0
3176	AHA83982.1	0
3177	AHA84014.1	0
3178	AHA84046.1	0
3179	AHA84078.1	0
3180	AGZ87947.1	0
3181	AGT74991.1	0
3182	AGT75039.1	0
3183	AGT75373.1	0
3184	AGT28729.1	0
3185	AGN92841.1	0
3186	AGN28454.1	0
3187	AGN28486.1	0
3188	AGN28518.1	0
3189	AGN28550.1	0
3190	AGN28582.1	0
3191	AGN28614.1	0
3192	AGN28646.1	0
3193	AGN28678.1	0
3194	AGN28710.1	0
3195	AGN28742.1	0
3196	AGN28774.1	0
3197	AGN28806.1	0
3198	AGJ74033.1	0
3199	AGJ74065.1	0
3200	AGJ74097.1	0
3201	AGJ74129.1	0
3202	AGJ74161.1	0
3203	AGJ74202.1	0
3204	AGJ74234.1	0
3205	AGH27034.1	0
3206	AGH27066.1	0
3207	AGH27098.1	0
3208	AGH27130.1	0
3209	AFM55204.1	0
3210	AFM55236.1	0
3211	AFM55268.1	0
3212	AFM55300.1	0
3213	AFM55332.1	0
3214	AFM55364.1	0
3215	AFM55396.1	0
3216	AFM55428.1	0
3217	AFM55460.1	0
3218	AFM55492.1	0
3219	AFM55524.1	0
3220	AFM55556.1	0
3221	AFM95357.1	0
3222	AFM95389.1	0
3223	AFI25252.1	0
3224	AEQ63323.1	0
3225	AEQ63355.1	0
3226	AEQ63387.1	0
3227	AEQ63441.1	0
3228	AEQ63560.1	0
3229	AEQ63603.1	0
3230	AEO45815.1	0
3231	AEO45847.1	0
3232	AEO45879.1	0
3233	AEO45911.1	0
3234	AEO45943.1	0
3235	AEK26908.1	0
3236	ADZ95775.1	0
3237	ABU82770.1	0
3238	BAH59620.1	0
3239	ACJ70118.1	0
3240	ABC87049.1	0
3241	AAW79182.1	0
3242	AAV88366.2	0
3243	AAT58240.1	0
3244	AAQ67697.1	0
3245	AAC96304.1	0
3246	AAB86668.1	0
3247	AAC57020.1	0
3248	YP_009518853.1	0
3249	YP_009513224.1	0
3250	NP_048052.1	0
3251	UVT85049.1	0
3252	UUW38956.1	0
3253	UUG59897.1	0
3254	UUA81049.1	0
3255	BDP39437.1	0
3256	UTM74123.1	0
3257	USH10392.1	0
3258	UOQ22682.1	0
3259	UOQ22714.1	0
3260	UOQ22746.1	0
3261	UOQ22778.1	0
3262	UOQ22810.1	0
3263	UOQ22842.1	0
3264	UOQ22874.1	0
3265	UOQ22906.1	0
3266	UOA00258.1	0
3267	UOA00301.1	0
3268	UOA00333.1	0
3269	UOA00372.1	0
3270	UOA00422.1	0
3271	UOA00454.1	0
3272	UOA00497.1	0
3273	UOA00543.1	0
3274	UOA00621.1	0
3275	UOA00664.1	0
3276	UOA00696.1	0
3277	UOA00742.1	0
3278	UOA00838.1	0
3279	UOA00870.1	0
3280	UOA00902.1	0
3281	UOA00934.1	0
3282	UOA00966.1	0
3283	UOA00998.1	0
3284	UOA01030.1	0
3285	UOA01062.1	0
3286	UOA01094.1	0
3287	UOA01137.1	0
3288	UOA01169.1	0
3289	UOA01201.1	0
3290	UOA01233.1	0
3291	UOA01265.1	0
3292	UOA01297.1	0
3293	UOA01329.1	0
3294	UOA01361.1	0
3295	UOA01393.1	0
3296	UOA01446.1	0
3297	UOA01478.1	0
3298	UOA01510.1	0
3299	UOA01542.1	0
3300	UOA01574.1	0
3301	UOA01606.1	0
3302	UOA01645.1	0
3303	UOA01677.1	0
3304	UOA01709.1	0
3305	UOA01741.1	0
3306	UOA01773.1	0
3307	UOA01805.1	0
3308	UOA01837.1	0
3309	UOA01869.1	0
3310	UOA01901.1	0
3311	UOA01933.1	0
3312	UOA01965.1	0
3313	UOA01997.1	0
3314	UOA02029.1	0
3315	UOA02061.1	0
3316	UOA02110.1	0
3317	UOA02142.1	0
3318	UOA02174.1	0
3319	UOA02206.1	0
3320	UOA02238.1	0
3321	UOA02270.1	0
3322	UOA02316.1	0
3323	UOA02348.1	0
3324	UOA02380.1	0
3325	UOA02423.1	0
3326	UOA02483.1	0
3327	UOA02515.1	0
3328	UOA02554.1	0
3329	UOA02611.1	0
3330	UOA02643.1	0
3331	UOA02675.1	0
3332	UOA02707.1	0
3333	UOA02760.1	0
3334	BDH02258.1	0
3335	UMW88379.1	0
3336	UMW88411.1	0
3337	UMW88443.1	0
3338	UMW88475.1	0
3339	ULT60415.1	0
3340	UDY78389.1	0
3341	UDY78421.1	0
3342	UDY78453.1	0
3343	UDY78485.1	0
3344	UDY78517.1	0
3345	UDY78549.1	0
3346	UDY78581.1	0
3347	UDY78613.1	0
3348	UDY78645.1	0
3349	UDY78677.1	0
3350	UDY78709.1	0
3351	UDY78741.1	0
3352	UDY78773.1	0
3353	UDY78805.1	0
3354	UDY78837.1	0
3355	UDY78869.1	0
3356	UDY78901.1	0
3357	UDY78933.1	0
3358	UDY78965.1	0
3359	UDY78997.1	0
3360	UDY79029.1	0
3361	UDY79061.1	0
3362	UDY79093.1	0
3363	UDY79125.1	0
3364	UDY79157.1	0
3365	UDY79189.1	0
3366	UDY79221.1	0
3367	UDY79253.1	0
3368	UDY79285.1	0
3369	UDY79317.1	0
3370	UDY79349.1	0
3371	UDY79381.1	0
3372	UDY79413.1	0
3373	UDY79445.1	0
3374	UDY79477.1	0
3375	UDY79509.1	0
3376	UDY79541.1	0
3377	UDY79573.1	0
3378	UDY79605.1	0
3379	UDY79637.1	0
3380	UDY79669.1	0
3381	UDY79701.1	0
3382	UDY79733.1	0
3383	UDY79765.1	0
3384	UDY79797.1	0
3385	UDY79829.1	0
3386	UDY79861.1	0
3387	UDY79893.1	0
3388	UDY79925.1	0
3389	UDY79957.1	0
3390	UDY79989.1	0
3391	UDY80021.1	0
3392	UDY80053.1	0
3393	UDY80085.1	0
3394	UDY80117.1	0
3395	UDY80149.1	0
3396	UDY80181.1	0
3397	UDY80213.1	0
3398	QYW08535.1	0
3399	QYW08567.1	0
3400	QYW08599.1	0
3401	QYW08631.1	0
3402	QYW08674.1	0
3403	QYW08716.1	0
3404	QYW08748.1	0
3405	QYW08802.1	0
3406	QYW08834.1	0
3407	QYW08877.1	0
3408	QYW08920.1	0
3409	QYW08952.1	0
3410	QYW08984.1	0
3411	QYW09026.1	0
3412	QYW09058.1	0
3413	QYW09090.1	0
3414	QYW09152.1	0
3415	QYW09205.1	0
3416	QYW09237.1	0
3417	QYW09279.1	0
3418	QYW09311.1	0
3419	QYW09343.1	0
3420	QYW09384.1	0
3421	QYW09427.1	0
3422	QYW09469.1	0
3423	QYW09501.1	0
3424	QYW09554.1	0
3425	QYW09597.1	0
3426	QYW09629.1	0
3427	QYW09661.1	0
3428	QYW09693.1	0
3429	QYW09735.1	0
3430	QYW09778.1	0
3431	QYW09810.1	0
3432	QYW09851.1	0
3433	QYW09905.1	0
3434	QYW09956.1	0
3435	QYW09988.1	0
3436	QYW10020.1	0
3437	QYW10052.1	0
3438	QYW10084.1	0
3439	QYW10126.1	0
3440	QYW10158.1	0
3441	QYW10201.1	0
3442	QYW10273.1	0
3443	QYW10325.1	0
3444	QYW10379.1	0
3445	QYW10411.1	0
3446	QYW10454.1	0
3447	QYW10486.1	0
3448	QYW10550.1	0
3449	QYW10582.1	0
3450	QYW10614.1	0
3451	QYW10646.1	0
3452	QYW10678.1	0
3453	QYW10719.1	0
3454	QYW10761.1	0
3455	QYW10803.1	0
3456	QYW10835.1	0
3457	QYW10878.1	0
3458	QYW10921.1	0
3459	QYW10953.1	0
3460	QYW10985.1	0
3461	QYW11027.1	0
3462	QYW11070.1	0
3463	QYW11112.1	0
3464	QYW11144.1	0
3465	QYW11176.1	0
3466	QYW11208.1	0
3467	QYW11240.1	0
3468	QYW11292.1	0
3469	QYW11324.1	0
3470	QYW11378.1	0
3471	QYW11410.1	0
3472	QYW11442.1	0
3473	QYW11474.1	0
3474	QYW11527.1	0
3475	QYW11559.1	0
3476	QYW11612.1	0
3477	QYW11644.1	0
3478	QYW11686.1	0
3479	QYW11728.1	0
3480	QYW11769.1	0
3481	QYW11801.1	0
3482	QYW11862.1	0
3483	QYW11904.1	0
3484	QYW11965.1	0
3485	QYW11997.1	0
3486	QYW12039.1	0
3487	QYW12071.1	0
3488	QYW12103.1	0
3489	QYW12145.1	0
3490	QYW12177.1	0
3491	QYW12219.1	0
3492	QYW12259.1	0
3493	QYW12302.1	0
3494	QYW12353.1	0
3495	QYW12385.1	0
3496	QYW12427.1	0
3497	QYW12469.1	0
3498	QYW12510.1	0
3499	QYW12542.1	0
3500	QYW12574.1	0
3501	QYW12616.1	0
3502	QYW12648.1	0
3503	QYW12690.1	0
3504	QYW12733.1	0
3505	QYW12783.1	0
3506	QYW12825.1	0
3507	QYW12868.1	0
3508	QYW12900.1	0
3509	QYW12964.1	0
3510	QYW13017.1	0
3511	QYW13060.1	0
3512	QYW13092.1	0
3513	QYW13144.1	0
3514	QYW13184.1	0
3515	QYW13216.1	0
3516	QYW13280.1	0
3517	QYW13323.1	0
3518	QYW13377.1	0
3519	QYW13431.1	0
3520	QYW13463.1	0
3521	QYW13505.1	0
3522	QYW13537.1	0
3523	QYW13578.1	0
3524	QYW13610.1	0
3525	QYW13664.1	0
3526	QYW13696.1	0
3527	QYW13728.1	0
3528	QYW13760.1	0
3529	QYW13802.1	0
3530	QYW13845.1	0
3531	QYW13877.1	0
3532	QYW13919.1	0
3533	QYW13961.1	0
3534	QYW14004.1	0
3535	QYW14046.1	0
3536	QYW14097.1	0
3537	QYW14129.1	0
3538	QYW14171.1	0
3539	QYW14210.1	0
3540	QYW14242.1	0
3541	QYW14295.1	0
3542	QYW14334.1	0
3543	QYW14366.1	0
3544	QYW14398.1	0
3545	QYW14430.1	0
3546	QYW14473.1	0
3547	QYW14505.1	0
3548	QYW14547.1	0
3549	QYW14589.1	0
3550	QYW14630.1	0
3551	QYW14662.1	0
3552	QYW14694.1	0
3553	QYW14726.1	0
3554	QYW14788.1	0
3555	QYW14830.1	0
3556	QYW14873.1	0
3557	QYJ57949.1	0
3558	QYJ57981.1	0
3559	QYJ58013.1	0
3560	QXT59665.1	0
3561	QXO84951.1	0
3562	QTC33403.1	0
3563	QTC33435.1	0
3564	QTC33467.1	0
3565	QTC33499.1	0
3566	QTC33531.1	0
3567	QTC33563.1	0
3568	QTC33595.1	0
3569	QTC33627.1	0
3570	QTC33659.1	0
3571	QTC33691.1	0
3572	QTC33723.1	0
3573	QTC33755.1	0
3574	QTC33787.1	0
3575	QTC33819.1	0
3576	QTC33851.1	0
3577	QTC33883.1	0
3578	QTC33915.1	0
3579	QTC33947.1	0
3580	QTC33979.1	0
3581	QTC34011.1	0
3582	QTC34043.1	0
3583	QTC34075.1	0
3584	QTC34107.1	0
3585	QTC34139.1	0
3586	QTC34171.1	0
3587	QTC34203.1	0
3588	QTC34235.1	0
3589	QTC34267.1	0
3590	QTC34299.1	0
3591	QTC34331.1	0
3592	QTC34363.1	0
3593	QTC34395.1	0
3594	QTC34427.1	0
3595	QTA73819.1	0
3596	QQV92366.1	0
3597	QPB74317.1	0
3598	QPB74349.1	0
3599	QKN22748.1	0
3600	QKN22780.1	0
3601	QKE50599.1	0
3602	QJC60138.1	0
3603	QJC60170.1	0
3604	QJC60202.1	0
3605	QJC60234.1	0
3606	QJC60266.1	0
3607	QJC60309.1	0
3608	QJC60341.1	0
3609	QJC60373.1	0
3610	QJC60405.1	0
3611	QJC60437.1	0
3612	QJC60469.1	0
3613	QJC60501.1	0
3614	QJC60533.1	0
3615	QJC60565.1	0
3616	QJC60597.1	0
3617	QJC60629.1	0
3618	QJC60661.1	0
3619	QJC60693.1	0
3620	QJC60725.1	0
3621	QJC60757.1	0
3622	QJC60789.1	0
3623	QJC60821.1	0
3624	QJC60853.1	0
3625	QJC60885.1	0
3626	QJC60917.1	0
3627	QJC60949.1	0
3628	QJC60981.1	0
3629	QJC61013.1	0
3630	QJC61045.1	0
3631	QJC61077.1	0
3632	QJC61109.1	0
3633	QJC61141.1	0
3634	QJC61173.1	0
3635	QJC61205.1	0
3636	QJC61245.1	0
3637	QJC61277.1	0
3638	QJC61309.1	0
3639	QJC61341.1	0
3640	QJC61373.1	0
3641	QJC61405.1	0
3642	QJC61437.1	0
3643	QJC61488.1	0
3644	QJC61520.1	0
3645	QJC61552.1	0
3646	QJC61592.1	0
3647	QJC61624.1	0
3648	QJC61656.1	0
3649	QJC61688.1	0
3650	QJC61720.1	0
3651	QJC61752.1	0
3652	QJC61784.1	0
3653	QJC61816.1	0
3654	QJC61848.1	0
3655	QJC61880.1	0
3656	QJC61912.1	0
3657	QJC61944.1	0
3658	QJC61976.1	0
3659	QJC62008.1	0
3660	QJC62040.1	0
3661	QJC62072.1	0
3662	QJC62121.1	0
3663	QJC62153.1	0
3664	QJC62185.1	0
3665	QJC62217.1	0
3666	QJC62249.1	0
3667	QJC62281.1	0
3668	QJC62313.1	0
3669	QJC62345.1	0
3670	QJC62377.1	0
3671	QJC62409.1	0
3672	QJC62441.1	0
3673	QJC62473.1	0
3674	QJC62505.1	0
3675	QJC62543.1	0
3676	QJC62575.1	0
3677	QJC62607.1	0
3678	QJC62639.1	0
3679	QJC62671.1	0
3680	QJC62703.1	0
3681	QJC62735.1	0
3682	QJC62767.1	0
3683	QJC62799.1	0
3684	QJC62831.1	0
3685	QJC62863.1	0
3686	QJC62895.1	0
3687	QJC62927.1	0
3688	QJC62959.1	0
3689	QJC63007.1	0
3690	QJC63039.1	0
3691	QJC63071.1	0
3692	QJC63103.1	0
3693	QJC63135.1	0
3694	QJC63167.1	0
3695	QJC63199.1	0
3696	QJC63231.1	0
3697	QJC63263.1	0
3698	QJC63295.1	0
3699	QJC63327.1	0
3700	QIN86062.1	0
3701	QIK01850.1	0
3702	QIK01882.1	0
3703	QIH29354.1	0
3704	QIH29386.1	0
3705	QID88601.1	0
3706	QHO60347.1	0
3707	AZQ19500.1	0
3708	AZQ19532.1	0
3709	AZQ19564.1	0
3710	AZQ19596.1	0
3711	AZQ19628.1	0
3712	AZQ19660.1	0
3713	ASU44355.1	0
3714	ASU44387.1	0
3715	ASU44419.1	0
3716	ASU44451.1	0
3717	ASU44483.1	0
3718	ASU44515.1	0
3719	ASU44547.1	0
3720	ASU44579.1	0
3721	ASU44611.1	0
3722	ASU44643.1	0
3723	QGX47977.1	0
3724	QGX48020.1	0
3725	QGX48073.1	0
3726	QGX48105.1	0
3727	QGX48137.1	0
3728	QGX48169.1	0
3729	QGV13041.1	0
3730	QFX69127.1	0
3731	QFQ66124.1	0
3732	QEI22907.1	0
3733	QEG03609.1	0
3734	QEG03641.1	0
3735	QEG03673.1	0
3736	QEG03705.1	0
3737	QEG03913.1	0
3738	BBJ34900.1	0
3739	BBJ34932.1	0
3740	BBJ34964.1	0
3741	BBJ34996.1	0
3742	BBJ35028.1	0
3743	BBJ35060.1	0
3744	BBJ35092.1	0
3745	BBJ35124.1	0
3746	BBJ35156.1	0
3747	BBJ35188.1	0
3748	BBJ35220.1	0
3749	BBJ35252.1	0
3750	BBJ35284.1	0
3751	BBJ35316.1	0
3752	QDJ04511.1	0
3753	AXG65347.1	0
3754	QCF28953.1	0
3755	QCF28985.1	0
3756	QCF29017.1	0
3757	QCF29049.1	0
3758	QCF29081.1	0
3759	QCF29113.1	0
3760	QCF29145.1	0
3761	QCF29177.1	0
3762	QCF29209.1	0
3763	QCF29241.1	0
3764	QCF29273.1	0
3765	QCF29305.1	0
3766	QCF29337.1	0
3767	QCF29369.1	0
3768	QCF29401.1	0
3769	QCF29433.1	0
3770	QCF29465.1	0
3771	QCF29497.1	0
3772	QBP34394.1	0
3773	QBM15863.1	0
3774	AXG23117.1	0
3775	AXG23149.1	0
3776	AXG23181.1	0
3777	QBK50986.1	0
3778	AZS52584.1	0
3779	AZS52632.1	0
3780	AZL30801.1	0
3781	AZL30833.1	0
3782	AZL30865.1	0
3783	AZL30897.1	0
3784	AZL30929.1	0
3785	AZL30961.1	0
3786	AZL30993.1	0
3787	AZL31025.1	0
3788	AZL31057.1	0
3789	AYO90671.1	0
3790	BBF88594.1	0
3791	BBF88626.1	0
3792	BBF88658.1	0
3793	BBF88690.1	0
3794	AXE75426.1	0
3795	AWT24690.1	0
3796	AVM86184.1	0
3797	AUH15158.1	0
3798	AUH15190.1	0
3799	AUF72364.1	0
3800	AUF72405.1	0
3801	AUF72455.1	0
3802	AUF72496.1	0
3803	AUC68066.1	0
3804	AUC68098.1	0
3805	AUC68130.1	0
3806	AUC68162.1	0
3807	AUC68194.1	0
3808	AUC68226.1	0
3809	AUC68258.1	0
3810	AUC68290.1	0
3811	AUC68322.1	0
3812	AUC68354.1	0
3813	AUC68386.1	0
3814	AUC68418.1	0
3815	AUC68450.1	0
3816	AUC68482.1	0
3817	AUC68514.1	0
3818	AUC68546.1	0
3819	AUC68578.1	0
3820	AUC68610.1	0
3821	AUC68642.1	0
3822	ARR29198.1	0
3823	ARR29230.1	0
3824	ATV81310.1	0
3825	ATV81342.1	0
3826	ATV81374.1	0
3827	ASZ84950.1	0
3828	ASZ70095.1	0
3829	ASK05515.1	0
3830	ART34500.1	0
3831	ART28318.1	0
3832	ART28350.1	0
3833	ART28382.1	0
3834	ART28414.1	0
3835	ART28446.1	0
3836	ART28478.1	0
3837	ART28510.1	0
3838	ART28542.1	0
3839	ARN61500.1	0
3840	ARB66331.1	0
3841	ARB66363.1	0
3842	ARB66395.1	0
3843	ARB66427.1	0
3844	ARB66459.1	0
3845	ARA15411.1	0
3846	APW78621.1	0
3847	APW78653.1	0
3848	APW78685.1	0
3849	APW78717.1	0
3850	APW78749.1	0
3851	APW78781.1	0
3852	APW78813.1	0
3853	APW78845.1	0
3854	APW78877.1	0
3855	APW78909.1	0
3856	AOZ15387.1	0
3857	AOZ15419.1	0
3858	AOZ15451.1	0
3859	AOZ15483.1	0
3860	AOS48202.1	0
3861	AOS48234.1	0
3862	AOS48266.1	0
3863	AOS48298.1	0
3864	AOS48330.1	0
3865	AOS48362.1	0
3866	AOS48394.1	0
3867	AOS48426.1	0
3868	AOS48458.1	0
3869	AOS48490.1	0
3870	AOS48522.1	0
3871	AOS48554.1	0
3872	AOS48586.1	0
3873	AOS48629.1	0
3874	AOS48661.1	0
3875	AOS48693.1	0
3876	AOS48725.1	0
3877	AOS48757.1	0
3878	AOS48789.1	0
3879	AOS48821.1	0
3880	AOS48853.1	0
3881	AOS48885.1	0
3882	AOS48917.1	0
3883	AOS48949.1	0
3884	AOS48981.1	0
3885	AOS49013.1	0
3886	AOS49045.1	0
3887	AOS49077.1	0
3888	AOS49109.1	0
3889	AOS49141.1	0
3890	AOS49173.1	0
3891	AOS49205.1	0
3892	ANZ79633.1	0
3893	ANZ79665.1	0
3894	ANZ79697.1	0
3895	ANZ79729.1	0
3896	ANZ79772.1	0
3897	ANZ79804.1	0
3898	ANZ79836.1	0
3899	ANZ79868.1	0
3900	ANZ79900.1	0
3901	ANZ79932.1	0
3902	ANZ79964.1	0
3903	ANZ79996.1	0
3904	ANZ80028.1	0
3905	ANZ80060.1	0
3906	ANZ80092.1	0
3907	ANZ80124.1	0
3908	ANZ80156.1	0
3909	ANZ80188.1	0
3910	ANZ80231.1	0
3911	ANZ80263.1	0
3912	ANZ80295.1	0
3913	ANZ80327.1	0
3914	ANZ80359.1	0
3915	ANZ80391.1	0
3916	ANZ80434.1	0
3917	ANZ80466.1	0
3918	ANZ80498.1	0
3919	ANZ80530.1	0
3920	ANZ80562.1	0
3921	AMT77335.1	0
3922	AMT77367.1	0
3923	AMT77399.1	0
3924	AMT77431.1	0
3925	AMT77463.1	0
3926	AMT77495.1	0
3927	AMT77527.1	0
3928	AMT77559.1	0
3929	AMT77591.1	0
3930	AMT77623.1	0
3931	AMT77655.1	0
3932	AMT77687.1	0
3933	AMT77719.1	0
3934	AMT77751.1	0
3935	AMT77783.1	0
3936	AMT77815.1	0
3937	AMT77847.1	0
3938	AMT77879.1	0
3939	AMT77911.1	0
3940	AMT77943.1	0
3941	AMT77975.1	0
3942	AMT78007.1	0
3943	AMT78039.1	0
3944	AMT78071.1	0
3945	AMT78103.1	0
3946	AMT78135.1	0
3947	AMT78167.1	0
3948	AMT78199.1	0
3949	AMT78231.1	0
3950	AMT78263.1	0
3951	AMT78295.1	0
3952	AMT78327.1	0
3953	AMT78359.1	0
3954	AMT78391.1	0
3955	AMT78423.1	0
3956	AMT78455.1	0
3957	AMT78487.1	0
3958	AMT78519.1	0
3959	AMT78551.1	0
3960	AMT78583.1	0
3961	AMT78615.1	0
3962	AMT78647.1	0
3963	AMT78679.1	0
3964	AMT78711.1	0
3965	AMT78743.1	0
3966	AMT78775.1	0
3967	AMT78807.1	0
3968	AMT78839.1	0
3969	AMT78878.1	0
3970	AMT78910.1	0
3971	AMT78942.1	0
3972	AMT78974.1	0
3973	AMT79006.1	0
3974	AMT79038.1	0
3975	AMT79070.1	0
3976	AMT79102.1	0
3977	AMT79134.1	0
3978	AMT79166.1	0
3979	AMT79198.1	0
3980	AMT79230.1	0
3981	AMT79262.1	0
3982	AMT79294.1	0
3983	AMT79326.1	0
3984	AMT79358.1	0
3985	AMT79390.1	0
3986	AMT79422.1	0
3987	AMT79454.1	0
3988	AMT79486.1	0
3989	AMT79518.1	0
3990	AMT79550.1	0
3991	AMT79582.1	0
3992	AMT79614.1	0
3993	AMT79646.1	0
3994	AMT79678.1	0
3995	AMT79710.1	0
3996	AMT79742.1	0
3997	AMT79774.1	0
3998	AMT79806.1	0
3999	AMT79838.1	0
4000	AMT79870.1	0
4001	AMT79902.1	0
4002	AMT79934.1	0
4003	AMN91238.1	0
4004	AMN91270.1	0
4005	AMN91302.1	0
4006	AMN91334.1	0
4007	AMN91366.1	0
4008	AMN91398.1	0
4009	AMN91430.1	0
4010	AMA66349.1	0
4011	AMA66381.1	0
4012	AMA66413.1	0
4013	AMA66445.1	0
4014	AMA66477.1	0
4015	AMA66509.1	0
4016	AMA66541.1	0
4017	AMA66573.1	0
4018	AMA66605.1	0
4019	AMA66637.1	0
4020	AMA66669.1	0
4021	AMA66701.1	0
4022	AMA66733.1	0
4023	AMA66765.1	0
4024	AMA66797.1	0
4025	AMA66829.1	0
4026	AMA66861.1	0
4027	AMA66893.1	0
4028	AMA66925.1	0
4029	AMA66957.1	0
4030	AMA66989.1	0
4031	AMA67021.1	0
4032	AMA67053.1	0
4033	AMA67085.1	0
4034	AMA67117.1	0
4035	AMA67149.1	0
4036	AMA67181.1	0
4037	AMA67213.1	0
4038	AMA67245.1	0
4039	AMA67277.1	0
4040	AMA67309.1	0
4041	AMA67341.1	0
4042	AJZ69606.1	0
4043	AJZ69638.1	0
4044	AJZ69670.1	0
4045	AJZ69702.1	0
4046	AJZ69734.1	0
4047	AJZ69766.1	0
4048	AJZ69798.1	0
4049	AJZ69830.1	0
4050	AJZ69862.1	0
4051	AJZ69894.1	0
4052	AJZ69926.1	0
4053	AJZ69958.1	0
4054	AJZ69990.1	0
4055	AJZ70022.1	0
4056	AJZ70054.1	0
4057	AJZ70086.1	0
4058	AJZ70118.1	0
4059	AJZ70150.1	0
4060	ALC74019.1	0
4061	AKA45811.1	0
4062	AKA45843.1	0
4063	AKA45875.1	0
4064	AJO16069.1	0
4065	AJF44567.1	0
4066	AJF44613.1	0
4067	AJF44715.1	0
4068	AJF44810.1	0
4069	AIZ95517.1	0
4070	AIZ95549.1	0
4071	AIZ95581.1	0
4072	AIZ95613.1	0
4073	AIZ95645.1	0
4074	AIZ95677.1	0
4075	AIZ95709.1	0
4076	AIZ95741.1	0
4077	AIZ95773.1	0
4078	AIZ95805.1	0
4079	AIZ95837.1	0
4080	AIZ95869.1	0
4081	AIZ95901.1	0
4082	AIZ95933.1	0
4083	AIZ95965.1	0
4084	AIZ95997.1	0
4085	AIZ77455.1	0
4086	AIY70212.1	0
4087	AIY70244.1	0
4088	AIY60642.1	0
4089	AIO08066.1	0
4090	AII22040.1	0
4091	AII22072.1	0
4092	AII22113.1	0
4093	AII22145.1	0
4094	AHE57681.1	0
4095	AHE57713.1	0
4096	AHE57745.1	0
4097	AHE57777.1	0
4098	AHE57809.1	0
4099	AHE57841.1	0
4100	AHE57883.1	0
4101	AIA62386.1	0
4102	AIA62418.1	0
4103	AIA62450.1	0
4104	AIA62492.1	0
4105	AIA62524.1	0
4106	AIA62566.1	0
4107	AIA62598.1	0
4108	AIA62660.1	0
4109	AIA62702.1	0
4110	AIA62744.1	0
4111	AIA62786.1	0
4112	AIA62818.1	0
4113	AIA62860.1	0
4114	AIA62892.1	0
4115	AIA62944.1	0
4116	AIA62985.1	0
4117	AIA63017.1	0
4118	AIA63049.1	0
4119	AIA63101.1	0
4120	AIA63153.1	0
4121	AIA63195.1	0
4122	AIA63247.1	0
4123	AIA63279.1	0
4124	AIA63311.1	0
4125	AIA63363.1	0
4126	AIA63395.1	0
4127	AIA63427.1	0
4128	AIA63459.1	0
4129	AIA63491.1	0
4130	AIA63543.1	0
4131	AIA63595.1	0
4132	AHY21135.1	0
4133	AHY21167.1	0
4134	AHY21200.1	0
4135	AHY21232.1	0
4136	AHY21275.1	0
4137	AHY21307.1	0
4138	AHY21339.1	0
4139	AHY21371.1	0
4140	AHY21403.1	0
4141	AHY21435.1	0
4142	AHX56969.1	0
4143	AHX57001.1	0
4144	AHX57033.1	0
4145	AHX57065.1	0
4146	AHX57097.1	0
4147	AHX57129.1	0
4148	AHX57161.1	0
4149	AHX57193.1	0
4150	AHX57236.1	0
4151	AHX57268.1	0
4152	AHX57300.1	0
4153	AHX57332.1	0
4154	AHX57364.1	0
4155	AHX57396.1	0
4156	AHX57428.1	0
4157	AHX57460.1	0
4158	AHX57492.1	0
4159	AHX57524.1	0
4160	AHX57556.1	0
4161	AHX57588.1	0
4162	AHX57620.1	0
4163	AHW80506.1	0
4164	AHW80557.1	0
4165	AHW80629.1	0
4166	AHW80681.1	0
4167	AHW80733.1	0
4168	AHW80775.1	0
4169	AHW80817.1	0
4170	AHW80869.1	0
4171	AHW80901.1	0
4172	AHW80963.1	0
4173	AHW81055.1	0
4174	AHW81087.1	0
4175	AHW81119.1	0
4176	AHW81181.1	0
4177	AHW81213.1	0
4178	AHW81245.1	0
4179	AHW81277.1	0
4180	AHW81319.1	0
4181	AHW81371.1	0
4182	AHV79473.1	0
4183	AHV79505.1	0
4184	AHV79537.1	0
4185	AHV79578.1	0
4186	AHV79617.1	0
4187	AHV79649.1	0
4188	AHV79681.1	0
4189	AHV79713.1	0
4190	AHV79745.1	0
4191	AHV79777.1	0
4192	AHV79809.1	0
4193	AHV79841.1	0
4194	AHV79873.1	0
4195	AHV79905.1	0
4196	AHV79937.1	0
4197	AHV79969.1	0
4198	AHV80749.1	0
4199	AHV80793.1	0
4200	AHV80825.1	0
4201	AHV80857.1	0
4202	AHV80889.1	0
4203	AHV80921.1	0
4204	AHV80953.1	0
4205	AHV80985.1	0
4206	AHV81017.1	0
4207	AHV81049.1	0
4208	AHV81081.1	0
4209	AHV81113.1	0
4210	AHV81145.1	0
4211	AHV81177.1	0
4212	AHV81209.1	0
4213	AHV81241.1	0
4214	AHV81273.1	0
4215	AHV81305.1	0
4216	AHV81337.1	0
4217	AHV81369.1	0
4218	AHV81401.1	0
4219	AHV81433.1	0
4220	AHV81465.1	0
4221	AHV81497.1	0
4222	AHV81529.1	0
4223	AHV81561.1	0
4224	AHV81593.1	0
4225	AHV81625.1	0
4226	AHV81668.1	0
4227	AHV81700.1	0
4228	AHV81732.1	0
4229	AHV81764.1	0
4230	AHV81796.1	0
4231	AHV81828.1	0
4232	AHV81860.1	0
4233	AHV81892.1	0
4234	AHV81924.1	0
4235	AHV81956.1	0
4236	AHV81988.1	0
4237	AHV82020.1	0
4238	AHV82052.1	0
4239	AHV82084.1	0
4240	AHA57578.1	0
4241	AHA57610.1	0
4242	AHA57642.1	0
4243	AHA57847.1	0
4244	AHA57879.1	0
4245	AHA57911.1	0
4246	AHC94767.1	0
4247	AHB33456.1	0
4248	AHA83663.1	0
4249	AHA83695.1	0
4250	AHA83727.1	0
4251	AHA83759.1	0
4252	AHA83791.1	0
4253	AHA83823.1	0
4254	AHA83855.1	0
4255	AHA83887.1	0
4256	AHA83919.1	0
4257	AHA83951.1	0
4258	AHA83983.1	0
4259	AHA84015.1	0
4260	AHA84047.1	0
4261	AHA84079.1	0
4262	AGZ48842.1	0
4263	AGT74992.1	0
4264	AGT75040.1	0
4265	AGT75374.1	0
4266	AGT28730.1	0
4267	AGN92842.1	0
4268	AGN28455.1	0
4269	AGN28487.1	0
4270	AGN28519.1	0
4271	AGN28551.1	0
4272	AGN28583.1	0
4273	AGN28615.1	0
4274	AGN28647.1	0
4275	AGN28679.1	0
4276	AGN28711.1	0
4277	AGN28743.1	0
4278	AGN28775.1	0
4279	AGL74057.1	0
4280	AGJ74034.1	0
4281	AGJ74066.1	0
4282	AGJ74098.1	0
4283	AGJ74130.1	0
4284	AGJ74162.1	0
4285	AGJ74203.1	0
4286	AGJ74235.1	0
4287	AGH27035.1	0
4288	AGH27067.1	0
4289	AGH27099.1	0
4290	AGH27131.1	0
4291	AFM55205.1	0
4292	AFM55237.1	0
4293	AFM55269.1	0
4294	AFM55301.1	0
4295	AFM55333.1	0
4296	AFM55365.1	0
4297	AFM55397.1	0
4298	AFM55429.1	0
4299	AFM55461.1	0
4300	AFM55493.1	0
4301	AFM55525.1	0
4302	AFM55557.1	0
4303	AFM95358.1	0
4304	AFM95390.1	0
4305	AFI25253.1	0
4306	AEQ63324.1	0
4307	AEQ63356.1	0
4308	AEQ63388.1	0
4309	AEQ63442.1	0
4310	AEQ63561.1	0
4311	AEQ63604.1	0
4312	AEO45816.1	0
4313	AEO45848.1	0
4314	AEO45880.1	0
4315	AEO45912.1	0
4316	AEO45944.1	0
4317	AEK26909.1	0
4318	ADZ95776.1	0
4319	ABU82771.1	0
4320	BAH59621.1	0
4321	ACJ70119.1	0
4322	ABC87050.2	0
4323	AAW79183.1	0
4324	AAT86109.1	0
4325	AAT58241.1	0
4326	AAQ67698.1	0
4327	AAC96305.1	0
4328	AAB86669.1	0
4329	AAC57021.1	0
4330	YP_009518854.1	0
4331	YP_009513225.1	0
4332	NP_048053.1	0
4333	UVT85050.1	0
4334	UUW38957.1	0
4335	UUG59898.1	0
4336	UUA81050.1	0
4337	BDP39438.1	0
4338	UTM74124.1	0
4339	USH10393.1	0
4340	UOQ22683.1	0
4341	UOQ22715.1	0
4342	UOQ22747.1	0
4343	UOQ22779.1	0
4344	UOQ22811.1	0
4345	UOQ22843.1	0
4346	UOQ22875.1	0
4347	UOQ22907.1	0
4348	UOA00259.1	0
4349	UOA00302.1	0
4350	UOA00334.1	0
4351	UOA00373.1	0
4352	UOA00423.1	0
4353	UOA00455.1	0
4354	UOA00498.1	0
4355	UOA00544.1	0
4356	UOA00622.1	0
4357	UOA00665.1	0
4358	UOA00697.1	0
4359	UOA00743.1	0
4360	UOA00839.1	0
4361	UOA00871.1	0
4362	UOA00903.1	0
4363	UOA00935.1	0
4364	UOA00967.1	0
4365	UOA00999.1	0
4366	UOA01031.1	0
4367	UOA01063.1	0
4368	UOA01095.1	0
4369	UOA01138.1	0
4370	UOA01170.1	0
4371	UOA01202.1	0
4372	UOA01234.1	0
4373	UOA01266.1	0
4374	UOA01298.1	0
4375	UOA01330.1	0
4376	UOA01362.1	0
4377	UOA01394.1	0
4378	UOA01447.1	0
4379	UOA01479.1	0
4380	UOA01511.1	0
4381	UOA01543.1	0
4382	UOA01575.1	0
4383	UOA01607.1	0
4384	UOA01646.1	0
4385	UOA01678.1	0
4386	UOA01710.1	0
4387	UOA01742.1	0
4388	UOA01774.1	0
4389	UOA01806.1	0
4390	UOA01838.1	0
4391	UOA01870.1	0
4392	UOA01902.1	0
4393	UOA01934.1	0
4394	UOA01966.1	0
4395	UOA01998.1	0
4396	UOA02030.1	0
4397	UOA02062.1	0
4398	UOA02111.1	0
4399	UOA02143.1	0
4400	UOA02175.1	0
4401	UOA02207.1	0
4402	UOA02239.1	0
4403	UOA02271.1	0
4404	UOA02317.1	0
4405	UOA02349.1	0
4406	UOA02381.1	0
4407	UOA02424.1	0
4408	UOA02484.1	0
4409	UOA02516.1	0
4410	UOA02555.1	0
4411	UOA02612.1	0
4412	UOA02644.1	0
4413	UOA02676.1	0
4414	UOA02708.1	0
4415	UOA02761.1	0
4416	BDH02259.1	0
4417	UMW88380.1	0
4418	UMW88412.1	0
4419	UMW88444.1	0
4420	UMW88476.1	0
4421	ULT60416.1	0
4422	UDY78390.1	0
4423	UDY78422.1	0
4424	UDY78454.1	0
4425	UDY78486.1	0
4426	UDY78518.1	0
4427	UDY78550.1	0
4428	UDY78582.1	0
4429	UDY78614.1	0
4430	UDY78646.1	0
4431	UDY78678.1	0
4432	UDY78710.1	0
4433	UDY78742.1	0
4434	UDY78774.1	0
4435	UDY78806.1	0
4436	UDY78838.1	0
4437	UDY78870.1	0
4438	UDY78902.1	0
4439	UDY78934.1	0
4440	UDY78966.1	0
4441	UDY78998.1	0
4442	UDY79030.1	0
4443	UDY79062.1	0
4444	UDY79094.1	0
4445	UDY79126.1	0
4446	UDY79158.1	0
4447	UDY79190.1	0
4448	UDY79222.1	0
4449	UDY79254.1	0
4450	UDY79286.1	0
4451	UDY79318.1	0
4452	UDY79350.1	0
4453	UDY79382.1	0
4454	UDY79414.1	0
4455	UDY79446.1	0
4456	UDY79478.1	0
4457	UDY79510.1	0
4458	UDY79542.1	0
4459	UDY79574.1	0
4460	UDY79606.1	0
4461	UDY79638.1	0
4462	UDY79670.1	0
4463	UDY79702.1	0
4464	UDY79734.1	0
4465	UDY79766.1	0
4466	UDY79798.1	0
4467	UDY79830.1	0
4468	UDY79862.1	0
4469	UDY79894.1	0
4470	UDY79926.1	0
4471	UDY79958.1	0
4472	UDY79990.1	0
4473	UDY80022.1	0
4474	UDY80054.1	0
4475	UDY80086.1	0
4476	UDY80118.1	0
4477	UDY80150.1	0
4478	UDY80182.1	0
4479	UDY80214.1	0
4480	QYW08536.1	0
4481	QYW08568.1	0
4482	QYW08600.1	0
4483	QYW08632.1	0
4484	QYW08675.1	0
4485	QYW08717.1	0
4486	QYW08749.1	0
4487	QYW08803.1	0
4488	QYW08835.1	0
4489	QYW08878.1	0
4490	QYW08921.1	0
4491	QYW08953.1	0
4492	QYW08985.1	0
4493	QYW09027.1	0
4494	QYW09059.1	0
4495	QYW09091.1	0
4496	QYW09153.1	0
4497	QYW09206.1	0
4498	QYW09238.1	0
4499	QYW09280.1	0
4500	QYW09312.1	0
4501	QYW09344.1	0
4502	QYW09396.1	0
4503	QYW09428.1	0
4504	QYW09470.1	0
4505	QYW09502.1	0
4506	QYW09555.1	0
4507	QYW09598.1	0
4508	QYW09630.1	0
4509	QYW09662.1	0
4510	QYW09694.1	0
4511	QYW09736.1	0
4512	QYW09779.1	0
4513	QYW09811.1	0
4514	QYW09852.1	0
4515	QYW09906.1	0
4516	QYW09957.1	0
4517	QYW09989.1	0
4518	QYW10021.1	0
4519	QYW10053.1	0
4520	QYW10085.1	0
4521	QYW10127.1	0
4522	QYW10159.1	0
4523	QYW10202.1	0
4524	QYW10274.1	0
4525	QYW10326.1	0
4526	QYW10380.1	0
4527	QYW10412.1	0
4528	QYW10455.1	0
4529	QYW10487.1	0
4530	QYW10551.1	0
4531	QYW10583.1	0
4532	QYW10615.1	0
4533	QYW10647.1	0
4534	QYW10679.1	0
4535	QYW10720.1	0
4536	QYW10762.1	0
4537	QYW10804.1	0
4538	QYW10836.1	0
4539	QYW10879.1	0
4540	QYW10922.1	0
4541	QYW10954.1	0
4542	QYW10986.1	0
4543	QYW11028.1	0
4544	QYW11071.1	0
4545	QYW11113.1	0
4546	QYW11145.1	0
4547	QYW11177.1	0
4548	QYW11209.1	0
4549	QYW11241.1	0
4550	QYW11293.1	0
4551	QYW11325.1	0
4552	QYW11379.1	0
4553	QYW11411.1	0
4554	QYW11443.1	0
4555	QYW11496.1	0
4556	QYW11528.1	0
4557	QYW11560.1	0
4558	QYW11613.1	0
4559	QYW11645.1	0
4560	QYW11687.1	0
4561	QYW11729.1	0
4562	QYW11770.1	0
4563	QYW11802.1	0
4564	QYW11863.1	0
4565	QYW11905.1	0
4566	QYW11966.1	0
4567	QYW11998.1	0
4568	QYW12040.1	0
4569	QYW12072.1	0
4570	QYW12104.1	0
4571	QYW12146.1	0
4572	QYW12178.1	0
4573	QYW12220.1	0
4574	QYW12260.1	0
4575	QYW12303.1	0
4576	QYW12354.1	0
4577	QYW12386.1	0
4578	QYW12428.1	0
4579	QYW12470.1	0
4580	QYW12511.1	0
4581	QYW12543.1	0
4582	QYW12575.1	0
4583	QYW12617.1	0
4584	QYW12649.1	0
4585	QYW12691.1	0
4586	QYW12734.1	0
4587	QYW12784.1	0
4588	QYW12826.1	0
4589	QYW12869.1	0
4590	QYW12901.1	0
4591	QYW12975.1	0
4592	QYW13018.1	0
4593	QYW13061.1	0
4594	QYW13093.1	0
4595	QYW13145.1	0
4596	QYW13185.1	0
4597	QYW13217.1	0
4598	QYW13281.1	0
4599	QYW13324.1	0
4600	QYW13378.1	0
4601	QYW13432.1	0
4602	QYW13464.1	0
4603	QYW13506.1	0
4604	QYW13538.1	0
4605	QYW13579.1	0
4606	QYW13611.1	0
4607	QYW13665.1	0
4608	QYW13697.1	0
4609	QYW13729.1	0
4610	QYW13761.1	0
4611	QYW13803.1	0
4612	QYW13846.1	0
4613	QYW13878.1	0
4614	QYW13920.1	0
4615	QYW13962.1	0
4616	QYW14005.1	0
4617	QYW14047.1	0
4618	QYW14098.1	0
4619	QYW14130.1	0
4620	QYW14172.1	0
4621	QYW14211.1	0
4622	QYW14243.1	0
4623	QYW14296.1	0
4624	QYW14335.1	0
4625	QYW14367.1	0
4626	QYW14399.1	0
4627	QYW14431.1	0
4628	QYW14474.1	0
4629	QYW14506.1	0
4630	QYW14548.1	0
4631	QYW14590.1	0
4632	QYW14631.1	0
4633	QYW14663.1	0
4634	QYW14695.1	0
4635	QYW14727.1	0
4636	QYW14789.1	0
4637	QYW14831.1	0
4638	QYW14874.1	0
4639	QYJ57950.1	0
4640	QYJ57982.1	0
4641	QYJ58014.1	0
4642	QXT59666.1	0
4643	QXO84952.1	0
4644	QTC33404.1	0
4645	QTC33436.1	0
4646	QTC33468.1	0
4647	QTC33500.1	0
4648	QTC33532.1	0
4649	QTC33564.1	0
4650	QTC33596.1	0
4651	QTC33628.1	0
4652	QTC33660.1	0
4653	QTC33692.1	0
4654	QTC33724.1	0
4655	QTC33756.1	0
4656	QTC33788.1	0
4657	QTC33820.1	0
4658	QTC33852.1	0
4659	QTC33884.1	0
4660	QTC33916.1	0
4661	QTC33948.1	0
4662	QTC33980.1	0
4663	QTC34012.1	0
4664	QTC34044.1	0
4665	QTC34076.1	0
4666	QTC34108.1	0
4667	QTC34140.1	0
4668	QTC34172.1	0
4669	QTC34204.1	0
4670	QTC34236.1	0
4671	QTC34268.1	0
4672	QTC34300.1	0
4673	QTC34332.1	0
4674	QTC34364.1	0
4675	QTC34396.1	0
4676	QTC34428.1	0
4677	QTA73820.1	0
4678	QQV92367.1	0
4679	QPB74318.1	0
4680	QPB74350.1	0
4681	QKN22749.1	0
4682	QKN22781.1	0
4683	QKE50600.1	0
4684	QJC60139.1	0
4685	QJC60171.1	0
4686	QJC60203.1	0
4687	QJC60235.1	0
4688	QJC60267.1	0
4689	QJC60310.1	0
4690	QJC60342.1	0
4691	QJC60374.1	0
4692	QJC60406.1	0
4693	QJC60438.1	0
4694	QJC60470.1	0
4695	QJC60502.1	0
4696	QJC60534.1	0
4697	QJC60566.1	0
4698	QJC60598.1	0
4699	QJC60630.1	0
4700	QJC60662.1	0
4701	QJC60694.1	0
4702	QJC60726.1	0
4703	QJC60758.1	0
4704	QJC60790.1	0
4705	QJC60822.1	0
4706	QJC60854.1	0
4707	QJC60886.1	0
4708	QJC60918.1	0
4709	QJC60950.1	0
4710	QJC60982.1	0
4711	QJC61014.1	0
4712	QJC61046.1	0
4713	QJC61078.1	0
4714	QJC61110.1	0
4715	QJC61142.1	0
4716	QJC61174.1	0
4717	QJC61206.1	0
4718	QJC61246.1	0
4719	QJC61278.1	0
4720	QJC61310.1	0
4721	QJC61342.1	0
4722	QJC61374.1	0
4723	QJC61406.1	0
4724	QJC61438.1	0
4725	QJC61489.1	0
4726	QJC61521.1	0
4727	QJC61553.1	0
4728	QJC61593.1	0
4729	QJC61625.1	0
4730	QJC61657.1	0
4731	QJC61689.1	0
4732	QJC61721.1	0
4733	QJC61753.1	0
4734	QJC61785.1	0
4735	QJC61817.1	0
4736	QJC61849.1	0
4737	QJC61881.1	0
4738	QJC61913.1	0
4739	QJC61945.1	0
4740	QJC61977.1	0
4741	QJC62009.1	0
4742	QJC62041.1	0
4743	QJC62080.1	0
4744	QJC62122.1	0
4745	QJC62154.1	0
4746	QJC62186.1	0
4747	QJC62218.1	0
4748	QJC62250.1	0
4749	QJC62282.1	0
4750	QJC62314.1	0
4751	QJC62346.1	0
4752	QJC62378.1	0
4753	QJC62410.1	0
4754	QJC62442.1	0
4755	QJC62474.1	0
4756	QJC62506.1	0
4757	QJC62544.1	0
4758	QJC62576.1	0
4759	QJC62608.1	0
4760	QJC62640.1	0
4761	QJC62672.1	0
4762	QJC62704.1	0
4763	QJC62736.1	0
4764	QJC62768.1	0
4765	QJC62800.1	0
4766	QJC62832.1	0
4767	QJC62864.1	0
4768	QJC62896.1	0
4769	QJC62928.1	0
4770	QJC62960.1	0
4771	QJC63008.1	0
4772	QJC63040.1	0
4773	QJC63072.1	0
4774	QJC63104.1	0
4775	QJC63136.1	0
4776	QJC63168.1	0
4777	QJC63200.1	0
4778	QJC63232.1	0
4779	QJC63264.1	0
4780	QJC63296.1	0
4781	QJC63328.1	0
4782	QIN86063.1	0
4783	QIK01851.1	0
4784	QIK01883.1	0
4785	QIH29355.1	0
4786	QIH29387.1	0
4787	QID88602.1	0
4788	QHO60348.1	0
4789	AZQ19501.1	0
4790	AZQ19533.1	0
4791	AZQ19565.1	0
4792	AZQ19597.1	0
4793	AZQ19629.1	0
4794	AZQ19661.1	0
4795	ASU44356.1	0
4796	ASU44388.1	0
4797	ASU44420.1	0
4798	ASU44452.1	0
4799	ASU44484.1	0
4800	ASU44516.1	0
4801	ASU44548.1	0
4802	ASU44580.1	0
4803	ASU44612.1	0
4804	ASU44644.1	0
4805	QGX47978.1	0
4806	QGX48021.1	0
4807	QGX48074.1	0
4808	QGX48106.1	0
4809	QGX48138.1	0
4810	QGX48170.1	0
4811	QGV13042.1	0
4812	QFU95384.1	0
4813	QFQ66125.1	0
4814	QEI22908.1	0
4815	QEG03610.1	0
4816	QEG03642.1	0
4817	QEG03674.1	0
4818	QEG03706.1	0
4819	QEG03914.1	0
4820	BBJ34901.1	0
4821	BBJ34933.1	0
4822	BBJ34965.1	0
4823	BBJ34997.1	0
4824	BBJ35029.1	0
4825	BBJ35061.1	0
4826	BBJ35093.1	0
4827	BBJ35125.1	0
4828	BBJ35157.1	0
4829	BBJ35189.1	0
4830	BBJ35221.1	0
4831	BBJ35253.1	0
4832	BBJ35285.1	0
4833	BBJ35317.1	0
4834	QDJ04512.1	0
4835	AXG65348.1	0
4836	QCF28954.1	0
4837	QCF28986.1	0
4838	QCF29018.1	0
4839	QCF29050.1	0
4840	QCF29082.1	0
4841	QCF29114.1	0
4842	QCF29146.1	0
4843	QCF29178.1	0
4844	QCF29210.1	0
4845	QCF29242.1	0
4846	QCF29274.1	0
4847	QCF29306.1	0
4848	QCF29338.1	0
4849	QCF29370.1	0
4850	QCF29402.1	0
4851	QCF29434.1	0
4852	QCF29466.1	0
4853	QCF29498.1	0
4854	QBP34395.1	0
4855	QBM15864.1	0
4856	AXG23118.1	0
4857	AXG23150.1	0
4858	AXG23182.1	0
4859	QBK50987.1	0
4860	AZS52585.1	0
4861	AZS52633.1	0
4862	AZL30802.1	0
4863	AZL30834.1	0
4864	AZL30866.1	0
4865	AZL30898.1	0
4866	AZL30930.1	0
4867	AZL30962.1	0
4868	AZL30994.1	0
4869	AZL31026.1	0
4870	AZL31058.1	0
4871	AYO90672.1	0
4872	BBF88595.1	0
4873	BBF88627.1	0
4874	BBF88659.1	0
4875	BBF88691.1	0
4876	AXE75427.1	0
4877	AWT24691.1	0
4878	AVM86185.1	0
4879	AUH15159.1	0
4880	AUH15191.1	0
4881	AUF72365.1	0
4882	AUF72406.1	0
4883	AUF72456.1	0
4884	AUF72497.1	0
4885	AUC68067.1	0
4886	AUC68099.1	0
4887	AUC68131.1	0
4888	AUC68163.1	0
4889	AUC68195.1	0
4890	AUC68227.1	0
4891	AUC68259.1	0
4892	AUC68291.1	0
4893	AUC68323.1	0
4894	AUC68355.1	0
4895	AUC68387.1	0
4896	AUC68419.1	0
4897	AUC68451.1	0
4898	AUC68483.1	0
4899	AUC68515.1	0
4900	AUC68547.1	0
4901	AUC68579.1	0
4902	AUC68611.1	0
4903	AUC68643.1	0
4904	ARR29199.1	0
4905	ARR29231.1	0
4906	ATV81311.1	0
4907	ATV81343.1	0
4908	ATV81375.1	0
4909	ASZ84951.1	0
4910	ASZ70096.1	0
4911	ASK05516.1	0
4912	ART34501.1	0
4913	ART28319.1	0
4914	ART28351.1	0
4915	ART28383.1	0
4916	ART28415.1	0
4917	ART28447.1	0
4918	ART28479.1	0
4919	ART28511.1	0
4920	ART28543.1	0
4921	ARN61501.1	0
4922	ARB66332.1	0
4923	ARB66364.1	0
4924	ARB66396.1	0
4925	ARB66428.1	0
4926	ARB66460.1	0
4927	ARA15412.1	0
4928	APW78622.1	0
4929	APW78654.1	0
4930	APW78686.1	0
4931	APW78718.1	0
4932	APW78750.1	0
4933	APW78782.1	0
4934	APW78814.1	0
4935	APW78846.1	0
4936	APW78878.1	0
4937	APW78910.1	0
4938	AOZ15388.1	0
4939	AOZ15420.1	0
4940	AOZ15452.1	0
4941	AOZ15484.1	0
4942	AOS48203.1	0
4943	AOS48235.1	0
4944	AOS48267.1	0
4945	AOS48299.1	0
4946	AOS48331.1	0
4947	AOS48363.1	0
4948	AOS48395.1	0
4949	AOS48427.1	0
4950	AOS48459.1	0
4951	AOS48491.1	0
4952	AOS48523.1	0
4953	AOS48555.1	0
4954	AOS48587.1	0
4955	AOS48630.1	0
4956	AOS48662.1	0
4957	AOS48694.1	0
4958	AOS48726.1	0
4959	AOS48758.1	0
4960	AOS48790.1	0
4961	AOS48822.1	0
4962	AOS48854.1	0
4963	AOS48886.1	0
4964	AOS48918.1	0
4965	AOS48950.1	0
4966	AOS48982.1	0
4967	AOS49014.1	0
4968	AOS49046.1	0
4969	AOS49078.1	0
4970	AOS49110.1	0
4971	AOS49142.1	0
4972	AOS49174.1	0
4973	AOS49206.1	0
4974	ANZ79634.1	0
4975	ANZ79666.1	0
4976	ANZ79698.1	0
4977	ANZ79741.1	0
4978	ANZ79773.1	0
4979	ANZ79805.1	0
4980	ANZ79837.1	0
4981	ANZ79869.1	0
4982	ANZ79901.1	0
4983	ANZ79933.1	0
4984	ANZ79965.1	0
4985	ANZ79997.1	0
4986	ANZ80029.1	0
4987	ANZ80061.1	0
4988	ANZ80093.1	0
4989	ANZ80125.1	0
4990	ANZ80157.1	0
4991	ANZ80189.1	0
4992	ANZ80232.1	0
4993	ANZ80264.1	0
4994	ANZ80296.1	0
4995	ANZ80328.1	0
4996	ANZ80360.1	0
4997	ANZ80392.1	0
4998	ANZ80435.1	0
4999	ANZ80467.1	0
5000	ANZ80499.1	0
5001	ANZ80531.1	0
5002	ANZ80563.1	0
5003	AMT77336.1	0
5004	AMT77368.1	0
5005	AMT77400.1	0
5006	AMT77432.1	0
5007	AMT77464.1	0
5008	AMT77496.1	0
5009	AMT77528.1	0
5010	AMT77560.1	0
5011	AMT77592.1	0
5012	AMT77624.1	0
5013	AMT77656.1	0
5014	AMT77688.1	0
5015	AMT77720.1	0
5016	AMT77752.1	0
5017	AMT77784.1	0
5018	AMT77816.1	0
5019	AMT77848.1	0
5020	AMT77880.1	0
5021	AMT77912.1	0
5022	AMT77944.1	0
5023	AMT77976.1	0
5024	AMT78008.1	0
5025	AMT78040.1	0
5026	AMT78072.1	0
5027	AMT78104.1	0
5028	AMT78136.1	0
5029	AMT78168.1	0
5030	AMT78200.1	0
5031	AMT78232.1	0
5032	AMT78264.1	0
5033	AMT78296.1	0
5034	AMT78328.1	0
5035	AMT78360.1	0
5036	AMT78392.1	0
5037	AMT78424.1	0
5038	AMT78456.1	0
5039	AMT78488.1	0
5040	AMT78520.1	0
5041	AMT78552.1	0
5042	AMT78584.1	0
5043	AMT78616.1	0
5044	AMT78648.1	0
5045	AMT78680.1	0
5046	AMT78712.1	0
5047	AMT78744.1	0
5048	AMT78776.1	0
5049	AMT78808.1	0
5050	AMT78840.1	0
5051	AMT78879.1	0
5052	AMT78911.1	0
5053	AMT78943.1	0
5054	AMT78975.1	0
5055	AMT79007.1	0
5056	AMT79039.1	0
5057	AMT79071.1	0
5058	AMT79103.1	0
5059	AMT79135.1	0
5060	AMT79167.1	0
5061	AMT79199.1	0
5062	AMT79231.1	0
5063	AMT79263.1	0
5064	AMT79295.1	0
5065	AMT79327.1	0
5066	AMT79359.1	0
5067	AMT79391.1	0
5068	AMT79423.1	0
5069	AMT79455.1	0
5070	AMT79487.1	0
5071	AMT79519.1	0
5072	AMT79551.1	0
5073	AMT79583.1	0
5074	AMT79615.1	0
5075	AMT79647.1	0
5076	AMT79679.1	0
5077	AMT79711.1	0
5078	AMT79743.1	0
5079	AMT79775.1	0
5080	AMT79807.1	0
5081	AMT79839.1	0
5082	AMT79871.1	0
5083	AMT79903.1	0
5084	AMT79935.1	0
5085	AMN91239.1	0
5086	AMN91271.1	0
5087	AMN91303.1	0
5088	AMN91335.1	0
5089	AMN91367.1	0
5090	AMN91399.1	0
5091	AMN91431.1	0
5092	AMA66350.1	0
5093	AMA66382.1	0
5094	AMA66414.1	0
5095	AMA66446.1	0
5096	AMA66478.1	0
5097	AMA66510.1	0
5098	AMA66542.1	0
5099	AMA66574.1	0
5100	AMA66606.1	0
5101	AMA66638.1	0
5102	AMA66670.1	0
5103	AMA66702.1	0
5104	AMA66734.1	0
5105	AMA66766.1	0
5106	AMA66798.1	0
5107	AMA66830.1	0
5108	AMA66862.1	0
5109	AMA66894.1	0
5110	AMA66926.1	0
5111	AMA66958.1	0
5112	AMA66990.1	0
5113	AMA67022.1	0
5114	AMA67054.1	0
5115	AMA67086.1	0
5116	AMA67118.1	0
5117	AMA67150.1	0
5118	AMA67182.1	0
5119	AMA67214.1	0
5120	AMA67246.1	0
5121	AMA67278.1	0
5122	AMA67310.1	0
5123	AMA67342.1	0
5124	AJZ69607.1	0
5125	AJZ69639.1	0
5126	AJZ69671.1	0
5127	AJZ69703.1	0
5128	AJZ69735.1	0
5129	AJZ69767.1	0
5130	AJZ69799.1	0
5131	AJZ69831.1	0
5132	AJZ69863.1	0
5133	AJZ69895.1	0
5134	AJZ69927.1	0
5135	AJZ69959.1	0
5136	AJZ69991.1	0
5137	AJZ70023.1	0
5138	AJZ70055.1	0
5139	AJZ70087.1	0
5140	AJZ70119.1	0
5141	AJZ70151.1	0
5142	ALC74020.1	0
5143	AKA45812.1	0
5144	AKA45844.1	0
5145	AKA45876.1	0
5146	AJO16070.1	0
5147	AJF44568.1	0
5148	AJF44614.1	0
5149	AJF44716.1	0
5150	AJF44811.1	0
5151	AIZ95518.1	0
5152	AIZ95550.1	0
5153	AIZ95582.1	0
5154	AIZ95614.1	0
5155	AIZ95646.1	0
5156	AIZ95678.1	0
5157	AIZ95710.1	0
5158	AIZ95742.1	0
5159	AIZ95774.1	0
5160	AIZ95806.1	0
5161	AIZ95838.1	0
5162	AIZ95870.1	0
5163	AIZ95902.1	0
5164	AIZ95934.1	0
5165	AIZ95966.1	0
5166	AIZ95998.1	0
5167	AIZ77456.1	0
5168	AIY70213.1	0
5169	AIY70245.1	0
5170	AIY60643.1	0
5171	AIO08067.1	0
5172	AII22041.1	0
5173	AII22073.1	0
5174	AII22114.1	0
5175	AII22146.1	0
5176	AHE57682.1	0
5177	AHE57714.1	0
5178	AHE57746.1	0
5179	AHE57778.1	0
5180	AHE57810.1	0
5181	AHE57842.1	0
5182	AHE57884.1	0
5183	AIA62387.1	0
5184	AIA62419.1	0
5185	AIA62451.1	0
5186	AIA62493.1	0
5187	AIA62525.1	0
5188	AIA62567.1	0
5189	AIA62599.1	0
5190	AIA62661.1	0
5191	AIA62703.1	0
5192	AIA62745.1	0
5193	AIA62787.1	0
5194	AIA62819.1	0
5195	AIA62861.1	0
5196	AIA62893.1	0
5197	AIA62945.1	0
5198	AIA62986.1	0
5199	AIA63018.1	0
5200	AIA63050.1	0
5201	AIA63102.1	0
5202	AIA63154.1	0
5203	AIA63196.1	0
5204	AIA63248.1	0
5205	AIA63280.1	0
5206	AIA63312.1	0
5207	AIA63364.1	0
5208	AIA63396.1	0
5209	AIA63428.1	0
5210	AIA63460.1	0
5211	AIA63492.1	0
5212	AIA63544.1	0
5213	AIA63596.1	0
5214	AHY21136.1	0
5215	AHY21168.1	0
5216	AHY21201.1	0
5217	AHY21233.1	0
5218	AHY21276.1	0
5219	AHY21308.1	0
5220	AHY21340.1	0
5221	AHY21372.1	0
5222	AHY21404.1	0
5223	AHY21436.1	0
5224	AHX56970.1	0
5225	AHX57002.1	0
5226	AHX57034.1	0
5227	AHX57066.1	0
5228	AHX57098.1	0
5229	AHX57130.1	0
5230	AHX57162.1	0
5231	AHX57194.1	0
5232	AHX57237.1	0
5233	AHX57269.1	0
5234	AHX57301.1	0
5235	AHX57333.1	0
5236	AHX57365.1	0
5237	AHX57397.1	0
5238	AHX57429.1	0
5239	AHX57461.1	0
5240	AHX57493.1	0
5241	AHX57525.1	0
5242	AHX57557.1	0
5243	AHX57589.1	0
5244	AHX57621.1	0
5245	AHW80507.1	0
5246	AHW80558.1	0
5247	AHW80630.1	0
5248	AHW80682.1	0
5249	AHW80734.1	0
5250	AHW80776.1	0
5251	AHW80818.1	0
5252	AHW80870.1	0
5253	AHW80902.1	0
5254	AHW80964.1	0
5255	AHW81056.1	0
5256	AHW81088.1	0
5257	AHW81120.1	0
5258	AHW81182.1	0
5259	AHW81214.1	0
5260	AHW81246.1	0
5261	AHW81278.1	0
5262	AHW81320.1	0
5263	AHW81372.1	0
5264	AHV79474.1	0
5265	AHV79506.1	0
5266	AHV79538.1	0
5267	AHV79579.1	0
5268	AHV79618.1	0
5269	AHV79650.1	0
5270	AHV79682.1	0
5271	AHV79714.1	0
5272	AHV79746.1	0
5273	AHV79778.1	0
5274	AHV79810.1	0
5275	AHV79842.1	0
5276	AHV79874.1	0
5277	AHV79906.1	0
5278	AHV79938.1	0
5279	AHV79970.1	0
5280	AHV80750.1	0
5281	AHV80794.1	0
5282	AHV80826.1	0
5283	AHV80858.1	0
5284	AHV80890.1	0
5285	AHV80922.1	0
5286	AHV80954.1	0
5287	AHV80986.1	0
5288	AHV81018.1	0
5289	AHV81050.1	0
5290	AHV81082.1	0
5291	AHV81114.1	0
5292	AHV81146.1	0
5293	AHV81178.1	0
5294	AHV81210.1	0
5295	AHV81242.1	0
5296	AHV81274.1	0
5297	AHV81306.1	0
5298	AHV81338.1	0
5299	AHV81370.1	0
5300	AHV81402.1	0
5301	AHV81434.1	0
5302	AHV81466.1	0
5303	AHV81498.1	0
5304	AHV81530.1	0
5305	AHV81562.1	0
5306	AHV81594.1	0
5307	AHV81626.1	0
5308	AHV81669.1	0
5309	AHV81701.1	0
5310	AHV81733.1	0
5311	AHV81765.1	0
5312	AHV81797.1	0
5313	AHV81829.1	0
5314	AHV81861.1	0
5315	AHV81893.1	0
5316	AHV81925.1	0
5317	AHV81957.1	0
5318	AHV81989.1	0
5319	AHV82021.1	0
5320	AHV82053.1	0
5321	AHV82085.1	0
5322	AHA57579.1	0
5323	AHA57611.1	0
5324	AHA57643.1	0
5325	AHA57848.1	0
5326	AHA57880.1	0
5327	AHA57912.1	0
5328	AHC94768.1	0
5329	AHB33457.1	0
5330	AHA83664.1	0
5331	AHA83696.1	0
5332	AHA83728.1	0
5333	AHA83760.1	0
5334	AHA83792.1	0
5335	AHA83824.1	0
5336	AHA83856.1	0
5337	AHA83888.1	0
5338	AHA83920.1	0
5339	AHA83952.1	0
5340	AHA83984.1	0
5341	AHA84016.1	0
5342	AHA84048.1	0
5343	AHA84080.1	0
5344	AGZ48843.1	0
5345	AGT74993.1	0
5346	AGT75041.1	0
5347	AGT75375.1	0
5348	AGT28731.1	0
5349	AGN92843.1	0
5350	AGN28456.1	0
5351	AGN28488.1	0
5352	AGN28520.1	0
5353	AGN28552.1	0
5354	AGN28584.1	0
5355	AGN28616.1	0
5356	AGN28648.1	0
5357	AGN28680.1	0
5358	AGN28712.1	0
5359	AGN28744.1	0
5360	AGN28776.1	0
5361	AGL74058.1	0
5362	AGJ74035.1	0
5363	AGJ74067.1	0
5364	AGJ74099.1	0
5365	AGJ74131.1	0
5366	AGJ74163.1	0
5367	AGJ74204.1	0
5368	AGJ74236.1	0
5369	AGH27036.1	0
5370	AGH27068.1	0
5371	AGH27100.1	0
5372	AGH27132.1	0
5373	AFM55206.1	0
5374	AFM55238.1	0
5375	AFM55270.1	0
5376	AFM55302.1	0
5377	AFM55334.1	0
5378	AFM55366.1	0
5379	AFM55398.1	0
5380	AFM55430.1	0
5381	AFM55462.1	0
5382	AFM55494.1	0
5383	AFM55526.1	0
5384	AFM55558.1	0
5385	AFM95359.1	0
5386	AFM95391.1	0
5387	AFI25254.1	0
5388	AEQ63325.1	0
5389	AEQ63357.1	0
5390	AEQ63389.1	0
5391	AEQ63443.1	0
5392	AEQ63562.1	0
5393	AEQ63605.1	0
5394	AEO45817.1	0
5395	AEO45849.1	0
5396	AEO45881.1	0
5397	AEO45913.1	0
5398	AEO45945.1	0
5399	AEK26910.1	0
5400	ADZ95777.1	0
5401	ABU82772.1	0
5402	BAH59622.1	0
5403	ACJ70120.1	0
5404	ABC26383.1	0
5405	AAW79184.1	0
5406	AAT86110.1	0
5407	AAT58242.1	0
5408	AAQ67699.1	0
5409	AAC96306.1	0
5410	AAB86670.1	0
5411	AAC57022.1	0
5412	YP_009518855.1	0
5413	YP_009513226.1	0
5414	NP_048054.1	0
5415	UVT85051.1	0
5416	UUW38958.1	0
5417	UUG59899.1	0
5418	UUA81051.1	0
5419	BDP39439.1	0
5420	UTM74125.1	0
5421	USH10394.1	0
5422	UOQ22684.1	0
5423	UOQ22716.1	0
5424	UOQ22748.1	0
5425	UOQ22780.1	0
5426	UOQ22812.1	0
5427	UOQ22844.1	0
5428	UOQ22876.1	0
5429	UOA00165.1	0
5430	UOA00260.1	0
5431	UOA00303.1	0
5432	UOA00335.1	0
5433	UOA00374.1	0
5434	UOA00424.1	0
5435	UOA00456.1	0
5436	UOA00499.1	0
5437	UOA00545.1	0
5438	UOA00623.1	0
5439	UOA00666.1	0
5440	UOA00698.1	0
5441	UOA00744.1	0
5442	UOA00840.1	0
5443	UOA00872.1	0
5444	UOA00904.1	0
5445	UOA00936.1	0
5446	UOA00968.1	0
5447	UOA01000.1	0
5448	UOA01032.1	0
5449	UOA01064.1	0
5450	UOA01096.1	0
5451	UOA01139.1	0
5452	UOA01171.1	0
5453	UOA01203.1	0
5454	UOA01235.1	0
5455	UOA01267.1	0
5456	UOA01299.1	0
5457	UOA01331.1	0
5458	UOA01363.1	0
5459	UOA01395.1	0
5460	UOA01448.1	0
5461	UOA01480.1	0
5462	UOA01512.1	0
5463	UOA01544.1	0
5464	UOA01576.1	0
5465	UOA01608.1	0
5466	UOA01647.1	0
5467	UOA01679.1	0
5468	UOA01711.1	0
5469	UOA01743.1	0
5470	UOA01775.1	0
5471	UOA01807.1	0
5472	UOA01839.1	0
5473	UOA01871.1	0
5474	UOA01903.1	0
5475	UOA01935.1	0
5476	UOA01967.1	0
5477	UOA01999.1	0
5478	UOA02031.1	0
5479	UOA02063.1	0
5480	UOA02112.1	0
5481	UOA02144.1	0
5482	UOA02176.1	0
5483	UOA02208.1	0
5484	UOA02240.1	0
5485	UOA02272.1	0
5486	UOA02318.1	0
5487	UOA02350.1	0
5488	UOA02382.1	0
5489	UOA02425.1	0
5490	UOA02485.1	0
5491	UOA02517.1	0
5492	UOA02556.1	0
5493	UOA02613.1	0
5494	UOA02645.1	0
5495	UOA02677.1	0
5496	UOA02709.1	0
5497	UOA02762.1	0
5498	BDH02260.1	0
5499	UMW88381.1	0
5500	UMW88413.1	0
5501	UMW88445.1	0
5502	UMW88477.1	0
5503	ULT60417.1	0
5504	UDY78391.1	0
5505	UDY78423.1	0
5506	UDY78455.1	0
5507	UDY78487.1	0
5508	UDY78519.1	0
5509	UDY78551.1	0
5510	UDY78583.1	0
5511	UDY78615.1	0
5512	UDY78647.1	0
5513	UDY78679.1	0
5514	UDY78711.1	0
5515	UDY78743.1	0
5516	UDY78775.1	0
5517	UDY78807.1	0
5518	UDY78839.1	0
5519	UDY78871.1	0
5520	UDY78903.1	0
5521	UDY78935.1	0
5522	UDY78967.1	0
5523	UDY78999.1	0
5524	UDY79031.1	0
5525	UDY79063.1	0
5526	UDY79095.1	0
5527	UDY79127.1	0
5528	UDY79159.1	0
5529	UDY79191.1	0
5530	UDY79223.1	0
5531	UDY79255.1	0
5532	UDY79287.1	0
5533	UDY79319.1	0
5534	UDY79351.1	0
5535	UDY79383.1	0
5536	UDY79415.1	0
5537	UDY79447.1	0
5538	UDY79479.1	0
5539	UDY79511.1	0
5540	UDY79543.1	0
5541	UDY79575.1	0
5542	UDY79607.1	0
5543	UDY79639.1	0
5544	UDY79671.1	0
5545	UDY79703.1	0
5546	UDY79735.1	0
5547	UDY79767.1	0
5548	UDY79799.1	0
5549	UDY79831.1	0
5550	UDY79863.1	0
5551	UDY79895.1	0
5552	UDY79927.1	0
5553	UDY79959.1	0
5554	UDY79991.1	0
5555	UDY80023.1	0
5556	UDY80055.1	0
5557	UDY80087.1	0
5558	UDY80119.1	0
5559	UDY80151.1	0
5560	UDY80183.1	0
5561	UDY80215.1	0
5562	QYW08537.1	0
5563	QYW08569.1	0
5564	QYW08601.1	0
5565	QYW08633.1	0
5566	QYW08676.1	0
5567	QYW08718.1	0
5568	QYW08750.1	0
5569	QYW08804.1	0
5570	QYW08836.1	0
5571	QYW08879.1	0
5572	QYW08922.1	0
5573	QYW08954.1	0
5574	QYW08986.1	0
5575	QYW09028.1	0
5576	QYW09060.1	0
5577	QYW09092.1	0
5578	QYW09154.1	0
5579	QYW09207.1	0
5580	QYW09239.1	0
5581	QYW09281.1	0
5582	QYW09313.1	0
5583	QYW09345.1	0
5584	QYW09397.1	0
5585	QYW09429.1	0
5586	QYW09471.1	0
5587	QYW09503.1	0
5588	QYW09556.1	0
5589	QYW09599.1	0
5590	QYW09631.1	0
5591	QYW09663.1	0
5592	QYW09695.1	0
5593	QYW09737.1	0
5594	QYW09780.1	0
5595	QYW09812.1	0
5596	QYW09853.1	0
5597	QYW09907.1	0
5598	QYW09958.1	0
5599	QYW09990.1	0
5600	QYW10022.1	0
5601	QYW10054.1	0
5602	QYW10086.1	0
5603	QYW10128.1	0
5604	QYW10160.1	0
5605	QYW10203.1	0
5606	QYW10275.1	0
5607	QYW10327.1	0
5608	QYW10381.1	0
5609	QYW10413.1	0
5610	QYW10456.1	0
5611	QYW10499.1	0
5612	QYW10552.1	0
5613	QYW10584.1	0
5614	QYW10616.1	0
5615	QYW10648.1	0
5616	QYW10680.1	0
5617	QYW10721.1	0
5618	QYW10763.1	0
5619	QYW10805.1	0
5620	QYW10837.1	0
5621	QYW10880.1	0
5622	QYW10923.1	0
5623	QYW10955.1	0
5624	QYW10987.1	0
5625	QYW11029.1	0
5626	QYW11072.1	0
5627	QYW11114.1	0
5628	QYW11146.1	0
5629	QYW11178.1	0
5630	QYW11210.1	0
5631	QYW11242.1	0
5632	QYW11294.1	0
5633	QYW11326.1	0
5634	QYW11380.1	0
5635	QYW11412.1	0
5636	QYW11444.1	0
5637	QYW11497.1	0
5638	QYW11529.1	0
5639	QYW11561.1	0
5640	QYW11614.1	0
5641	QYW11646.1	0
5642	QYW11688.1	0
5643	QYW11730.1	0
5644	QYW11771.1	0
5645	QYW11803.1	0
5646	QYW11864.1	0
5647	QYW11906.1	0
5648	QYW11967.1	0
5649	QYW11999.1	0
5650	QYW12041.1	0
5651	QYW12073.1	0
5652	QYW12105.1	0
5653	QYW12147.1	0
5654	QYW12179.1	0
5655	QYW12221.1	0
5656	QYW12261.1	0
5657	QYW12304.1	0
5658	QYW12355.1	0
5659	QYW12387.1	0
5660	QYW12429.1	0
5661	QYW12471.1	0
5662	QYW12512.1	0
5663	QYW12544.1	0
5664	QYW12576.1	0
5665	QYW12618.1	0
5666	QYW12650.1	0
5667	QYW12692.1	0
5668	QYW12735.1	0
5669	QYW12785.1	0
5670	QYW12827.1	0
5671	QYW12870.1	0
5672	QYW12902.1	0
5673	QYW12976.1	0
5674	QYW13019.1	0
5675	QYW13062.1	0
5676	QYW13094.1	0
5677	QYW13146.1	0
5678	QYW13186.1	0
5679	QYW13218.1	0
5680	QYW13282.1	0
5681	QYW13325.1	0
5682	QYW13379.1	0
5683	QYW13433.1	0
5684	QYW13465.1	0
5685	QYW13507.1	0
5686	QYW13548.1	0
5687	QYW13580.1	0
5688	QYW13612.1	0
5689	QYW13666.1	0
5690	QYW13698.1	0
5691	QYW13730.1	0
5692	QYW13762.1	0
5693	QYW13804.1	0
5694	QYW13847.1	0
5695	QYW13879.1	0
5696	QYW13921.1	0
5697	QYW13974.1	0
5698	QYW14006.1	0
5699	QYW14048.1	0
5700	QYW14099.1	0
5701	QYW14131.1	0
5702	QYW14173.1	0
5703	QYW14212.1	0
5704	QYW14244.1	0
5705	QYW14297.1	0
5706	QYW14336.1	0
5707	QYW14368.1	0
5708	QYW14400.1	0
5709	QYW14432.1	0
5710	QYW14475.1	0
5711	QYW14507.1	0
5712	QYW14549.1	0
5713	QYW14591.1	0
5714	QYW14632.1	0
5715	QYW14664.1	0
5716	QYW14696.1	0
5717	QYW14728.1	0
5718	QYW14790.1	0
5719	QYW14832.1	0
5720	QYW14875.1	0
5721	QYJ57951.1	0
5722	QYJ57983.1	0
5723	QYJ58015.1	0
5724	QXT59667.1	0
5725	QXO84953.1	0
5726	QTC33405.1	0
5727	QTC33437.1	0
5728	QTC33469.1	0
5729	QTC33501.1	0
5730	QTC33533.1	0
5731	QTC33565.1	0
5732	QTC33597.1	0
5733	QTC33629.1	0
5734	QTC33661.1	0
5735	QTC33693.1	0
5736	QTC33725.1	0
5737	QTC33757.1	0
5738	QTC33789.1	0
5739	QTC33821.1	0
5740	QTC33853.1	0
5741	QTC33885.1	0
5742	QTC33917.1	0
5743	QTC33949.1	0
5744	QTC33981.1	0
5745	QTC34013.1	0
5746	QTC34045.1	0
5747	QTC34077.1	0
5748	QTC34109.1	0
5749	QTC34141.1	0
5750	QTC34173.1	0
5751	QTC34205.1	0
5752	QTC34237.1	0
5753	QTC34269.1	0
5754	QTC34301.1	0
5755	QTC34333.1	0
5756	QTC34365.1	0
5757	QTC34397.1	0
5758	QTC34429.1	0
5759	QTA73821.1	0
5760	QQV92368.1	0
5761	QPB74319.1	0
5762	QPB74351.1	0
5763	QKN22750.1	0
5764	QKN22782.1	0
5765	QKE50601.1	0
5766	QJC60140.1	0
5767	QJC60172.1	0
5768	QJC60204.1	0
5769	QJC60236.1	0
5770	QJC60268.1	0
5771	QJC60311.1	0
5772	QJC60343.1	0
5773	QJC60375.1	0
5774	QJC60407.1	0
5775	QJC60439.1	0
5776	QJC60471.1	0
5777	QJC60503.1	0
5778	QJC60535.1	0
5779	QJC60567.1	0
5780	QJC60599.1	0
5781	QJC60631.1	0
5782	QJC60663.1	0
5783	QJC60695.1	0
5784	QJC60727.1	0
5785	QJC60759.1	0
5786	QJC60791.1	0
5787	QJC60823.1	0
5788	QJC60855.1	0
5789	QJC60887.1	0
5790	QJC60919.1	0
5791	QJC60951.1	0
5792	QJC60983.1	0
5793	QJC61015.1	0
5794	QJC61047.1	0
5795	QJC61079.1	0
5796	QJC61111.1	0
5797	QJC61143.1	0
5798	QJC61175.1	0
5799	QJC61207.1	0
5800	QJC61247.1	0
5801	QJC61279.1	0
5802	QJC61311.1	0
5803	QJC61343.1	0
5804	QJC61375.1	0
5805	QJC61407.1	0
5806	QJC61439.1	0
5807	QJC61490.1	0
5808	QJC61522.1	0
5809	QJC61554.1	0
5810	QJC61594.1	0
5811	QJC61626.1	0
5812	QJC61658.1	0
5813	QJC61690.1	0
5814	QJC61722.1	0
5815	QJC61754.1	0
5816	QJC61786.1	0
5817	QJC61818.1	0
5818	QJC61850.1	0
5819	QJC61882.1	0
5820	QJC61914.1	0
5821	QJC61946.1	0
5822	QJC61978.1	0
5823	QJC62010.1	0
5824	QJC62042.1	0
5825	QJC62081.1	0
5826	QJC62123.1	0
5827	QJC62155.1	0
5828	QJC62187.1	0
5829	QJC62219.1	0
5830	QJC62251.1	0
5831	QJC62283.1	0
5832	QJC62315.1	0
5833	QJC62347.1	0
5834	QJC62379.1	0
5835	QJC62411.1	0
5836	QJC62443.1	0
5837	QJC62475.1	0
5838	QJC62507.1	0
5839	QJC62545.1	0
5840	QJC62577.1	0
5841	QJC62609.1	0
5842	QJC62641.1	0
5843	QJC62673.1	0
5844	QJC62705.1	0
5845	QJC62737.1	0
5846	QJC62769.1	0
5847	QJC62801.1	0
5848	QJC62833.1	0
5849	QJC62865.1	0
5850	QJC62897.1	0
5851	QJC62929.1	0
5852	QJC62961.1	0
5853	QJC63009.1	0
5854	QJC63041.1	0
5855	QJC63073.1	0
5856	QJC63105.1	0
5857	QJC63137.1	0
5858	QJC63169.1	0
5859	QJC63201.1	0
5860	QJC63233.1	0
5861	QJC63265.1	0
5862	QJC63297.1	0
5863	QJC63329.1	0
5864	QIN86064.1	0
5865	QIK01852.1	0
5866	QIK01884.1	0
5867	QIH29356.1	0
5868	QIH29388.1	0
5869	QID88603.1	0
5870	QHO60349.1	0
5871	AZQ19502.1	0
5872	AZQ19534.1	0
5873	AZQ19566.1	0
5874	AZQ19598.1	0
5875	AZQ19630.1	0
5876	AZQ19662.1	0
5877	ASU44357.1	0
5878	ASU44389.1	0
5879	ASU44421.1	0
5880	ASU44453.1	0
5881	ASU44485.1	0
5882	ASU44517.1	0
5883	ASU44549.1	0
5884	ASU44581.1	0
5885	ASU44613.1	0
5886	ASU44645.1	0
5887	QGX47979.1	0
5888	QGX48022.1	0
5889	QGX48075.1	0
5890	QGX48107.1	0
5891	QGX48139.1	0
5892	QGX48171.1	0
5893	QGV13043.1	0
5894	QFU95385.1	0
5895	QFQ66126.1	0
5896	QEI22909.1	0
5897	QEG03611.1	0
5898	QEG03643.1	0
5899	QEG03675.1	0
5900	QEG03707.1	0
5901	QEG03915.1	0
5902	BBJ34902.1	0
5903	BBJ34934.1	0
5904	BBJ34966.1	0
5905	BBJ34998.1	0
5906	BBJ35030.1	0
5907	BBJ35062.1	0
5908	BBJ35094.1	0
5909	BBJ35126.1	0
5910	BBJ35158.1	0
5911	BBJ35190.1	0
5912	BBJ35222.1	0
5913	BBJ35254.1	0
5914	BBJ35286.1	0
5915	BBJ35318.1	0
5916	BBL36053.1	0
5917	AXG65349.1	0
5918	QCF28955.1	0
5919	QCF28987.1	0
5920	QCF29019.1	0
5921	QCF29051.1	0
5922	QCF29083.1	0
5923	QCF29115.1	0
5924	QCF29147.1	0
5925	QCF29179.1	0
5926	QCF29211.1	0
5927	QCF29243.1	0
5928	QCF29275.1	0
5929	QCF29307.1	0
5930	QCF29339.1	0
5931	QCF29371.1	0
5932	QCF29403.1	0
5933	QCF29435.1	0
5934	QCF29467.1	0
5935	QCF29499.1	0
5936	QBP34396.1	0
5937	QBM15865.1	0
5938	AXG23119.1	0
5939	AXG23151.1	0
5940	AXG23183.1	0
5941	QBK50988.1	0
5942	AZS52586.1	0
5943	AZS52634.1	0
5944	AZL30803.1	0
5945	AZL30835.1	0
5946	AZL30867.1	0
5947	AZL30899.1	0
5948	AZL30931.1	0
5949	AZL30963.1	0
5950	AZL30995.1	0
5951	AZL31027.1	0
5952	AZL31059.1	0
5953	AYO90673.1	0
5954	BBF88596.1	0
5955	BBF88628.1	0
5956	BBF88660.1	0
5957	BBF88692.1	0
5958	AXE75428.1	0
5959	AWT24692.1	0
5960	AVM86186.1	0
5961	AUH15160.1	0
5962	AUH15192.1	0
5963	AUF72366.1	0
5964	AUF72407.1	0
5965	AUF72457.1	0
5966	AUF72498.1	0
5967	AUC68068.1	0
5968	AUC68100.1	0
5969	AUC68132.1	0
5970	AUC68164.1	0
5971	AUC68196.1	0
5972	AUC68228.1	0
5973	AUC68260.1	0
5974	AUC68292.1	0
5975	AUC68324.1	0
5976	AUC68356.1	0
5977	AUC68388.1	0
5978	AUC68420.1	0
5979	AUC68452.1	0
5980	AUC68484.1	0
5981	AUC68516.1	0
5982	AUC68548.1	0
5983	AUC68580.1	0
5984	AUC68612.1	0
5985	AUC68644.1	0
5986	ARR29200.1	0
5987	ARR29232.2	0
5988	ATV81312.1	0
5989	ATV81344.1	0
5990	ATV81376.1	0
5991	ASZ84952.1	0
5992	ASZ70097.1	0
5993	ASK05517.1	0
5994	ART34502.1	0
5995	ART28320.1	0
5996	ART28352.1	0
5997	ART28384.1	0
5998	ART28416.1	0
5999	ART28448.1	0
6000	ART28480.1	0
6001	ART28512.1	0
6002	ART28544.1	0
6003	ARN61502.1	0
6004	ARB66333.1	0
6005	ARB66365.1	0
6006	ARB66397.1	0
6007	ARB66429.1	0
6008	ARB66461.1	0
6009	ARA15413.1	0
6010	APW78623.1	0
6011	APW78655.1	0
6012	APW78687.1	0
6013	APW78719.1	0
6014	APW78751.1	0
6015	APW78783.1	0
6016	APW78815.1	0
6017	APW78847.1	0
6018	APW78879.1	0
6019	APW78911.1	0
6020	AOZ15389.1	0
6021	AOZ15421.1	0
6022	AOZ15453.1	0
6023	AOZ15485.1	0
6024	AOS48204.1	0
6025	AOS48236.1	0
6026	AOS48268.1	0
6027	AOS48300.1	0
6028	AOS48332.1	0
6029	AOS48364.1	0
6030	AOS48396.1	0
6031	AOS48428.1	0
6032	AOS48460.1	0
6033	AOS48492.1	0
6034	AOS48524.1	0
6035	AOS48556.1	0
6036	AOS48588.1	0
6037	AOS48631.1	0
6038	AOS48663.1	0
6039	AOS48695.1	0
6040	AOS48727.1	0
6041	AOS48759.1	0
6042	AOS48791.1	0
6043	AOS48823.1	0
6044	AOS48855.1	0
6045	AOS48887.1	0
6046	AOS48919.1	0
6047	AOS48951.1	0
6048	AOS48983.1	0
6049	AOS49015.1	0
6050	AOS49047.1	0
6051	AOS49079.1	0
6052	AOS49111.1	0
6053	AOS49143.1	0
6054	AOS49175.1	0
6055	AOS49207.1	0
6056	ANZ79635.1	0
6057	ANZ79667.1	0
6058	ANZ79699.1	0
6059	ANZ79742.1	0
6060	ANZ79774.1	0
6061	ANZ79806.1	0
6062	ANZ79838.1	0
6063	ANZ79870.1	0
6064	ANZ79902.1	0
6065	ANZ79934.1	0
6066	ANZ79966.1	0
6067	ANZ79998.1	0
6068	ANZ80030.1	0
6069	ANZ80062.1	0
6070	ANZ80094.1	0
6071	ANZ80126.1	0
6072	ANZ80158.1	0
6073	ANZ80190.1	0
6074	ANZ80233.1	0
6075	ANZ80265.1	0
6076	ANZ80297.1	0
6077	ANZ80329.1	0
6078	ANZ80361.1	0
6079	ANZ80393.1	0
6080	ANZ80436.1	0
6081	ANZ80468.1	0
6082	ANZ80500.1	0
6083	ANZ80532.1	0
6084	ANZ80564.1	0
6085	AMT77337.1	0
6086	AMT77369.1	0
6087	AMT77401.1	0
6088	AMT77433.1	0
6089	AMT77465.1	0
6090	AMT77497.1	0
6091	AMT77529.1	0
6092	AMT77561.1	0
6093	AMT77593.1	0
6094	AMT77625.1	0
6095	AMT77657.1	0
6096	AMT77689.1	0
6097	AMT77721.1	0
6098	AMT77753.1	0
6099	AMT77785.1	0
6100	AMT77817.1	0
6101	AMT77849.1	0
6102	AMT77881.1	0
6103	AMT77913.1	0
6104	AMT77945.1	0
6105	AMT77977.1	0
6106	AMT78009.1	0
6107	AMT78041.1	0
6108	AMT78073.1	0
6109	AMT78105.1	0
6110	AMT78137.1	0
6111	AMT78169.1	0
6112	AMT78201.1	0
6113	AMT78233.1	0
6114	AMT78265.1	0
6115	AMT78297.1	0
6116	AMT78329.1	0
6117	AMT78361.1	0
6118	AMT78393.1	0
6119	AMT78425.1	0
6120	AMT78457.1	0
6121	AMT78489.1	0
6122	AMT78521.1	0
6123	AMT78553.1	0
6124	AMT78585.1	0
6125	AMT78617.1	0
6126	AMT78649.1	0
6127	AMT78681.1	0
6128	AMT78713.1	0
6129	AMT78745.1	0
6130	AMT78777.1	0
6131	AMT78809.1	0
6132	AMT78841.1	0
6133	AMT78880.1	0
6134	AMT78912.1	0
6135	AMT78944.1	0
6136	AMT78976.1	0
6137	AMT79008.1	0
6138	AMT79040.1	0
6139	AMT79072.1	0
6140	AMT79104.1	0
6141	AMT79136.1	0
6142	AMT79168.1	0
6143	AMT79200.1	0
6144	AMT79232.1	0
6145	AMT79264.1	0
6146	AMT79296.1	0
6147	AMT79328.1	0
6148	AMT79360.1	0
6149	AMT79392.1	0
6150	AMT79424.1	0
6151	AMT79456.1	0
6152	AMT79488.1	0
6153	AMT79520.1	0
6154	AMT79552.1	0
6155	AMT79584.1	0
6156	AMT79616.1	0
6157	AMT79648.1	0
6158	AMT79680.1	0
6159	AMT79712.1	0
6160	AMT79744.1	0
6161	AMT79776.1	0
6162	AMT79808.1	0
6163	AMT79840.1	0
6164	AMT79872.1	0
6165	AMT79904.1	0
6166	AMT79936.1	0
6167	AMN91240.1	0
6168	AMN91272.1	0
6169	AMN91304.1	0
6170	AMN91336.1	0
6171	AMN91368.1	0
6172	AMN91400.1	0
6173	AMN91432.1	0
6174	AMA66351.1	0
6175	AMA66383.1	0
6176	AMA66415.1	0
6177	AMA66447.1	0
6178	AMA66479.1	0
6179	AMA66511.1	0
6180	AMA66543.1	0
6181	AMA66575.1	0
6182	AMA66607.1	0
6183	AMA66639.1	0
6184	AMA66671.1	0
6185	AMA66703.1	0
6186	AMA66735.1	0
6187	AMA66767.1	0
6188	AMA66799.1	0
6189	AMA66831.1	0
6190	AMA66863.1	0
6191	AMA66895.1	0
6192	AMA66927.1	0
6193	AMA66959.1	0
6194	AMA66991.1	0
6195	AMA67023.1	0
6196	AMA67055.1	0
6197	AMA67087.1	0
6198	AMA67119.1	0
6199	AMA67151.1	0
6200	AMA67183.1	0
6201	AMA67215.1	0
6202	AMA67247.1	0
6203	AMA67279.1	0
6204	AMA67311.1	0
6205	AMA67343.1	0
6206	AJZ69608.1	0
6207	AJZ69640.1	0
6208	AJZ69672.1	0
6209	AJZ69704.1	0
6210	AJZ69736.1	0
6211	AJZ69768.1	0
6212	AJZ69800.1	0
6213	AJZ69832.1	0
6214	AJZ69864.1	0
6215	AJZ69896.1	0
6216	AJZ69928.1	0
6217	AJZ69960.1	0
6218	AJZ69992.1	0
6219	AJZ70024.1	0
6220	AJZ70056.1	0
6221	AJZ70088.1	0
6222	AJZ70120.1	0
6223	AJZ70152.1	0
6224	ALC74021.1	0
6225	AKA45813.1	0
6226	AKA45845.1	0
6227	AKA45877.1	0
6228	AJO16071.1	0
6229	AJF44569.1	0
6230	AJF44615.1	0
6231	AJF44717.1	0
6232	AJF44812.1	0
6233	AIZ95519.1	0
6234	AIZ95551.1	0
6235	AIZ95583.1	0
6236	AIZ95615.1	0
6237	AIZ95647.1	0
6238	AIZ95679.1	0
6239	AIZ95711.1	0
6240	AIZ95743.1	0
6241	AIZ95775.1	0
6242	AIZ95807.1	0
6243	AIZ95839.1	0
6244	AIZ95871.1	0
6245	AIZ95903.1	0
6246	AIZ95935.1	0
6247	AIZ95967.1	0
6248	AIZ95999.1	0
6249	AIZ77457.1	0
6250	AIY70214.1	0
6251	AIY62410.1	0
6252	AIY60644.1	0
6253	AIO08068.1	0
6254	AII22042.1	0
6255	AII22074.1	0
6256	AII22115.1	0
6257	AII22147.1	0
6258	AHE57683.1	0
6259	AHE57715.1	0
6260	AHE57747.1	0
6261	AHE57779.1	0
6262	AHE57811.1	0
6263	AHE57843.1	0
6264	AHE57885.1	0
6265	AIA62388.1	0
6266	AIA62420.1	0
6267	AIA62452.1	0
6268	AIA62494.1	0
6269	AIA62526.1	0
6270	AIA62568.1	0
6271	AIA62600.1	0
6272	AIA62662.1	0
6273	AIA62704.1	0
6274	AIA62746.1	0
6275	AIA62788.1	0
6276	AIA62820.1	0
6277	AIA62862.1	0
6278	AIA62894.1	0
6279	AIA62946.1	0
6280	AIA62987.1	0
6281	AIA63019.1	0
6282	AIA63051.1	0
6283	AIA63103.1	0
6284	AIA63155.1	0
6285	AIA63197.1	0
6286	AIA63249.1	0
6287	AIA63281.1	0
6288	AIA63313.1	0
6289	AIA63365.1	0
6290	AIA63397.1	0
6291	AIA63429.1	0
6292	AIA63461.1	0
6293	AIA63493.1	0
6294	AIA63545.1	0
6295	AIA63597.1	0
6296	AHY21137.1	0
6297	AHY21169.1	0
6298	AHY21202.1	0
6299	AHY21234.1	0
6300	AHY21277.1	0
6301	AHY21309.1	0
6302	AHY21341.1	0
6303	AHY21373.1	0
6304	AHY21405.1	0
6305	AHY21437.1	0
6306	AHX56971.1	0
6307	AHX57003.1	0
6308	AHX57035.1	0
6309	AHX57067.1	0
6310	AHX57099.1	0
6311	AHX57131.1	0
6312	AHX57163.1	0
6313	AHX57195.1	0
6314	AHX57238.1	0
6315	AHX57270.1	0
6316	AHX57302.1	0
6317	AHX57334.1	0
6318	AHX57366.1	0
6319	AHX57398.1	0
6320	AHX57430.1	0
6321	AHX57462.1	0
6322	AHX57494.1	0
6323	AHX57526.1	0
6324	AHX57558.1	0
6325	AHX57590.1	0
6326	AHX57622.1	0
6327	AHW80508.1	0
6328	AHW80559.1	0
6329	AHW80631.1	0
6330	AHW80693.1	0
6331	AHW80735.1	0
6332	AHW80777.1	0
6333	AHW80819.1	0
6334	AHW80871.1	0
6335	AHW80903.1	0
6336	AHW80965.1	0
6337	AHW81057.1	0
6338	AHW81089.1	0
6339	AHW81121.1	0
6340	AHW81183.1	0
6341	AHW81215.1	0
6342	AHW81247.1	0
6343	AHW81279.1	0
6344	AHW81321.1	0
6345	AHV79435.1	0
6346	AHV79475.1	0
6347	AHV79507.1	0
6348	AHV79539.1	0
6349	AHV79580.1	0
6350	AHV79619.1	0
6351	AHV79651.1	0
6352	AHV79683.1	0
6353	AHV79715.1	0
6354	AHV79747.1	0
6355	AHV79779.1	0
6356	AHV79811.1	0
6357	AHV79843.1	0
6358	AHV79875.1	0
6359	AHV79907.1	0
6360	AHV79939.1	0
6361	AHV79971.1	0
6362	AHV80751.1	0
6363	AHV80795.1	0
6364	AHV80827.1	0
6365	AHV80859.1	0
6366	AHV80891.1	0
6367	AHV80923.1	0
6368	AHV80955.1	0
6369	AHV80987.1	0
6370	AHV81019.1	0
6371	AHV81051.1	0
6372	AHV81083.1	0
6373	AHV81115.1	0
6374	AHV81147.1	0
6375	AHV81179.1	0
6376	AHV81211.1	0
6377	AHV81243.1	0
6378	AHV81275.1	0
6379	AHV81307.1	0
6380	AHV81339.1	0
6381	AHV81371.1	0
6382	AHV81403.1	0
6383	AHV81435.1	0
6384	AHV81467.1	0
6385	AHV81499.1	0
6386	AHV81531.1	0
6387	AHV81563.1	0
6388	AHV81595.1	0
6389	AHV81627.1	0
6390	AHV81670.1	0
6391	AHV81702.1	0
6392	AHV81734.1	0
6393	AHV81766.1	0
6394	AHV81798.1	0
6395	AHV81830.1	0
6396	AHV81862.1	0
6397	AHV81894.1	0
6398	AHV81926.1	0
6399	AHV81958.1	0
6400	AHV81990.1	0
6401	AHV82022.1	0
6402	AHV82054.1	0
6403	AHV82086.1	0
6404	AHA57580.1	0
6405	AHA57612.1	0
6406	AHA57644.1	0
6407	AHA57849.1	0
6408	AHA57881.1	0
6409	AHA57913.1	0
6410	AHC94769.1	0
6411	AHB33458.1	0
6412	AHA83665.1	0
6413	AHA83697.1	0
6414	AHA83729.1	0
6415	AHA83761.1	0
6416	AHA83793.1	0
6417	AHA83825.1	0
6418	AHA83857.1	0
6419	AHA83889.1	0
6420	AHA83921.1	0
6421	AHA83953.1	0
6422	AHA83985.1	0
6423	AHA84017.1	0
6424	AHA84049.1	0
6425	AHA84081.1	0
6426	AGZ48844.1	0
6427	AGT74994.1	0
6428	AGT75042.1	0
6429	AGT75376.1	0
6430	AGT28732.1	0
6431	AGN92844.1	0
6432	AGN28457.1	0
6433	AGN28489.1	0
6434	AGN28521.1	0
6435	AGN28553.1	0
6436	AGN28585.1	0
6437	AGN28617.1	0
6438	AGN28649.1	0
6439	AGN28681.1	0
6440	AGN28713.1	0
6441	AGN28745.1	0
6442	AGN28777.1	0
6443	AGL74059.1	0
6444	AGJ74036.1	0
6445	AGJ74068.1	0
6446	AGJ74100.1	0
6447	AGJ74132.1	0
6448	AGJ74164.1	0
6449	AGJ74205.1	0
6450	AGJ74237.1	0
6451	AGH27037.1	0
6452	AGH27069.1	0
6453	AGH27101.1	0
6454	AGH27133.1	0
6455	AFM55207.1	0
6456	AFM55239.1	0
6457	AFM55271.1	0
6458	AFM55303.1	0
6459	AFM55335.1	0
6460	AFM55367.1	0
6461	AFM55399.1	0
6462	AFM55431.1	0
6463	AFM55463.1	0
6464	AFM55495.1	0
6465	AFM55527.1	0
6466	AFM55559.1	0
6467	AFM95360.1	0
6468	AFM95392.1	0
6469	AFI25255.1	0
6470	AEQ63326.1	0
6471	AEQ63358.1	0
6472	AEQ63390.1	0
6473	AEQ63444.1	0
6474	AEQ63563.1	0
6475	AEQ63606.1	0
6476	AEO45818.1	0
6477	AEO45850.1	0
6478	AEO45882.1	0
6479	AEO45914.1	0
6480	AEO45946.1	0
6481	AEK26911.1	0
6482	ADZ95778.1	0
6483	ABU82773.1	0
6484	BAH59623.1	0
6485	ACI03567.1	0
6486	ABC26387.1	0
6487	AAW02820.1	0
6488	AAT86111.1	0
6489	AAT58243.1	0
6490	AAQ67700.1	0
6491	AAC96307.1	0
6492	AAB86671.1	0
6493	AAC57023.1	0
6494	YP_009518856.1	0
6495	YP_009513227.1	0
6496	NP_048055.1	0
6497	UVT85052.1	0
6498	UUW38959.1	0
6499	UUG59900.1	0
6500	UUA81052.1	0
6501	BDP39440.1	0
6502	UTM74126.1	0
6503	USH10395.1	0
6504	UOQ22685.1	0
6505	UOQ22717.1	0
6506	UOQ22749.1	0
6507	UOQ22781.1	0
6508	UOQ22813.1	0
6509	UOQ22845.1	0
6510	UOQ22877.1	0
6511	UOA00166.1	0
6512	UOA00261.1	0
6513	UOA00304.1	0
6514	UOA00336.1	0
6515	UOA00375.1	0
6516	UOA00425.1	0
6517	UOA00457.1	0
6518	UOA00500.1	0
6519	UOA00546.1	0
6520	UOA00624.1	0
6521	UOA00667.1	0
6522	UOA00699.1	0
6523	UOA00745.1	0
6524	UOA00841.1	0
6525	UOA00873.1	0
6526	UOA00905.1	0
6527	UOA00937.1	0
6528	UOA00969.1	0
6529	UOA01001.1	0
6530	UOA01033.1	0
6531	UOA01065.1	0
6532	UOA01097.1	0
6533	UOA01140.1	0
6534	UOA01172.1	0
6535	UOA01204.1	0
6536	UOA01236.1	0
6537	UOA01268.1	0
6538	UOA01300.1	0
6539	UOA01332.1	0
6540	UOA01364.1	0
6541	UOA01396.1	0
6542	UOA01449.1	0
6543	UOA01481.1	0
6544	UOA01513.1	0
6545	UOA01545.1	0
6546	UOA01577.1	0
6547	UOA01609.1	0
6548	UOA01648.1	0
6549	UOA01680.1	0
6550	UOA01712.1	0
6551	UOA01744.1	0
6552	UOA01776.1	0
6553	UOA01808.1	0
6554	UOA01840.1	0
6555	UOA01872.1	0
6556	UOA01904.1	0
6557	UOA01936.1	0
6558	UOA01968.1	0
6559	UOA02000.1	0
6560	UOA02032.1	0
6561	UOA02064.1	0
6562	UOA02113.1	0
6563	UOA02145.1	0
6564	UOA02177.1	0
6565	UOA02209.1	0
6566	UOA02241.1	0
6567	UOA02273.1	0
6568	UOA02319.1	0
6569	UOA02351.1	0
6570	UOA02383.1	0
6571	UOA02426.1	0
6572	UOA02486.1	0
6573	UOA02518.1	0
6574	UOA02557.1	0
6575	UOA02614.1	0
6576	UOA02646.1	0
6577	UOA02678.1	0
6578	UOA02717.1	0
6579	UOA02763.1	0
6580	BDH02261.1	0
6581	UMW88382.1	0
6582	UMW88414.1	0
6583	UMW88446.1	0
6584	UMW88478.1	0
6585	ULT60418.1	0
6586	UDY78392.1	0
6587	UDY78424.1	0
6588	UDY78456.1	0
6589	UDY78488.1	0
6590	UDY78520.1	0
6591	UDY78552.1	0
6592	UDY78584.1	0
6593	UDY78616.1	0
6594	UDY78648.1	0
6595	UDY78680.1	0
6596	UDY78712.1	0
6597	UDY78744.1	0
6598	UDY78776.1	0
6599	UDY78808.1	0
6600	UDY78840.1	0
6601	UDY78872.1	0
6602	UDY78904.1	0
6603	UDY78936.1	0
6604	UDY78968.1	0
6605	UDY79000.1	0
6606	UDY79032.1	0
6607	UDY79064.1	0
6608	UDY79096.1	0
6609	UDY79128.1	0
6610	UDY79160.1	0
6611	UDY79192.1	0
6612	UDY79224.1	0
6613	UDY79256.1	0
6614	UDY79288.1	0
6615	UDY79320.1	0
6616	UDY79352.1	0
6617	UDY79384.1	0
6618	UDY79416.1	0
6619	UDY79448.1	0
6620	UDY79480.1	0
6621	UDY79512.1	0
6622	UDY79544.1	0
6623	UDY79576.1	0
6624	UDY79608.1	0
6625	UDY79640.1	0
6626	UDY79672.1	0
6627	UDY79704.1	0
6628	UDY79736.1	0
6629	UDY79768.1	0
6630	UDY79800.1	0
6631	UDY79832.1	0
6632	UDY79864.1	0
6633	UDY79896.1	0
6634	UDY79928.1	0
6635	UDY79960.1	0
6636	UDY79992.1	0
6637	UDY80024.1	0
6638	UDY80056.1	0
6639	UDY80088.1	0
6640	UDY80120.1	0
6641	UDY80152.1	0
6642	UDY80184.1	0
6643	UDY80216.1	0
6644	QYW08538.1	0
6645	QYW08570.1	0
6646	QYW08602.1	0
6647	QYW08634.1	0
6648	QYW08677.1	0
6649	QYW08719.1	0
6650	QYW08751.1	0
6651	QYW08805.1	0
6652	QYW08837.1	0
6653	QYW08880.1	0
6654	QYW08923.1	0
6655	QYW08955.1	0
6656	QYW08987.1	0
6657	QYW09029.1	0
6658	QYW09061.1	0
6659	QYW09093.1	0
6660	QYW09155.1	0
6661	QYW09208.1	0
6662	QYW09240.1	0
6663	QYW09282.1	0
6664	QYW09314.1	0
6665	QYW09346.1	0
6666	QYW09398.1	0
6667	QYW09430.1	0
6668	QYW09472.1	0
6669	QYW09504.1	0
6670	QYW09557.1	0
6671	QYW09600.1	0
6672	QYW09632.1	0
6673	QYW09664.1	0
6674	QYW09696.1	0
6675	QYW09738.1	0
6676	QYW09781.1	0
6677	QYW09813.1	0
6678	QYW09854.1	0
6679	QYW09908.1	0
6680	QYW09959.1	0
6681	QYW09991.1	0
6682	QYW10023.1	0
6683	QYW10055.1	0
6684	QYW10087.1	0
6685	QYW10129.1	0
6686	QYW10161.1	0
6687	QYW10204.1	0
6688	QYW10276.1	0
6689	QYW10328.1	0
6690	QYW10382.1	0
6691	QYW10414.1	0
6692	QYW10457.1	0
6693	QYW10500.1	0
6694	QYW10553.1	0
6695	QYW10585.1	0
6696	QYW10617.1	0
6697	QYW10649.1	0
6698	QYW10681.1	0
6699	QYW10722.1	0
6700	QYW10764.1	0
6701	QYW10806.1	0
6702	QYW10838.1	0
6703	QYW10881.1	0
6704	QYW10924.1	0
6705	QYW10956.1	0
6706	QYW10998.1	0
6707	QYW11041.1	0
6708	QYW11073.1	0
6709	QYW11115.1	0
6710	QYW11147.1	0
6711	QYW11179.1	0
6712	QYW11211.1	0
6713	QYW11243.1	0
6714	QYW11295.1	0
6715	QYW11327.1	0
6716	QYW11381.1	0
6717	QYW11413.1	0
6718	QYW11445.1	0
6719	QYW11498.1	0
6720	QYW11530.1	0
6721	QYW11562.1	0
6722	QYW11615.1	0
6723	QYW11647.1	0
6724	QYW11689.1	0
6725	QYW11731.1	0
6726	QYW11772.1	0
6727	QYW11804.1	0
6728	QYW11865.1	0
6729	QYW11907.1	0
6730	QYW11968.1	0
6731	QYW12000.1	0
6732	QYW12042.1	0
6733	QYW12074.1	0
6734	QYW12106.1	0
6735	QYW12148.1	0
6736	QYW12180.1	0
6737	QYW12222.1	0
6738	QYW12262.1	0
6739	QYW12305.1	0
6740	QYW12356.1	0
6741	QYW12388.1	0
6742	QYW12430.1	0
6743	QYW12472.1	0
6744	QYW12513.1	0
6745	QYW12545.1	0
6746	QYW12577.1	0
6747	QYW12619.1	0
6748	QYW12651.1	0
6749	QYW12693.1	0
6750	QYW12736.1	0
6751	QYW12786.1	0
6752	QYW12828.1	0
6753	QYW12871.1	0
6754	QYW12903.1	0
6755	QYW12977.1	0
6756	QYW13020.1	0
6757	QYW13063.1	0
6758	QYW13095.1	0
6759	QYW13147.1	0
6760	QYW13187.1	0
6761	QYW13219.1	0
6762	QYW13283.1	0
6763	QYW13326.1	0
6764	QYW13380.1	0
6765	QYW13434.1	0
6766	QYW13466.1	0
6767	QYW13508.1	0
6768	QYW13549.1	0
6769	QYW13581.1	0
6770	QYW13613.1	0
6771	QYW13667.1	0
6772	QYW13699.1	0
6773	QYW13731.1	0
6774	QYW13763.1	0
6775	QYW13805.1	0
6776	QYW13848.1	0
6777	QYW13880.1	0
6778	QYW13922.1	0
6779	QYW13975.1	0
6780	QYW14007.1	0
6781	QYW14059.1	0
6782	QYW14100.1	0
6783	QYW14132.1	0
6784	QYW14174.1	0
6785	QYW14213.1	0
6786	QYW14245.1	0
6787	QYW14298.1	0
6788	QYW14337.1	0
6789	QYW14369.1	0
6790	QYW14401.1	0
6791	QYW14433.1	0
6792	QYW14476.1	0
6793	QYW14508.1	0
6794	QYW14550.1	0
6795	QYW14592.1	0
6796	QYW14633.1	0
6797	QYW14665.1	0
6798	QYW14697.1	0
6799	QYW14729.1	0
6800	QYW14791.1	0
6801	QYW14833.1	0
6802	QYW14876.1	0
6803	QYJ57952.1	0
6804	QYJ57984.1	0
6805	QYJ58016.1	0
6806	QXT59668.1	0
6807	QXO84954.1	0
6808	QTC33406.1	0
6809	QTC33438.1	0
6810	QTC33470.1	0
6811	QTC33502.1	0
6812	QTC33534.1	0
6813	QTC33566.1	0
6814	QTC33598.1	0
6815	QTC33630.1	0
6816	QTC33662.1	0
6817	QTC33694.1	0
6818	QTC33726.1	0
6819	QTC33758.1	0
6820	QTC33790.1	0
6821	QTC33822.1	0
6822	QTC33854.1	0
6823	QTC33886.1	0
6824	QTC33918.1	0
6825	QTC33950.1	0
6826	QTC33982.1	0
6827	QTC34014.1	0
6828	QTC34046.1	0
6829	QTC34078.1	0
6830	QTC34110.1	0
6831	QTC34142.1	0
6832	QTC34174.1	0
6833	QTC34206.1	0
6834	QTC34238.1	0
6835	QTC34270.1	0
6836	QTC34302.1	0
6837	QTC34334.1	0
6838	QTC34366.1	0
6839	QTC34398.1	0
6840	QTC34430.1	0
6841	QTA73822.1	0
6842	QQV92369.1	0
6843	QPB74320.1	0
6844	QPB74352.1	0
6845	QKN22751.1	0
6846	QKN22783.1	0
6847	QKE50602.1	0
6848	QJC60141.1	0
6849	QJC60173.1	0
6850	QJC60205.1	0
6851	QJC60237.1	0
6852	QJC60269.1	0
6853	QJC60312.1	0
6854	QJC60344.1	0
6855	QJC60376.1	0
6856	QJC60408.1	0
6857	QJC60440.1	0
6858	QJC60472.1	0
6859	QJC60504.1	0
6860	QJC60536.1	0
6861	QJC60568.1	0
6862	QJC60600.1	0
6863	QJC60632.1	0
6864	QJC60664.1	0
6865	QJC60696.1	0
6866	QJC60728.1	0
6867	QJC60760.1	0
6868	QJC60792.1	0
6869	QJC60824.1	0
6870	QJC60856.1	0
6871	QJC60888.1	0
6872	QJC60920.1	0
6873	QJC60952.1	0
6874	QJC60984.1	0
6875	QJC61016.1	0
6876	QJC61048.1	0
6877	QJC61080.1	0
6878	QJC61112.1	0
6879	QJC61144.1	0
6880	QJC61176.1	0
6881	QJC61208.1	0
6882	QJC61248.1	0
6883	QJC61280.1	0
6884	QJC61312.1	0
6885	QJC61344.1	0
6886	QJC61376.1	0
6887	QJC61408.1	0
6888	QJC61451.1	0
6889	QJC61491.1	0
6890	QJC61523.1	0
6891	QJC61555.1	0
6892	QJC61595.1	0
6893	QJC61627.1	0
6894	QJC61659.1	0
6895	QJC61691.1	0
6896	QJC61723.1	0
6897	QJC61755.1	0
6898	QJC61787.1	0
6899	QJC61819.1	0
6900	QJC61851.1	0
6901	QJC61883.1	0
6902	QJC61915.1	0
6903	QJC61947.1	0
6904	QJC61979.1	0
6905	QJC62011.1	0
6906	QJC62043.1	0
6907	QJC62082.1	0
6908	QJC62124.1	0
6909	QJC62156.1	0
6910	QJC62188.1	0
6911	QJC62220.1	0
6912	QJC62252.1	0
6913	QJC62284.1	0
6914	QJC62316.1	0
6915	QJC62348.1	0
6916	QJC62380.1	0
6917	QJC62412.1	0
6918	QJC62444.1	0
6919	QJC62476.1	0
6920	QJC62508.1	0
6921	QJC62546.1	0
6922	QJC62578.1	0
6923	QJC62610.1	0
6924	QJC62642.1	0
6925	QJC62674.1	0
6926	QJC62706.1	0
6927	QJC62738.1	0
6928	QJC62770.1	0
6929	QJC62802.1	0
6930	QJC62834.1	0
6931	QJC62866.1	0
6932	QJC62898.1	0
6933	QJC62930.1	0
6934	QJC62962.1	0
6935	QJC63010.1	0
6936	QJC63042.1	0
6937	QJC63074.1	0
6938	QJC63106.1	0
6939	QJC63138.1	0
6940	QJC63170.1	0
6941	QJC63202.1	0
6942	QJC63234.1	0
6943	QJC63266.1	0
6944	QJC63298.1	0
6945	QJC63330.1	0
6946	BCB63187.1	0
6947	QIK01853.1	0
6948	QIK01885.1	0
6949	QIH29357.1	0
6950	QIH29389.1	0
6951	QID88604.1	0
6952	AZQ19471.1	0
6953	AZQ19503.1	0
6954	AZQ19535.1	0
6955	AZQ19567.1	0
6956	AZQ19599.1	0
6957	AZQ19631.1	0
6958	AZQ19663.1	0
6959	ASU44358.1	0
6960	ASU44390.1	0
6961	ASU44422.1	0
6962	ASU44454.1	0
6963	ASU44486.1	0
6964	ASU44518.1	0
6965	ASU44550.1	0
6966	ASU44582.1	0
6967	ASU44614.1	0
6968	ASU44646.1	0
6969	QGX47980.1	0
6970	QGX48023.1	0
6971	QGX48076.1	0
6972	QGX48108.1	0
6973	QGX48140.1	0
6974	QGX48172.1	0
6975	QGV13044.1	0
6976	QFU95386.1	0
6977	QFQ66127.1	0
6978	QEI22910.1	0
6979	QEG03612.1	0
6980	QEG03644.1	0
6981	QEG03676.1	0
6982	QEG03708.1	0
6983	QEG03916.1	0
6984	BBJ34903.1	0
6985	BBJ34935.1	0
6986	BBJ34967.1	0
6987	BBJ34999.1	0
6988	BBJ35031.1	0
6989	BBJ35063.1	0
6990	BBJ35095.1	0
6991	BBJ35127.1	0
6992	BBJ35159.1	0
6993	BBJ35191.1	0
6994	BBJ35223.1	0
6995	BBJ35255.1	0
6996	BBJ35287.1	0
6997	BBJ35319.1	0
6998	BBL36054.1	0
6999	AXL94604.1	0
7000	QCF28956.1	0
7001	QCF28988.1	0
7002	QCF29020.1	0
7003	QCF29052.1	0
7004	QCF29084.1	0
7005	QCF29116.1	0
7006	QCF29148.1	0
7007	QCF29180.1	0
7008	QCF29212.1	0
7009	QCF29244.1	0
7010	QCF29276.1	0
7011	QCF29308.1	0
7012	QCF29340.1	0
7013	QCF29372.1	0
7014	QCF29404.1	0
7015	QCF29436.1	0
7016	QCF29468.1	0
7017	QCF29500.1	0
7018	QBP34397.1	0
7019	QBM15866.1	0
7020	AXG23120.1	0
7021	AXG23152.1	0
7022	AXG23184.1	0
7023	QBK51041.1	0
7024	AZS52587.1	0
7025	AZS52635.1	0
7026	AZL30804.1	0
7027	AZL30836.1	0
7028	AZL30868.1	0
7029	AZL30900.1	0
7030	AZL30932.1	0
7031	AZL30964.1	0
7032	AZL30996.1	0
7033	AZL31028.1	0
7034	AZL31060.1	0
7035	AYO90674.1	0
7036	BBF88597.1	0
7037	BBF88629.1	0
7038	BBF88661.1	0
7039	BBF88693.1	0
7040	AXE75429.1	0
7041	AWT24693.1	0
7042	AVM86187.1	0
7043	AUH15161.1	0
7044	AUH15193.1	0
7045	AUF72367.1	0
7046	AUF72408.1	0
7047	AUF72458.1	0
7048	AUF72499.1	0
7049	AUC68069.1	0
7050	AUC68101.1	0
7051	AUC68133.1	0
7052	AUC68165.1	0
7053	AUC68197.1	0
7054	AUC68229.1	0
7055	AUC68261.1	0
7056	AUC68293.1	0
7057	AUC68325.1	0
7058	AUC68357.1	0
7059	AUC68389.1	0
7060	AUC68421.1	0
7061	AUC68453.1	0
7062	AUC68485.1	0
7063	AUC68517.1	0
7064	AUC68549.1	0
7065	AUC68581.1	0
7066	AUC68613.1	0
7067	AUC68645.1	0
7068	ARR29201.1	0
7069	ARR29233.1	0
7070	ATV81313.1	0
7071	ATV81345.1	0
7072	ATV81377.1	0
7073	ASZ84953.1	0
7074	ASZ70098.1	0
7075	ASK05518.1	0
7076	ART34503.1	0
7077	ART28321.1	0
7078	ART28353.1	0
7079	ART28385.1	0
7080	ART28417.1	0
7081	ART28449.1	0
7082	ART28481.1	0
7083	ART28513.1	0
7084	ART28545.1	0
7085	ARN61503.1	0
7086	ARB66334.1	0
7087	ARB66366.1	0
7088	ARB66398.1	0
7089	ARB66430.1	0
7090	ARB66462.1	0
7091	ARA15414.1	0
7092	APW78624.1	0
7093	APW78656.1	0
7094	APW78688.1	0
7095	APW78720.1	0
7096	APW78752.1	0
7097	APW78784.1	0
7098	APW78816.1	0
7099	APW78848.1	0
7100	APW78880.1	0
7101	APW78912.1	0
7102	AOZ15390.1	0
7103	AOZ15422.1	0
7104	AOZ15454.1	0
7105	AOZ15486.1	0
7106	AOS48205.1	0
7107	AOS48237.1	0
7108	AOS48269.1	0
7109	AOS48301.1	0
7110	AOS48333.1	0
7111	AOS48365.1	0
7112	AOS48397.1	0
7113	AOS48429.1	0
7114	AOS48461.1	0
7115	AOS48493.1	0
7116	AOS48525.1	0
7117	AOS48557.1	0
7118	AOS48589.1	0
7119	AOS48632.1	0
7120	AOS48664.1	0
7121	AOS48696.1	0
7122	AOS48728.1	0
7123	AOS48760.1	0
7124	AOS48792.1	0
7125	AOS48824.1	0
7126	AOS48856.1	0
7127	AOS48888.1	0
7128	AOS48920.1	0
7129	AOS48952.1	0
7130	AOS48984.1	0
7131	AOS49016.1	0
7132	AOS49048.1	0
7133	AOS49080.1	0
7134	AOS49112.1	0
7135	AOS49144.1	0
7136	AOS49176.1	0
7137	AOS49208.1	0
7138	ANZ79636.1	0
7139	ANZ79668.1	0
7140	ANZ79700.1	0
7141	ANZ79743.1	0
7142	ANZ79775.1	0
7143	ANZ79807.1	0
7144	ANZ79839.1	0
7145	ANZ79871.1	0
7146	ANZ79903.1	0
7147	ANZ79935.1	0
7148	ANZ79967.1	0
7149	ANZ79999.1	0
7150	ANZ80031.1	0
7151	ANZ80063.1	0
7152	ANZ80095.1	0
7153	ANZ80127.1	0
7154	ANZ80159.1	0
7155	ANZ80191.1	0
7156	ANZ80234.1	0
7157	ANZ80266.1	0
7158	ANZ80298.1	0
7159	ANZ80330.1	0
7160	ANZ80362.1	0
7161	ANZ80394.1	0
7162	ANZ80437.1	0
7163	ANZ80469.1	0
7164	ANZ80501.1	0
7165	ANZ80533.1	0
7166	ANZ80565.1	0
7167	AMT77338.1	0
7168	AMT77370.1	0
7169	AMT77402.1	0
7170	AMT77434.1	0
7171	AMT77466.1	0
7172	AMT77498.1	0
7173	AMT77530.1	0
7174	AMT77562.1	0
7175	AMT77594.1	0
7176	AMT77626.1	0
7177	AMT77658.1	0
7178	AMT77690.1	0
7179	AMT77722.1	0
7180	AMT77754.1	0
7181	AMT77786.1	0
7182	AMT77818.1	0
7183	AMT77850.1	0
7184	AMT77882.1	0
7185	AMT77914.1	0
7186	AMT77946.1	0
7187	AMT77978.1	0
7188	AMT78010.1	0
7189	AMT78042.1	0
7190	AMT78074.1	0
7191	AMT78106.1	0
7192	AMT78138.1	0
7193	AMT78170.1	0
7194	AMT78202.1	0
7195	AMT78234.1	0
7196	AMT78266.1	0
7197	AMT78298.1	0
7198	AMT78330.1	0
7199	AMT78362.1	0
7200	AMT78394.1	0
7201	AMT78426.1	0
7202	AMT78458.1	0
7203	AMT78490.1	0
7204	AMT78522.1	0
7205	AMT78554.1	0
7206	AMT78586.1	0
7207	AMT78618.1	0
7208	AMT78650.1	0
7209	AMT78682.1	0
7210	AMT78714.1	0
7211	AMT78746.1	0
7212	AMT78778.1	0
7213	AMT78810.1	0
7214	AMT78842.1	0
7215	AMT78881.1	0
7216	AMT78913.1	0
7217	AMT78945.1	0
7218	AMT78977.1	0
7219	AMT79009.1	0
7220	AMT79041.1	0
7221	AMT79073.1	0
7222	AMT79105.1	0
7223	AMT79137.1	0
7224	AMT79169.1	0
7225	AMT79201.1	0
7226	AMT79233.1	0
7227	AMT79265.1	0
7228	AMT79297.1	0
7229	AMT79329.1	0
7230	AMT79361.1	0
7231	AMT79393.1	0
7232	AMT79425.1	0
7233	AMT79457.1	0
7234	AMT79489.1	0
7235	AMT79521.1	0
7236	AMT79553.1	0
7237	AMT79585.1	0
7238	AMT79617.1	0
7239	AMT79649.1	0
7240	AMT79681.1	0
7241	AMT79713.1	0
7242	AMT79745.1	0
7243	AMT79777.1	0
7244	AMT79809.1	0
7245	AMT79841.1	0
7246	AMT79873.1	0
7247	AMT79905.1	0
7248	AMT79937.1	0
7249	AMN91241.1	0
7250	AMN91273.1	0
7251	AMN91305.1	0
7252	AMN91337.1	0
7253	AMN91369.1	0
7254	AMN91401.1	0
7255	AMN91433.1	0
7256	AMA66352.1	0
7257	AMA66384.1	0
7258	AMA66416.1	0
7259	AMA66448.1	0
7260	AMA66480.1	0
7261	AMA66512.1	0
7262	AMA66544.1	0
7263	AMA66576.1	0
7264	AMA66608.1	0
7265	AMA66640.1	0
7266	AMA66672.1	0
7267	AMA66704.1	0
7268	AMA66736.1	0
7269	AMA66768.1	0
7270	AMA66800.1	0
7271	AMA66832.1	0
7272	AMA66864.1	0
7273	AMA66896.1	0
7274	AMA66928.1	0
7275	AMA66960.1	0
7276	AMA66992.1	0
7277	AMA67024.1	0
7278	AMA67056.1	0
7279	AMA67088.1	0
7280	AMA67120.1	0
7281	AMA67152.1	0
7282	AMA67184.1	0
7283	AMA67216.1	0
7284	AMA67248.1	0
7285	AMA67280.1	0
7286	AMA67312.1	0
7287	AMA67344.1	0
7288	AJZ69609.1	0
7289	AJZ69641.1	0
7290	AJZ69673.1	0
7291	AJZ69705.1	0
7292	AJZ69737.1	0
7293	AJZ69769.1	0
7294	AJZ69801.1	0
7295	AJZ69833.1	0
7296	AJZ69865.1	0
7297	AJZ69897.1	0
7298	AJZ69929.1	0
7299	AJZ69961.1	0
7300	AJZ69993.1	0
7301	AJZ70025.1	0
7302	AJZ70057.1	0
7303	AJZ70089.1	0
7304	AJZ70121.1	0
7305	AJZ70153.1	0
7306	ALC74022.1	0
7307	AKA45814.1	0
7308	AKA45846.1	0
7309	AKA45878.1	0
7310	AJO16072.1	0
7311	AJF44575.1	0
7312	AJF44616.1	0
7313	AJF44718.1	0
7314	AJF44813.1	0
7315	AIZ95520.1	0
7316	AIZ95552.1	0
7317	AIZ95584.1	0
7318	AIZ95616.1	0
7319	AIZ95648.1	0
7320	AIZ95680.1	0
7321	AIZ95712.1	0
7322	AIZ95744.1	0
7323	AIZ95776.1	0
7324	AIZ95808.1	0
7325	AIZ95840.1	0
7326	AIZ95872.1	0
7327	AIZ95904.1	0
7328	AIZ95936.1	0
7329	AIZ95968.1	0
7330	AIZ96000.1	0
7331	AIZ77458.1	0
7332	AIY70215.1	0
7333	AIY62411.1	0
7334	AIY25727.1	0
7335	AIO08069.1	0
7336	AII22043.1	0
7337	AII22075.1	0
7338	AII22116.1	0
7339	AII22148.1	0
7340	AHE57684.1	0
7341	AHE57716.1	0
7342	AHE57748.1	0
7343	AHE57780.1	0
7344	AHE57812.1	0
7345	AHE57844.1	0
7346	AHE57886.1	0
7347	AIA62389.1	0
7348	AIA62421.1	0
7349	AIA62453.1	0
7350	AIA62495.1	0
7351	AIA62527.1	0
7352	AIA62569.1	0
7353	AIA62601.1	0
7354	AIA62663.1	0
7355	AIA62705.1	0
7356	AIA62747.1	0
7357	AIA62789.1	0
7358	AIA62821.1	0
7359	AIA62863.1	0
7360	AIA62895.1	0
7361	AIA62947.1	0
7362	AIA62988.1	0
7363	AIA63020.1	0
7364	AIA63052.1	0
7365	AIA63104.1	0
7366	AIA63156.1	0
7367	AIA63198.1	0
7368	AIA63250.1	0
7369	AIA63282.1	0
7370	AIA63314.1	0
7371	AIA63366.1	0
7372	AIA63398.1	0
7373	AIA63430.1	0
7374	AIA63462.1	0
7375	AIA63494.1	0
7376	AIA63546.1	0
7377	AIA63598.1	0
7378	AHY21138.1	0
7379	AHY21170.1	0
7380	AHY21203.1	0
7381	AHY21235.1	0
7382	AHY21278.1	0
7383	AHY21310.1	0
7384	AHY21342.1	0
7385	AHY21374.1	0
7386	AHY21406.1	0
7387	AHY21438.1	0
7388	AHX56972.1	0
7389	AHX57004.1	0
7390	AHX57036.1	0
7391	AHX57068.1	0
7392	AHX57100.1	0
7393	AHX57132.1	0
7394	AHX57164.1	0
7395	AHX57196.1	0
7396	AHX57239.1	0
7397	AHX57271.1	0
7398	AHX57303.1	0
7399	AHX57335.1	0
7400	AHX57367.1	0
7401	AHX57399.1	0
7402	AHX57431.1	0
7403	AHX57463.1	0
7404	AHX57495.1	0
7405	AHX57527.1	0
7406	AHX57559.1	0
7407	AHX57591.1	0
7408	AHX57623.1	0
7409	AHW80509.1	0
7410	AHW80560.1	0
7411	AHW80632.1	0
7412	AHW80694.1	0
7413	AHW80736.1	0
7414	AHW80778.1	0
7415	AHW80820.1	0
7416	AHW80872.1	0
7417	AHW80904.1	0
7418	AHW80966.1	0
7419	AHW81058.1	0
7420	AHW81090.1	0
7421	AHW81122.1	0
7422	AHW81184.1	0
7423	AHW81216.1	0
7424	AHW81248.1	0
7425	AHW81280.1	0
7426	AHW81322.1	0
7427	AHV79436.1	0
7428	AHV79476.1	0
7429	AHV79508.1	0
7430	AHV79540.1	0
7431	AHV79581.1	0
7432	AHV79620.1	0
7433	AHV79652.1	0
7434	AHV79684.1	0
7435	AHV79716.1	0
7436	AHV79748.1	0
7437	AHV79780.1	0
7438	AHV79812.1	0
7439	AHV79844.1	0
7440	AHV79876.1	0
7441	AHV79908.1	0
7442	AHV79940.1	0
7443	AHV79972.1	0
7444	AHV80752.1	0
7445	AHV80796.1	0
7446	AHV80828.1	0
7447	AHV80860.1	0
7448	AHV80892.1	0
7449	AHV80924.1	0
7450	AHV80956.1	0
7451	AHV80988.1	0
7452	AHV81020.1	0
7453	AHV81052.1	0
7454	AHV81084.1	0
7455	AHV81116.1	0
7456	AHV81148.1	0
7457	AHV81180.1	0
7458	AHV81212.1	0
7459	AHV81244.1	0
7460	AHV81276.1	0
7461	AHV81308.1	0
7462	AHV81340.1	0
7463	AHV81372.1	0
7464	AHV81404.1	0
7465	AHV81436.1	0
7466	AHV81468.1	0
7467	AHV81500.1	0
7468	AHV81532.1	0
7469	AHV81564.1	0
7470	AHV81596.1	0
7471	AHV81628.1	0
7472	AHV81671.1	0
7473	AHV81703.1	0
7474	AHV81735.1	0
7475	AHV81767.1	0
7476	AHV81799.1	0
7477	AHV81831.1	0
7478	AHV81863.1	0
7479	AHV81895.1	0
7480	AHV81927.1	0
7481	AHV81959.1	0
7482	AHV81991.1	0
7483	AHV82023.1	0
7484	AHV82055.1	0
7485	AHV82087.1	0
7486	AHA57581.1	0
7487	AHA57613.1	0
7488	AHA57645.1	0
7489	AHA57850.1	0
7490	AHA57882.1	0
7491	AHA57914.1	0
7492	AHC94770.1	0
7493	AHA83634.1	0
7494	AHA83666.1	0
7495	AHA83698.1	0
7496	AHA83730.1	0
7497	AHA83762.1	0
7498	AHA83794.1	0
7499	AHA83826.1	0
7500	AHA83858.1	0
7501	AHA83890.1	0
7502	AHA83922.1	0
7503	AHA83954.1	0
7504	AHA83986.1	0
7505	AHA84018.1	0
7506	AHA84050.1	0
7507	AHA84082.1	0
7508	AGZ48845.1	0
7509	AGT74995.1	0
7510	AGT75043.1	0
7511	AGT75377.1	0
7512	AGT28733.1	0
7513	AGN92845.1	0
7514	AGN28458.1	0
7515	AGN28490.1	0
7516	AGN28522.1	0
7517	AGN28554.1	0
7518	AGN28586.1	0
7519	AGN28618.1	0
7520	AGN28650.1	0
7521	AGN28682.1	0
7522	AGN28714.1	0
7523	AGN28746.1	0
7524	AGN28778.1	0
7525	AGL74060.1	0
7526	AGJ74037.1	0
7527	AGJ74069.1	0
7528	AGJ74101.1	0
7529	AGJ74133.1	0
7530	AGJ74165.1	0
7531	AGJ74206.1	0
7532	AGJ74238.1	0
7533	AGH27038.1	0
7534	AGH27070.1	0
7535	AGH27102.1	0
7536	AGH27134.1	0
7537	AFM55208.1	0
7538	AFM55240.1	0
7539	AFM55272.1	0
7540	AFM55304.1	0
7541	AFM55336.1	0
7542	AFM55368.1	0
7543	AFM55400.1	0
7544	AFM55432.1	0
7545	AFM55464.1	0
7546	AFM55496.1	0
7547	AFM55528.1	0
7548	AFM55560.1	0
7549	AFM95361.1	0
7550	AFM95393.1	0
7551	AFI25256.1	0
7552	AEQ63327.1	0
7553	AEQ63359.1	0
7554	AEQ63391.1	0
7555	AEQ63445.1	0
7556	AEQ63564.1	0
7557	AEQ63607.1	0
7558	AEO45819.1	0
7559	AEO45851.1	0
7560	AEO45883.1	0
7561	AEO45915.1	0
7562	AEO45947.1	0
7563	AEK26912.1	0
7564	ADZ95779.1	0
7565	ABU82774.1	0
7566	ACO83290.1	0
7567	ACI03569.1	0
7568	AAY81654.1	0
7569	AAW02821.1	0
7570	AAT86112.1	0
7571	AAT58244.1	0
7572	AAM68152.1	0
7573	AAC96308.1	0
7574	AAB86672.1	0
7575	AAC57024.1	0
7576	YP_009518857.1	0
7577	YP_009513228.1	0
7578	NP_048056.1	0
7579	UVT85053.1	0
7580	UUW38960.1	0
7581	UUG59901.1	0
7582	UUA81053.1	0
7583	BDP39441.1	0
7584	UTM74127.1	0
7585	URQ09722.1	0
7586	UOQ22686.1	0
7587	UOQ22718.1	0
7588	UOQ22750.1	0
7589	UOQ22782.1	0
7590	UOQ22814.1	0
7591	UOQ22846.1	0
7592	UOQ22878.1	0
7593	UOA00167.1	0
7594	UOA00262.1	0
7595	UOA00305.1	0
7596	UOA00337.1	0
7597	UOA00376.1	0
7598	UOA00426.1	0
7599	UOA00458.1	0
7600	UOA00501.1	0
7601	UOA00547.1	0
7602	UOA00625.1	0
7603	UOA00668.1	0
7604	UOA00700.1	0
7605	UOA00746.1	0
7606	UOA00842.1	0
7607	UOA00874.1	0
7608	UOA00906.1	0
7609	UOA00938.1	0
7610	UOA00970.1	0
7611	UOA01002.1	0
7612	UOA01034.1	0
7613	UOA01066.1	0
7614	UOA01098.1	0
7615	UOA01141.1	0
7616	UOA01173.1	0
7617	UOA01205.1	0
7618	UOA01237.1	0
7619	UOA01269.1	0
7620	UOA01301.1	0
7621	UOA01333.1	0
7622	UOA01365.1	0
7623	UOA01397.1	0
7624	UOA01450.1	0
7625	UOA01482.1	0
7626	UOA01514.1	0
7627	UOA01546.1	0
7628	UOA01578.1	0
7629	UOA01610.1	0
7630	UOA01649.1	0
7631	UOA01681.1	0
7632	UOA01713.1	0
7633	UOA01745.1	0
7634	UOA01777.1	0
7635	UOA01809.1	0
7636	UOA01841.1	0
7637	UOA01873.1	0
7638	UOA01905.1	0
7639	UOA01937.1	0
7640	UOA01969.1	0
7641	UOA02001.1	0
7642	UOA02033.1	0
7643	UOA02065.1	0
7644	UOA02114.1	0
7645	UOA02146.1	0
7646	UOA02178.1	0
7647	UOA02210.1	0
7648	UOA02242.1	0
7649	UOA02274.1	0
7650	UOA02320.1	0
7651	UOA02352.1	0
7652	UOA02384.1	0
7653	UOA02427.1	0
7654	UOA02487.1	0
7655	UOA02519.1	0
7656	UOA02558.1	0
7657	UOA02615.1	0
7658	UOA02647.1	0
7659	UOA02679.1	0
7660	UOA02718.1	0
7661	UOA02764.1	0
7662	BDH02262.1	0
7663	UMW88383.1	0
7664	UMW88415.1	0
7665	UMW88447.1	0
7666	UMW88479.1	0
7667	ULT60419.1	0
7668	UDY78393.1	0
7669	UDY78425.1	0
7670	UDY78457.1	0
7671	UDY78489.1	0
7672	UDY78521.1	0
7673	UDY78553.1	0
7674	UDY78585.1	0
7675	UDY78617.1	0
7676	UDY78649.1	0
7677	UDY78681.1	0
7678	UDY78713.1	0
7679	UDY78745.1	0
7680	UDY78777.1	0
7681	UDY78809.1	0
7682	UDY78841.1	0
7683	UDY78873.1	0
7684	UDY78905.1	0
7685	UDY78937.1	0
7686	UDY78969.1	0
7687	UDY79001.1	0
7688	UDY79033.1	0
7689	UDY79065.1	0
7690	UDY79097.1	0
7691	UDY79129.1	0
7692	UDY79161.1	0
7693	UDY79193.1	0
7694	UDY79225.1	0
7695	UDY79257.1	0
7696	UDY79289.1	0
7697	UDY79321.1	0
7698	UDY79353.1	0
7699	UDY79385.1	0
7700	UDY79417.1	0
7701	UDY79449.1	0
7702	UDY79481.1	0
7703	UDY79513.1	0
7704	UDY79545.1	0
7705	UDY79577.1	0
7706	UDY79609.1	0
7707	UDY79641.1	0
7708	UDY79673.1	0
7709	UDY79705.1	0
7710	UDY79737.1	0
7711	UDY79769.1	0
7712	UDY79801.1	0
7713	UDY79833.1	0
7714	UDY79865.1	0
7715	UDY79897.1	0
7716	UDY79929.1	0
7717	UDY79961.1	0
7718	UDY79993.1	0
7719	UDY80025.1	0
7720	UDY80057.1	0
7721	UDY80089.1	0
7722	UDY80121.1	0
7723	UDY80153.1	0
7724	UDY80185.1	0
7725	UDY80217.1	0
7726	QYW08539.1	0
7727	QYW08571.1	0
7728	QYW08603.1	0
7729	QYW08635.1	0
7730	QYW08678.1	0
7731	QYW08720.1	0
7732	QYW08752.1	0
7733	QYW08806.1	0
7734	QYW08838.1	0
7735	QYW08881.1	0
7736	QYW08924.1	0
7737	QYW08956.1	0
7738	QYW08988.1	0
7739	QYW09030.1	0
7740	QYW09062.1	0
7741	QYW09094.1	0
7742	QYW09156.1	0
7743	QYW09209.1	0
7744	QYW09241.1	0
7745	QYW09283.1	0
7746	QYW09315.1	0
7747	QYW09347.1	0
7748	QYW09399.1	0
7749	QYW09431.1	0
7750	QYW09473.1	0
7751	QYW09505.1	0
7752	QYW09558.1	0
7753	QYW09601.1	0
7754	QYW09633.1	0
7755	QYW09665.1	0
7756	QYW09697.1	0
7757	QYW09739.1	0
7758	QYW09782.1	0
7759	QYW09814.1	0
7760	QYW09855.1	0
7761	QYW09909.1	0
7762	QYW09960.1	0
7763	QYW09992.1	0
7764	QYW10024.1	0
7765	QYW10056.1	0
7766	QYW10088.1	0
7767	QYW10130.1	0
7768	QYW10162.1	0
7769	QYW10205.1	0
7770	QYW10277.1	0
7771	QYW10329.1	0
7772	QYW10383.1	0
7773	QYW10415.1	0
7774	QYW10458.1	0
7775	QYW10501.1	0
7776	QYW10554.1	0
7777	QYW10586.1	0
7778	QYW10618.1	0
7779	QYW10650.1	0
7780	QYW10682.1	0
7781	QYW10723.1	0
7782	QYW10765.1	0
7783	QYW10807.1	0
7784	QYW10839.1	0
7785	QYW10882.1	0
7786	QYW10925.1	0
7787	QYW10957.1	0
7788	QYW10999.1	0
7789	QYW11042.1	0
7790	QYW11074.1	0
7791	QYW11116.1	0
7792	QYW11148.1	0
7793	QYW11180.1	0
7794	QYW11212.1	0
7795	QYW11244.1	0
7796	QYW11296.1	0
7797	QYW11328.1	0
7798	QYW11382.1	0
7799	QYW11414.1	0
7800	QYW11446.1	0
7801	QYW11499.1	0
7802	QYW11531.1	0
7803	QYW11563.1	0
7804	QYW11616.1	0
7805	QYW11648.1	0
7806	QYW11690.1	0
7807	QYW11732.1	0
7808	QYW11773.1	0
7809	QYW11805.1	0
7810	QYW11866.1	0
7811	QYW11908.1	0
7812	QYW11969.1	0
7813	QYW12001.1	0
7814	QYW12043.1	0
7815	QYW12075.1	0
7816	QYW12117.1	0
7817	QYW12149.1	0
7818	QYW12181.1	0
7819	QYW12223.1	0
7820	QYW12263.1	0
7821	QYW12306.1	0
7822	QYW12357.1	0
7823	QYW12389.1	0
7824	QYW12431.1	0
7825	QYW12473.1	0
7826	QYW12514.1	0
7827	QYW12546.1	0
7828	QYW12588.1	0
7829	QYW12620.1	0
7830	QYW12652.1	0
7831	QYW12694.1	0
7832	QYW12737.1	0
7833	QYW12787.1	0
7834	QYW12829.1	0
7835	QYW12872.1	0
7836	QYW12904.1	0
7837	QYW12978.1	0
7838	QYW13021.1	0
7839	QYW13064.1	0
7840	QYW13105.1	0
7841	QYW13148.1	0
7842	QYW13188.1	0
7843	QYW13220.1	0
7844	QYW13284.1	0
7845	QYW13327.1	0
7846	QYW13381.1	0
7847	QYW13435.1	0
7848	QYW13467.1	0
7849	QYW13509.1	0
7850	QYW13550.1	0
7851	QYW13582.1	0
7852	QYW13636.1	0
7853	QYW13668.1	0
7854	QYW13700.1	0
7855	QYW13732.1	0
7856	QYW13764.1	0
7857	QYW13806.1	0
7858	QYW13849.1	0
7859	QYW13881.1	0
7860	QYW13923.1	0
7861	QYW13976.1	0
7862	QYW14008.1	0
7863	QYW14060.1	0
7864	QYW14101.1	0
7865	QYW14133.1	0
7866	QYW14175.1	0
7867	QYW14214.1	0
7868	QYW14246.1	0
7869	QYW14299.1	0
7870	QYW14338.1	0
7871	QYW14370.1	0
7872	QYW14402.1	0
7873	QYW14434.1	0
7874	QYW14477.1	0
7875	QYW14509.1	0
7876	QYW14551.1	0
7877	QYW14593.1	0
7878	QYW14634.1	0
7879	QYW14666.1	0
7880	QYW14698.1	0
7881	QYW14730.1	0
7882	QYW14792.1	0
7883	QYW14834.1	0
7884	QYW14877.1	0
7885	QYJ57953.1	0
7886	QYJ57985.1	0
7887	QYJ58017.1	0
7888	QXT59669.1	0
7889	QXO84955.1	0
7890	QTC33407.1	0
7891	QTC33439.1	0
7892	QTC33471.1	0
7893	QTC33503.1	0
7894	QTC33535.1	0
7895	QTC33567.1	0
7896	QTC33599.1	0
7897	QTC33631.1	0
7898	QTC33663.1	0
7899	QTC33695.1	0
7900	QTC33727.1	0
7901	QTC33759.1	0
7902	QTC33791.1	0
7903	QTC33823.1	0
7904	QTC33855.1	0
7905	QTC33887.1	0
7906	QTC33919.1	0
7907	QTC33951.1	0
7908	QTC33983.1	0
7909	QTC34015.1	0
7910	QTC34047.1	0
7911	QTC34079.1	0
7912	QTC34111.1	0
7913	QTC34143.1	0
7914	QTC34175.1	0
7915	QTC34207.1	0
7916	QTC34239.1	0
7917	QTC34271.1	0
7918	QTC34303.1	0
7919	QTC34335.1	0
7920	QTC34367.1	0
7921	QTC34399.1	0
7922	QTC34431.1	0
7923	QTA73823.1	0
7924	QQV92370.1	0
7925	QPB74321.1	0
7926	QPB74353.1	0
7927	QKN22752.1	0
7928	QKN22784.1	0
7929	QKE50603.1	0
7930	QJC60142.1	0
7931	QJC60174.1	0
7932	QJC60206.1	0
7933	QJC60238.1	0
7934	QJC60270.1	0
7935	QJC60313.1	0
7936	QJC60345.1	0
7937	QJC60377.1	0
7938	QJC60409.1	0
7939	QJC60441.1	0
7940	QJC60473.1	0
7941	QJC60505.1	0
7942	QJC60537.1	0
7943	QJC60569.1	0
7944	QJC60601.1	0
7945	QJC60633.1	0
7946	QJC60665.1	0
7947	QJC60697.1	0
7948	QJC60729.1	0
7949	QJC60761.1	0
7950	QJC60793.1	0
7951	QJC60825.1	0
7952	QJC60857.1	0
7953	QJC60889.1	0
7954	QJC60921.1	0
7955	QJC60953.1	0
7956	QJC60985.1	0
7957	QJC61017.1	0
7958	QJC61049.1	0
7959	QJC61081.1	0
7960	QJC61113.1	0
7961	QJC61145.1	0
7962	QJC61177.1	0
7963	QJC61209.1	0
7964	QJC61249.1	0
7965	QJC61281.1	0
7966	QJC61313.1	0
7967	QJC61345.1	0
7968	QJC61377.1	0
7969	QJC61409.1	0
7970	QJC61452.1	0
7971	QJC61492.1	0
7972	QJC61524.1	0
7973	QJC61556.1	0
7974	QJC61596.1	0
7975	QJC61628.1	0
7976	QJC61660.1	0
7977	QJC61692.1	0
7978	QJC61724.1	0
7979	QJC61756.1	0
7980	QJC61788.1	0
7981	QJC61820.1	0
7982	QJC61852.1	0
7983	QJC61884.1	0
7984	QJC61916.1	0
7985	QJC61948.1	0
7986	QJC61980.1	0
7987	QJC62012.1	0
7988	QJC62044.1	0
7989	QJC62083.1	0
7990	QJC62125.1	0
7991	QJC62157.1	0
7992	QJC62189.1	0
7993	QJC62221.1	0
7994	QJC62253.1	0
7995	QJC62285.1	0
7996	QJC62317.1	0
7997	QJC62349.1	0
7998	QJC62381.1	0
7999	QJC62413.1	0
8000	QJC62445.1	0
8001	QJC62477.1	0
8002	QJC62509.1	0
8003	QJC62547.1	0
8004	QJC62579.1	0
8005	QJC62611.1	0
8006	QJC62643.1	0
8007	QJC62675.1	0
8008	QJC62707.1	0
8009	QJC62739.1	0
8010	QJC62771.1	0
8011	QJC62803.1	0
8012	QJC62835.1	0
8013	QJC62867.1	0
8014	QJC62899.1	0
8015	QJC62931.1	0
8016	QJC62963.1	0
8017	QJC63011.1	0
8018	QJC63043.1	0
8019	QJC63075.1	0
8020	QJC63107.1	0
8021	QJC63139.1	0
8022	QJC63171.1	0
8023	QJC63203.1	0
8024	QJC63235.1	0
8025	QJC63267.1	0
8026	QJC63299.1	0
8027	QJC63331.1	0
8028	BCB63188.1	0
8029	QIK01854.1	0
8030	QIK01886.1	0
8031	QIH29358.1	0
8032	QIH29390.1	0
8033	QID88605.1	0
8034	AZQ19472.1	0
8035	AZQ19504.1	0
8036	AZQ19536.1	0
8037	AZQ19568.1	0
8038	AZQ19600.1	0
8039	AZQ19632.1	0
8040	AZQ19664.1	0
8041	ASU44359.1	0
8042	ASU44391.1	0
8043	ASU44423.1	0
8044	ASU44455.1	0
8045	ASU44487.1	0
8046	ASU44519.1	0
8047	ASU44551.1	0
8048	ASU44583.1	0
8049	ASU44615.1	0
8050	ASU44647.1	0
8051	QGX47981.1	0
8052	QGX48024.1	0
8053	QGX48077.1	0
8054	QGX48109.1	0
8055	QGX48141.1	0
8056	QGX48173.1	0
8057	QGV13045.1	0
8058	QFU95387.1	0
8059	QFQ66128.1	0
8060	QEI22911.1	0
8061	QEG03613.1	0
8062	QEG03645.1	0
8063	QEG03677.1	0
8064	QEG03709.1	0
8065	QEG03917.1	0
8066	BBJ34904.1	0
8067	BBJ34936.1	0
8068	BBJ34968.1	0
8069	BBJ35000.1	0
8070	BBJ35032.1	0
8071	BBJ35064.1	0
8072	BBJ35096.1	0
8073	BBJ35128.1	0
8074	BBJ35160.1	0
8075	BBJ35192.1	0
8076	BBJ35224.1	0
8077	BBJ35256.1	0
8078	BBJ35288.1	0
8079	BBJ35320.1	0
8080	BBL36055.1	0
8081	AXL94605.1	0
8082	QCF28957.1	0
8083	QCF28989.1	0
8084	QCF29021.1	0
8085	QCF29053.1	0
8086	QCF29085.1	0
8087	QCF29117.1	0
8088	QCF29149.1	0
8089	QCF29181.1	0
8090	QCF29213.1	0
8091	QCF29245.1	0
8092	QCF29277.1	0
8093	QCF29309.1	0
8094	QCF29341.1	0
8095	QCF29373.1	0
8096	QCF29405.1	0
8097	QCF29437.1	0
8098	QCF29469.1	0
8099	QCF29501.1	0
8100	QBP34398.1	0
8101	QBM15867.1	0
8102	AXG23121.1	0
8103	AXG23153.1	0
8104	AXG23185.1	0
8105	QBK51042.1	0
8106	AZS52588.1	0
8107	AZS52636.1	0
8108	AZL30805.1	0
8109	AZL30837.1	0
8110	AZL30869.1	0
8111	AZL30901.1	0
8112	AZL30933.1	0
8113	AZL30965.1	0
8114	AZL30997.1	0
8115	AZL31029.1	0
8116	AZL31061.1	0
8117	AYO90675.1	0
8118	BBF88598.1	0
8119	BBF88630.1	0
8120	BBF88662.1	0
8121	BBF88694.1	0
8122	AXE75430.1	0
8123	AWT24694.1	0
8124	AVM86188.1	0
8125	AUH15162.1	0
8126	AUH15194.1	0
8127	AUF72368.1	0
8128	AUF72409.1	0
8129	AUF72459.1	0
8130	AUF72500.1	0
8131	AUC68070.1	0
8132	AUC68102.1	0
8133	AUC68134.1	0
8134	AUC68166.1	0
8135	AUC68198.1	0
8136	AUC68230.1	0
8137	AUC68262.1	0
8138	AUC68294.1	0
8139	AUC68326.1	0
8140	AUC68358.1	0
8141	AUC68390.1	0
8142	AUC68422.1	0
8143	AUC68454.1	0
8144	AUC68486.1	0
8145	AUC68518.1	0
8146	AUC68550.1	0
8147	AUC68582.1	0
8148	AUC68614.1	0
8149	AUC68646.1	0
8150	ARR29202.1	0
8151	ARR29234.1	0
8152	ATV81314.1	0
8153	ATV81346.1	0
8154	ATV81378.1	0
8155	ASZ84954.1	0
8156	ASZ70099.1	0
8157	ASK05519.1	0
8158	ART28290.1	0
8159	ART28322.1	0
8160	ART28354.1	0
8161	ART28386.1	0
8162	ART28418.1	0
8163	ART28450.1	0
8164	ART28482.1	0
8165	ART28514.1	0
8166	ART28546.1	0
8167	ARN61504.1	0
8168	ARB66335.1	0
8169	ARB66367.1	0
8170	ARB66399.1	0
8171	ARB66431.1	0
8172	ARB66463.1	0
8173	ARA15415.1	0
8174	APW78625.1	0
8175	APW78657.1	0
8176	APW78689.1	0
8177	APW78721.1	0
8178	APW78753.1	0
8179	APW78785.1	0
8180	APW78817.1	0
8181	APW78849.1	0
8182	APW78881.1	0
8183	APW78913.1	0
8184	AOZ15391.1	0
8185	AOZ15423.1	0
8186	AOZ15455.1	0
8187	AOZ15487.1	0
8188	AOS48206.1	0
8189	AOS48238.1	0
8190	AOS48270.1	0
8191	AOS48302.1	0
8192	AOS48334.1	0
8193	AOS48366.1	0
8194	AOS48398.1	0
8195	AOS48430.1	0
8196	AOS48462.1	0
8197	AOS48494.1	0
8198	AOS48526.1	0
8199	AOS48558.1	0
8200	AOS48590.1	0
8201	AOS48633.1	0
8202	AOS48665.1	0
8203	AOS48697.1	0
8204	AOS48729.1	0
8205	AOS48761.1	0
8206	AOS48793.1	0
8207	AOS48825.1	0
8208	AOS48857.1	0
8209	AOS48889.1	0
8210	AOS48921.1	0
8211	AOS48953.1	0
8212	AOS48985.1	0
8213	AOS49017.1	0
8214	AOS49049.1	0
8215	AOS49081.1	0
8216	AOS49113.1	0
8217	AOS49145.1	0
8218	AOS49177.2	0
8219	AOS49209.1	0
8220	ANZ79637.1	0
8221	ANZ79669.1	0
8222	ANZ79701.1	0
8223	ANZ79744.1	0
8224	ANZ79776.1	0
8225	ANZ79808.1	0
8226	ANZ79840.1	0
8227	ANZ79872.1	0
8228	ANZ79904.1	0
8229	ANZ79936.1	0
8230	ANZ79968.1	0
8231	ANZ80000.1	0
8232	ANZ80032.1	0
8233	ANZ80064.1	0
8234	ANZ80096.1	0
8235	ANZ80128.1	0
8236	ANZ80160.1	0
8237	ANZ80192.1	0
8238	ANZ80235.1	0
8239	ANZ80267.1	0
8240	ANZ80299.1	0
8241	ANZ80331.1	0
8242	ANZ80363.1	0
8243	ANZ80395.1	0
8244	ANZ80438.1	0
8245	ANZ80470.1	0
8246	ANZ80502.1	0
8247	ANZ80534.1	0
8248	ANO40513.1	0
8249	AMT77339.1	0
8250	AMT77371.1	0
8251	AMT77403.1	0
8252	AMT77435.1	0
8253	AMT77467.1	0
8254	AMT77499.1	0
8255	AMT77531.1	0
8256	AMT77563.1	0
8257	AMT77595.1	0
8258	AMT77627.1	0
8259	AMT77659.1	0
8260	AMT77691.1	0
8261	AMT77723.1	0
8262	AMT77755.1	0
8263	AMT77787.1	0
8264	AMT77819.1	0
8265	AMT77851.1	0
8266	AMT77883.1	0
8267	AMT77915.1	0
8268	AMT77947.1	0
8269	AMT77979.1	0
8270	AMT78011.1	0
8271	AMT78043.1	0
8272	AMT78075.1	0
8273	AMT78107.1	0
8274	AMT78139.1	0
8275	AMT78171.1	0
8276	AMT78203.1	0
8277	AMT78235.1	0
8278	AMT78267.1	0
8279	AMT78299.1	0
8280	AMT78331.1	0
8281	AMT78363.1	0
8282	AMT78395.1	0
8283	AMT78427.1	0
8284	AMT78459.1	0
8285	AMT78491.1	0
8286	AMT78523.1	0
8287	AMT78555.1	0
8288	AMT78587.1	0
8289	AMT78619.1	0
8290	AMT78651.1	0
8291	AMT78683.1	0
8292	AMT78715.1	0
8293	AMT78747.1	0
8294	AMT78779.1	0
8295	AMT78811.1	0
8296	AMT78843.1	0
8297	AMT78882.1	0
8298	AMT78914.1	0
8299	AMT78946.1	0
8300	AMT78978.1	0
8301	AMT79010.1	0
8302	AMT79042.1	0
8303	AMT79074.1	0
8304	AMT79106.1	0
8305	AMT79138.1	0
8306	AMT79170.1	0
8307	AMT79202.1	0
8308	AMT79234.1	0
8309	AMT79266.1	0
8310	AMT79298.1	0
8311	AMT79330.1	0
8312	AMT79362.1	0
8313	AMT79394.1	0
8314	AMT79426.1	0
8315	AMT79458.1	0
8316	AMT79490.1	0
8317	AMT79522.1	0
8318	AMT79554.1	0
8319	AMT79586.1	0
8320	AMT79618.1	0
8321	AMT79650.1	0
8322	AMT79682.1	0
8323	AMT79714.1	0
8324	AMT79746.1	0
8325	AMT79778.1	0
8326	AMT79810.1	0
8327	AMT79842.1	0
8328	AMT79874.1	0
8329	AMT79906.1	0
8330	AMT79938.1	0
8331	AMN91242.1	0
8332	AMN91274.1	0
8333	AMN91306.1	0
8334	AMN91338.1	0
8335	AMN91370.1	0
8336	AMN91402.1	0
8337	AMN91434.1	0
8338	AMA66353.1	0
8339	AMA66385.1	0
8340	AMA66417.1	0
8341	AMA66449.1	0
8342	AMA66481.1	0
8343	AMA66513.1	0
8344	AMA66545.1	0
8345	AMA66577.1	0
8346	AMA66609.1	0
8347	AMA66641.1	0
8348	AMA66673.1	0
8349	AMA66705.1	0
8350	AMA66737.1	0
8351	AMA66769.1	0
8352	AMA66801.1	0
8353	AMA66833.1	0
8354	AMA66865.1	0
8355	AMA66897.1	0
8356	AMA66929.1	0
8357	AMA66961.1	0
8358	AMA66993.1	0
8359	AMA67025.1	0
8360	AMA67057.1	0
8361	AMA67089.1	0
8362	AMA67121.1	0
8363	AMA67153.1	0
8364	AMA67185.1	0
8365	AMA67217.1	0
8366	AMA67249.1	0
8367	AMA67281.1	0
8368	AMA67313.1	0
8369	AMA67345.1	0
8370	AJZ69610.1	0
8371	AJZ69642.1	0
8372	AJZ69674.1	0
8373	AJZ69706.1	0
8374	AJZ69738.1	0
8375	AJZ69770.1	0
8376	AJZ69802.1	0
8377	AJZ69834.1	0
8378	AJZ69866.1	0
8379	AJZ69898.1	0
8380	AJZ69930.1	0
8381	AJZ69962.1	0
8382	AJZ69994.1	0
8383	AJZ70026.1	0
8384	AJZ70058.1	0
8385	AJZ70090.1	0
8386	AJZ70122.1	0
8387	AJZ70154.1	0
8388	ALC74023.1	0
8389	AKA45815.1	0
8390	AKA45847.1	0
8391	AKA45879.1	0
8392	AJO16073.1	0
8393	AJF44576.1	0
8394	AJF44636.1	0
8395	AJF44719.1	0
8396	AJF44814.1	0
8397	AIZ95521.1	0
8398	AIZ95553.1	0
8399	AIZ95585.1	0
8400	AIZ95617.1	0
8401	AIZ95649.1	0
8402	AIZ95681.1	0
8403	AIZ95713.1	0
8404	AIZ95745.1	0
8405	AIZ95777.1	0
8406	AIZ95809.1	0
8407	AIZ95841.1	0
8408	AIZ95873.1	0
8409	AIZ95905.1	0
8410	AIZ95937.1	0
8411	AIZ95969.1	0
8412	AIZ96001.1	0
8413	AIZ77459.1	0
8414	AIY70216.1	0
8415	AIY62412.1	0
8416	AIY25728.1	0
8417	AIO08070.1	0
8418	AII22044.1	0
8419	AII22076.1	0
8420	AII22117.1	0
8421	AII22149.1	0
8422	AHE57685.1	0
8423	AHE57717.1	0
8424	AHE57749.1	0
8425	AHE57781.1	0
8426	AHE57813.1	0
8427	AHE57845.1	0
8428	AHE57887.1	0
8429	AIA62390.1	0
8430	AIA62422.1	0
8431	AIA62454.1	0
8432	AIA62496.1	0
8433	AIA62528.1	0
8434	AIA62570.1	0
8435	AIA62602.1	0
8436	AIA62664.1	0
8437	AIA62706.1	0
8438	AIA62758.1	0
8439	AIA62790.1	0
8440	AIA62822.1	0
8441	AIA62864.1	0
8442	AIA62896.1	0
8443	AIA62948.1	0
8444	AIA62989.1	0
8445	AIA63021.1	0
8446	AIA63053.1	0
8447	AIA63105.1	0
8448	AIA63167.1	0
8449	AIA63199.1	0
8450	AIA63251.1	0
8451	AIA63283.1	0
8452	AIA63315.1	0
8453	AIA63367.1	0
8454	AIA63399.1	0
8455	AIA63431.1	0
8456	AIA63463.1	0
8457	AIA63495.1	0
8458	AIA63557.1	0
8459	AIA63599.1	0
8460	AHY21139.1	0
8461	AHY21171.1	0
8462	AHY21204.1	0
8463	AHY21236.1	0
8464	AHY21279.1	0
8465	AHY21311.1	0
8466	AHY21343.1	0
8467	AHY21375.1	0
8468	AHY21407.1	0
8469	AHY21439.1	0
8470	AHX56973.1	0
8471	AHX57005.1	0
8472	AHX57037.1	0
8473	AHX57069.1	0
8474	AHX57101.1	0
8475	AHX57133.1	0
8476	AHX57165.1	0
8477	AHX57197.1	0
8478	AHX57240.1	0
8479	AHX57272.1	0
8480	AHX57304.1	0
8481	AHX57336.1	0
8482	AHX57368.1	0
8483	AHX57400.1	0
8484	AHX57432.1	0
8485	AHX57464.1	0
8486	AHX57496.1	0
8487	AHX57528.1	0
8488	AHX57560.1	0
8489	AHX57592.1	0
8490	AHX57624.1	0
8491	AHW80510.1	0
8492	AHW80561.1	0
8493	AHW80653.1	0
8494	AHW80695.1	0
8495	AHW80737.1	0
8496	AHW80779.1	0
8497	AHW80821.1	0
8498	AHW80873.1	0
8499	AHW80905.1	0
8500	AHW80967.1	0
8501	AHW81059.1	0
8502	AHW81091.1	0
8503	AHW81123.1	0
8504	AHW81185.1	0
8505	AHW81217.1	0
8506	AHW81249.1	0
8507	AHW81281.1	0
8508	AHW81323.1	0
8509	AHV79437.1	0
8510	AHV79477.1	0
8511	AHV79509.1	0
8512	AHV79541.1	0
8513	AHV79582.1	0
8514	AHV79621.1	0
8515	AHV79653.1	0
8516	AHV79685.1	0
8517	AHV79717.1	0
8518	AHV79749.1	0
8519	AHV79781.1	0
8520	AHV79813.1	0
8521	AHV79845.1	0
8522	AHV79877.1	0
8523	AHV79909.1	0
8524	AHV79941.1	0
8525	AHV79973.1	0
8526	AHV80753.1	0
8527	AHV80797.1	0
8528	AHV80829.1	0
8529	AHV80861.1	0
8530	AHV80893.1	0
8531	AHV80925.1	0
8532	AHV80957.1	0
8533	AHV80989.1	0
8534	AHV81021.1	0
8535	AHV81053.1	0
8536	AHV81085.1	0
8537	AHV81117.1	0
8538	AHV81149.1	0
8539	AHV81181.1	0
8540	AHV81213.1	0
8541	AHV81245.1	0
8542	AHV81277.1	0
8543	AHV81309.1	0
8544	AHV81341.1	0
8545	AHV81373.1	0
8546	AHV81405.1	0
8547	AHV81437.1	0
8548	AHV81469.1	0
8549	AHV81501.1	0
8550	AHV81533.1	0
8551	AHV81565.1	0
8552	AHV81597.1	0
8553	AHV81629.1	0
8554	AHV81672.1	0
8555	AHV81704.1	0
8556	AHV81736.1	0
8557	AHV81768.1	0
8558	AHV81800.1	0
8559	AHV81832.1	0
8560	AHV81864.1	0
8561	AHV81896.1	0
8562	AHV81928.1	0
8563	AHV81960.1	0
8564	AHV81992.1	0
8565	AHV82024.1	0
8566	AHV82056.1	0
8567	AHV82088.1	0
8568	AHA57582.1	0
8569	AHA57614.1	0
8570	AHA57646.1	0
8571	AHA57851.1	0
8572	AHA57883.1	0
8573	AHA57915.1	0
8574	AHC94771.1	0
8575	AHA83635.1	0
8576	AHA83667.1	0
8577	AHA83699.1	0
8578	AHA83731.1	0
8579	AHA83763.1	0
8580	AHA83795.1	0
8581	AHA83827.1	0
8582	AHA83859.1	0
8583	AHA83891.1	0
8584	AHA83923.1	0
8585	AHA83955.1	0
8586	AHA83987.1	0
8587	AHA84019.1	0
8588	AHA84051.1	0
8589	AHA84083.1	0
8590	AGZ48846.1	0
8591	AGT74996.1	0
8592	AGT75044.1	0
8593	AGT75378.1	0
8594	AGT28734.1	0
8595	AGN92846.1	0
8596	AGN28459.1	0
8597	AGN28491.1	0
8598	AGN28523.1	0
8599	AGN28555.1	0
8600	AGN28587.1	0
8601	AGN28619.1	0
8602	AGN28651.1	0
8603	AGN28683.1	0
8604	AGN28715.1	0
8605	AGN28747.1	0
8606	AGN28779.1	0
8607	AGL74061.1	0
8608	AGJ74038.1	0
8609	AGJ74070.1	0
8610	AGJ74102.1	0
8611	AGJ74134.1	0
8612	AGJ74166.1	0
8613	AGJ74207.1	0
8614	AGJ74239.1	0
8615	AGH27039.1	0
8616	AGH27071.1	0
8617	AGH27103.1	0
8618	AGH27135.1	0
8619	AFM55209.1	0
8620	AFM55241.1	0
8621	AFM55273.1	0
8622	AFM55305.1	0
8623	AFM55337.1	0
8624	AFM55369.1	0
8625	AFM55401.1	0
8626	AFM55433.1	0
8627	AFM55465.1	0
8628	AFM55497.1	0
8629	AFM55529.1	0
8630	AFM55561.1	0
8631	AFM95362.1	0
8632	AFM95394.1	0
8633	AFI25257.1	0
8634	AEQ63328.1	0
8635	AEQ63360.1	0
8636	AEQ63392.1	0
8637	AEQ63446.1	0
8638	AEQ63565.1	0
8639	AEQ63608.1	0
8640	AEO45820.1	0
8641	AEO45852.1	0
8642	AEO45884.1	0
8643	AEO45916.1	0
8644	AEO45948.1	0
8645	AEK26913.1	0
8646	ADZ95780.1	0
8647	ABU82775.1	0
8648	ACO83291.1	0
8649	ACI03571.1	0
8650	AAY81655.1	0
8651	AAW02822.1	0
8652	AAT86113.1	0
8653	AAS88424.1	0
8654	AAM68153.1	0
8655	AAC96309.1	0
8656	AAB86673.1	0
8657	AAC57025.1	0
8658	YP_009518858.1	0
8659	YP_009094035.1	0
8660	NP_048057.1	0
8661	UVJ60804.1	0
8662	UUW38961.1	0
8663	UUG59902.1	0
8664	UUA81054.1	0
8665	BDP39442.1	0
8666	UTM74128.1	0
8667	URQ09723.1	0
8668	UOQ22687.1	0
8669	UOQ22719.1	0
8670	UOQ22751.1	0
8671	UOQ22783.1	0
8672	UOQ22815.1	0
8673	UOQ22847.1	0
8674	UOQ22879.1	0
8675	UOA00168.1	0
8676	UOA00263.1	0
8677	UOA00306.1	0
8678	UOA00338.1	0
8679	UOA00377.1	0
8680	UOA00427.1	0
8681	UOA00459.1	0
8682	UOA00502.1	0
8683	UOA00548.1	0
8684	UOA00626.1	0
8685	UOA00669.1	0
8686	UOA00701.1	0
8687	UOA00747.1	0
8688	UOA00843.1	0
8689	UOA00875.1	0
8690	UOA00907.1	0
8691	UOA00939.1	0
8692	UOA00971.1	0
8693	UOA01003.1	0
8694	UOA01035.1	0
8695	UOA01067.1	0
8696	UOA01099.1	0
8697	UOA01142.1	0
8698	UOA01174.1	0
8699	UOA01206.1	0
8700	UOA01238.1	0
8701	UOA01270.1	0
8702	UOA01302.1	0
8703	UOA01334.1	0
8704	UOA01366.1	0
8705	UOA01398.1	0
8706	UOA01451.1	0
8707	UOA01483.1	0
8708	UOA01515.1	0
8709	UOA01547.1	0
8710	UOA01579.1	0
8711	UOA01611.1	0
8712	UOA01650.1	0
8713	UOA01682.1	0
8714	UOA01714.1	0
8715	UOA01746.1	0
8716	UOA01778.1	0
8717	UOA01810.1	0
8718	UOA01842.1	0
8719	UOA01874.1	0
8720	UOA01906.1	0
8721	UOA01938.1	0
8722	UOA01970.1	0
8723	UOA02002.1	0
8724	UOA02034.1	0
8725	UOA02066.1	0
8726	UOA02115.1	0
8727	UOA02147.1	0
8728	UOA02179.1	0
8729	UOA02211.1	0
8730	UOA02243.1	0
8731	UOA02275.1	0
8732	UOA02321.1	0
8733	UOA02353.1	0
8734	UOA02385.1	0
8735	UOA02428.1	0
8736	UOA02488.1	0
8737	UOA02520.1	0
8738	UOA02559.1	0
8739	UOA02616.1	0
8740	UOA02648.1	0
8741	UOA02680.1	0
8742	UOA02719.1	0
8743	UOA02765.1	0
8744	BDH02263.1	0
8745	UMW88384.1	0
8746	UMW88416.1	0
8747	UMW88448.1	0
8748	UMW88480.1	0
8749	ULT60420.1	0
8750	UDY78394.1	0
8751	UDY78426.1	0
8752	UDY78458.1	0
8753	UDY78490.1	0
8754	UDY78522.1	0
8755	UDY78554.1	0
8756	UDY78586.1	0
8757	UDY78618.1	0
8758	UDY78650.1	0
8759	UDY78682.1	0
8760	UDY78714.1	0
8761	UDY78746.1	0
8762	UDY78778.1	0
8763	UDY78810.1	0
8764	UDY78842.1	0
8765	UDY78874.1	0
8766	UDY78906.1	0
8767	UDY78938.1	0
8768	UDY78970.1	0
8769	UDY79002.1	0
8770	UDY79034.1	0
8771	UDY79066.1	0
8772	UDY79098.1	0
8773	UDY79130.1	0
8774	UDY79162.1	0
8775	UDY79194.1	0
8776	UDY79226.1	0
8777	UDY79258.1	0
8778	UDY79290.1	0
8779	UDY79322.1	0
8780	UDY79354.1	0
8781	UDY79386.1	0
8782	UDY79418.1	0
8783	UDY79450.1	0
8784	UDY79482.1	0
8785	UDY79514.1	0
8786	UDY79546.1	0
8787	UDY79578.1	0
8788	UDY79610.1	0
8789	UDY79642.1	0
8790	UDY79674.1	0
8791	UDY79706.1	0
8792	UDY79738.1	0
8793	UDY79770.1	0
8794	UDY79802.1	0
8795	UDY79834.1	0
8796	UDY79866.1	0
8797	UDY79898.1	0
8798	UDY79930.1	0
8799	UDY79962.1	0
8800	UDY79994.1	0
8801	UDY80026.1	0
8802	UDY80058.1	0
8803	UDY80090.1	0
8804	UDY80122.1	0
8805	UDY80154.1	0
8806	UDY80186.1	0
8807	UDY80218.1	0
8808	QYW08540.1	0
8809	QYW08572.1	0
8810	QYW08604.1	0
8811	QYW08636.1	0
8812	QYW08679.1	0
8813	QYW08721.1	0
8814	QYW08753.1	0
8815	QYW08807.1	0
8816	QYW08839.1	0
8817	QYW08882.1	0
8818	QYW08925.1	0
8819	QYW08957.1	0
8820	QYW08989.1	0
8821	QYW09031.1	0
8822	QYW09063.1	0
8823	QYW09095.1	0
8824	QYW09157.1	0
8825	QYW09210.1	0
8826	QYW09242.1	0
8827	QYW09284.1	0
8828	QYW09316.1	0
8829	QYW09348.1	0
8830	QYW09400.1	0
8831	QYW09432.1	0
8832	QYW09474.1	0
8833	QYW09506.1	0
8834	QYW09559.1	0
8835	QYW09602.1	0
8836	QYW09634.1	0
8837	QYW09666.1	0
8838	QYW09698.1	0
8839	QYW09740.1	0
8840	QYW09783.1	0
8841	QYW09815.1	0
8842	QYW09856.1	0
8843	QYW09910.1	0
8844	QYW09961.1	0
8845	QYW09993.1	0
8846	QYW10025.1	0
8847	QYW10057.1	0
8848	QYW10089.1	0
8849	QYW10131.1	0
8850	QYW10163.1	0
8851	QYW10206.1	0
8852	QYW10278.1	0
8853	QYW10330.1	0
8854	QYW10384.1	0
8855	QYW10416.1	0
8856	QYW10459.1	0
8857	QYW10502.1	0
8858	QYW10555.1	0
8859	QYW10587.1	0
8860	QYW10619.1	0
8861	QYW10651.1	0
8862	QYW10683.1	0
8863	QYW10724.1	0
8864	QYW10766.1	0
8865	QYW10808.1	0
8866	QYW10840.1	0
8867	QYW10883.1	0
8868	QYW10926.1	0
8869	QYW10958.1	0
8870	QYW11000.1	0
8871	QYW11043.1	0
8872	QYW11075.1	0
8873	QYW11117.1	0
8874	QYW11149.1	0
8875	QYW11181.1	0
8876	QYW11213.1	0
8877	QYW11245.1	0
8878	QYW11297.1	0
8879	QYW11329.1	0
8880	QYW11383.1	0
8881	QYW11415.1	0
8882	QYW11447.1	0
8883	QYW11500.1	0
8884	QYW11532.1	0
8885	QYW11564.1	0
8886	QYW11617.1	0
8887	QYW11659.1	0
8888	QYW11691.1	0
8889	QYW11733.1	0
8890	QYW11774.1	0
8891	QYW11806.1	0
8892	QYW11867.1	0
8893	QYW11909.1	0
8894	QYW11970.1	0
8895	QYW12002.1	0
8896	QYW12044.1	0
8897	QYW12076.1	0
8898	QYW12118.1	0
8899	QYW12150.1	0
8900	QYW12182.1	0
8901	QYW12224.1	0
8902	QYW12264.1	0
8903	QYW12307.1	0
8904	QYW12358.1	0
8905	QYW12390.1	0
8906	QYW12432.1	0
8907	QYW12474.1	0
8908	QYW12515.1	0
8909	QYW12547.1	0
8910	QYW12589.1	0
8911	QYW12621.1	0
8912	QYW12653.1	0
8913	QYW12695.1	0
8914	QYW12738.1	0
8915	QYW12788.1	0
8916	QYW12830.1	0
8917	QYW12873.1	0
8918	QYW12905.1	0
8919	QYW12979.1	0
8920	QYW13022.1	0
8921	QYW13065.1	0
8922	QYW13106.1	0
8923	QYW13149.1	0
8924	QYW13189.1	0
8925	QYW13221.1	0
8926	QYW13285.1	0
8927	QYW13328.1	0
8928	QYW13382.1	0
8929	QYW13436.1	0
8930	QYW13468.1	0
8931	QYW13510.1	0
8932	QYW13551.1	0
8933	QYW13583.1	0
8934	QYW13637.1	0
8935	QYW13669.1	0
8936	QYW13701.1	0
8937	QYW13733.1	0
8938	QYW13765.1	0
8939	QYW13807.1	0
8940	QYW13850.1	0
8941	QYW13882.1	0
8942	QYW13924.1	0
8943	QYW13977.1	0
8944	QYW14009.1	0
8945	QYW14061.1	0
8946	QYW14102.1	0
8947	QYW14144.1	0
8948	QYW14176.1	0
8949	QYW14215.1	0
8950	QYW14247.1	0
8951	QYW14300.1	0
8952	QYW14339.1	0
8953	QYW14371.1	0
8954	QYW14403.1	0
8955	QYW14435.1	0
8956	QYW14478.1	0
8957	QYW14510.1	0
8958	QYW14562.1	0
8959	QYW14594.1	0
8960	QYW14635.1	0
8961	QYW14667.1	0
8962	QYW14699.1	0
8963	QYW14731.1	0
8964	QYW14793.1	0
8965	QYW14835.1	0
8966	QYW14878.1	0
8967	QYJ57954.1	0
8968	QYJ57986.1	0
8969	QYJ58018.1	0
8970	QXO83594.1	0
8971	QXO84956.1	0
8972	QTC33408.1	0
8973	QTC33440.1	0
8974	QTC33472.1	0
8975	QTC33504.1	0
8976	QTC33536.1	0
8977	QTC33568.1	0
8978	QTC33600.1	0
8979	QTC33632.1	0
8980	QTC33664.1	0
8981	QTC33696.1	0
8982	QTC33728.1	0
8983	QTC33760.1	0
8984	QTC33792.1	0
8985	QTC33824.1	0
8986	QTC33856.1	0
8987	QTC33888.1	0
8988	QTC33920.1	0
8989	QTC33952.1	0
8990	QTC33984.1	0
8991	QTC34016.1	0
8992	QTC34048.1	0
8993	QTC34080.1	0
8994	QTC34112.1	0
8995	QTC34144.1	0
8996	QTC34176.1	0
8997	QTC34208.1	0
8998	QTC34240.1	0
8999	QTC34272.1	0
9000	QTC34304.1	0
9001	QTC34336.1	0
9002	QTC34368.1	0
9003	QTC34400.1	0
9004	QTC34432.1	0
9005	QTA73824.1	0
9006	QQV92371.1	0
9007	QPB74322.1	0
9008	QPB74354.1	0
9009	QKN22753.1	0
9010	QKN22785.1	0
9011	QKE50604.1	0
9012	QJC60143.1	0
9013	QJC60175.1	0
9014	QJC60207.1	0
9015	QJC60239.1	0
9016	QJC60271.1	0
9017	QJC60314.1	0
9018	QJC60346.1	0
9019	QJC60378.1	0
9020	QJC60410.1	0
9021	QJC60442.1	0
9022	QJC60474.1	0
9023	QJC60506.1	0
9024	QJC60538.1	0
9025	QJC60570.1	0
9026	QJC60602.1	0
9027	QJC60634.1	0
9028	QJC60666.1	0
9029	QJC60698.1	0
9030	QJC60730.1	0
9031	QJC60762.1	0
9032	QJC60794.1	0
9033	QJC60826.1	0
9034	QJC60858.1	0
9035	QJC60890.1	0
9036	QJC60922.1	0
9037	QJC60954.1	0
9038	QJC60986.1	0
9039	QJC61018.1	0
9040	QJC61050.1	0
9041	QJC61082.1	0
9042	QJC61114.1	0
9043	QJC61146.1	0
9044	QJC61178.1	0
9045	QJC61210.1	0
9046	QJC61250.1	0
9047	QJC61282.1	0
9048	QJC61314.1	0
9049	QJC61346.1	0
9050	QJC61378.1	0
9051	QJC61410.1	0
9052	QJC61453.1	0
9053	QJC61493.1	0
9054	QJC61525.1	0
9055	QJC61557.1	0
9056	QJC61597.1	0
9057	QJC61629.1	0
9058	QJC61661.1	0
9059	QJC61693.1	0
9060	QJC61725.1	0
9061	QJC61757.1	0
9062	QJC61789.1	0
9063	QJC61821.1	0
9064	QJC61853.1	0
9065	QJC61885.1	0
9066	QJC61917.1	0
9067	QJC61949.1	0
9068	QJC61981.1	0
9069	QJC62013.1	0
9070	QJC62045.1	0
9071	QJC62084.1	0
9072	QJC62126.1	0
9073	QJC62158.1	0
9074	QJC62190.1	0
9075	QJC62222.1	0
9076	QJC62254.1	0
9077	QJC62286.1	0
9078	QJC62318.1	0
9079	QJC62350.1	0
9080	QJC62382.1	0
9081	QJC62414.1	0
9082	QJC62446.1	0
9083	QJC62478.1	0
9084	QJC62510.1	0
9085	QJC62548.1	0
9086	QJC62580.1	0
9087	QJC62612.1	0
9088	QJC62644.1	0
9089	QJC62676.1	0
9090	QJC62708.1	0
9091	QJC62740.1	0
9092	QJC62772.1	0
9093	QJC62804.1	0
9094	QJC62836.1	0
9095	QJC62868.1	0
9096	QJC62900.1	0
9097	QJC62932.1	0
9098	QJC62964.1	0
9099	QJC63012.1	0
9100	QJC63044.1	0
9101	QJC63076.1	0
9102	QJC63108.1	0
9103	QJC63140.1	0
9104	QJC63172.1	0
9105	QJC63204.1	0
9106	QJC63236.1	0
9107	QJC63268.1	0
9108	QJC63300.1	0
9109	QJC63332.1	0
9110	BCB63189.1	0
9111	QIK01855.1	0
9112	QIK01887.1	0
9113	QIH29359.1	0
9114	QID92211.1	0
9115	QID88606.1	0
9116	AZQ19473.1	0
9117	AZQ19505.1	0
9118	AZQ19537.1	0
9119	AZQ19569.1	0
9120	AZQ19601.1	0
9121	AZQ19633.1	0
9122	AZQ19665.1	0
9123	ASU44360.1	0
9124	ASU44392.1	0
9125	ASU44424.1	0
9126	ASU44456.1	0
9127	ASU44488.1	0
9128	ASU44520.1	0
9129	ASU44552.1	0
9130	ASU44584.1	0
9131	ASU44616.1	0
9132	ASU44648.1	0
9133	QGX47982.1	0
9134	QGX48025.1	0
9135	QGX48078.1	0
9136	QGX48110.1	0
9137	QGX48142.1	0
9138	QGX48174.1	0
9139	QGV13046.1	0
9140	QFU95388.1	0
9141	QFQ66129.1	0
9142	QEI22912.1	0
9143	QEG03614.1	0
9144	QEG03646.1	0
9145	QEG03678.1	0
9146	QEG03710.1	0
9147	QEG03918.1	0
9148	BBJ34905.1	0
9149	BBJ34937.1	0
9150	BBJ34969.1	0
9151	BBJ35001.1	0
9152	BBJ35033.1	0
9153	BBJ35065.1	0
9154	BBJ35097.1	0
9155	BBJ35129.1	0
9156	BBJ35161.1	0
9157	BBJ35193.1	0
9158	BBJ35225.1	0
9159	BBJ35257.1	0
9160	BBJ35289.1	0
9161	BBJ35321.1	0
9162	BBL36056.1	0
9163	AXL94606.1	0
9164	QCF28958.1	0
9165	QCF28990.1	0
9166	QCF29022.1	0
9167	QCF29054.1	0
9168	QCF29086.1	0
9169	QCF29118.1	0
9170	QCF29150.1	0
9171	QCF29182.1	0
9172	QCF29214.1	0
9173	QCF29246.1	0
9174	QCF29278.1	0
9175	QCF29310.1	0
9176	QCF29342.1	0
9177	QCF29374.1	0
9178	QCF29406.1	0
9179	QCF29438.1	0
9180	QCF29470.1	0
9181	QCF29502.1	0
9182	QBP34399.1	0
9183	QBM15868.1	0
9184	AXG23122.1	0
9185	AXG23154.1	0
9186	AXG23186.1	0
9187	QBK51043.1	0
9188	AZS52589.1	0
9189	AZS52637.1	0
9190	AZL30806.1	0
9191	AZL30838.1	0
9192	AZL30870.1	0
9193	AZL30902.1	0
9194	AZL30934.1	0
9195	AZL30966.1	0
9196	AZL30998.1	0
9197	AZL31030.1	0
9198	AZL31062.1	0
9199	AYC76663.1	0
9200	BBF88599.1	0
9201	BBF88631.1	0
9202	BBF88663.1	0
9203	BBF88695.1	0
9204	AXE75431.1	0
9205	AWT24695.1	0
9206	AVM86189.1	0
9207	AUH15163.1	0
9208	AUH15195.1	0
9209	AUF72369.1	0
9210	AUF72410.1	0
9211	AUF72460.1	0
9212	AUF72501.1	0
9213	AUC68071.1	0
9214	AUC68103.1	0
9215	AUC68135.1	0
9216	AUC68167.1	0
9217	AUC68199.1	0
9218	AUC68231.1	0
9219	AUC68263.1	0
9220	AUC68295.1	0
9221	AUC68327.1	0
9222	AUC68359.1	0
9223	AUC68391.1	0
9224	AUC68423.1	0
9225	AUC68455.1	0
9226	AUC68487.1	0
9227	AUC68519.1	0
9228	AUC68551.1	0
9229	AUC68583.1	0
9230	AUC68615.1	0
9231	AUC68647.1	0
9232	ARR29203.1	0
9233	ARR29235.2	0
9234	ATV81315.1	0
9235	ATV81347.1	0
9236	ATV81379.1	0
9237	ASZ84955.1	0
9238	ASZ70100.1	0
9239	ASK05520.1	0
9240	ART28291.1	0
9241	ART28323.1	0
9242	ART28355.1	0
9243	ART28387.1	0
9244	ART28419.1	0
9245	ART28451.1	0
9246	ART28483.1	0
9247	ART28515.1	0
9248	ART28547.1	0
9249	ARN61505.1	0
9250	ARB66336.1	0
9251	ARB66368.1	0
9252	ARB66400.1	0
9253	ARB66432.1	0
9254	ARB07887.1	0
9255	ARA15416.1	0
9256	APW78626.1	0
9257	APW78658.1	0
9258	APW78690.1	0
9259	APW78722.1	0
9260	APW78754.1	0
9261	APW78786.1	0
9262	APW78818.1	0
9263	APW78850.1	0
9264	APW78882.1	0
9265	APW78914.1	0
9266	AOZ15392.1	0
9267	AOZ15424.1	0
9268	AOZ15456.1	0
9269	AOZ15488.1	0
9270	AOS48207.1	0
9271	AOS48239.1	0
9272	AOS48271.1	0
9273	AOS48303.1	0
9274	AOS48335.1	0
9275	AOS48367.1	0
9276	AOS48399.1	0
9277	AOS48431.1	0
9278	AOS48463.1	0
9279	AOS48495.1	0
9280	AOS48527.1	0
9281	AOS48559.1	0
9282	AOS48591.1	0
9283	AOS48634.1	0
9284	AOS48666.1	0
9285	AOS48698.1	0
9286	AOS48730.1	0
9287	AOS48762.1	0
9288	AOS48794.1	0
9289	AOS48826.1	0
9290	AOS48858.1	0
9291	AOS48890.1	0
9292	AOS48922.1	0
9293	AOS48954.1	0
9294	AOS48986.1	0
9295	AOS49018.1	0
9296	AOS49050.1	0
9297	AOS49082.1	0
9298	AOS49114.1	0
9299	AOS49146.1	0
9300	AOS49178.1	0
9301	AOS49210.1	0
9302	ANZ79638.1	0
9303	ANZ79670.1	0
9304	ANZ79702.1	0
9305	ANZ79745.1	0
9306	ANZ79777.1	0
9307	ANZ79809.1	0
9308	ANZ79841.1	0
9309	ANZ79873.1	0
9310	ANZ79905.1	0
9311	ANZ79937.1	0
9312	ANZ79969.1	0
9313	ANZ80001.1	0
9314	ANZ80033.1	0
9315	ANZ80065.1	0
9316	ANZ80097.1	0
9317	ANZ80129.1	0
9318	ANZ80161.1	0
9319	ANZ80193.1	0
9320	ANZ80236.1	0
9321	ANZ80268.1	0
9322	ANZ80300.1	0
9323	ANZ80332.1	0
9324	ANZ80364.1	0
9325	ANZ80396.1	0
9326	ANZ80439.1	0
9327	ANZ80471.1	0
9328	ANZ80503.1	0
9329	ANZ80535.1	0
9330	ANO40514.1	0
9331	AMT77340.1	0
9332	AMT77372.1	0
9333	AMT77404.1	0
9334	AMT77436.1	0
9335	AMT77468.1	0
9336	AMT77500.1	0
9337	AMT77532.1	0
9338	AMT77564.1	0
9339	AMT77596.1	0
9340	AMT77628.1	0
9341	AMT77660.1	0
9342	AMT77692.1	0
9343	AMT77724.1	0
9344	AMT77756.1	0
9345	AMT77788.1	0
9346	AMT77820.1	0
9347	AMT77852.1	0
9348	AMT77884.1	0
9349	AMT77916.1	0
9350	AMT77948.1	0
9351	AMT77980.1	0
9352	AMT78012.1	0
9353	AMT78044.1	0
9354	AMT78076.1	0
9355	AMT78108.1	0
9356	AMT78140.1	0
9357	AMT78172.1	0
9358	AMT78204.1	0
9359	AMT78236.1	0
9360	AMT78268.1	0
9361	AMT78300.1	0
9362	AMT78332.1	0
9363	AMT78364.1	0
9364	AMT78396.1	0
9365	AMT78428.1	0
9366	AMT78460.1	0
9367	AMT78492.1	0
9368	AMT78524.1	0
9369	AMT78556.1	0
9370	AMT78588.1	0
9371	AMT78620.1	0
9372	AMT78652.1	0
9373	AMT78684.1	0
9374	AMT78716.1	0
9375	AMT78748.1	0
9376	AMT78780.1	0
9377	AMT78812.1	0
9378	AMT78844.1	0
9379	AMT78883.1	0
9380	AMT78915.1	0
9381	AMT78947.1	0
9382	AMT78979.1	0
9383	AMT79011.1	0
9384	AMT79043.1	0
9385	AMT79075.1	0
9386	AMT79107.1	0
9387	AMT79139.1	0
9388	AMT79171.1	0
9389	AMT79203.1	0
9390	AMT79235.1	0
9391	AMT79267.1	0
9392	AMT79299.1	0
9393	AMT79331.1	0
9394	AMT79363.1	0
9395	AMT79395.1	0
9396	AMT79427.1	0
9397	AMT79459.1	0
9398	AMT79491.1	0
9399	AMT79523.1	0
9400	AMT79555.1	0
9401	AMT79587.1	0
9402	AMT79619.1	0
9403	AMT79651.1	0
9404	AMT79683.1	0
9405	AMT79715.1	0
9406	AMT79747.1	0
9407	AMT79779.1	0
9408	AMT79811.1	0
9409	AMT79843.1	0
9410	AMT79875.1	0
9411	AMT79907.1	0
9412	AMT79939.1	0
9413	AMN91243.1	0
9414	AMN91275.1	0
9415	AMN91307.1	0
9416	AMN91339.1	0
9417	AMN91371.1	0
9418	AMN91403.1	0
9419	AMN91435.1	0
9420	AMA66354.1	0
9421	AMA66386.1	0
9422	AMA66418.1	0
9423	AMA66450.1	0
9424	AMA66482.1	0
9425	AMA66514.1	0
9426	AMA66546.1	0
9427	AMA66578.1	0
9428	AMA66610.1	0
9429	AMA66642.1	0
9430	AMA66674.1	0
9431	AMA66706.1	0
9432	AMA66738.1	0
9433	AMA66770.1	0
9434	AMA66802.1	0
9435	AMA66834.1	0
9436	AMA66866.1	0
9437	AMA66898.1	0
9438	AMA66930.1	0
9439	AMA66962.1	0
9440	AMA66994.1	0
9441	AMA67026.1	0
9442	AMA67058.1	0
9443	AMA67090.1	0
9444	AMA67122.1	0
9445	AMA67154.1	0
9446	AMA67186.1	0
9447	AMA67218.1	0
9448	AMA67250.1	0
9449	AMA67282.1	0
9450	AMA67314.1	0
9451	AMA67346.1	0
9452	AJZ69611.1	0
9453	AJZ69643.1	0
9454	AJZ69675.1	0
9455	AJZ69707.1	0
9456	AJZ69739.1	0
9457	AJZ69771.1	0
9458	AJZ69803.1	0
9459	AJZ69835.1	0
9460	AJZ69867.1	0
9461	AJZ69899.1	0
9462	AJZ69931.1	0
9463	AJZ69963.1	0
9464	AJZ69995.1	0
9465	AJZ70027.1	0
9466	AJZ70059.1	0
9467	AJZ70091.1	0
9468	AJZ70123.1	0
9469	AJZ70155.1	0
9470	ALC74024.1	0
9471	AKA45816.1	0
9472	AKA45848.1	0
9473	AKA45880.1	0
9474	AJO16074.1	0
9475	AJF44577.1	0
9476	AJF44637.1	0
9477	AJF44741.1	0
9478	AIZ95490.1	0
9479	AIZ95522.1	0
9480	AIZ95554.1	0
9481	AIZ95586.1	0
9482	AIZ95618.1	0
9483	AIZ95650.1	0
9484	AIZ95682.1	0
9485	AIZ95714.1	0
9486	AIZ95746.1	0
9487	AIZ95778.1	0
9488	AIZ95810.1	0
9489	AIZ95842.1	0
9490	AIZ95874.1	0
9491	AIZ95906.1	0
9492	AIZ95938.1	0
9493	AIZ95970.1	0
9494	AIZ96002.1	0
9495	AIZ77460.1	0
9496	AIY70217.1	0
9497	AIY62413.1	0
9498	AIO08039.1	0
9499	AIO08071.1	0
9500	AII22045.1	0
9501	AII22077.1	0
9502	AII22118.1	0
9503	AII22150.1	0
9504	AHE57686.1	0
9505	AHE57718.1	0
9506	AHE57750.1	0
9507	AHE57782.1	0
9508	AHE57814.1	0
9509	AHE57846.1	0
9510	AHE57888.1	0
9511	AIA62391.1	0
9512	AIA62423.1	0
9513	AIA62455.1	0
9514	AIA62497.1	0
9515	AIA62529.1	0
9516	AIA62571.1	0
9517	AIA62603.1	0
9518	AIA62665.1	0
9519	AIA62707.1	0
9520	AIA62759.1	0
9521	AIA62791.1	0
9522	AIA62823.1	0
9523	AIA62865.1	0
9524	AIA62897.1	0
9525	AIA62949.1	0
9526	AIA62990.1	0
9527	AIA63022.1	0
9528	AIA63054.1	0
9529	AIA63106.1	0
9530	AIA63168.1	0
9531	AIA63200.1	0
9532	AIA63252.1	0
9533	AIA63284.1	0
9534	AIA63316.1	0
9535	AIA63368.1	0
9536	AIA63400.1	0
9537	AIA63432.1	0
9538	AIA63464.1	0
9539	AIA63496.1	0
9540	AIA63558.1	0
9541	AIA63600.1	0
9542	AHY21140.1	0
9543	AHY21172.1	0
9544	AHY21205.1	0
9545	AHY21237.1	0
9546	AHY21280.1	0
9547	AHY21312.1	0
9548	AHY21344.1	0
9549	AHY21376.1	0
9550	AHY21408.1	0
9551	AHY21440.1	0
9552	AHX56974.1	0
9553	AHX57006.1	0
9554	AHX57038.1	0
9555	AHX57070.1	0
9556	AHX57102.1	0
9557	AHX57134.1	0
9558	AHX57166.1	0
9559	AHX57198.1	0
9560	AHX57241.1	0
9561	AHX57273.1	0
9562	AHX57305.1	0
9563	AHX57337.1	0
9564	AHX57369.1	0
9565	AHX57401.1	0
9566	AHX57433.1	0
9567	AHX57465.1	0
9568	AHX57497.1	0
9569	AHX57529.1	0
9570	AHX57561.1	0
9571	AHX57593.1	0
9572	AHX57625.1	0
9573	AHW80511.1	0
9574	AHW80562.1	0
9575	AHW80654.1	0
9576	AHW80696.1	0
9577	AHW80738.1	0
9578	AHW80780.1	0
9579	AHW80822.1	0
9580	AHW80874.1	0
9581	AHW80906.1	0
9582	AHW80968.1	0
9583	AHW81060.1	0
9584	AHW81092.1	0
9585	AHW81124.1	0
9586	AHW81186.1	0
9587	AHW81218.1	0
9588	AHW81250.1	0
9589	AHW81282.1	0
9590	AHW81324.1	0
9591	AHV79438.1	0
9592	AHV79478.1	0
9593	AHV79510.1	0
9594	AHV79542.1	0
9595	AHV79583.1	0
9596	AHV79622.1	0
9597	AHV79654.1	0
9598	AHV79686.1	0
9599	AHV79718.1	0
9600	AHV79750.1	0
9601	AHV79782.1	0
9602	AHV79814.1	0
9603	AHV79846.1	0
9604	AHV79878.1	0
9605	AHV79910.1	0
9606	AHV79942.1	0
9607	AHV79974.1	0
9608	AHV80754.1	0
9609	AHV80798.1	0
9610	AHV80830.1	0
9611	AHV80862.1	0
9612	AHV80894.1	0
9613	AHV80926.1	0
9614	AHV80958.1	0
9615	AHV80990.1	0
9616	AHV81022.1	0
9617	AHV81054.1	0
9618	AHV81086.1	0
9619	AHV81118.1	0
9620	AHV81150.1	0
9621	AHV81182.1	0
9622	AHV81214.1	0
9623	AHV81246.1	0
9624	AHV81278.1	0
9625	AHV81310.1	0
9626	AHV81342.1	0
9627	AHV81374.1	0
9628	AHV81406.1	0
9629	AHV81438.1	0
9630	AHV81470.1	0
9631	AHV81502.1	0
9632	AHV81534.1	0
9633	AHV81566.1	0
9634	AHV81598.1	0
9635	AHV81630.1	0
9636	AHV81673.1	0
9637	AHV81705.1	0
9638	AHV81737.1	0
9639	AHV81769.1	0
9640	AHV81801.1	0
9641	AHV81833.1	0
9642	AHV81865.1	0
9643	AHV81897.1	0
9644	AHV81929.1	0
9645	AHV81961.1	0
9646	AHV81993.1	0
9647	AHV82025.1	0
9648	AHV82057.1	0
9649	AHV82089.1	0
9650	AHA57583.1	0
9651	AHA57615.1	0
9652	AHA57647.1	0
9653	AHA57852.1	0
9654	AHA57884.1	0
9655	AHA57916.1	0
9656	AHC94772.1	0
9657	AHA83636.1	0
9658	AHA83668.1	0
9659	AHA83700.1	0
9660	AHA83732.1	0
9661	AHA83764.1	0
9662	AHA83796.1	0
9663	AHA83828.1	0
9664	AHA83860.1	0
9665	AHA83892.1	0
9666	AHA83924.1	0
9667	AHA83956.1	0
9668	AHA83988.1	0
9669	AHA84020.1	0
9670	AHA84052.1	0
9671	AHA84084.1	0
9672	AGZ48847.1	0
9673	AGT74997.1	0
9674	AGT75045.1	0
9675	AGT75379.1	0
9676	AGT28735.1	0
9677	AGN92847.1	0
9678	AGN28460.1	0
9679	AGN28492.1	0
9680	AGN28524.1	0
9681	AGN28556.1	0
9682	AGN28588.1	0
9683	AGN28620.1	0
9684	AGN28652.1	0
9685	AGN28684.1	0
9686	AGN28716.1	0
9687	AGN28748.1	0
9688	AGN28780.1	0
9689	AGL74062.1	0
9690	AGJ74039.1	0
9691	AGJ74071.1	0
9692	AGJ74103.1	0
9693	AGJ74135.1	0
9694	AGJ74167.1	0
9695	AGJ74208.1	0
9696	AGJ74240.1	0
9697	AGH27040.1	0
9698	AGH27072.1	0
9699	AGH27104.1	0
9700	AGH27136.1	0
9701	AFM55210.1	0
9702	AFM55242.1	0
9703	AFM55274.1	0
9704	AFM55306.1	0
9705	AFM55338.1	0
9706	AFM55370.1	0
9707	AFM55402.1	0
9708	AFM55434.1	0
9709	AFM55466.1	0
9710	AFM55498.1	0
9711	AFM55530.1	0
9712	AFM55562.1	0
9713	AFM95363.1	0
9714	AFM95395.1	0
9715	AFI25258.1	0
9716	AEQ63329.1	0
9717	AEQ63361.1	0
9718	AEQ63393.1	0
9719	AEQ63447.1	0
9720	AEQ63566.1	0
9721	AEQ63609.1	0
9722	AEO45821.1	0
9723	AEO45853.1	0
9724	AEO45885.1	0
9725	AEO45917.1	0
9726	AEO45949.1	0
9727	AEK26914.1	0
9728	ADZ95781.1	0
9729	ABU82776.1	0
9730	ACO83292.1	0
9731	ACI03572.1	0
9732	AAY81656.1	0
9733	AAW02823.1	0
9734	AAT86114.1	0
9735	AAS88425.1	0
9736	AAM68154.1	0
9737	AAC96310.1	0
9738	AAB86674.1	0
9739	AAC57026.1	0
9740	YP_009518859.1	0
9741	YP_009094036.1	0
9742	NP_048058.1	0
9743	UVJ60805.1	0
9744	UUW38962.1	0
9745	UUG59903.1	0
9746	UUA81055.1	0
9747	QLM03059.1	0
9748	UTM74129.1	0
9749	URQ09724.1	0
9750	UOQ22688.1	0
9751	UOQ22720.1	0
9752	UOQ22752.1	0
9753	UOQ22784.1	0
9754	UOQ22816.1	0
9755	UOQ22848.1	0
9756	UOQ22880.1	0
9757	UOA00169.1	0
9758	UOA00264.1	0
9759	UOA00307.1	0
9760	UOA00339.1	0
9761	UOA00385.1	0
9762	UOA00428.1	0
9763	UOA00460.1	0
9764	UOA00503.1	0
9765	UOA00549.1	0
9766	UOA00627.1	0
9767	UOA00670.1	0
9768	UOA00702.1	0
9769	UOA00748.1	0
9770	UOA00844.1	0
9771	UOA00876.1	0
9772	UOA00908.1	0
9773	UOA00940.1	0
9774	UOA00972.1	0
9775	UOA01004.1	0
9776	UOA01036.1	0
9777	UOA01068.1	0
9778	UOA01100.1	0
9779	UOA01143.1	0
9780	UOA01175.1	0
9781	UOA01207.1	0
9782	UOA01239.1	0
9783	UOA01271.1	0
9784	UOA01303.1	0
9785	UOA01335.1	0
9786	UOA01367.1	0
9787	UOA01399.1	0
9788	UOA01452.1	0
9789	UOA01484.1	0
9790	UOA01516.1	0
9791	UOA01548.1	0
9792	UOA01580.1	0
9793	UOA01612.1	0
9794	UOA01651.1	0
9795	UOA01683.1	0
9796	UOA01715.1	0
9797	UOA01747.1	0
9798	UOA01779.1	0
9799	UOA01811.1	0
9800	UOA01843.1	0
9801	UOA01875.1	0
9802	UOA01907.1	0
9803	UOA01939.1	0
9804	UOA01971.1	0
9805	UOA02003.1	0
9806	UOA02035.1	0
9807	UOA02067.1	0
9808	UOA02116.1	0
9809	UOA02148.1	0
9810	UOA02180.1	0
9811	UOA02212.1	0
9812	UOA02244.1	0
9813	UOA02276.1	0
9814	UOA02322.1	0
9815	UOA02354.1	0
9816	UOA02397.1	0
9817	UOA02429.1	0
9818	UOA02489.1	0
9819	UOA02521.1	0
9820	UOA02560.1	0
9821	UOA02617.1	0
9822	UOA02649.1	0
9823	UOA02681.1	0
9824	UOA02720.1	0
9825	UOA02766.1	0
9826	BDH02264.1	0
9827	UMW88385.1	0
9828	UMW88417.1	0
9829	UMW88449.1	0
9830	UMW88481.1	0
9831	ULT60421.1	0
9832	UDY78395.1	0
9833	UDY78427.1	0
9834	UDY78459.1	0
9835	UDY78491.1	0
9836	UDY78523.1	0
9837	UDY78555.1	0
9838	UDY78587.1	0
9839	UDY78619.1	0
9840	UDY78651.1	0
9841	UDY78683.1	0
9842	UDY78715.1	0
9843	UDY78747.1	0
9844	UDY78779.1	0
9845	UDY78811.1	0
9846	UDY78843.1	0
9847	UDY78875.1	0
9848	UDY78907.1	0
9849	UDY78939.1	0
9850	UDY78971.1	0
9851	UDY79003.1	0
9852	UDY79035.1	0
9853	UDY79067.1	0
9854	UDY79099.1	0
9855	UDY79131.1	0
9856	UDY79163.1	0
9857	UDY79195.1	0
9858	UDY79227.1	0
9859	UDY79259.1	0
9860	UDY79291.1	0
9861	UDY79323.1	0
9862	UDY79355.1	0
9863	UDY79387.1	0
9864	UDY79419.1	0
9865	UDY79451.1	0
9866	UDY79483.1	0
9867	UDY79515.1	0
9868	UDY79547.1	0
9869	UDY79579.1	0
9870	UDY79611.1	0
9871	UDY79643.1	0
9872	UDY79675.1	0
9873	UDY79707.1	0
9874	UDY79739.1	0
9875	UDY79771.1	0
9876	UDY79803.1	0
9877	UDY79835.1	0
9878	UDY79867.1	0
9879	UDY79899.1	0
9880	UDY79931.1	0
9881	UDY79963.1	0
9882	UDY79995.1	0
9883	UDY80027.1	0
9884	UDY80059.1	0
9885	UDY80091.1	0
9886	UDY80123.1	0
9887	UDY80155.1	0
9888	UDY80187.1	0
9889	UDY80219.1	0
9890	QYW08541.1	0
9891	QYW08573.1	0
9892	QYW08605.1	0
9893	QYW08637.1	0
9894	QYW08680.1	0
9895	QYW08722.1	0
9896	QYW08754.1	0
9897	QYW08808.1	0
9898	QYW08840.1	0
9899	QYW08883.1	0
9900	QYW08926.1	0
9901	QYW08958.1	0
9902	QYW08990.1	0
9903	QYW09032.1	0
9904	QYW09064.1	0
9905	QYW09096.1	0
9906	QYW09158.1	0
9907	QYW09211.1	0
9908	QYW09243.1	0
9909	QYW09285.1	0
9910	QYW09317.1	0
9911	QYW09349.1	0
9912	QYW09401.1	0
9913	QYW09433.1	0
9914	QYW09475.1	0
9915	QYW09507.1	0
9916	QYW09560.1	0
9917	QYW09603.1	0
9918	QYW09635.1	0
9919	QYW09667.1	0
9920	QYW09699.1	0
9921	QYW09741.1	0
9922	QYW09784.1	0
9923	QYW09816.1	0
9924	QYW09857.1	0
9925	QYW09911.1	0
9926	QYW09962.1	0
9927	QYW09994.1	0
9928	QYW10026.1	0
9929	QYW10058.1	0
9930	QYW10090.1	0
9931	QYW10132.1	0
9932	QYW10164.1	0
9933	QYW10207.1	0
9934	QYW10279.1	0
9935	QYW10331.1	0
9936	QYW10385.1	0
9937	QYW10417.1	0
9938	QYW10460.1	0
9939	QYW10503.1	0
9940	QYW10556.1	0
9941	QYW10588.1	0
9942	QYW10620.1	0
9943	QYW10652.1	0
9944	QYW10684.1	0
9945	QYW10725.1	0
9946	QYW10767.1	0
9947	QYW10809.1	0
9948	QYW10841.1	0
9949	QYW10884.1	0
9950	QYW10927.1	0
9951	QYW10959.1	0
9952	QYW11001.1	0
9953	QYW11044.1	0
9954	QYW11076.1	0
9955	QYW11118.1	0
9956	QYW11150.1	0
9957	QYW11182.1	0
9958	QYW11214.1	0
9959	QYW11246.1	0
9960	QYW11298.1	0
9961	QYW11330.1	0
9962	QYW11384.1	0
9963	QYW11416.1	0
9964	QYW11448.1	0
9965	QYW11501.1	0
9966	QYW11533.1	0
9967	QYW11565.1	0
9968	QYW11618.1	0
9969	QYW11660.1	0
9970	QYW11692.1	0
9971	QYW11743.1	0
9972	QYW11775.1	0
9973	QYW11807.1	0
9974	QYW11868.1	0
9975	QYW11910.1	0
9976	QYW11971.1	0
9977	QYW12003.1	0
9978	QYW12045.1	0
9979	QYW12077.1	0
9980	QYW12119.1	0
9981	QYW12151.1	0
9982	QYW12183.1	0
9983	QYW12225.1	0
9984	QYW12265.1	0
9985	QYW12308.1	0
9986	QYW12359.1	0
9987	QYW12391.1	0
9988	QYW12433.1	0
9989	QYW12475.1	0
9990	QYW12516.1	0
9991	QYW12548.1	0
9992	QYW12590.1	0
9993	QYW12622.1	0
9994	QYW12654.1	0
9995	QYW12696.1	0
9996	QYW12739.1	0
9997	QYW12789.1	0
9998	QYW12831.1	0
9999	QYW12874.1	0
10000	QYW12906.1	0
10001	QYW12980.1	0
10002	QYW13023.1	0
10003	QYW13066.1	0
10004	QYW13107.1	0
10005	QYW13150.1	0
10006	QYW13190.1	0
10007	QYW13222.1	0
10008	QYW13286.1	0
10009	QYW13329.1	0
10010	QYW13383.1	0
10011	QYW13437.1	0
10012	QYW13469.1	0
10013	QYW13511.1	0
10014	QYW13552.1	0
10015	QYW13584.1	0
10016	QYW13638.1	0
10017	QYW13670.1	0
10018	QYW13702.1	0
10019	QYW13734.1	0
10020	QYW13766.1	0
10021	QYW13808.1	0
10022	QYW13851.1	0
10023	QYW13883.1	0
10024	QYW13925.1	0
10025	QYW13978.1	0
10026	QYW14010.1	0
10027	QYW14062.1	0
10028	QYW14103.1	0
10029	QYW14145.1	0
10030	QYW14177.1	0
10031	QYW14216.1	0
10032	QYW14248.1	0
10033	QYW14301.1	0
10034	QYW14340.1	0
10035	QYW14372.1	0
10036	QYW14404.1	0
10037	QYW14436.1	0
10038	QYW14479.1	0
10039	QYW14511.1	0
10040	QYW14563.1	0
10041	QYW14604.1	0
10042	QYW14636.1	0
10043	QYW14668.1	0
10044	QYW14700.1	0
10045	QYW14732.1	0
10046	QYW14794.1	0
10047	QYW14836.1	0
10048	QYW14879.1	0
10049	QYJ57955.1	0
10050	QYJ57987.1	0
10051	QYJ58019.1	0
10052	QXO83595.1	0
10053	QTZ98081.1	0
10054	QTC33409.1	0
10055	QTC33441.1	0
10056	QTC33473.1	0
10057	QTC33505.1	0
10058	QTC33537.1	0
10059	QTC33569.1	0
10060	QTC33601.1	0
10061	QTC33633.1	0
10062	QTC33665.1	0
10063	QTC33697.1	0
10064	QTC33729.1	0
10065	QTC33761.1	0
10066	QTC33793.1	0
10067	QTC33825.1	0
10068	QTC33857.1	0
10069	QTC33889.1	0
10070	QTC33921.1	0
10071	QTC33953.1	0
10072	QTC33985.1	0
10073	QTC34017.1	0
10074	QTC34049.1	0
10075	QTC34081.1	0
10076	QTC34113.1	0
10077	QTC34145.1	0
10078	QTC34177.1	0
10079	QTC34209.1	0
10080	QTC34241.1	0
10081	QTC34273.1	0
10082	QTC34305.1	0
10083	QTC34337.1	0
10084	QTC34369.1	0
10085	QTC34401.1	0
10086	QTC34433.1	0
10087	QTA73825.1	0
10088	QQV92372.1	0
10089	QPB74323.1	0
10090	QPB74355.1	0
10091	QKN22754.1	0
10092	QKN22786.1	0
10093	QKE50605.1	0
10094	QJC60144.1	0
10095	QJC60176.1	0
10096	QJC60208.1	0
10097	QJC60240.1	0
10098	QJC60272.1	0
10099	QJC60315.1	0
10100	QJC60347.1	0
10101	QJC60379.1	0
10102	QJC60411.1	0
10103	QJC60443.1	0
10104	QJC60475.1	0
10105	QJC60507.1	0
10106	QJC60539.1	0
10107	QJC60571.1	0
10108	QJC60603.1	0
10109	QJC60635.1	0
10110	QJC60667.1	0
10111	QJC60699.1	0
10112	QJC60731.1	0
10113	QJC60763.1	0
10114	QJC60795.1	0
10115	QJC60827.1	0
10116	QJC60859.1	0
10117	QJC60891.1	0
10118	QJC60923.1	0
10119	QJC60955.1	0
10120	QJC60987.1	0
10121	QJC61019.1	0
10122	QJC61051.1	0
10123	QJC61083.1	0
10124	QJC61115.1	0
10125	QJC61147.1	0
10126	QJC61179.1	0
10127	QJC61211.1	0
10128	QJC61251.1	0
10129	QJC61283.1	0
10130	QJC61315.1	0
10131	QJC61347.1	0
10132	QJC61379.1	0
10133	QJC61411.1	0
10134	QJC61454.1	0
10135	QJC61494.1	0
10136	QJC61526.1	0
10137	QJC61558.1	0
10138	QJC61598.1	0
10139	QJC61630.1	0
10140	QJC61662.1	0
10141	QJC61694.1	0
10142	QJC61726.1	0
10143	QJC61758.1	0
10144	QJC61790.1	0
10145	QJC61822.1	0
10146	QJC61854.1	0
10147	QJC61886.1	0
10148	QJC61918.1	0
10149	QJC61950.1	0
10150	QJC61982.1	0
10151	QJC62014.1	0
10152	QJC62046.1	0
10153	QJC62085.1	0
10154	QJC62127.1	0
10155	QJC62159.1	0
10156	QJC62191.1	0
10157	QJC62223.1	0
10158	QJC62255.1	0
10159	QJC62287.1	0
10160	QJC62319.1	0
10161	QJC62351.1	0
10162	QJC62383.1	0
10163	QJC62415.1	0
10164	QJC62447.1	0
10165	QJC62479.1	0
10166	QJC62511.1	0
10167	QJC62549.1	0
10168	QJC62581.1	0
10169	QJC62613.1	0
10170	QJC62645.1	0
10171	QJC62677.1	0
10172	QJC62709.1	0
10173	QJC62741.1	0
10174	QJC62773.1	0
10175	QJC62805.1	0
10176	QJC62837.1	0
10177	QJC62869.1	0
10178	QJC62901.1	0
10179	QJC62933.1	0
10180	QJC62965.1	0
10181	QJC63013.1	0
10182	QJC63045.1	0
10183	QJC63077.1	0
10184	QJC63109.1	0
10185	QJC63141.1	0
10186	QJC63173.1	0
10187	QJC63205.1	0
10188	QJC63237.1	0
10189	QJC63269.1	0
10190	QJC63301.1	0
10191	QJC63333.1	0
10192	BCB63190.1	0
10193	QIK01856.1	0
10194	QIK01888.1	0
10195	QIH29360.1	0
10196	QID92212.1	0
10197	QID88607.1	0
10198	AZQ19474.1	0
10199	AZQ19506.1	0
10200	AZQ19538.1	0
10201	AZQ19570.1	0
10202	AZQ19602.1	0
10203	AZQ19634.1	0
10204	AZQ19666.1	0
10205	ASU44361.1	0
10206	ASU44393.1	0
10207	ASU44425.1	0
10208	ASU44457.1	0
10209	ASU44489.1	0
10210	ASU44521.1	0
10211	ASU44553.1	0
10212	ASU44585.1	0
10213	ASU44617.1	0
10214	ASU44649.1	0
10215	QGX47983.1	0
10216	QGX48047.1	0
10217	QGX48079.1	0
10218	QGX48111.1	0
10219	QGX48143.1	0
10220	QGV13015.1	0
10221	QGV13047.1	0
10222	QFU95389.1	0
10223	QFQ66130.1	0
10224	QEI22913.1	0
10225	QEG03615.1	0
10226	QEG03647.1	0
10227	QEG03679.1	0
10228	QEG03711.1	0
10229	QEG03919.1	0
10230	BBJ34906.1	0
10231	BBJ34938.1	0
10232	BBJ34970.1	0
10233	BBJ35002.1	0
10234	BBJ35034.1	0
10235	BBJ35066.1	0
10236	BBJ35098.1	0
10237	BBJ35130.1	0
10238	BBJ35162.1	0
10239	BBJ35194.1	0
10240	BBJ35226.1	0
10241	BBJ35258.1	0
10242	BBJ35290.1	0
10243	BBJ35322.1	0
10244	BBL36057.1	0
10245	AXL94607.1	0
10246	QCF28959.1	0
10247	QCF28991.1	0
10248	QCF29023.1	0
10249	QCF29055.1	0
10250	QCF29087.1	0
10251	QCF29119.1	0
10252	QCF29151.1	0
10253	QCF29183.1	0
10254	QCF29215.1	0
10255	QCF29247.1	0
10256	QCF29279.1	0
10257	QCF29311.1	0
10258	QCF29343.1	0
10259	QCF29375.1	0
10260	QCF29407.1	0
10261	QCF29439.1	0
10262	QCF29471.1	0
10263	QCF29503.1	0
10264	QBP34400.1	0
10265	QBM15869.1	0
10266	AXG23123.1	0
10267	AXG23155.1	0
10268	AXG23187.1	0
10269	QBK51044.1	0
10270	AZS52590.1	0
10271	AZS52638.1	0
10272	AZL30807.1	0
10273	AZL30839.1	0
10274	AZL30871.1	0
10275	AZL30903.1	0
10276	AZL30935.1	0
10277	AZL30967.1	0
10278	AZL30999.1	0
10279	AZL31031.1	0
10280	AZL31063.1	0
10281	AYC76664.1	0
10282	BBF88600.1	0
10283	BBF88632.1	0
10284	BBF88664.1	0
10285	BBF88696.1	0
10286	AXE75432.1	0
10287	AWT24696.1	0
10288	AVM86190.1	0
10289	AUH15164.1	0
10290	AUH15196.1	0
10291	AUF72370.1	0
10292	AUF72411.1	0
10293	AUF72461.1	0
10294	AUF72502.1	0
10295	AUC68072.1	0
10296	AUC68104.1	0
10297	AUC68136.1	0
10298	AUC68168.1	0
10299	AUC68200.1	0
10300	AUC68232.1	0
10301	AUC68264.1	0
10302	AUC68296.1	0
10303	AUC68328.1	0
10304	AUC68360.1	0
10305	AUC68392.1	0
10306	AUC68424.1	0
10307	AUC68456.1	0
10308	AUC68488.1	0
10309	AUC68520.1	0
10310	AUC68552.1	0
10311	AUC68584.1	0
10312	AUC68616.1	0
10313	AUC68648.1	0
10314	ARR29204.1	0
10315	ARR29236.1	0
10316	ATV81316.1	0
10317	ATV81348.1	0
10318	ASZ84924.1	0
10319	ASZ84956.1	0
10320	ASZ70101.1	0
10321	ASK05521.1	0
10322	ART28292.1	0
10323	ART28324.1	0
10324	ART28356.1	0
10325	ART28388.1	0
10326	ART28420.1	0
10327	ART28452.1	0
10328	ART28484.1	0
10329	ART28516.1	0
10330	ART28548.1	0
10331	ARN61506.1	0
10332	ARB66337.1	0
10333	ARB66369.1	0
10334	ARB66401.1	0
10335	ARB66433.1	0
10336	ARB07888.1	0
10337	API65181.1	0
10338	APW78627.1	0
10339	APW78659.1	0
10340	APW78691.1	0
10341	APW78723.1	0
10342	APW78755.1	0
10343	APW78787.1	0
10344	APW78819.1	0
10345	APW78851.1	0
10346	APW78883.1	0
10347	APW29965.1	0
10348	AOZ15393.1	0
10349	AOZ15425.1	0
10350	AOZ15457.1	0
10351	AOZ15489.1	0
10352	AOS48208.1	0
10353	AOS48240.1	0
10354	AOS48272.1	0
10355	AOS48304.1	0
10356	AOS48336.1	0
10357	AOS48368.1	0
10358	AOS48400.1	0
10359	AOS48432.1	0
10360	AOS48464.1	0
10361	AOS48496.1	0
10362	AOS48528.1	0
10363	AOS48560.1	0
10364	AOS48592.1	0
10365	AOS48635.1	0
10366	AOS48667.1	0
10367	AOS48699.1	0
10368	AOS48731.1	0
10369	AOS48763.1	0
10370	AOS48795.1	0
10371	AOS48827.1	0
10372	AOS48859.1	0
10373	AOS48891.1	0
10374	AOS48923.1	0
10375	AOS48955.1	0
10376	AOS48987.1	0
10377	AOS49019.1	0
10378	AOS49051.1	0
10379	AOS49083.1	0
10380	AOS49115.1	0
10381	AOS49147.1	0
10382	AOS49179.1	0
10383	AOS49211.1	0
10384	ANZ79639.1	0
10385	ANZ79671.1	0
10386	ANZ79703.1	0
10387	ANZ79746.1	0
10388	ANZ79778.1	0
10389	ANZ79810.1	0
10390	ANZ79842.1	0
10391	ANZ79874.1	0
10392	ANZ79906.1	0
10393	ANZ79938.1	0
10394	ANZ79970.1	0
10395	ANZ80002.1	0
10396	ANZ80034.1	0
10397	ANZ80066.1	0
10398	ANZ80098.1	0
10399	ANZ80130.1	0
10400	ANZ80162.1	0
10401	ANZ80194.1	0
10402	ANZ80237.1	0
10403	ANZ80269.1	0
10404	ANZ80301.1	0
10405	ANZ80333.1	0
10406	ANZ80365.1	0
10407	ANZ80397.1	0
10408	ANZ80440.1	0
10409	ANZ80472.1	0
10410	ANZ80504.1	0
10411	ANZ80536.1	0
10412	ANO40515.1	0
10413	AMT77341.1	0
10414	AMT77373.1	0
10415	AMT77405.1	0
10416	AMT77437.1	0
10417	AMT77469.1	0
10418	AMT77501.1	0
10419	AMT77533.1	0
10420	AMT77565.1	0
10421	AMT77597.1	0
10422	AMT77629.1	0
10423	AMT77661.1	0
10424	AMT77693.1	0
10425	AMT77725.1	0
10426	AMT77757.1	0
10427	AMT77789.1	0
10428	AMT77821.1	0
10429	AMT77853.1	0
10430	AMT77885.1	0
10431	AMT77917.1	0
10432	AMT77949.1	0
10433	AMT77981.1	0
10434	AMT78013.1	0
10435	AMT78045.1	0
10436	AMT78077.1	0
10437	AMT78109.1	0
10438	AMT78141.1	0
10439	AMT78173.1	0
10440	AMT78205.1	0
10441	AMT78237.1	0
10442	AMT78269.1	0
10443	AMT78301.1	0
10444	AMT78333.1	0
10445	AMT78365.1	0
10446	AMT78397.1	0
10447	AMT78429.1	0
10448	AMT78461.1	0
10449	AMT78493.1	0
10450	AMT78525.1	0
10451	AMT78557.1	0
10452	AMT78589.1	0
10453	AMT78621.1	0
10454	AMT78653.1	0
10455	AMT78685.1	0
10456	AMT78717.1	0
10457	AMT78749.1	0
10458	AMT78781.1	0
10459	AMT78813.1	0
10460	AMT78845.1	0
10461	AMT78884.1	0
10462	AMT78916.1	0
10463	AMT78948.1	0
10464	AMT78980.1	0
10465	AMT79012.1	0
10466	AMT79044.1	0
10467	AMT79076.1	0
10468	AMT79108.1	0
10469	AMT79140.1	0
10470	AMT79172.1	0
10471	AMT79204.1	0
10472	AMT79236.1	0
10473	AMT79268.1	0
10474	AMT79300.1	0
10475	AMT79332.1	0
10476	AMT79364.1	0
10477	AMT79396.1	0
10478	AMT79428.1	0
10479	AMT79460.1	0
10480	AMT79492.1	0
10481	AMT79524.1	0
10482	AMT79556.1	0
10483	AMT79588.1	0
10484	AMT79620.1	0
10485	AMT79652.1	0
10486	AMT79684.1	0
10487	AMT79716.1	0
10488	AMT79748.1	0
10489	AMT79780.1	0
10490	AMT79812.1	0
10491	AMT79844.1	0
10492	AMT79876.1	0
10493	AMT79908.1	0
10494	AMT79940.1	0
10495	AMN91244.1	0
10496	AMN91276.1	0
10497	AMN91308.1	0
10498	AMN91340.1	0
10499	AMN91372.1	0
10500	AMN91404.1	0
10501	AMN91436.1	0
10502	AMA66355.1	0
10503	AMA66387.1	0
10504	AMA66419.1	0
10505	AMA66451.1	0
10506	AMA66483.1	0
10507	AMA66515.1	0
10508	AMA66547.1	0
10509	AMA66579.1	0
10510	AMA66611.1	0
10511	AMA66643.1	0
10512	AMA66675.1	0
10513	AMA66707.1	0
10514	AMA66739.1	0
10515	AMA66771.1	0
10516	AMA66803.1	0
10517	AMA66835.1	0
10518	AMA66867.1	0
10519	AMA66899.1	0
10520	AMA66931.1	0
10521	AMA66963.1	0
10522	AMA66995.1	0
10523	AMA67027.1	0
10524	AMA67059.1	0
10525	AMA67091.1	0
10526	AMA67123.1	0
10527	AMA67155.1	0
10528	AMA67187.1	0
10529	AMA67219.1	0
10530	AMA67251.1	0
10531	AMA67283.1	0
10532	AMA67315.1	0
10533	AMA67347.1	0
10534	AJZ69612.1	0
10535	AJZ69644.1	0
10536	AJZ69676.1	0
10537	AJZ69708.1	0
10538	AJZ69740.1	0
10539	AJZ69772.1	0
10540	AJZ69804.1	0
10541	AJZ69836.1	0
10542	AJZ69868.1	0
10543	AJZ69900.1	0
10544	AJZ69932.1	0
10545	AJZ69964.1	0
10546	AJZ69996.1	0
10547	AJZ70028.1	0
10548	AJZ70060.1	0
10549	AJZ70092.1	0
10550	AJZ70124.1	0
10551	AJZ70156.1	0
10552	ALC74025.1	0
10553	AKA45817.1	0
10554	AKA45849.1	0
10555	AKA45881.1	0
10556	AJO16075.1	0
10557	AJF44578.1	0
10558	AJF44638.1	0
10559	AJF44742.1	0
10560	AIZ95491.1	0
10561	AIZ95523.1	0
10562	AIZ95555.1	0
10563	AIZ95587.1	0
10564	AIZ95619.1	0
10565	AIZ95651.1	0
10566	AIZ95683.1	0
10567	AIZ95715.1	0
10568	AIZ95747.1	0
10569	AIZ95779.1	0
10570	AIZ95811.1	0
10571	AIZ95843.1	0
10572	AIZ95875.1	0
10573	AIZ95907.1	0
10574	AIZ95939.1	0
10575	AIZ95971.1	0
10576	AIZ96003.1	0
10577	AIZ77461.1	0
10578	AIY70218.1	0
10579	AIY62414.1	0
10580	AIO08040.1	0
10581	AIO08072.1	0
10582	AII22046.1	0
10583	AII22078.1	0
10584	AII22119.1	0
10585	AII22151.1	0
10586	AHE57687.1	0
10587	AHE57719.1	0
10588	AHE57751.1	0
10589	AHE57783.1	0
10590	AHE57815.1	0
10591	AHE57847.1	0
10592	AHE57889.1	0
10593	AIA62392.1	0
10594	AIA62424.1	0
10595	AIA62456.1	0
10596	AIA62498.1	0
10597	AIA62530.1	0
10598	AIA62572.1	0
10599	AIA62604.1	0
10600	AIA62666.1	0
10601	AIA62718.1	0
10602	AIA62760.1	0
10603	AIA62792.1	0
10604	AIA62824.1	0
10605	AIA62866.1	0
10606	AIA62918.1	0
10607	AIA62950.1	0
10608	AIA62991.1	0
10609	AIA63023.1	0
10610	AIA63055.1	0
10611	AIA63107.1	0
10612	AIA63169.1	0
10613	AIA63201.1	0
10614	AIA63253.1	0
10615	AIA63285.1	0
10616	AIA63337.1	0
10617	AIA63369.1	0
10618	AIA63401.1	0
10619	AIA63433.1	0
10620	AIA63465.1	0
10621	AIA63497.1	0
10622	AIA63559.1	0
10623	AIA63601.1	0
10624	AHY21141.1	0
10625	AHY21173.1	0
10626	AHY21206.1	0
10627	AHY21238.1	0
10628	AHY21281.1	0
10629	AHY21313.1	0
10630	AHY21345.1	0
10631	AHY21377.1	0
10632	AHY21409.1	0
10633	AHY21441.1	0
10634	AHX56975.1	0
10635	AHX57007.1	0
10636	AHX57039.1	0
10637	AHX57071.1	0
10638	AHX57103.1	0
10639	AHX57135.1	0
10640	AHX57167.1	0
10641	AHX57199.1	0
10642	AHX57242.1	0
10643	AHX57274.1	0
10644	AHX57306.1	0
10645	AHX57338.1	0
10646	AHX57370.1	0
10647	AHX57402.1	0
10648	AHX57434.1	0
10649	AHX57466.1	0
10650	AHX57498.1	0
10651	AHX57530.1	0
10652	AHX57562.1	0
10653	AHX57594.1	0
10654	AHX57626.1	0
10655	AHW80512.1	0
10656	AHW80593.1	0
10657	AHW80655.1	0
10658	AHW80697.1	0
10659	AHW80739.1	0
10660	AHW80781.1	0
10661	AHW80823.1	0
10662	AHW80875.1	0
10663	AHW80907.1	0
10664	AHW80969.1	0
10665	AHW81061.1	0
10666	AHW81093.1	0
10667	AHW81125.1	0
10668	AHW81187.1	0
10669	AHW81219.1	0
10670	AHW81251.1	0
10671	AHW81283.1	0
10672	AHW81325.1	0
10673	AHV79439.1	0
10674	AHV79479.1	0
10675	AHV79511.1	0
10676	AHV79543.1	0
10677	AHV79584.1	0
10678	AHV79623.1	0
10679	AHV79655.1	0
10680	AHV79687.1	0
10681	AHV79719.1	0
10682	AHV79751.1	0
10683	AHV79783.1	0
10684	AHV79815.1	0
10685	AHV79847.1	0
10686	AHV79879.1	0
10687	AHV79911.1	0
10688	AHV79943.1	0
10689	AHV79975.1	0
10690	AHV80755.1	0
10691	AHV80799.1	0
10692	AHV80831.1	0
10693	AHV80863.1	0
10694	AHV80895.1	0
10695	AHV80927.1	0
10696	AHV80959.1	0
10697	AHV80991.1	0
10698	AHV81023.1	0
10699	AHV81055.1	0
10700	AHV81087.1	0
10701	AHV81119.1	0
10702	AHV81151.1	0
10703	AHV81183.1	0
10704	AHV81215.1	0
10705	AHV81247.1	0
10706	AHV81279.1	0
10707	AHV81311.1	0
10708	AHV81343.1	0
10709	AHV81375.1	0
10710	AHV81407.1	0
10711	AHV81439.1	0
10712	AHV81471.1	0
10713	AHV81503.1	0
10714	AHV81535.1	0
10715	AHV81567.1	0
10716	AHV81599.1	0
10717	AHV81631.1	0
10718	AHV81674.1	0
10719	AHV81706.1	0
10720	AHV81738.1	0
10721	AHV81770.1	0
10722	AHV81802.1	0
10723	AHV81834.1	0
10724	AHV81866.1	0
10725	AHV81898.1	0
10726	AHV81930.1	0
10727	AHV81962.1	0
10728	AHV81994.1	0
10729	AHV82026.1	0
10730	AHV82058.1	0
10731	AHV82090.1	0
10732	AHA57584.1	0
10733	AHA57616.1	0
10734	AHA57648.1	0
10735	AHA57853.1	0
10736	AHA57885.1	0
10737	AHA57917.1	0
10738	AHC94773.1	0
10739	AHA83637.1	0
10740	AHA83669.1	0
10741	AHA83701.1	0
10742	AHA83733.1	0
10743	AHA83765.1	0
10744	AHA83797.1	0
10745	AHA83829.1	0
10746	AHA83861.1	0
10747	AHA83893.1	0
10748	AHA83925.1	0
10749	AHA83957.1	0
10750	AHA83989.1	0
10751	AHA84021.1	0
10752	AHA84053.1	0
10753	AHA84085.1	0
10754	AGZ48848.1	0
10755	AGT74998.1	0
10756	AGT75046.1	0
10757	AGT75380.1	0
10758	AGT28736.1	0
10759	AGN92848.1	0
10760	AGN28461.1	0
10761	AGN28493.1	0
10762	AGN28525.1	0
10763	AGN28557.1	0
10764	AGN28589.1	0
10765	AGN28621.1	0
10766	AGN28653.1	0
10767	AGN28685.1	0
10768	AGN28717.1	0
10769	AGN28749.1	0
10770	AGN28781.1	0
10771	AFX73259.1	0
10772	AGJ74040.1	0
10773	AGJ74072.1	0
10774	AGJ74104.1	0
10775	AGJ74136.1	0
10776	AGJ74168.1	0
10777	AGJ74209.1	0
10778	AGJ74241.1	0
10779	AGH27041.1	0
10780	AGH27073.1	0
10781	AGH27105.1	0
10782	AGH27137.1	0
10783	AFM55211.1	0
10784	AFM55243.1	0
10785	AFM55275.1	0
10786	AFM55307.1	0
10787	AFM55339.1	0
10788	AFM55371.1	0
10789	AFM55403.1	0
10790	AFM55435.1	0
10791	AFM55467.1	0
10792	AFM55499.1	0
10793	AFM55531.1	0
10794	AFM55563.1	0
10795	AFM95364.1	0
10796	AFM95396.1	0
10797	AFI25259.1	0
10798	AEQ63330.1	0
10799	AEQ63362.1	0
10800	AEQ63394.1	0
10801	AEQ63480.1	0
10802	AEQ63567.1	0
10803	AEQ63610.1	0
10804	AEO45822.1	0
10805	AEO45854.1	0
10806	AEO45886.1	0
10807	AEO45918.1	0
10808	AEO45950.1	0
10809	AEK26915.1	0
10810	ADZ95782.1	0
10811	ABU82777.1	0
10812	ACO83293.1	0
10813	ABV24741.1	0
10814	AAY81657.1	0
10815	AAW02824.1	0
10816	AAT86115.1	0
10817	AAR14259.1	0
10818	AAM68155.1	0
10819	AAC96311.1	0
10820	AAB86675.1	0
10821	AAC57027.1	0
10822	YP_009518860.1	0
10823	YP_009094037.1	0
10824	NP_056856.1	0
10825	UVJ60806.1	0
10826	UUW38963.1	0
10827	UUG59904.1	0
10828	UUA81056.1	0
10829	QLM03060.1	0
10830	UTM74130.1	0
10831	URQ09725.1	0
10832	UOQ22689.1	0
10833	UOQ22721.1	0
10834	UOQ22753.1	0
10835	UOQ22785.1	0
10836	UOQ22817.1	0
10837	UOQ22849.1	0
10838	UOQ22881.1	0
10839	UOA00170.1	0
10840	UOA00265.1	0
10841	UOA00308.1	0
10842	UOA00340.1	0
10843	UOA00386.1	0
10844	UOA00429.1	0
10845	UOA00461.1	0
10846	UOA00504.1	0
10847	UOA00550.1	0
10848	UOA00628.1	0
10849	UOA00671.1	0
10850	UOA00703.1	0
10851	UOA00749.1	0
10852	UOA00845.1	0
10853	UOA00877.1	0
10854	UOA00909.1	0
10855	UOA00941.1	0
10856	UOA00973.1	0
10857	UOA01005.1	0
10858	UOA01037.1	0
10859	UOA01069.1	0
10860	UOA01101.1	0
10861	UOA01144.1	0
10862	UOA01176.1	0
10863	UOA01208.1	0
10864	UOA01240.1	0
10865	UOA01272.1	0
10866	UOA01304.1	0
10867	UOA01336.1	0
10868	UOA01368.1	0
10869	UOA01400.1	0
10870	UOA01453.1	0
10871	UOA01485.1	0
10872	UOA01517.1	0
10873	UOA01549.1	0
10874	UOA01581.1	0
10875	UOA01613.1	0
10876	UOA01652.1	0
10877	UOA01684.1	0
10878	UOA01716.1	0
10879	UOA01748.1	0
10880	UOA01780.1	0
10881	UOA01812.1	0
10882	UOA01844.1	0
10883	UOA01876.1	0
10884	UOA01908.1	0
10885	UOA01940.1	0
10886	UOA01972.1	0
10887	UOA02004.1	0
10888	UOA02036.1	0
10889	UOA02068.1	0
10890	UOA02117.1	0
10891	UOA02149.1	0
10892	UOA02181.1	0
10893	UOA02213.1	0
10894	UOA02245.1	0
10895	UOA02277.1	0
10896	UOA02323.1	0
10897	UOA02355.1	0
10898	UOA02398.1	0
10899	UOA02431.1	0
10900	UOA02490.1	0
10901	UOA02522.1	0
10902	UOA02561.1	0
10903	UOA02618.1	0
10904	UOA02650.1	0
10905	UOA02682.1	0
10906	UOA02721.1	0
10907	UOA02767.1	0
10908	BDH02265.1	0
10909	UMW88386.1	0
10910	UMW88418.1	0
10911	UMW88450.1	0
10912	UMW88482.1	0
10913	ULT60422.1	0
10914	UDY78396.1	0
10915	UDY78428.1	0
10916	UDY78460.1	0
10917	UDY78492.1	0
10918	UDY78524.1	0
10919	UDY78556.1	0
10920	UDY78588.1	0
10921	UDY78620.1	0
10922	UDY78652.1	0
10923	UDY78684.1	0
10924	UDY78716.1	0
10925	UDY78748.1	0
10926	UDY78780.1	0
10927	UDY78812.1	0
10928	UDY78844.1	0
10929	UDY78876.1	0
10930	UDY78908.1	0
10931	UDY78940.1	0
10932	UDY78972.1	0
10933	UDY79004.1	0
10934	UDY79036.1	0
10935	UDY79068.1	0
10936	UDY79100.1	0
10937	UDY79132.1	0
10938	UDY79164.1	0
10939	UDY79196.1	0
10940	UDY79228.1	0
10941	UDY79260.1	0
10942	UDY79292.1	0
10943	UDY79324.1	0
10944	UDY79356.1	0
10945	UDY79388.1	0
10946	UDY79420.1	0
10947	UDY79452.1	0
10948	UDY79484.1	0
10949	UDY79516.1	0
10950	UDY79548.1	0
10951	UDY79580.1	0
10952	UDY79612.1	0
10953	UDY79644.1	0
10954	UDY79676.1	0
10955	UDY79708.1	0
10956	UDY79740.1	0
10957	UDY79772.1	0
10958	UDY79804.1	0
10959	UDY79836.1	0
10960	UDY79868.1	0
10961	UDY79900.1	0
10962	UDY79932.1	0
10963	UDY79964.1	0
10964	UDY79996.1	0
10965	UDY80028.1	0
10966	UDY80060.1	0
10967	UDY80092.1	0
10968	UDY80124.1	0
10969	UDY80156.1	0
10970	UDY80188.1	0
10971	UDY80220.1	0
10972	QYW08542.1	0
10973	QYW08574.1	0
10974	QYW08606.1	0
10975	QYW08638.1	0
10976	QYW08681.1	0
10977	QYW08723.1	0
10978	QYW08755.1	0
10979	QYW08809.1	0
10980	QYW08841.1	0
10981	QYW08884.1	0
10982	QYW08927.1	0
10983	QYW08959.1	0
10984	QYW08991.1	0
10985	QYW09033.1	0
10986	QYW09065.1	0
10987	QYW09097.1	0
10988	QYW09159.1	0
10989	QYW09212.1	0
10990	QYW09244.1	0
10991	QYW09286.1	0
10992	QYW09318.1	0
10993	QYW09350.1	0
10994	QYW09402.1	0
10995	QYW09434.1	0
10996	QYW09476.1	0
10997	QYW09508.1	0
10998	QYW09561.1	0
10999	QYW09604.1	0
11000	QYW09636.1	0
11001	QYW09668.1	0
11002	QYW09700.1	0
11003	QYW09742.1	0
11004	QYW09785.1	0
11005	QYW09817.1	0
11006	QYW09858.1	0
11007	QYW09912.1	0
11008	QYW09963.1	0
11009	QYW09995.1	0
11010	QYW10027.1	0
11011	QYW10059.1	0
11012	QYW10091.1	0
11013	QYW10133.1	0
11014	QYW10165.1	0
11015	QYW10208.1	0
11016	QYW10280.1	0
11017	QYW10332.1	0
11018	QYW10386.1	0
11019	QYW10418.1	0
11020	QYW10461.1	0
11021	QYW10504.1	0
11022	QYW10557.1	0
11023	QYW10589.1	0
11024	QYW10621.1	0
11025	QYW10653.1	0
11026	QYW10685.1	0
11027	QYW10726.1	0
11028	QYW10768.1	0
11029	QYW10810.1	0
11030	QYW10842.1	0
11031	QYW10885.1	0
11032	QYW10928.1	0
11033	QYW10960.1	0
11034	QYW11002.1	0
11035	QYW11045.1	0
11036	QYW11077.1	0
11037	QYW11119.1	0
11038	QYW11151.1	0
11039	QYW11183.1	0
11040	QYW11215.1	0
11041	QYW11247.1	0
11042	QYW11299.1	0
11043	QYW11331.1	0
11044	QYW11385.1	0
11045	QYW11417.1	0
11046	QYW11449.1	0
11047	QYW11502.1	0
11048	QYW11534.1	0
11049	QYW11566.1	0
11050	QYW11619.1	0
11051	QYW11661.1	0
11052	QYW11693.1	0
11053	QYW11744.1	0
11054	QYW11776.1	0
11055	QYW11808.1	0
11056	QYW11869.1	0
11057	QYW11911.1	0
11058	QYW11972.1	0
11059	QYW12004.1	0
11060	QYW12046.1	0
11061	QYW12078.1	0
11062	QYW12120.1	0
11063	QYW12152.1	0
11064	QYW12184.1	0
11065	QYW12226.1	0
11066	QYW12266.1	0
11067	QYW12309.1	0
11068	QYW12360.1	0
11069	QYW12392.1	0
11070	QYW12434.1	0
11071	QYW12476.1	0
11072	QYW12517.1	0
11073	QYW12549.1	0
11074	QYW12591.1	0
11075	QYW12623.1	0
11076	QYW12655.1	0
11077	QYW12697.1	0
11078	QYW12740.1	0
11079	QYW12790.1	0
11080	QYW12832.1	0
11081	QYW12875.1	0
11082	QYW12907.1	0
11083	QYW12981.1	0
11084	QYW13024.1	0
11085	QYW13067.1	0
11086	QYW13108.1	0
11087	QYW13151.1	0
11088	QYW13191.1	0
11089	QYW13244.1	0
11090	QYW13287.1	0
11091	QYW13330.1	0
11092	QYW13384.1	0
11093	QYW13438.1	0
11094	QYW13470.1	0
11095	QYW13512.1	0
11096	QYW13553.1	0
11097	QYW13585.1	0
11098	QYW13639.1	0
11099	QYW13671.1	0
11100	QYW13703.1	0
11101	QYW13735.1	0
11102	QYW13767.1	0
11103	QYW13809.1	0
11104	QYW13852.1	0
11105	QYW13884.1	0
11106	QYW13926.1	0
11107	QYW13979.1	0
11108	QYW14011.1	0
11109	QYW14063.1	0
11110	QYW14104.1	0
11111	QYW14146.1	0
11112	QYW14178.1	0
11113	QYW14217.1	0
11114	QYW14249.1	0
11115	QYW14302.1	0
11116	QYW14341.1	0
11117	QYW14373.1	0
11118	QYW14405.1	0
11119	QYW14437.1	0
11120	QYW14480.1	0
11121	QYW14512.1	0
11122	QYW14564.1	0
11123	QYW14605.1	0
11124	QYW14637.1	0
11125	QYW14669.1	0
11126	QYW14701.1	0
11127	QYW14733.1	0
11128	QYW14795.1	0
11129	QYW14837.1	0
11130	QYW14880.1	0
11131	QYJ57956.1	0
11132	QYJ57988.1	0
11133	QYJ58020.1	0
11134	QXO83596.1	0
11135	QTZ98082.1	0
11136	QTC33410.1	0
11137	QTC33442.1	0
11138	QTC33474.1	0
11139	QTC33506.1	0
11140	QTC33538.1	0
11141	QTC33570.1	0
11142	QTC33602.1	0
11143	QTC33634.1	0
11144	QTC33666.1	0
11145	QTC33698.1	0
11146	QTC33730.1	0
11147	QTC33762.1	0
11148	QTC33794.1	0
11149	QTC33826.1	0
11150	QTC33858.1	0
11151	QTC33890.1	0
11152	QTC33922.1	0
11153	QTC33954.1	0
11154	QTC33986.1	0
11155	QTC34018.1	0
11156	QTC34050.1	0
11157	QTC34082.1	0
11158	QTC34114.1	0
11159	QTC34146.1	0
11160	QTC34178.1	0
11161	QTC34210.1	0
11162	QTC34242.1	0
11163	QTC34274.1	0
11164	QTC34306.1	0
11165	QTC34338.1	0
11166	QTC34370.1	0
11167	QTC34402.1	0
11168	QTC34434.1	0
11169	QTA73826.1	0
11170	QQV92373.1	0
11171	QPB74324.1	0
11172	QPB74356.1	0
11173	QKN22755.1	0
11174	QKN22787.1	0
11175	QKE50606.1	0
11176	QJC60145.1	0
11177	QJC60177.1	0
11178	QJC60209.1	0
11179	QJC60241.1	0
11180	QJC60273.1	0
11181	QJC60316.1	0
11182	QJC60348.1	0
11183	QJC60380.1	0
11184	QJC60412.1	0
11185	QJC60444.1	0
11186	QJC60476.1	0
11187	QJC60508.1	0
11188	QJC60540.1	0
11189	QJC60572.1	0
11190	QJC60604.1	0
11191	QJC60636.1	0
11192	QJC60668.1	0
11193	QJC60700.1	0
11194	QJC60732.1	0
11195	QJC60764.1	0
11196	QJC60796.1	0
11197	QJC60828.1	0
11198	QJC60860.1	0
11199	QJC60892.1	0
11200	QJC60924.1	0
11201	QJC60956.1	0
11202	QJC60988.1	0
11203	QJC61020.1	0
11204	QJC61052.1	0
11205	QJC61084.1	0
11206	QJC61116.1	0
11207	QJC61148.1	0
11208	QJC61180.1	0
11209	QJC61212.1	0
11210	QJC61252.1	0
11211	QJC61284.1	0
11212	QJC61316.1	0
11213	QJC61348.1	0
11214	QJC61380.1	0
11215	QJC61412.1	0
11216	QJC61455.1	0
11217	QJC61495.1	0
11218	QJC61527.1	0
11219	QJC61559.1	0
11220	QJC61599.1	0
11221	QJC61631.1	0
11222	QJC61663.1	0
11223	QJC61695.1	0
11224	QJC61727.1	0
11225	QJC61759.1	0
11226	QJC61791.1	0
11227	QJC61823.1	0
11228	QJC61855.1	0
11229	QJC61887.1	0
11230	QJC61919.1	0
11231	QJC61951.1	0
11232	QJC61983.1	0
11233	QJC62015.1	0
11234	QJC62047.1	0
11235	QJC62086.1	0
11236	QJC62128.1	0
11237	QJC62160.1	0
11238	QJC62192.1	0
11239	QJC62224.1	0
11240	QJC62256.1	0
11241	QJC62288.1	0
11242	QJC62320.1	0
11243	QJC62352.1	0
11244	QJC62384.1	0
11245	QJC62416.1	0
11246	QJC62448.1	0
11247	QJC62480.1	0
11248	QJC62512.1	0
11249	QJC62550.1	0
11250	QJC62582.1	0
11251	QJC62614.1	0
11252	QJC62646.1	0
11253	QJC62678.1	0
11254	QJC62710.1	0
11255	QJC62742.1	0
11256	QJC62774.1	0
11257	QJC62806.1	0
11258	QJC62838.1	0
11259	QJC62870.1	0
11260	QJC62902.1	0
11261	QJC62934.1	0
11262	QJC62966.1	0
11263	QJC63014.1	0
11264	QJC63046.1	0
11265	QJC63078.1	0
11266	QJC63110.1	0
11267	QJC63142.1	0
11268	QJC63174.1	0
11269	QJC63206.1	0
11270	QJC63238.1	0
11271	QJC63270.1	0
11272	QJC63302.1	0
11273	QJC63334.1	0
11274	BCB63191.1	0
11275	QIK01857.1	0
11276	QIK01889.1	0
11277	QIH29361.1	0
11278	QID92213.1	0
11279	QID88608.1	0
11280	AZQ19475.1	0
11281	AZQ19507.1	0
11282	AZQ19539.1	0
11283	AZQ19571.1	0
11284	AZQ19603.1	0
11285	AZQ19635.1	0
11286	AZQ19667.1	0
11287	ASU44362.1	0
11288	ASU44394.1	0
11289	ASU44426.1	0
11290	ASU44458.1	0
11291	ASU44490.1	0
11292	ASU44522.1	0
11293	ASU44554.1	0
11294	ASU44586.1	0
11295	ASU44618.1	0
11296	ASU44650.1	0
11297	QGX47984.1	0
11298	QGX48048.1	0
11299	QGX48080.1	0
11300	QGX48112.1	0
11301	QGX48144.1	0
11302	QGV13016.1	0
11303	QGV13048.1	0
11304	QFU95390.1	0
11305	QFQ66131.1	0
11306	QEI22914.1	0
11307	QEG03616.1	0
11308	QEG03648.1	0
11309	QEG03680.1	0
11310	QEG03712.1	0
11311	QEG03920.1	0
11312	BBJ34907.1	0
11313	BBJ34939.1	0
11314	BBJ34971.1	0
11315	BBJ35003.1	0
11316	BBJ35035.1	0
11317	BBJ35067.1	0
11318	BBJ35099.1	0
11319	BBJ35131.1	0
11320	BBJ35163.1	0
11321	BBJ35195.1	0
11322	BBJ35227.1	0
11323	BBJ35259.1	0
11324	BBJ35291.1	0
11325	QDJ04486.1	0
11326	BBL36058.1	0
11327	AXL94608.1	0
11328	QCF28960.1	0
11329	QCF28992.1	0
11330	QCF29024.1	0
11331	QCF29056.1	0
11332	QCF29088.1	0
11333	QCF29120.1	0
11334	QCF29152.1	0
11335	QCF29184.1	0
11336	QCF29216.1	0
11337	QCF29248.1	0
11338	QCF29280.1	0
11339	QCF29312.1	0
11340	QCF29344.1	0
11341	QCF29376.1	0
11342	QCF29408.1	0
11343	QCF29440.1	0
11344	QCF29472.1	0
11345	QCF29504.1	0
11346	QBP34401.1	0
11347	QBM15870.1	0
11348	AXG23124.1	0
11349	AXG23156.1	0
11350	AXG23188.1	0
11351	QBK51045.1	0
11352	AZS52591.1	0
11353	AZS52639.1	0
11354	AZL30808.1	0
11355	AZL30840.1	0
11356	AZL30872.1	0
11357	AZL30904.1	0
11358	AZL30936.1	0
11359	AZL30968.1	0
11360	AZL31000.1	0
11361	AZL31032.1	0
11362	AZL31064.1	0
11363	AYC76665.1	0
11364	BBF88601.1	0
11365	BBF88633.1	0
11366	BBF88665.1	0
11367	BBF88697.1	0
11368	AXE75433.1	0
11369	AWT24697.1	0
11370	AVM86191.1	0
11371	AUH15165.1	0
11372	AUH15197.1	0
11373	AUF72371.1	0
11374	AUF72412.1	0
11375	AUF72462.1	0
11376	AUF72503.1	0
11377	AUC68073.1	0
11378	AUC68105.1	0
11379	AUC68137.1	0
11380	AUC68169.1	0
11381	AUC68201.1	0
11382	AUC68233.1	0
11383	AUC68265.1	0
11384	AUC68297.1	0
11385	AUC68329.1	0
11386	AUC68361.1	0
11387	AUC68393.1	0
11388	AUC68425.1	0
11389	AUC68457.1	0
11390	AUC68489.1	0
11391	AUC68521.1	0
11392	AUC68553.1	0
11393	AUC68585.1	0
11394	AUC68617.1	0
11395	AUC68649.1	0
11396	ARR29205.1	0
11397	ARR29237.1	0
11398	ATV81317.1	0
11399	ATV81349.1	0
11400	ASZ84925.1	0
11401	ASZ84957.1	0
11402	ASZ70102.1	0
11403	ASK05522.1	0
11404	ART28293.1	0
11405	ART28325.1	0
11406	ART28357.1	0
11407	ART28389.1	0
11408	ART28421.1	0
11409	ART28453.1	0
11410	ART28485.1	0
11411	ART28517.1	0
11412	ART28549.1	0
11413	ARN61507.1	0
11414	ARB66338.1	0
11415	ARB66370.1	0
11416	ARB66402.1	0
11417	ARB66434.1	0
11418	ARB07889.1	0
11419	API65182.1	0
11420	APW78628.1	0
11421	APW78660.1	0
11422	APW78692.1	0
11423	APW78724.1	0
11424	APW78756.1	0
11425	APW78788.1	0
11426	APW78820.1	0
11427	APW78852.1	0
11428	APW78884.1	0
11429	APW29966.1	0
11430	AOZ15394.1	0
11431	AOZ15426.1	0
11432	AOZ15458.1	0
11433	AOZ15490.1	0
11434	AOS48209.1	0
11435	AOS48241.1	0
11436	AOS48273.1	0
11437	AOS48305.1	0
11438	AOS48337.1	0
11439	AOS48369.1	0
11440	AOS48401.1	0
11441	AOS48433.1	0
11442	AOS48465.1	0
11443	AOS48497.1	0
11444	AOS48529.1	0
11445	AOS48561.1	0
11446	AOS48593.1	0
11447	AOS48636.1	0
11448	AOS48668.1	0
11449	AOS48700.1	0
11450	AOS48732.1	0
11451	AOS48764.1	0
11452	AOS48796.1	0
11453	AOS48828.1	0
11454	AOS48860.1	0
11455	AOS48892.1	0
11456	AOS48924.1	0
11457	AOS48956.1	0
11458	AOS48988.1	0
11459	AOS49020.1	0
11460	AOS49052.1	0
11461	AOS49084.1	0
11462	AOS49116.1	0
11463	AOS49148.1	0
11464	AOS49180.1	0
11465	AOS49212.1	0
11466	ANZ79640.1	0
11467	ANZ79672.1	0
11468	ANZ79704.1	0
11469	ANZ79747.1	0
11470	ANZ79779.1	0
11471	ANZ79811.1	0
11472	ANZ79843.1	0
11473	ANZ79875.1	0
11474	ANZ79907.1	0
11475	ANZ79939.1	0
11476	ANZ79971.1	0
11477	ANZ80003.1	0
11478	ANZ80035.1	0
11479	ANZ80067.1	0
11480	ANZ80099.1	0
11481	ANZ80131.1	0
11482	ANZ80163.1	0
11483	ANZ80195.1	0
11484	ANZ80238.1	0
11485	ANZ80270.1	0
11486	ANZ80302.1	0
11487	ANZ80334.1	0
11488	ANZ80366.1	0
11489	ANZ80398.1	0
11490	ANZ80441.1	0
11491	ANZ80473.1	0
11492	ANZ80505.1	0
11493	ANZ80537.1	0
11494	ANO40516.1	0
11495	AMT77342.1	0
11496	AMT77374.1	0
11497	AMT77406.1	0
11498	AMT77438.1	0
11499	AMT77470.1	0
11500	AMT77502.1	0
11501	AMT77534.1	0
11502	AMT77566.1	0
11503	AMT77598.1	0
11504	AMT77630.1	0
11505	AMT77662.1	0
11506	AMT77694.1	0
11507	AMT77726.1	0
11508	AMT77758.1	0
11509	AMT77790.1	0
11510	AMT77822.1	0
11511	AMT77854.1	0
11512	AMT77886.1	0
11513	AMT77918.1	0
11514	AMT77950.1	0
11515	AMT77982.1	0
11516	AMT78014.1	0
11517	AMT78046.1	0
11518	AMT78078.1	0
11519	AMT78110.1	0
11520	AMT78142.1	0
11521	AMT78174.1	0
11522	AMT78206.1	0
11523	AMT78238.1	0
11524	AMT78270.1	0
11525	AMT78302.1	0
11526	AMT78334.1	0
11527	AMT78366.1	0
11528	AMT78398.1	0
11529	AMT78430.1	0
11530	AMT78462.1	0
11531	AMT78494.1	0
11532	AMT78526.1	0
11533	AMT78558.1	0
11534	AMT78590.1	0
11535	AMT78622.1	0
11536	AMT78654.1	0
11537	AMT78686.1	0
11538	AMT78718.1	0
11539	AMT78750.1	0
11540	AMT78782.1	0
11541	AMT78814.1	0
11542	AMT78846.1	0
11543	AMT78885.1	0
11544	AMT78917.1	0
11545	AMT78949.1	0
11546	AMT78981.1	0
11547	AMT79013.1	0
11548	AMT79045.1	0
11549	AMT79077.1	0
11550	AMT79109.1	0
11551	AMT79141.1	0
11552	AMT79173.1	0
11553	AMT79205.1	0
11554	AMT79237.1	0
11555	AMT79269.1	0
11556	AMT79301.1	0
11557	AMT79333.1	0
11558	AMT79365.1	0
11559	AMT79397.1	0
11560	AMT79429.1	0
11561	AMT79461.1	0
11562	AMT79493.1	0
11563	AMT79525.1	0
11564	AMT79557.1	0
11565	AMT79589.1	0
11566	AMT79621.1	0
11567	AMT79653.1	0
11568	AMT79685.1	0
11569	AMT79717.1	0
11570	AMT79749.1	0
11571	AMT79781.1	0
11572	AMT79813.1	0
11573	AMT79845.1	0
11574	AMT79877.1	0
11575	AMT79909.1	0
11576	AMT79941.1	0
11577	AMN91245.1	0
11578	AMN91277.1	0
11579	AMN91309.1	0
11580	AMN91341.1	0
11581	AMN91373.1	0
11582	AMN91405.1	0
11583	AMN91437.1	0
11584	AMA66356.1	0
11585	AMA66388.1	0
11586	AMA66420.1	0
11587	AMA66452.1	0
11588	AMA66484.1	0
11589	AMA66516.1	0
11590	AMA66548.1	0
11591	AMA66580.1	0
11592	AMA66612.1	0
11593	AMA66644.1	0
11594	AMA66676.1	0
11595	AMA66708.1	0
11596	AMA66740.1	0
11597	AMA66772.1	0
11598	AMA66804.1	0
11599	AMA66836.1	0
11600	AMA66868.1	0
11601	AMA66900.1	0
11602	AMA66932.1	0
11603	AMA66964.1	0
11604	AMA66996.1	0
11605	AMA67028.1	0
11606	AMA67060.1	0
11607	AMA67092.1	0
11608	AMA67124.1	0
11609	AMA67156.1	0
11610	AMA67188.1	0
11611	AMA67220.1	0
11612	AMA67252.1	0
11613	AMA67284.1	0
11614	AMA67316.1	0
11615	AMA67348.1	0
11616	AJZ69613.1	0
11617	AJZ69645.1	0
11618	AJZ69677.1	0
11619	AJZ69709.1	0
11620	AJZ69741.1	0
11621	AJZ69773.1	0
11622	AJZ69805.1	0
11623	AJZ69837.1	0
11624	AJZ69869.1	0
11625	AJZ69901.1	0
11626	AJZ69933.1	0
11627	AJZ69965.1	0
11628	AJZ69997.1	0
11629	AJZ70029.1	0
11630	AJZ70061.1	0
11631	AJZ70093.1	0
11632	AJZ70125.1	0
11633	AJZ70157.1	0
11634	ALC74026.1	0
11635	AKA45818.1	0
11636	AKA45850.1	0
11637	AKA45882.1	0
11638	AJO16076.1	0
11639	AJF44579.1	0
11640	AJF44639.1	0
11641	AJF44743.1	0
11642	AIZ95492.1	0
11643	AIZ95524.1	0
11644	AIZ95556.1	0
11645	AIZ95588.1	0
11646	AIZ95620.1	0
11647	AIZ95652.1	0
11648	AIZ95684.1	0
11649	AIZ95716.1	0
11650	AIZ95748.1	0
11651	AIZ95780.1	0
11652	AIZ95812.1	0
11653	AIZ95844.1	0
11654	AIZ95876.1	0
11655	AIZ95908.1	0
11656	AIZ95940.1	0
11657	AIZ95972.1	0
11658	AIZ96004.1	0
11659	AIZ77462.1	0
11660	AIY70219.1	0
11661	AIY62415.1	0
11662	AIO08041.1	0
11663	AIO08073.1	0
11664	AII22047.1	0
11665	AII22079.1	0
11666	AII22120.1	0
11667	AII22152.1	0
11668	AHE57688.1	0
11669	AHE57720.1	0
11670	AHE57752.1	0
11671	AHE57784.1	0
11672	AHE57816.1	0
11673	AHE57848.1	0
11674	AHE57890.1	0
11675	AIA62393.1	0
11676	AIA62425.1	0
11677	AIA62457.1	0
11678	AIA62499.1	0
11679	AIA62531.1	0
11680	AIA62573.1	0
11681	AIA62605.1	0
11682	AIA62667.1	0
11683	AIA62719.1	0
11684	AIA62761.1	0
11685	AIA62793.1	0
11686	AIA62825.1	0
11687	AIA62867.1	0
11688	AIA62919.1	0
11689	AIA62951.1	0
11690	AIA62992.1	0
11691	AIA63024.1	0
11692	AIA63056.1	0
11693	AIA63108.1	0
11694	AIA63170.1	0
11695	AIA63202.1	0
11696	AIA63254.1	0
11697	AIA63286.1	0
11698	AIA63338.1	0
11699	AIA63370.1	0
11700	AIA63402.1	0
11701	AIA63434.1	0
11702	AIA63466.1	0
11703	AIA63498.1	0
11704	AIA63560.1	0
11705	AIA63602.1	0
11706	AHY21142.1	0
11707	AHY21174.1	0
11708	AHY21207.1	0
11709	AHY21239.1	0
11710	AHY21282.1	0
11711	AHY21314.1	0
11712	AHY21346.1	0
11713	AHY21378.1	0
11714	AHY21410.1	0
11715	AHY21442.1	0
11716	AHX56976.1	0
11717	AHX57008.1	0
11718	AHX57040.1	0
11719	AHX57072.1	0
11720	AHX57104.1	0
11721	AHX57136.1	0
11722	AHX57168.1	0
11723	AHX57211.1	0
11724	AHX57243.1	0
11725	AHX57275.1	0
11726	AHX57307.1	0
11727	AHX57339.1	0
11728	AHX57371.1	0
11729	AHX57403.1	0
11730	AHX57435.1	0
11731	AHX57467.1	0
11732	AHX57499.1	0
11733	AHX57531.1	0
11734	AHX57563.1	0
11735	AHX57595.1	0
11736	AHX57627.1	0
11737	AHW80513.1	0
11738	AHW80594.1	0
11739	AHW80656.1	0
11740	AHW80698.1	0
11741	AHW80740.1	0
11742	AHW80782.1	0
11743	AHW80824.1	0
11744	AHW80876.1	0
11745	AHW80908.1	0
11746	AHW80970.1	0
11747	AHW81062.1	0
11748	AHW81094.1	0
11749	AHW81126.1	0
11750	AHW81188.1	0
11751	AHW81220.1	0
11752	AHW81252.1	0
11753	AHW81284.1	0
11754	AHW81326.1	0
11755	AHV79440.1	0
11756	AHV79480.1	0
11757	AHV79512.1	0
11758	AHV79544.1	0
11759	AHV79585.1	0
11760	AHV79624.1	0
11761	AHV79656.1	0
11762	AHV79688.1	0
11763	AHV79720.1	0
11764	AHV79752.1	0
11765	AHV79784.1	0
11766	AHV79816.1	0
11767	AHV79848.1	0
11768	AHV79880.1	0
11769	AHV79912.1	0
11770	AHV79944.1	0
11771	AHV79976.1	0
11772	AHV80756.1	0
11773	AHV80800.1	0
11774	AHV80832.1	0
11775	AHV80864.1	0
11776	AHV80896.1	0
11777	AHV80928.1	0
11778	AHV80960.1	0
11779	AHV80992.1	0
11780	AHV81024.1	0
11781	AHV81056.1	0
11782	AHV81088.1	0
11783	AHV81120.1	0
11784	AHV81152.1	0
11785	AHV81184.1	0
11786	AHV81216.1	0
11787	AHV81248.1	0
11788	AHV81280.1	0
11789	AHV81312.1	0
11790	AHV81344.1	0
11791	AHV81376.1	0
11792	AHV81408.1	0
11793	AHV81440.1	0
11794	AHV81472.1	0
11795	AHV81504.1	0
11796	AHV81536.1	0
11797	AHV81568.1	0
11798	AHV81600.1	0
11799	AHV81632.1	0
11800	AHV81675.1	0
11801	AHV81707.1	0
11802	AHV81739.1	0
11803	AHV81771.1	0
11804	AHV81803.1	0
11805	AHV81835.1	0
11806	AHV81867.1	0
11807	AHV81899.1	0
11808	AHV81931.1	0
11809	AHV81963.1	0
11810	AHV81995.1	0
11811	AHV82027.1	0
11812	AHV82059.1	0
11813	AHV82091.1	0
11814	AHA57585.1	0
11815	AHA57617.1	0
11816	AHA57649.1	0
11817	AHA57854.1	0
11818	AHA57886.1	0
11819	AHA57918.1	0
11820	AHC94774.1	0
11821	AHA83638.1	0
11822	AHA83670.1	0
11823	AHA83702.1	0
11824	AHA83734.1	0
11825	AHA83766.1	0
11826	AHA83798.1	0
11827	AHA83830.1	0
11828	AHA83862.1	0
11829	AHA83894.1	0
11830	AHA83926.1	0
11831	AHA83958.1	0
11832	AHA83990.1	0
11833	AHA84022.1	0
11834	AHA84054.1	0
11835	AHA84086.1	0
11836	AGZ48849.1	0
11837	AGT74999.1	0
11838	AGT75047.1	0
11839	AGT75381.1	0
11840	AGT28737.1	0
11841	AGN92849.1	0
11842	AGN28462.1	0
11843	AGN28494.1	0
11844	AGN28526.1	0
11845	AGN28558.1	0
11846	AGN28590.1	0
11847	AGN28622.1	0
11848	AGN28654.1	0
11849	AGN28686.1	0
11850	AGN28718.1	0
11851	AGN28750.1	0
11852	AGN28782.1	0
11853	AFX73260.1	0
11854	AGJ74041.1	0
11855	AGJ74073.1	0
11856	AGJ74105.1	0
11857	AGJ74137.1	0
11858	AGJ74169.1	0
11859	AGJ74210.1	0
11860	AGJ74242.1	0
11861	AGH27042.1	0
11862	AGH27074.1	0
11863	AGH27106.1	0
11864	AGH27138.1	0
11865	AFM55212.1	0
11866	AFM55244.1	0
11867	AFM55276.1	0
11868	AFM55308.1	0
11869	AFM55340.1	0
11870	AFM55372.1	0
11871	AFM55404.1	0
11872	AFM55436.1	0
11873	AFM55468.1	0
11874	AFM55500.1	0
11875	AFM55532.1	0
11876	AFM55564.1	0
11877	AFM95365.1	0
11878	AFM95397.1	0
11879	AFI25260.1	0
11880	AEQ63331.1	0
11881	AEQ63363.1	0
11882	AEQ63395.1	0
11883	AEQ63481.1	0
11884	AEQ63579.1	0
11885	AEQ63611.1	0
11886	AEO45823.1	0
11887	AEO45855.1	0
11888	AEO45887.1	0
11889	AEO45919.1	0
11890	AEO45951.1	0
11891	AEK26916.1	0
11892	ADZ95783.1	0
11893	ABU82778.1	0
11894	ACO83294.1	0
11895	ABO42286.1	0
11896	AAY81658.1	0
11897	AAW02825.1	0
11898	AAT86116.1	0
11899	AAR14260.1	0
11900	AAM68156.1	0
11901	AAC14894.1	0
11902	AAB86676.1	0
11903	AAC57028.1	0
11904	YP_009513265.1	0
11905	YP_009094038.1	0
11906	NP_056857.1	0
11907	UVJ60807.1	0
11908	UUW38964.1	0
11909	UUG59905.1	0
11910	UUA81057.1	0
11911	QLM03061.1	0
11912	UTM74131.1	0
11913	URQ09726.1	0
11914	UOQ22690.1	0
11915	UOQ22722.1	0
11916	UOQ22754.1	0
11917	UOQ22786.1	0
11918	UOQ22818.1	0
11919	UOQ22850.1	0
11920	UOQ22882.1	0
11921	UOA00171.1	0
11922	UOA00266.1	0
11923	UOA00309.1	0
11924	UOA00341.1	0
11925	UOA00387.1	0
11926	UOA00430.1	0
11927	UOA00462.1	0
11928	UOA00505.1	0
11929	UOA00551.1	0
11930	UOA00629.1	0
11931	UOA00672.1	0
11932	UOA00704.1	0
11933	UOA00750.1	0
11934	UOA00846.1	0
11935	UOA00878.1	0
11936	UOA00910.1	0
11937	UOA00942.1	0
11938	UOA00974.1	0
11939	UOA01006.1	0
11940	UOA01038.1	0
11941	UOA01070.1	0
11942	UOA01102.1	0
11943	UOA01145.1	0
11944	UOA01177.1	0
11945	UOA01209.1	0
11946	UOA01241.1	0
11947	UOA01273.1	0
11948	UOA01305.1	0
11949	UOA01337.1	0
11950	UOA01369.1	0
11951	UOA01401.1	0
11952	UOA01454.1	0
11953	UOA01486.1	0
11954	UOA01518.1	0
11955	UOA01550.1	0
11956	UOA01582.1	0
11957	UOA01614.1	0
11958	UOA01653.1	0
11959	UOA01685.1	0
11960	UOA01717.1	0
11961	UOA01749.1	0
11962	UOA01781.1	0
11963	UOA01813.1	0
11964	UOA01845.1	0
11965	UOA01877.1	0
11966	UOA01909.1	0
11967	UOA01941.1	0
11968	UOA01973.1	0
11969	UOA02005.1	0
11970	UOA02037.1	0
11971	UOA02069.1	0
11972	UOA02118.1	0
11973	UOA02150.1	0
11974	UOA02182.1	0
11975	UOA02214.1	0
11976	UOA02246.1	0
11977	UOA02278.1	0
11978	UOA02324.1	0
11979	UOA02356.1	0
11980	UOA02399.1	0
11981	UOA02432.1	0
11982	UOA02491.1	0
11983	UOA02523.1	0
11984	UOA02562.1	0
11985	UOA02619.1	0
11986	UOA02651.1	0
11987	UOA02683.1	0
11988	UOA02722.1	0
11989	UOA02768.1	0
11990	BDH02266.1	0
11991	UMW88387.1	0
11992	UMW88419.1	0
11993	UMW88451.1	0
11994	UMW88483.1	0
11995	ULT60423.1	0
11996	UDY78397.1	0
11997	UDY78429.1	0
11998	UDY78461.1	0
11999	UDY78493.1	0
12000	UDY78525.1	0
12001	UDY78557.1	0
12002	UDY78589.1	0
12003	UDY78621.1	0
12004	UDY78653.1	0
12005	UDY78685.1	0
12006	UDY78717.1	0
12007	UDY78749.1	0
12008	UDY78781.1	0
12009	UDY78813.1	0
12010	UDY78845.1	0
12011	UDY78877.1	0
12012	UDY78909.1	0
12013	UDY78941.1	0
12014	UDY78973.1	0
12015	UDY79005.1	0
12016	UDY79037.1	0
12017	UDY79069.1	0
12018	UDY79101.1	0
12019	UDY79133.1	0
12020	UDY79165.1	0
12021	UDY79197.1	0
12022	UDY79229.1	0
12023	UDY79261.1	0
12024	UDY79293.1	0
12025	UDY79325.1	0
12026	UDY79357.1	0
12027	UDY79389.1	0
12028	UDY79421.1	0
12029	UDY79453.1	0
12030	UDY79485.1	0
12031	UDY79517.1	0
12032	UDY79549.1	0
12033	UDY79581.1	0
12034	UDY79613.1	0
12035	UDY79645.1	0
12036	UDY79677.1	0
12037	UDY79709.1	0
12038	UDY79741.1	0
12039	UDY79773.1	0
12040	UDY79805.1	0
12041	UDY79837.1	0
12042	UDY79869.1	0
12043	UDY79901.1	0
12044	UDY79933.1	0
12045	UDY79965.1	0
12046	UDY79997.1	0
12047	UDY80029.1	0
12048	UDY80061.1	0
12049	UDY80093.1	0
12050	UDY80125.1	0
12051	UDY80157.1	0
12052	UDY80189.1	0
12053	UDY80221.1	0
12054	QYW08543.1	0
12055	QYW08575.1	0
12056	QYW08607.1	0
12057	QYW08639.1	0
12058	QYW08682.1	0
12059	QYW08724.1	0
12060	QYW08756.1	0
12061	QYW08810.1	0
12062	QYW08842.1	0
12063	QYW08885.1	0
12064	QYW08928.1	0
12065	QYW08960.1	0
12066	QYW08992.1	0
12067	QYW09034.1	0
12068	QYW09066.1	0
12069	QYW09098.1	0
12070	QYW09160.1	0
12071	QYW09213.1	0
12072	QYW09255.1	0
12073	QYW09287.1	0
12074	QYW09319.1	0
12075	QYW09351.1	0
12076	QYW09403.1	0
12077	QYW09435.1	0
12078	QYW09477.1	0
12079	QYW09509.1	0
12080	QYW09562.1	0
12081	QYW09605.1	0
12082	QYW09637.1	0
12083	QYW09669.1	0
12084	QYW09701.1	0
12085	QYW09743.1	0
12086	QYW09786.1	0
12087	QYW09818.1	0
12088	QYW09859.1	0
12089	QYW09913.1	0
12090	QYW09964.1	0
12091	QYW09996.1	0
12092	QYW10028.1	0
12093	QYW10060.1	0
12094	QYW10092.1	0
12095	QYW10134.1	0
12096	QYW10166.1	0
12097	QYW10239.1	0
12098	QYW10281.1	0
12099	QYW10333.1	0
12100	QYW10387.1	0
12101	QYW10419.1	0
12102	QYW10462.1	0
12103	QYW10505.1	0
12104	QYW10558.1	0
12105	QYW10590.1	0
12106	QYW10622.1	0
12107	QYW10654.1	0
12108	QYW10686.1	0
12109	QYW10727.1	0
12110	QYW10769.1	0
12111	QYW10811.1	0
12112	QYW10843.1	0
12113	QYW10886.1	0
12114	QYW10929.1	0
12115	QYW10961.1	0
12116	QYW11003.1	0
12117	QYW11046.1	0
12118	QYW11078.1	0
12119	QYW11120.1	0
12120	QYW11152.1	0
12121	QYW11184.1	0
12122	QYW11216.1	0
12123	QYW11248.1	0
12124	QYW11300.1	0
12125	QYW11332.1	0
12126	QYW11386.1	0
12127	QYW11418.1	0
12128	QYW11450.1	0
12129	QYW11503.1	0
12130	QYW11535.1	0
12131	QYW11567.1	0
12132	QYW11620.1	0
12133	QYW11662.1	0
12134	QYW11694.1	0
12135	QYW11745.1	0
12136	QYW11777.1	0
12137	QYW11809.1	0
12138	QYW11870.1	0
12139	QYW11912.1	0
12140	QYW11973.1	0
12141	QYW12005.1	0
12142	QYW12047.1	0
12143	QYW12079.1	0
12144	QYW12121.1	0
12145	QYW12153.1	0
12146	QYW12185.1	0
12147	QYW12227.1	0
12148	QYW12267.1	0
12149	QYW12310.1	0
12150	QYW12361.1	0
12151	QYW12393.1	0
12152	QYW12435.1	0
12153	QYW12477.1	0
12154	QYW12518.1	0
12155	QYW12550.1	0
12156	QYW12592.1	0
12157	QYW12624.1	0
12158	QYW12656.1	0
12159	QYW12698.1	0
12160	QYW12750.1	0
12161	QYW12791.1	0
12162	QYW12833.1	0
12163	QYW12876.1	0
12164	QYW12908.1	0
12165	QYW12982.1	0
12166	QYW13025.1	0
12167	QYW13068.1	0
12168	QYW13109.1	0
12169	QYW13152.1	0
12170	QYW13192.1	0
12171	QYW13245.1	0
12172	QYW13288.1	0
12173	QYW13331.1	0
12174	QYW13385.1	0
12175	QYW13439.1	0
12176	QYW13471.1	0
12177	QYW13513.1	0
12178	QYW13554.1	0
12179	QYW13586.1	0
12180	QYW13640.1	0
12181	QYW13672.1	0
12182	QYW13704.1	0
12183	QYW13736.1	0
12184	QYW13778.1	0
12185	QYW13810.1	0
12186	QYW13853.1	0
12187	QYW13885.1	0
12188	QYW13927.1	0
12189	QYW13980.1	0
12190	QYW14012.1	0
12191	QYW14064.1	0
12192	QYW14105.1	0
12193	QYW14147.1	0
12194	QYW14179.1	0
12195	QYW14218.1	0
12196	QYW14250.1	0
12197	QYW14303.1	0
12198	QYW14342.1	0
12199	QYW14374.1	0
12200	QYW14406.1	0
12201	QYW14438.1	0
12202	QYW14481.1	0
12203	QYW14513.1	0
12204	QYW14565.1	0
12205	QYW14606.1	0
12206	QYW14638.1	0
12207	QYW14670.1	0
12208	QYW14702.1	0
12209	QYW14734.1	0
12210	QYW14796.1	0
12211	QYW14838.1	0
12212	QYW14881.1	0
12213	QYJ57957.1	0
12214	QYJ57989.1	0
12215	QYJ58021.1	0
12216	QXO83597.1	0
12217	QTZ98083.1	0
12218	QTC33411.1	0
12219	QTC33443.1	0
12220	QTC33475.1	0
12221	QTC33507.1	0
12222	QTC33539.1	0
12223	QTC33571.1	0
12224	QTC33603.1	0
12225	QTC33635.1	0
12226	QTC33667.1	0
12227	QTC33699.1	0
12228	QTC33731.1	0
12229	QTC33763.1	0
12230	QTC33795.1	0
12231	QTC33827.1	0
12232	QTC33859.1	0
12233	QTC33891.1	0
12234	QTC33923.1	0
12235	QTC33955.1	0
12236	QTC33987.1	0
12237	QTC34019.1	0
12238	QTC34051.1	0
12239	QTC34083.1	0
12240	QTC34115.1	0
12241	QTC34147.1	0
12242	QTC34179.1	0
12243	QTC34211.1	0
12244	QTC34243.1	0
12245	QTC34275.1	0
12246	QTC34307.1	0
12247	QTC34339.1	0
12248	QTC34371.1	0
12249	QTC34403.1	0
12250	QTC34435.1	0
12251	QTA73827.1	0
12252	QQL94562.1	0
12253	QPB74325.1	0
12254	QKW93510.1	0
12255	QKN22756.1	0
12256	QKN22788.1	0
12257	QKE50607.1	0
12258	QJC60146.1	0
12259	QJC60178.1	0
12260	QJC60210.1	0
12261	QJC60242.1	0
12262	QJC60274.1	0
12263	QJC60317.1	0
12264	QJC60349.1	0
12265	QJC60381.1	0
12266	QJC60413.1	0
12267	QJC60445.1	0
12268	QJC60477.1	0
12269	QJC60509.1	0
12270	QJC60541.1	0
12271	QJC60573.1	0
12272	QJC60605.1	0
12273	QJC60637.1	0
12274	QJC60669.1	0
12275	QJC60701.1	0
12276	QJC60733.1	0
12277	QJC60765.1	0
12278	QJC60797.1	0
12279	QJC60829.1	0
12280	QJC60861.1	0
12281	QJC60893.1	0
12282	QJC60925.1	0
12283	QJC60957.1	0
12284	QJC60989.1	0
12285	QJC61021.1	0
12286	QJC61053.1	0
12287	QJC61085.1	0
12288	QJC61117.1	0
12289	QJC61149.1	0
12290	QJC61181.1	0
12291	QJC61213.1	0
12292	QJC61253.1	0
12293	QJC61285.1	0
12294	QJC61317.1	0
12295	QJC61349.1	0
12296	QJC61381.1	0
12297	QJC61413.1	0
12298	QJC61456.1	0
12299	QJC61496.1	0
12300	QJC61528.1	0
12301	QJC61560.1	0
12302	QJC61600.1	0
12303	QJC61632.1	0
12304	QJC61664.1	0
12305	QJC61696.1	0
12306	QJC61728.1	0
12307	QJC61760.1	0
12308	QJC61792.1	0
12309	QJC61824.1	0
12310	QJC61856.1	0
12311	QJC61888.1	0
12312	QJC61920.1	0
12313	QJC61952.1	0
12314	QJC61984.1	0
12315	QJC62016.1	0
12316	QJC62048.1	0
12317	QJC62087.1	0
12318	QJC62129.1	0
12319	QJC62161.1	0
12320	QJC62193.1	0
12321	QJC62225.1	0
12322	QJC62257.1	0
12323	QJC62289.1	0
12324	QJC62321.1	0
12325	QJC62353.1	0
12326	QJC62385.1	0
12327	QJC62417.1	0
12328	QJC62449.1	0
12329	QJC62481.1	0
12330	QJC62513.1	0
12331	QJC62551.1	0
12332	QJC62583.1	0
12333	QJC62615.1	0
12334	QJC62647.1	0
12335	QJC62679.1	0
12336	QJC62711.1	0
12337	QJC62743.1	0
12338	QJC62775.1	0
12339	QJC62807.1	0
12340	QJC62839.1	0
12341	QJC62871.1	0
12342	QJC62903.1	0
12343	QJC62935.1	0
12344	QJC62967.1	0
12345	QJC63015.1	0
12346	QJC63047.1	0
12347	QJC63079.1	0
12348	QJC63111.1	0
12349	QJC63143.1	0
12350	QJC63175.1	0
12351	QJC63207.1	0
12352	QJC63239.1	0
12353	QJC63271.1	0
12354	QJC63303.1	0
12355	QJC63335.1	0
12356	BCB63192.1	0
12357	QIK01858.1	0
12358	QIK01890.1	0
12359	QIH29362.1	0
12360	QID92214.1	0
12361	QID88609.1	0
12362	AZQ19476.1	0
12363	AZQ19508.1	0
12364	AZQ19540.1	0
12365	AZQ19572.1	0
12366	AZQ19604.1	0
12367	AZQ19636.1	0
12368	AZQ19668.1	0
12369	ASU44363.1	0
12370	ASU44395.1	0
12371	ASU44427.1	0
12372	ASU44459.1	0
12373	ASU44491.1	0
12374	ASU44523.1	0
12375	ASU44555.1	0
12376	ASU44587.1	0
12377	ASU44619.1	0
12378	ASU44651.1	0
12379	QGX47985.1	0
12380	QGX48049.1	0
12381	QGX48081.1	0
12382	QGX48113.1	0
12383	QGX48145.1	0
12384	QGV13017.1	0
12385	QGV13049.1	0
12386	QFU95391.1	0
12387	QFQ66132.1	0
12388	QEI22915.1	0
12389	QEG03617.1	0
12390	QEG03649.1	0
12391	QEG03681.1	0
12392	QEG03713.1	0
12393	QEG03921.1	0
12394	BBJ34908.1	0
12395	BBJ34940.1	0
12396	BBJ34972.1	0
12397	BBJ35004.1	0
12398	BBJ35036.1	0
12399	BBJ35068.1	0
12400	BBJ35100.1	0
12401	BBJ35132.1	0
12402	BBJ35164.1	0
12403	BBJ35196.1	0
12404	BBJ35228.1	0
12405	BBJ35260.1	0
12406	BBJ35292.1	0
12407	QDJ04487.1	0
12408	BBL36059.1	0
12409	AXL94609.1	0
12410	QCF28961.1	0
12411	QCF28993.1	0
12412	QCF29025.1	0
12413	QCF29057.1	0
12414	QCF29089.1	0
12415	QCF29121.1	0
12416	QCF29153.1	0
12417	QCF29185.1	0
12418	QCF29217.1	0
12419	QCF29249.1	0
12420	QCF29281.1	0
12421	QCF29313.1	0
12422	QCF29345.1	0
12423	QCF29377.1	0
12424	QCF29409.1	0
12425	QCF29441.1	0
12426	QCF29473.1	0
12427	QCF29505.1	0
12428	QBP34402.1	0
12429	QBM15871.1	0
12430	AXG23125.1	0
12431	AXG23157.1	0
12432	AXG23189.1	0
12433	QBK51046.1	0
12434	AZS52592.1	0
12435	AZS52640.1	0
12436	AZL30809.1	0
12437	AZL30841.1	0
12438	AZL30873.1	0
12439	AZL30905.1	0
12440	AZL30937.1	0
12441	AZL30969.1	0
12442	AZL31001.1	0
12443	AZL31033.1	0
12444	AZL31065.1	0
12445	AYC76666.1	0
12446	BBF88602.1	0
12447	BBF88634.1	0
12448	BBF88666.1	0
12449	BBF88698.1	0
12450	AXE75434.1	0
12451	AWT24698.1	0
12452	AUM59979.1	0
12453	AUH15166.1	0
12454	AUH15198.1	0
12455	AUF72372.1	0
12456	AUF72413.1	0
12457	AUF72463.1	0
12458	AUF72504.1	0
12459	AUC68074.1	0
12460	AUC68106.1	0
12461	AUC68138.1	0
12462	AUC68170.1	0
12463	AUC68202.1	0
12464	AUC68234.1	0
12465	AUC68266.1	0
12466	AUC68298.1	0
12467	AUC68330.1	0
12468	AUC68362.1	0
12469	AUC68394.1	0
12470	AUC68426.1	0
12471	AUC68458.1	0
12472	AUC68490.1	0
12473	AUC68522.1	0
12474	AUC68554.1	0
12475	AUC68586.1	0
12476	AUC68618.1	0
12477	AUC68650.1	0
12478	ARR29206.1	0
12479	ARR29238.1	0
12480	ATV81318.1	0
12481	ATV81350.1	0
12482	ASZ84926.1	0
12483	ASZ84958.1	0
12484	ASV65820.1	0
12485	ASK05523.1	0
12486	ART28294.1	0
12487	ART28326.1	0
12488	ART28358.1	0
12489	ART28390.1	0
12490	ART28422.1	0
12491	ART28454.1	0
12492	ART28486.1	0
12493	ART28518.1	0
12494	ART28550.1	0
12495	ARN61508.1	0
12496	ARB66339.1	0
12497	ARB66371.1	0
12498	ARB66403.1	0
12499	ARB66435.1	0
12500	ARB07890.1	0
12501	API65183.1	0
12502	APW78629.1	0
12503	APW78661.1	0
12504	APW78693.1	0
12505	APW78725.1	0
12506	APW78757.1	0
12507	APW78789.1	0
12508	APW78821.1	0
12509	APW78853.1	0
12510	APW78885.1	0
12511	APW29967.1	0
12512	AOZ15395.1	0
12513	AOZ15427.1	0
12514	AOZ15459.1	0
12515	AOZ15491.1	0
12516	AOS48210.1	0
12517	AOS48242.1	0
12518	AOS48274.1	0
12519	AOS48306.1	0
12520	AOS48338.1	0
12521	AOS48370.1	0
12522	AOS48402.1	0
12523	AOS48434.1	0
12524	AOS48466.1	0
12525	AOS48498.1	0
12526	AOS48530.1	0
12527	AOS48562.1	0
12528	AOS48594.1	0
12529	AOS48637.1	0
12530	AOS48669.1	0
12531	AOS48701.1	0
12532	AOS48733.1	0
12533	AOS48765.1	0
12534	AOS48797.1	0
12535	AOS48829.1	0
12536	AOS48861.1	0
12537	AOS48893.1	0
12538	AOS48925.1	0
12539	AOS48957.1	0
12540	AOS48989.1	0
12541	AOS49021.1	0
12542	AOS49053.1	0
12543	AOS49085.1	0
12544	AOS49117.1	0
12545	AOS49149.1	0
12546	AOS49181.1	0
12547	AOS49213.1	0
12548	ANZ79641.1	0
12549	ANZ79673.1	0
12550	ANZ79705.1	0
12551	ANZ79748.1	0
12552	ANZ79780.1	0
12553	ANZ79812.1	0
12554	ANZ79844.1	0
12555	ANZ79876.1	0
12556	ANZ79908.1	0
12557	ANZ79940.1	0
12558	ANZ79972.1	0
12559	ANZ80004.1	0
12560	ANZ80036.1	0
12561	ANZ80068.1	0
12562	ANZ80100.1	0
12563	ANZ80132.1	0
12564	ANZ80164.1	0
12565	ANZ80196.1	0
12566	ANZ80239.1	0
12567	ANZ80271.1	0
12568	ANZ80303.1	0
12569	ANZ80335.1	0
12570	ANZ80367.1	0
12571	ANZ80399.1	0
12572	ANZ80442.1	0
12573	ANZ80474.1	0
12574	ANZ80506.1	0
12575	ANZ80538.1	0
12576	ANO40517.1	0
12577	AMT77343.1	0
12578	AMT77375.1	0
12579	AMT77407.1	0
12580	AMT77439.1	0
12581	AMT77471.1	0
12582	AMT77503.1	0
12583	AMT77535.1	0
12584	AMT77567.1	0
12585	AMT77599.1	0
12586	AMT77631.1	0
12587	AMT77663.1	0
12588	AMT77695.1	0
12589	AMT77727.1	0
12590	AMT77759.1	0
12591	AMT77791.1	0
12592	AMT77823.1	0
12593	AMT77855.1	0
12594	AMT77887.1	0
12595	AMT77919.1	0
12596	AMT77951.1	0
12597	AMT77983.1	0
12598	AMT78015.1	0
12599	AMT78047.1	0
12600	AMT78079.1	0
12601	AMT78111.1	0
12602	AMT78143.1	0
12603	AMT78175.1	0
12604	AMT78207.1	0
12605	AMT78239.1	0
12606	AMT78271.1	0
12607	AMT78303.1	0
12608	AMT78335.1	0
12609	AMT78367.1	0
12610	AMT78399.1	0
12611	AMT78431.1	0
12612	AMT78463.1	0
12613	AMT78495.1	0
12614	AMT78527.1	0
12615	AMT78559.1	0
12616	AMT78591.1	0
12617	AMT78623.1	0
12618	AMT78655.1	0
12619	AMT78687.1	0
12620	AMT78719.1	0
12621	AMT78751.1	0
12622	AMT78783.1	0
12623	AMT78815.1	0
12624	AMT78847.1	0
12625	AMT78886.1	0
12626	AMT78918.1	0
12627	AMT78950.1	0
12628	AMT78982.1	0
12629	AMT79014.1	0
12630	AMT79046.1	0
12631	AMT79078.1	0
12632	AMT79110.1	0
12633	AMT79142.1	0
12634	AMT79174.1	0
12635	AMT79206.1	0
12636	AMT79238.1	0
12637	AMT79270.1	0
12638	AMT79302.1	0
12639	AMT79334.1	0
12640	AMT79366.1	0
12641	AMT79398.1	0
12642	AMT79430.1	0
12643	AMT79462.1	0
12644	AMT79494.1	0
12645	AMT79526.1	0
12646	AMT79558.1	0
12647	AMT79590.1	0
12648	AMT79622.1	0
12649	AMT79654.1	0
12650	AMT79686.1	0
12651	AMT79718.1	0
12652	AMT79750.1	0
12653	AMT79782.1	0
12654	AMT79814.1	0
12655	AMT79846.1	0
12656	AMT79878.1	0
12657	AMT79910.1	0
12658	AMT79942.1	0
12659	AMN91246.1	0
12660	AMN91278.1	0
12661	AMN91310.1	0
12662	AMN91342.1	0
12663	AMN91374.1	0
12664	AMN91406.1	0
12665	AMN91438.1	0
12666	AMA66357.1	0
12667	AMA66389.1	0
12668	AMA66421.1	0
12669	AMA66453.1	0
12670	AMA66485.1	0
12671	AMA66517.1	0
12672	AMA66549.1	0
12673	AMA66581.1	0
12674	AMA66613.1	0
12675	AMA66645.1	0
12676	AMA66677.1	0
12677	AMA66709.1	0
12678	AMA66741.1	0
12679	AMA66773.1	0
12680	AMA66805.1	0
12681	AMA66837.1	0
12682	AMA66869.1	0
12683	AMA66901.1	0
12684	AMA66933.1	0
12685	AMA66965.1	0
12686	AMA66997.1	0
12687	AMA67029.1	0
12688	AMA67061.1	0
12689	AMA67093.1	0
12690	AMA67125.1	0
12691	AMA67157.1	0
12692	AMA67189.1	0
12693	AMA67221.1	0
12694	AMA67253.1	0
12695	AMA67285.1	0
12696	AMA67317.1	0
12697	AMA67349.1	0
12698	AJZ69614.1	0
12699	AJZ69646.1	0
12700	AJZ69678.1	0
12701	AJZ69710.1	0
12702	AJZ69742.1	0
12703	AJZ69774.1	0
12704	AJZ69806.1	0
12705	AJZ69838.1	0
12706	AJZ69870.1	0
12707	AJZ69902.1	0
12708	AJZ69934.1	0
12709	AJZ69966.1	0
12710	AJZ69998.1	0
12711	AJZ70030.1	0
12712	AJZ70062.1	0
12713	AJZ70094.1	0
12714	AJZ70126.1	0
12715	AJZ70158.1	0
12716	ALC74027.1	0
12717	AKA45819.1	0
12718	AKA45851.1	0
12719	AKA45883.1	0
12720	AJO16077.1	0
12721	AJF44580.1	0
12722	AJF44640.1	0
12723	AJF44744.1	0
12724	AIZ95493.1	0
12725	AIZ95525.1	0
12726	AIZ95557.1	0
12727	AIZ95589.1	0
12728	AIZ95621.1	0
12729	AIZ95653.1	0
12730	AIZ95685.1	0
12731	AIZ95717.1	0
12732	AIZ95749.1	0
12733	AIZ95781.1	0
12734	AIZ95813.1	0
12735	AIZ95845.1	0
12736	AIZ95877.1	0
12737	AIZ95909.1	0
12738	AIZ95941.1	0
12739	AIZ95973.1	0
12740	AIZ96005.1	0
12741	AIZ77463.1	0
12742	AIY70220.1	0
12743	AIY62416.1	0
12744	AIO08042.1	0
12745	AIO08074.1	0
12746	AII22048.1	0
12747	AII22089.1	0
12748	AII22121.1	0
12749	AII22153.1	0
12750	AHE57689.1	0
12751	AHE57721.1	0
12752	AHE57753.1	0
12753	AHE57785.1	0
12754	AHE57817.1	0
12755	AHE57849.1	0
12756	AHE57891.1	0
12757	AIA62394.1	0
12758	AIA62426.1	0
12759	AIA62458.1	0
12760	AIA62500.1	0
12761	AIA62532.1	0
12762	AIA62574.1	0
12763	AIA62606.1	0
12764	AIA62678.1	0
12765	AIA62720.1	0
12766	AIA62762.1	0
12767	AIA62794.1	0
12768	AIA62826.1	0
12769	AIA62868.1	0
12770	AIA62920.1	0
12771	AIA62952.1	0
12772	AIA62993.1	0
12773	AIA63025.1	0
12774	AIA63057.1	0
12775	AIA63109.1	0
12776	AIA63171.1	0
12777	AIA63203.1	0
12778	AIA63255.1	0
12779	AIA63287.1	0
12780	AIA63339.1	0
12781	AIA63371.1	0
12782	AIA63403.1	0
12783	AIA63435.1	0
12784	AIA63467.1	0
12785	AIA63499.1	0
12786	AIA63561.1	0
12787	AIA63603.1	0
12788	AHY21143.1	0
12789	AHY21175.1	0
12790	AHY21208.1	0
12791	AHY21240.1	0
12792	AHY21283.1	0
12793	AHY21315.1	0
12794	AHY21347.1	0
12795	AHY21379.1	0
12796	AHY21411.1	0
12797	AHY21443.1	0
12798	AHX56977.1	0
12799	AHX57009.1	0
12800	AHX57041.1	0
12801	AHX57073.1	0
12802	AHX57105.1	0
12803	AHX57137.1	0
12804	AHX57169.1	0
12805	AHX57212.1	0
12806	AHX57244.1	0
12807	AHX57276.1	0
12808	AHX57308.1	0
12809	AHX57340.1	0
12810	AHX57372.1	0
12811	AHX57404.1	0
12812	AHX57436.1	0
12813	AHX57468.1	0
12814	AHX57500.1	0
12815	AHX57532.1	0
12816	AHX57564.1	0
12817	AHX57596.1	0
12818	AHX57628.1	0
12819	AHW80514.1	0
12820	AHW80595.1	0
12821	AHW80657.1	0
12822	AHW80699.1	0
12823	AHW80741.1	0
12824	AHW80783.1	0
12825	AHW80825.1	0
12826	AHW80877.1	0
12827	AHW80909.1	0
12828	AHW80971.1	0
12829	AHW81063.1	0
12830	AHW81095.1	0
12831	AHW81127.1	0
12832	AHW81189.1	0
12833	AHW81221.1	0
12834	AHW81253.1	0
12835	AHW81285.1	0
12836	AHW81327.1	0
12837	AHV79441.1	0
12838	AHV79481.1	0
12839	AHV79513.1	0
12840	AHV79545.1	0
12841	AHV79586.1	0
12842	AHV79625.1	0
12843	AHV79657.1	0
12844	AHV79689.1	0
12845	AHV79721.1	0
12846	AHV79753.1	0
12847	AHV79785.1	0
12848	AHV79817.1	0
12849	AHV79849.1	0
12850	AHV79881.1	0
12851	AHV79913.1	0
12852	AHV79945.1	0
12853	AHV79977.1	0
12854	AHV80757.1	0
12855	AHV80801.1	0
12856	AHV80833.1	0
12857	AHV80865.1	0
12858	AHV80897.1	0
12859	AHV80929.1	0
12860	AHV80961.1	0
12861	AHV80993.1	0
12862	AHV81025.1	0
12863	AHV81057.1	0
12864	AHV81089.1	0
12865	AHV81121.1	0
12866	AHV81153.1	0
12867	AHV81185.1	0
12868	AHV81217.1	0
12869	AHV81249.1	0
12870	AHV81281.1	0
12871	AHV81313.1	0
12872	AHV81345.1	0
12873	AHV81377.1	0
12874	AHV81409.1	0
12875	AHV81441.1	0
12876	AHV81473.1	0
12877	AHV81505.1	0
12878	AHV81537.1	0
12879	AHV81569.1	0
12880	AHV81601.1	0
12881	AHV81633.1	0
12882	AHV81676.1	0
12883	AHV81708.1	0
12884	AHV81740.1	0
12885	AHV81772.1	0
12886	AHV81804.1	0
12887	AHV81836.1	0
12888	AHV81868.1	0
12889	AHV81900.1	0
12890	AHV81932.1	0
12891	AHV81964.1	0
12892	AHV81996.1	0
12893	AHV82028.1	0
12894	AHV82060.1	0
12895	AHV82092.1	0
12896	AHA57586.1	0
12897	AHA57618.1	0
12898	AHA57650.1	0
12899	AHA57855.1	0
12900	AHA57887.1	0
12901	AHA57919.1	0
12902	AHC94775.1	0
12903	AHA83639.1	0
12904	AHA83671.1	0
12905	AHA83703.1	0
12906	AHA83735.1	0
12907	AHA83767.1	0
12908	AHA83799.1	0
12909	AHA83831.1	0
12910	AHA83863.1	0
12911	AHA83895.1	0
12912	AHA83927.1	0
12913	AHA83959.1	0
12914	AHA83991.1	0
12915	AHA84023.1	0
12916	AHA84055.1	0
12917	AHA84087.1	0
12918	AGZ48850.1	0
12919	AGT75000.1	0
12920	AGT75328.1	0
12921	AGT75382.1	0
12922	AGT28738.1	0
12923	AGN92850.1	0
12924	AGN28463.1	0
12925	AGN28495.1	0
12926	AGN28527.1	0
12927	AGN28559.1	0
12928	AGN28591.1	0
12929	AGN28623.1	0
12930	AGN28655.1	0
12931	AGN28687.1	0
12932	AGN28719.1	0
12933	AGN28751.1	0
12934	AGN28783.1	0
12935	AFX73261.1	0
12936	AGJ74042.1	0
12937	AGJ74074.1	0
12938	AGJ74106.1	0
12939	AGJ74138.1	0
12940	AGJ74170.1	0
12941	AGJ74211.1	0
12942	AGJ74243.1	0
12943	AGH27043.1	0
12944	AGH27075.1	0
12945	AGH27107.1	0
12946	AGH27139.1	0
12947	AFM55213.1	0
12948	AFM55245.1	0
12949	AFM55277.1	0
12950	AFM55309.1	0
12951	AFM55341.1	0
12952	AFM55373.1	0
12953	AFM55405.1	0
12954	AFM55437.1	0
12955	AFM55469.1	0
12956	AFM55501.1	0
12957	AFM55533.1	0
12958	AFM55565.1	0
12959	AFM95366.1	0
12960	AFM95398.1	0
12961	AFI25261.1	0
12962	AEQ63332.1	0
12963	AEQ63364.1	0
12964	AEQ63396.1	0
12965	AEQ63482.1	0
12966	AEQ63580.1	0
12967	AEQ63623.1	0
12968	AEO45824.1	0
12969	AEO45856.1	0
12970	AEO45888.1	0
12971	AEO45920.1	0
12972	AEK26885.1	0
12973	AEK26917.1	0
12974	ADZ95784.1	0
12975	ACS16061.1	0
12976	ACO83295.1	0
12977	ABO42287.1	0
12978	AAY81659.1	0
12979	AAW02826.1	0
12980	AAT86117.1	0
12981	AAR14261.1	0
12982	AAM68157.1	0
12983	AAC14895.1	0
12984	AAB86677.1	0
12985	AAC57029.1	0
12986	YP_009513266.1	0
12987	YP_009094039.1	0
12988	NP_056858.1	0
12989	UVJ60808.1	0
12990	UUW38965.1	0
12991	UUG59906.1	0
12992	UUA81058.1	0
12993	QLM03062.1	0
12994	UTM74132.1	0
12995	URQ09727.1	0
12996	UOQ22691.1	0
12997	UOQ22723.1	0
12998	UOQ22755.1	0
12999	UOQ22787.1	0
13000	UOQ22819.1	0
13001	UOQ22851.1	0
13002	UOQ22883.1	0
13003	UOA00172.1	0
13004	UOA00267.1	0
13005	UOA00310.1	0
13006	UOA00342.1	0
13007	UOA00388.1	0
13008	UOA00431.1	0
13009	UOA00463.1	0
13010	UOA00506.1	0
13011	UOA00552.1	0
13012	UOA00630.1	0
13013	UOA00673.1	0
13014	UOA00705.1	0
13015	UOA00751.1	0
13016	UOA00847.1	0
13017	UOA00879.1	0
13018	UOA00911.1	0
13019	UOA00943.1	0
13020	UOA00975.1	0
13021	UOA01007.1	0
13022	UOA01039.1	0
13023	UOA01071.1	0
13024	UOA01103.1	0
13025	UOA01146.1	0
13026	UOA01178.1	0
13027	UOA01210.1	0
13028	UOA01242.1	0
13029	UOA01274.1	0
13030	UOA01306.1	0
13031	UOA01338.1	0
13032	UOA01370.1	0
13033	UOA01402.1	0
13034	UOA01455.1	0
13035	UOA01487.1	0
13036	UOA01519.1	0
13037	UOA01551.1	0
13038	UOA01583.1	0
13039	UOA01615.1	0
13040	UOA01654.1	0
13041	UOA01686.1	0
13042	UOA01718.1	0
13043	UOA01750.1	0
13044	UOA01782.1	0
13045	UOA01814.1	0
13046	UOA01846.1	0
13047	UOA01878.1	0
13048	UOA01910.1	0
13049	UOA01942.1	0
13050	UOA01974.1	0
13051	UOA02006.1	0
13052	UOA02038.1	0
13053	UOA02070.1	0
13054	UOA02119.1	0
13055	UOA02151.1	0
13056	UOA02183.1	0
13057	UOA02215.1	0
13058	UOA02247.1	0
13059	UOA02279.1	0
13060	UOA02325.1	0
13061	UOA02357.1	0
13062	UOA02400.1	0
13063	UOA02433.1	0
13064	UOA02492.1	0
13065	UOA02524.1	0
13066	UOA02563.1	0
13067	UOA02620.1	0
13068	UOA02652.1	0
13069	UOA02684.1	0
13070	UOA02723.1	0
13071	UOA02769.1	0
13072	BDH02267.1	0
13073	UMW88388.1	0
13074	UMW88420.1	0
13075	UMW88452.1	0
13076	UMW88484.1	0
13077	ULT60424.1	0
13078	UDY78398.1	0
13079	UDY78430.1	0
13080	UDY78462.1	0
13081	UDY78494.1	0
13082	UDY78526.1	0
13083	UDY78558.1	0
13084	UDY78590.1	0
13085	UDY78622.1	0
13086	UDY78654.1	0
13087	UDY78686.1	0
13088	UDY78718.1	0
13089	UDY78750.1	0
13090	UDY78782.1	0
13091	UDY78814.1	0
13092	UDY78846.1	0
13093	UDY78878.1	0
13094	UDY78910.1	0
13095	UDY78942.1	0
13096	UDY78974.1	0
13097	UDY79006.1	0
13098	UDY79038.1	0
13099	UDY79070.1	0
13100	UDY79102.1	0
13101	UDY79134.1	0
13102	UDY79166.1	0
13103	UDY79198.1	0
13104	UDY79230.1	0
13105	UDY79262.1	0
13106	UDY79294.1	0
13107	UDY79326.1	0
13108	UDY79358.1	0
13109	UDY79390.1	0
13110	UDY79422.1	0
13111	UDY79454.1	0
13112	UDY79486.1	0
13113	UDY79518.1	0
13114	UDY79550.1	0
13115	UDY79582.1	0
13116	UDY79614.1	0
13117	UDY79646.1	0
13118	UDY79678.1	0
13119	UDY79710.1	0
13120	UDY79742.1	0
13121	UDY79774.1	0
13122	UDY79806.1	0
13123	UDY79838.1	0
13124	UDY79870.1	0
13125	UDY79902.1	0
13126	UDY79934.1	0
13127	UDY79966.1	0
13128	UDY79998.1	0
13129	UDY80030.1	0
13130	UDY80062.1	0
13131	UDY80094.1	0
13132	UDY80126.1	0
13133	UDY80158.1	0
13134	UDY80190.1	0
13135	UDY80222.1	0
13136	QYW08544.1	0
13137	QYW08576.1	0
13138	QYW08608.1	0
13139	QYW08640.1	0
13140	QYW08683.1	0
13141	QYW08725.1	0
13142	QYW08757.1	0
13143	QYW08811.1	0
13144	QYW08843.1	0
13145	QYW08886.1	0
13146	QYW08929.1	0
13147	QYW08961.1	0
13148	QYW08993.1	0
13149	QYW09035.1	0
13150	QYW09067.1	0
13151	QYW09099.1	0
13152	QYW09161.1	0
13153	QYW09214.1	0
13154	QYW09256.1	0
13155	QYW09288.1	0
13156	QYW09320.1	0
13157	QYW09352.1	0
13158	QYW09404.1	0
13159	QYW09436.1	0
13160	QYW09478.1	0
13161	QYW09510.1	0
13162	QYW09563.1	0
13163	QYW09606.1	0
13164	QYW09638.1	0
13165	QYW09670.1	0
13166	QYW09702.1	0
13167	QYW09744.1	0
13168	QYW09787.1	0
13169	QYW09819.1	0
13170	QYW09860.1	0
13171	QYW09914.1	0
13172	QYW09965.1	0
13173	QYW09997.1	0
13174	QYW10029.1	0
13175	QYW10061.1	0
13176	QYW10093.1	0
13177	QYW10135.1	0
13178	QYW10167.1	0
13179	QYW10240.1	0
13180	QYW10292.1	0
13181	QYW10334.1	0
13182	QYW10388.1	0
13183	QYW10420.1	0
13184	QYW10463.1	0
13185	QYW10506.1	0
13186	QYW10559.1	0
13187	QYW10591.1	0
13188	QYW10623.1	0
13189	QYW10655.1	0
13190	QYW10687.1	0
13191	QYW10728.1	0
13192	QYW10780.1	0
13193	QYW10812.1	0
13194	QYW10844.1	0
13195	QYW10887.1	0
13196	QYW10930.1	0
13197	QYW10962.1	0
13198	QYW11004.1	0
13199	QYW11047.1	0
13200	QYW11079.1	0
13201	QYW11121.1	0
13202	QYW11153.1	0
13203	QYW11185.1	0
13204	QYW11217.1	0
13205	QYW11249.1	0
13206	QYW11301.1	0
13207	QYW11333.1	0
13208	QYW11387.1	0
13209	QYW11419.1	0
13210	QYW11451.1	0
13211	QYW11504.1	0
13212	QYW11536.1	0
13213	QYW11568.1	0
13214	QYW11621.1	0
13215	QYW11663.1	0
13216	QYW11695.1	0
13217	QYW11746.1	0
13218	QYW11778.1	0
13219	QYW11810.1	0
13220	QYW11881.1	0
13221	QYW11913.1	0
13222	QYW11974.1	0
13223	QYW12006.1	0
13224	QYW12048.1	0
13225	QYW12080.1	0
13226	QYW12122.1	0
13227	QYW12154.1	0
13228	QYW12186.1	0
13229	QYW12228.1	0
13230	QYW12268.1	0
13231	QYW12320.1	0
13232	QYW12362.1	0
13233	QYW12394.1	0
13234	QYW12436.1	0
13235	QYW12478.1	0
13236	QYW12519.1	0
13237	QYW12551.1	0
13238	QYW12593.1	0
13239	QYW12625.1	0
13240	QYW12657.1	0
13241	QYW12699.1	0
13242	QYW12751.1	0
13243	QYW12792.1	0
13244	QYW12834.1	0
13245	QYW12877.1	0
13246	QYW12909.1	0
13247	QYW12983.1	0
13248	QYW13026.1	0
13249	QYW13069.1	0
13250	QYW13110.1	0
13251	QYW13153.1	0
13252	QYW13193.1	0
13253	QYW13246.1	0
13254	QYW13289.1	0
13255	QYW13332.1	0
13256	QYW13386.1	0
13257	QYW13440.1	0
13258	QYW13472.1	0
13259	QYW13514.1	0
13260	QYW13555.1	0
13261	QYW13587.1	0
13262	QYW13641.1	0
13263	QYW13673.1	0
13264	QYW13705.1	0
13265	QYW13737.1	0
13266	QYW13779.1	0
13267	QYW13822.1	0
13268	QYW13854.1	0
13269	QYW13886.1	0
13270	QYW13928.1	0
13271	QYW13981.1	0
13272	QYW14013.1	0
13273	QYW14065.1	0
13274	QYW14106.1	0
13275	QYW14148.1	0
13276	QYW14180.1	0
13277	QYW14219.1	0
13278	QYW14251.1	0
13279	QYW14311.1	0
13280	QYW14343.1	0
13281	QYW14375.1	0
13282	QYW14407.1	0
13283	QYW14439.1	0
13284	QYW14482.1	0
13285	QYW14514.1	0
13286	QYW14566.1	0
13287	QYW14607.1	0
13288	QYW14639.1	0
13289	QYW14671.1	0
13290	QYW14703.1	0
13291	QYW14746.1	0
13292	QYW14797.1	0
13293	QYW14839.1	0
13294	QYW14882.1	0
13295	QYJ57958.1	0
13296	QYJ57990.1	0
13297	QYJ58022.1	0
13298	QXO83598.1	0
13299	QTZ98084.1	0
13300	QTC33412.1	0
13301	QTC33444.1	0
13302	QTC33476.1	0
13303	QTC33508.1	0
13304	QTC33540.1	0
13305	QTC33572.1	0
13306	QTC33604.1	0
13307	QTC33636.1	0
13308	QTC33668.1	0
13309	QTC33700.1	0
13310	QTC33732.1	0
13311	QTC33764.1	0
13312	QTC33796.1	0
13313	QTC33828.1	0
13314	QTC33860.1	0
13315	QTC33892.1	0
13316	QTC33924.1	0
13317	QTC33956.1	0
13318	QTC33988.1	0
13319	QTC34020.1	0
13320	QTC34052.1	0
13321	QTC34084.1	0
13322	QTC34116.1	0
13323	QTC34148.1	0
13324	QTC34180.1	0
13325	QTC34212.1	0
13326	QTC34244.1	0
13327	QTC34276.1	0
13328	QTC34308.1	0
13329	QTC34340.1	0
13330	QTC34372.1	0
13331	QTC34404.1	0
13332	QTC34436.1	0
13333	QTA73828.1	0
13334	QQL94563.1	0
13335	QPB74326.1	0
13336	QKW93511.1	0
13337	QKN22757.1	0
13338	QKN22789.1	0
13339	QKE50608.1	0
13340	QJC60147.1	0
13341	QJC60179.1	0
13342	QJC60211.1	0
13343	QJC60243.1	0
13344	QJC60275.1	0
13345	QJC60318.1	0
13346	QJC60350.1	0
13347	QJC60382.1	0
13348	QJC60414.1	0
13349	QJC60446.1	0
13350	QJC60478.1	0
13351	QJC60510.1	0
13352	QJC60542.1	0
13353	QJC60574.1	0
13354	QJC60606.1	0
13355	QJC60638.1	0
13356	QJC60670.1	0
13357	QJC60702.1	0
13358	QJC60734.1	0
13359	QJC60766.1	0
13360	QJC60798.1	0
13361	QJC60830.1	0
13362	QJC60862.1	0
13363	QJC60894.1	0
13364	QJC60926.1	0
13365	QJC60958.1	0
13366	QJC60990.1	0
13367	QJC61022.1	0
13368	QJC61054.1	0
13369	QJC61086.1	0
13370	QJC61118.1	0
13371	QJC61150.1	0
13372	QJC61182.1	0
13373	QJC61214.1	0
13374	QJC61254.1	0
13375	QJC61286.1	0
13376	QJC61318.1	0
13377	QJC61350.1	0
13378	QJC61382.1	0
13379	QJC61414.1	0
13380	QJC61457.1	0
13381	QJC61497.1	0
13382	QJC61529.1	0
13383	QJC61561.1	0
13384	QJC61601.1	0
13385	QJC61633.1	0
13386	QJC61665.1	0
13387	QJC61697.1	0
13388	QJC61729.1	0
13389	QJC61761.1	0
13390	QJC61793.1	0
13391	QJC61825.1	0
13392	QJC61857.1	0
13393	QJC61889.1	0
13394	QJC61921.1	0
13395	QJC61953.1	0
13396	QJC61985.1	0
13397	QJC62017.1	0
13398	QJC62049.1	0
13399	QJC62088.1	0
13400	QJC62130.1	0
13401	QJC62162.1	0
13402	QJC62194.1	0
13403	QJC62226.1	0
13404	QJC62258.1	0
13405	QJC62290.1	0
13406	QJC62322.1	0
13407	QJC62354.1	0
13408	QJC62386.1	0
13409	QJC62418.1	0
13410	QJC62450.1	0
13411	QJC62482.1	0
13412	QJC62514.1	0
13413	QJC62552.1	0
13414	QJC62584.1	0
13415	QJC62616.1	0
13416	QJC62648.1	0
13417	QJC62680.1	0
13418	QJC62712.1	0
13419	QJC62744.1	0
13420	QJC62776.1	0
13421	QJC62808.1	0
13422	QJC62840.1	0
13423	QJC62872.1	0
13424	QJC62904.1	0
13425	QJC62936.1	0
13426	QJC62968.1	0
13427	QJC63016.1	0
13428	QJC63048.1	0
13429	QJC63080.1	0
13430	QJC63112.1	0
13431	QJC63144.1	0
13432	QJC63176.1	0
13433	QJC63208.1	0
13434	QJC63240.1	0
13435	QJC63272.1	0
13436	QJC63304.1	0
13437	QJC63336.1	0
13438	BCB63193.1	0
13439	QIK01859.1	0
13440	QIK01891.1	0
13441	QIH29363.1	0
13442	QID92215.1	0
13443	QID88610.1	0
13444	AZQ19477.1	0
13445	AZQ19509.1	0
13446	AZQ19541.1	0
13447	AZQ19573.1	0
13448	AZQ19605.1	0
13449	AZQ19637.1	0
13450	AZQ19669.1	0
13451	ASU44364.1	0
13452	ASU44396.1	0
13453	ASU44428.1	0
13454	ASU44460.1	0
13455	ASU44492.1	0
13456	ASU44524.1	0
13457	ASU44556.1	0
13458	ASU44588.1	0
13459	ASU44620.1	0
13460	ASU44652.1	0
13461	QGX47986.1	0
13462	QGX48050.1	0
13463	QGX48082.1	0
13464	QGX48114.1	0
13465	QGX48146.1	0
13466	QGV13018.1	0
13467	QGV13050.1	0
13468	QFU95392.1	0
13469	QFQ66133.1	0
13470	QEI22916.1	0
13471	QEG03618.1	0
13472	QEG03650.1	0
13473	QEG03682.1	0
13474	QEG03714.1	0
13475	QEG03922.1	0
13476	BBJ34909.1	0
13477	BBJ34941.1	0
13478	BBJ34973.1	0
13479	BBJ35005.1	0
13480	BBJ35037.1	0
13481	BBJ35069.1	0
13482	BBJ35101.1	0
13483	BBJ35133.1	0
13484	BBJ35165.1	0
13485	BBJ35197.1	0
13486	BBJ35229.1	0
13487	BBJ35261.1	0
13488	BBJ35293.1	0
13489	QDJ04488.1	0
13490	BBL36060.1	0
13491	AXL94610.1	0
13492	QCF28962.1	0
13493	QCF28994.1	0
13494	QCF29026.1	0
13495	QCF29058.1	0
13496	QCF29090.1	0
13497	QCF29122.1	0
13498	QCF29154.1	0
13499	QCF29186.1	0
13500	QCF29218.1	0
13501	QCF29250.1	0
13502	QCF29282.1	0
13503	QCF29314.1	0
13504	QCF29346.1	0
13505	QCF29378.1	0
13506	QCF29410.1	0
13507	QCF29442.1	0
13508	QCF29474.1	0
13509	QCF29506.1	0
13510	QBP34403.1	0
13511	QBM15872.1	0
13512	AXG23126.1	0
13513	AXG23158.1	0
13514	AXG23190.1	0
13515	QBK51047.1	0
13516	AZS52593.1	0
13517	AZS52641.1	0
13518	AZL30810.1	0
13519	AZL30842.1	0
13520	AZL30874.1	0
13521	AZL30906.1	0
13522	AZL30938.1	0
13523	AZL30970.1	0
13524	AZL31002.1	0
13525	AZL31034.1	0
13526	AZL31066.1	0
13527	AYC76667.1	0
13528	BBF88603.1	0
13529	BBF88635.1	0
13530	BBF88667.1	0
13531	BBF88699.1	0
13532	AXE75435.1	0
13533	AWT24699.1	0
13534	AUM59980.1	0
13535	AUH15167.1	0
13536	AUH15199.1	0
13537	AUF72373.1	0
13538	AUF72414.1	0
13539	AUF72464.1	0
13540	AUC68043.1	0
13541	AUC68075.1	0
13542	AUC68107.1	0
13543	AUC68139.1	0
13544	AUC68171.1	0
13545	AUC68203.1	0
13546	AUC68235.1	0
13547	AUC68267.1	0
13548	AUC68299.1	0
13549	AUC68331.1	0
13550	AUC68363.1	0
13551	AUC68395.1	0
13552	AUC68427.1	0
13553	AUC68459.1	0
13554	AUC68491.1	0
13555	AUC68523.1	0
13556	AUC68555.1	0
13557	AUC68587.1	0
13558	AUC68619.1	0
13559	AUC68651.1	0
13560	ARR29207.1	0
13561	ARR29239.2	0
13562	ATV81319.1	0
13563	ATV81351.1	0
13564	ASZ84927.1	0
13565	ASZ84959.1	0
13566	ASV65821.1	0
13567	ARX77743.1	0
13568	ART28295.1	0
13569	ART28327.1	0
13570	ART28359.1	0
13571	ART28391.1	0
13572	ART28423.1	0
13573	ART28455.1	0
13574	ART28487.1	0
13575	ART28519.1	0
13576	ART28551.1	0
13577	ARN61509.1	0
13578	ARB66340.1	0
13579	ARB66372.1	0
13580	ARB66404.1	0
13581	ARB66436.1	0
13582	ARB07891.1	0
13583	API65184.1	0
13584	APW78630.1	0
13585	APW78662.1	0
13586	APW78694.1	0
13587	APW78726.1	0
13588	APW78758.1	0
13589	APW78790.1	0
13590	APW78822.1	0
13591	APW78854.1	0
13592	APW78886.1	0
13593	APW29968.1	0
13594	AOZ15396.1	0
13595	AOZ15428.1	0
13596	AOZ15460.1	0
13597	AOZ15492.1	0
13598	AOS48211.1	0
13599	AOS48243.1	0
13600	AOS48275.1	0
13601	AOS48307.1	0
13602	AOS48339.1	0
13603	AOS48371.1	0
13604	AOS48403.1	0
13605	AOS48435.1	0
13606	AOS48467.1	0
13607	AOS48499.1	0
13608	AOS48531.1	0
13609	AOS48563.1	0
13610	AOS48595.1	0
13611	AOS48638.1	0
13612	AOS48670.1	0
13613	AOS48702.1	0
13614	AOS48734.1	0
13615	AOS48766.1	0
13616	AOS48798.1	0
13617	AOS48830.1	0
13618	AOS48862.1	0
13619	AOS48894.1	0
13620	AOS48926.1	0
13621	AOS48958.1	0
13622	AOS48990.1	0
13623	AOS49022.1	0
13624	AOS49054.1	0
13625	AOS49086.1	0
13626	AOS49118.1	0
13627	AOS49150.1	0
13628	AOS49182.1	0
13629	AOS49214.1	0
13630	ANZ79642.1	0
13631	ANZ79674.1	0
13632	ANZ79706.1	0
13633	ANZ79749.1	0
13634	ANZ79781.1	0
13635	ANZ79813.1	0
13636	ANZ79845.1	0
13637	ANZ79877.1	0
13638	ANZ79909.1	0
13639	ANZ79941.1	0
13640	ANZ79973.1	0
13641	ANZ80005.1	0
13642	ANZ80037.1	0
13643	ANZ80069.1	0
13644	ANZ80101.1	0
13645	ANZ80133.1	0
13646	ANZ80165.1	0
13647	ANZ80197.1	0
13648	ANZ80240.1	0
13649	ANZ80272.1	0
13650	ANZ80304.1	0
13651	ANZ80336.1	0
13652	ANZ80368.1	0
13653	ANZ80400.1	0
13654	ANZ80443.1	0
13655	ANZ80475.1	0
13656	ANZ80507.1	0
13657	ANZ80539.1	0
13658	ANO40518.1	0
13659	AMT77344.1	0
13660	AMT77376.1	0
13661	AMT77408.1	0
13662	AMT77440.1	0
13663	AMT77472.1	0
13664	AMT77504.1	0
13665	AMT77536.1	0
13666	AMT77568.1	0
13667	AMT77600.1	0
13668	AMT77632.1	0
13669	AMT77664.1	0
13670	AMT77696.1	0
13671	AMT77728.1	0
13672	AMT77760.1	0
13673	AMT77792.1	0
13674	AMT77824.1	0
13675	AMT77856.1	0
13676	AMT77888.1	0
13677	AMT77920.1	0
13678	AMT77952.1	0
13679	AMT77984.1	0
13680	AMT78016.1	0
13681	AMT78048.1	0
13682	AMT78080.1	0
13683	AMT78112.1	0
13684	AMT78144.1	0
13685	AMT78176.1	0
13686	AMT78208.1	0
13687	AMT78240.1	0
13688	AMT78272.1	0
13689	AMT78304.1	0
13690	AMT78336.1	0
13691	AMT78368.1	0
13692	AMT78400.1	0
13693	AMT78432.1	0
13694	AMT78464.1	0
13695	AMT78496.1	0
13696	AMT78528.1	0
13697	AMT78560.1	0
13698	AMT78592.1	0
13699	AMT78624.1	0
13700	AMT78656.1	0
13701	AMT78688.1	0
13702	AMT78720.1	0
13703	AMT78752.1	0
13704	AMT78784.1	0
13705	AMT78816.1	0
13706	AMT78848.1	0
13707	AMT78887.1	0
13708	AMT78919.1	0
13709	AMT78951.1	0
13710	AMT78983.1	0
13711	AMT79015.1	0
13712	AMT79047.1	0
13713	AMT79079.1	0
13714	AMT79111.1	0
13715	AMT79143.1	0
13716	AMT79175.1	0
13717	AMT79207.1	0
13718	AMT79239.1	0
13719	AMT79271.1	0
13720	AMT79303.1	0
13721	AMT79335.1	0
13722	AMT79367.1	0
13723	AMT79399.1	0
13724	AMT79431.1	0
13725	AMT79463.1	0
13726	AMT79495.1	0
13727	AMT79527.1	0
13728	AMT79559.1	0
13729	AMT79591.1	0
13730	AMT79623.1	0
13731	AMT79655.1	0
13732	AMT79687.1	0
13733	AMT79719.1	0
13734	AMT79751.1	0
13735	AMT79783.1	0
13736	AMT79815.1	0
13737	AMT79847.1	0
13738	AMT79879.1	0
13739	AMT79911.1	0
13740	AMT79943.1	0
13741	AMN91247.1	0
13742	AMN91279.1	0
13743	AMN91311.1	0
13744	AMN91343.1	0
13745	AMN91375.1	0
13746	AMN91407.1	0
13747	AMN91439.1	0
13748	AMA66358.1	0
13749	AMA66390.1	0
13750	AMA66422.1	0
13751	AMA66454.1	0
13752	AMA66486.1	0
13753	AMA66518.1	0
13754	AMA66550.1	0
13755	AMA66582.1	0
13756	AMA66614.1	0
13757	AMA66646.1	0
13758	AMA66678.1	0
13759	AMA66710.1	0
13760	AMA66742.1	0
13761	AMA66774.1	0
13762	AMA66806.1	0
13763	AMA66838.1	0
13764	AMA66870.1	0
13765	AMA66902.1	0
13766	AMA66934.1	0
13767	AMA66966.1	0
13768	AMA66998.1	0
13769	AMA67030.1	0
13770	AMA67062.1	0
13771	AMA67094.1	0
13772	AMA67126.1	0
13773	AMA67158.1	0
13774	AMA67190.1	0
13775	AMA67222.1	0
13776	AMA67254.1	0
13777	AMA67286.1	0
13778	AMA67318.1	0
13779	AMA67350.1	0
13780	AJZ69615.1	0
13781	AJZ69647.1	0
13782	AJZ69679.1	0
13783	AJZ69711.1	0
13784	AJZ69743.1	0
13785	AJZ69775.1	0
13786	AJZ69807.1	0
13787	AJZ69839.1	0
13788	AJZ69871.1	0
13789	AJZ69903.1	0
13790	AJZ69935.1	0
13791	AJZ69967.1	0
13792	AJZ69999.1	0
13793	AJZ70031.1	0
13794	AJZ70063.1	0
13795	AJZ70095.1	0
13796	AJZ70127.1	0
13797	AJZ70159.1	0
13798	ALC74028.1	0
13799	AKA45820.1	0
13800	AKA45852.1	0
13801	AKA45884.1	0
13802	AJO16078.1	0
13803	AJF44581.1	0
13804	AJF44641.1	0
13805	AJF44745.1	0
13806	AIZ95494.1	0
13807	AIZ95526.1	0
13808	AIZ95558.1	0
13809	AIZ95590.1	0
13810	AIZ95622.1	0
13811	AIZ95654.1	0
13812	AIZ95686.1	0
13813	AIZ95718.1	0
13814	AIZ95750.1	0
13815	AIZ95782.1	0
13816	AIZ95814.1	0
13817	AIZ95846.1	0
13818	AIZ95878.1	0
13819	AIZ95910.1	0
13820	AIZ95942.1	0
13821	AIZ95974.1	0
13822	AIZ96006.1	0
13823	AIZ77464.1	0
13824	AIY70221.1	0
13825	AIY62417.1	0
13826	AIO08043.1	0
13827	AIO08075.1	0
13828	AII22049.1	0
13829	AII22090.1	0
13830	AII22122.1	0
13831	AII22154.1	0
13832	AHE57690.1	0
13833	AHE57722.1	0
13834	AHE57754.1	0
13835	AHE57786.1	0
13836	AHE57818.1	0
13837	AHE57850.1	0
13838	AHE57892.1	0
13839	AIA62395.1	0
13840	AIA62427.1	0
13841	AIA62459.1	0
13842	AIA62501.1	0
13843	AIA62533.1	0
13844	AIA62575.1	0
13845	AIA62607.1	0
13846	AIA62679.1	0
13847	AIA62721.1	0
13848	AIA62763.1	0
13849	AIA62795.1	0
13850	AIA62827.1	0
13851	AIA62869.1	0
13852	AIA62921.1	0
13853	AIA62953.1	0
13854	AIA62994.1	0
13855	AIA63026.1	0
13856	AIA63058.1	0
13857	AIA63110.1	0
13858	AIA63172.1	0
13859	AIA63204.1	0
13860	AIA63256.1	0
13861	AIA63288.1	0
13862	AIA63340.1	0
13863	AIA63372.1	0
13864	AIA63404.1	0
13865	AIA63436.1	0
13866	AIA63468.1	0
13867	AIA63500.1	0
13868	AIA63562.1	0
13869	AIA63604.1	0
13870	AHY21144.1	0
13871	AHY21176.1	0
13872	AHY21209.1	0
13873	AHY21241.1	0
13874	AHY21284.1	0
13875	AHY21316.1	0
13876	AHY21348.1	0
13877	AHY21380.1	0
13878	AHY21412.1	0
13879	AHY21444.1	0
13880	AHX56978.1	0
13881	AHX57010.1	0
13882	AHX57042.1	0
13883	AHX57074.1	0
13884	AHX57106.1	0
13885	AHX57138.1	0
13886	AHX57170.1	0
13887	AHX57213.1	0
13888	AHX57245.1	0
13889	AHX57277.1	0
13890	AHX57309.1	0
13891	AHX57341.1	0
13892	AHX57373.1	0
13893	AHX57405.1	0
13894	AHX57437.1	0
13895	AHX57469.1	0
13896	AHX57501.1	0
13897	AHX57533.1	0
13898	AHX57565.1	0
13899	AHX57597.1	0
13900	AHX57629.1	0
13901	AHW80515.1	0
13902	AHW80596.1	0
13903	AHW80658.1	0
13904	AHW80700.1	0
13905	AHW80742.1	0
13906	AHW80784.1	0
13907	AHW80826.1	0
13908	AHW80878.1	0
13909	AHW80910.1	0
13910	AHW80972.1	0
13911	AHW81064.1	0
13912	AHW81096.1	0
13913	AHW81128.1	0
13914	AHW81190.1	0
13915	AHW81222.1	0
13916	AHW81254.1	0
13917	AHW81286.1	0
13918	AHW81328.1	0
13919	AHV79442.1	0
13920	AHV79482.1	0
13921	AHV79514.1	0
13922	AHV79546.1	0
13923	AHV79587.1	0
13924	AHV79626.1	0
13925	AHV79658.1	0
13926	AHV79690.1	0
13927	AHV79722.1	0
13928	AHV79754.1	0
13929	AHV79786.1	0
13930	AHV79818.1	0
13931	AHV79850.1	0
13932	AHV79882.1	0
13933	AHV79914.1	0
13934	AHV79946.1	0
13935	AHV79978.1	0
13936	AHV80758.1	0
13937	AHV80802.1	0
13938	AHV80834.1	0
13939	AHV80866.1	0
13940	AHV80898.1	0
13941	AHV80930.1	0
13942	AHV80962.1	0
13943	AHV80994.1	0
13944	AHV81026.1	0
13945	AHV81058.1	0
13946	AHV81090.1	0
13947	AHV81122.1	0
13948	AHV81154.1	0
13949	AHV81186.1	0
13950	AHV81218.1	0
13951	AHV81250.1	0
13952	AHV81282.1	0
13953	AHV81314.1	0
13954	AHV81346.1	0
13955	AHV81378.1	0
13956	AHV81410.1	0
13957	AHV81442.1	0
13958	AHV81474.1	0
13959	AHV81506.1	0
13960	AHV81538.1	0
13961	AHV81570.1	0
13962	AHV81602.1	0
13963	AHV81634.1	0
13964	AHV81677.1	0
13965	AHV81709.1	0
13966	AHV81741.1	0
13967	AHV81773.1	0
13968	AHV81805.1	0
13969	AHV81837.1	0
13970	AHV81869.1	0
13971	AHV81901.1	0
13972	AHV81933.1	0
13973	AHV81965.1	0
13974	AHV81997.1	0
13975	AHV82029.1	0
13976	AHV82061.1	0
13977	AHV82093.1	0
13978	AHA57587.1	0
13979	AHA57619.1	0
13980	AHA57651.1	0
13981	AHA57856.1	0
13982	AHA57888.1	0
13983	AHA57920.1	0
13984	AHC94776.1	0
13985	AHA83640.1	0
13986	AHA83672.1	0
13987	AHA83704.1	0
13988	AHA83736.1	0
13989	AHA83768.1	0
13990	AHA83800.1	0
13991	AHA83832.1	0
13992	AHA83864.1	0
13993	AHA83896.1	0
13994	AHA83928.1	0
13995	AHA83960.1	0
13996	AHA83992.1	0
13997	AHA84024.1	0
13998	AHA84056.1	0
13999	AHA84088.1	0
14000	AGT74969.1	0
14001	AGT75001.1	0
14002	AGT75329.1	0
14003	AGT75383.1	0
14004	AGT28739.1	0
14005	AGN92851.1	0
14006	AGN28464.1	0
14007	AGN28496.1	0
14008	AGN28528.1	0
14009	AGN28560.1	0
14010	AGN28592.1	0
14011	AGN28624.1	0
14012	AGN28656.1	0
14013	AGN28688.1	0
14014	AGN28720.1	0
14015	AGN28752.1	0
14016	AGN28784.1	0
14017	AFX73262.1	0
14018	AGJ74043.1	0
14019	AGJ74075.1	0
14020	AGJ74107.1	0
14021	AGJ74139.1	0
14022	AGJ74171.1	0
14023	AGJ74212.1	0
14024	AGJ74244.1	0
14025	AGH27044.1	0
14026	AGH27076.1	0
14027	AGH27108.1	0
14028	AGH27140.1	0
14029	AFM55214.1	0
14030	AFM55246.1	0
14031	AFM55278.1	0
14032	AFM55310.1	0
14033	AFM55342.1	0
14034	AFM55374.1	0
14035	AFM55406.1	0
14036	AFM55438.1	0
14037	AFM55470.1	0
14038	AFM55502.1	0
14039	AFM55534.1	0
14040	AFM55566.1	0
14041	AFM95367.1	0
14042	AFM95399.1	0
14043	AFI25262.1	0
14044	AEQ63333.1	0
14045	AEQ63365.1	0
14046	AEQ63397.1	0
14047	AEQ63483.1	0
14048	AEQ63581.1	0
14049	AEQ63624.1	0
14050	AEO45825.1	0
14051	AEO45857.1	0
14052	AEO45889.1	0
14053	AEO45921.1	0
14054	AEK26886.1	0
14055	AEK26918.1	0
14056	ADZ95785.1	0
14057	ACS16062.1	0
14058	ACO83296.1	0
14059	ABO42288.1	0
14060	AAY81660.1	0
14061	AAW02827.1	0
14062	AAT68643.1	0
14063	AAR14262.1	0
14064	AAM68158.1	0
14065	AAC14896.1	0
14066	AAB86678.1	0
14067	AAC57030.1	0
14068	YP_009513267.1	0
14069	YP_009094040.1	0
14070	NP_056859.1	0
14071	UVJ60809.1	0
14072	UUW38966.1	0
14073	UUG59907.1	0
14074	UUA81059.1	0
14075	QLM03063.1	0
14076	UTM74133.1	0
14077	URQ09728.1	0
14078	UOQ22692.1	0
14079	UOQ22724.1	0
14080	UOQ22756.1	0
14081	UOQ22788.1	0
14082	UOQ22820.1	0
14083	UOQ22852.1	0
14084	UOQ22884.1	0
14085	UOA00173.1	0
14086	UOA00268.1	0
14087	UOA00311.1	0
14088	UOA00343.1	0
14089	UOA00389.1	0
14090	UOA00432.1	0
14091	UOA00464.1	0
14092	UOA00507.1	0
14093	UOA00588.1	0
14094	UOA00631.1	0
14095	UOA00674.1	0
14096	UOA00706.1	0
14097	UOA00752.1	0
14098	UOA00848.1	0
14099	UOA00880.1	0
14100	UOA00912.1	0
14101	UOA00944.1	0
14102	UOA00976.1	0
14103	UOA01008.1	0
14104	UOA01040.1	0
14105	UOA01072.1	0
14106	UOA01104.1	0
14107	UOA01147.1	0
14108	UOA01179.1	0
14109	UOA01211.1	0
14110	UOA01243.1	0
14111	UOA01275.1	0
14112	UOA01307.1	0
14113	UOA01339.1	0
14114	UOA01371.1	0
14115	UOA01403.1	0
14116	UOA01456.1	0
14117	UOA01488.1	0
14118	UOA01520.1	0
14119	UOA01552.1	0
14120	UOA01584.1	0
14121	UOA01616.1	0
14122	UOA01655.1	0
14123	UOA01687.1	0
14124	UOA01719.1	0
14125	UOA01751.1	0
14126	UOA01783.1	0
14127	UOA01815.1	0
14128	UOA01847.1	0
14129	UOA01879.1	0
14130	UOA01911.1	0
14131	UOA01943.1	0
14132	UOA01975.1	0
14133	UOA02007.1	0
14134	UOA02039.1	0
14135	UOA02071.1	0
14136	UOA02120.1	0
14137	UOA02152.1	0
14138	UOA02184.1	0
14139	UOA02216.1	0
14140	UOA02248.1	0
14141	UOA02280.1	0
14142	UOA02326.1	0
14143	UOA02358.1	0
14144	UOA02401.1	0
14145	UOA02434.1	0
14146	UOA02493.1	0
14147	UOA02525.1	0
14148	UOA02589.1	0
14149	UOA02621.1	0
14150	UOA02653.1	0
14151	UOA02685.1	0
14152	UOA02724.1	0
14153	UOA02770.1	0
14154	BDH02268.1	0
14155	UMW88389.1	0
14156	UMW88421.1	0
14157	UMW88453.1	0
14158	UMW88485.1	0
14159	UJZ92550.1	0
14160	UDY78399.1	0
14161	UDY78431.1	0
14162	UDY78463.1	0
14163	UDY78495.1	0
14164	UDY78527.1	0
14165	UDY78559.1	0
14166	UDY78591.1	0
14167	UDY78623.1	0
14168	UDY78655.1	0
14169	UDY78687.1	0
14170	UDY78719.1	0
14171	UDY78751.1	0
14172	UDY78783.1	0
14173	UDY78815.1	0
14174	UDY78847.1	0
14175	UDY78879.1	0
14176	UDY78911.1	0
14177	UDY78943.1	0
14178	UDY78975.1	0
14179	UDY79007.1	0
14180	UDY79039.1	0
14181	UDY79071.1	0
14182	UDY79103.1	0
14183	UDY79135.1	0
14184	UDY79167.1	0
14185	UDY79199.1	0
14186	UDY79231.1	0
14187	UDY79263.1	0
14188	UDY79295.1	0
14189	UDY79327.1	0
14190	UDY79359.1	0
14191	UDY79391.1	0
14192	UDY79423.1	0
14193	UDY79455.1	0
14194	UDY79487.1	0
14195	UDY79519.1	0
14196	UDY79551.1	0
14197	UDY79583.1	0
14198	UDY79615.1	0
14199	UDY79647.1	0
14200	UDY79679.1	0
14201	UDY79711.1	0
14202	UDY79743.1	0
14203	UDY79775.1	0
14204	UDY79807.1	0
14205	UDY79839.1	0
14206	UDY79871.1	0
14207	UDY79903.1	0
14208	UDY79935.1	0
14209	UDY79967.1	0
14210	UDY79999.1	0
14211	UDY80031.1	0
14212	UDY80063.1	0
14213	UDY80095.1	0
14214	UDY80127.1	0
14215	UDY80159.1	0
14216	UDY80191.1	0
14217	UDY80223.1	0
14218	QYW08545.1	0
14219	QYW08577.1	0
14220	QYW08609.1	0
14221	QYW08641.1	0
14222	QYW08684.1	0
14223	QYW08726.1	0
14224	QYW08758.1	0
14225	QYW08812.1	0
14226	QYW08844.1	0
14227	QYW08887.1	0
14228	QYW08930.1	0
14229	QYW08962.1	0
14230	QYW08994.1	0
14231	QYW09036.1	0
14232	QYW09068.1	0
14233	QYW09100.1	0
14234	QYW09162.1	0
14235	QYW09215.1	0
14236	QYW09257.1	0
14237	QYW09289.1	0
14238	QYW09321.1	0
14239	QYW09353.1	0
14240	QYW09405.1	0
14241	QYW09437.1	0
14242	QYW09479.1	0
14243	QYW09511.1	0
14244	QYW09564.1	0
14245	QYW09607.1	0
14246	QYW09639.1	0
14247	QYW09671.1	0
14248	QYW09703.1	0
14249	QYW09745.1	0
14250	QYW09788.1	0
14251	QYW09820.1	0
14252	QYW09861.1	0
14253	QYW09915.1	0
14254	QYW09966.1	0
14255	QYW09998.1	0
14256	QYW10030.1	0
14257	QYW10062.1	0
14258	QYW10094.1	0
14259	QYW10136.1	0
14260	QYW10168.1	0
14261	QYW10241.1	0
14262	QYW10293.1	0
14263	QYW10335.1	0
14264	QYW10389.1	0
14265	QYW10421.1	0
14266	QYW10464.1	0
14267	QYW10507.1	0
14268	QYW10560.1	0
14269	QYW10592.1	0
14270	QYW10624.1	0
14271	QYW10656.1	0
14272	QYW10688.1	0
14273	QYW10729.1	0
14274	QYW10781.1	0
14275	QYW10813.1	0
14276	QYW10845.1	0
14277	QYW10888.1	0
14278	QYW10931.1	0
14279	QYW10963.1	0
14280	QYW11005.1	0
14281	QYW11048.1	0
14282	QYW11080.1	0
14283	QYW11122.1	0
14284	QYW11154.1	0
14285	QYW11186.1	0
14286	QYW11218.1	0
14287	QYW11250.1	0
14288	QYW11302.1	0
14289	QYW11334.1	0
14290	QYW11388.1	0
14291	QYW11420.1	0
14292	QYW11452.1	0
14293	QYW11505.1	0
14294	QYW11537.1	0
14295	QYW11569.1	0
14296	QYW11622.1	0
14297	QYW11664.1	0
14298	QYW11696.1	0
14299	QYW11747.1	0
14300	QYW11779.1	0
14301	QYW11811.1	0
14302	QYW11882.1	0
14303	QYW11943.1	0
14304	QYW11975.1	0
14305	QYW12007.1	0
14306	QYW12049.1	0
14307	QYW12081.1	0
14308	QYW12123.1	0
14309	QYW12155.1	0
14310	QYW12187.1	0
14311	QYW12229.1	0
14312	QYW12269.1	0
14313	QYW12321.1	0
14314	QYW12363.1	0
14315	QYW12395.1	0
14316	QYW12437.1	0
14317	QYW12479.1	0
14318	QYW12520.1	0
14319	QYW12552.1	0
14320	QYW12594.1	0
14321	QYW12626.1	0
14322	QYW12658.1	0
14323	QYW12700.1	0
14324	QYW12752.1	0
14325	QYW12793.1	0
14326	QYW12846.1	0
14327	QYW12878.1	0
14328	QYW12910.1	0
14329	QYW12984.1	0
14330	QYW13027.1	0
14331	QYW13070.1	0
14332	QYW13111.1	0
14333	QYW13154.1	0
14334	QYW13194.1	0
14335	QYW13247.1	0
14336	QYW13290.1	0
14337	QYW13333.1	0
14338	QYW13387.1	0
14339	QYW13441.1	0
14340	QYW13473.1	0
14341	QYW13515.1	0
14342	QYW13556.1	0
14343	QYW13588.1	0
14344	QYW13642.1	0
14345	QYW13674.1	0
14346	QYW13706.1	0
14347	QYW13738.1	0
14348	QYW13780.1	0
14349	QYW13823.1	0
14350	QYW13855.1	0
14351	QYW13887.1	0
14352	QYW13929.1	0
14353	QYW13982.1	0
14354	QYW14014.1	0
14355	QYW14066.1	0
14356	QYW14107.1	0
14357	QYW14149.1	0
14358	QYW14181.1	0
14359	QYW14220.1	0
14360	QYW14252.1	0
14361	QYW14312.1	0
14362	QYW14344.1	0
14363	QYW14376.1	0
14364	QYW14408.1	0
14365	QYW14440.1	0
14366	QYW14483.1	0
14367	QYW14515.1	0
14368	QYW14567.1	0
14369	QYW14608.1	0
14370	QYW14640.1	0
14371	QYW14672.1	0
14372	QYW14704.1	0
14373	QYW14747.1	0
14374	QYW14798.1	0
14375	QYW14840.1	0
14376	QYW14883.1	0
14377	QYJ57959.1	0
14378	QYJ57991.1	0
14379	QYJ58023.1	0
14380	QXO83599.1	0
14381	QTZ98085.1	0
14382	QTC33413.1	0
14383	QTC33445.1	0
14384	QTC33477.1	0
14385	QTC33509.1	0
14386	QTC33541.1	0
14387	QTC33573.1	0
14388	QTC33605.1	0
14389	QTC33637.1	0
14390	QTC33669.1	0
14391	QTC33701.1	0
14392	QTC33733.1	0
14393	QTC33765.1	0
14394	QTC33797.1	0
14395	QTC33829.1	0
14396	QTC33861.1	0
14397	QTC33893.1	0
14398	QTC33925.1	0
14399	QTC33957.1	0
14400	QTC33989.1	0
14401	QTC34021.1	0
14402	QTC34053.1	0
14403	QTC34085.1	0
14404	QTC34117.1	0
14405	QTC34149.1	0
14406	QTC34181.1	0
14407	QTC34213.1	0
14408	QTC34245.1	0
14409	QTC34277.1	0
14410	QTC34309.1	0
14411	QTC34341.1	0
14412	QTC34373.1	0
14413	QTC34405.1	0
14414	QTC34437.1	0
14415	QTA73829.1	0
14416	QQL94564.1	0
14417	QPB74327.1	0
14418	QKW93512.1	0
14419	QKN22758.1	0
14420	QKN22790.1	0
14421	QKE50609.1	0
14422	QJC60148.1	0
14423	QJC60180.1	0
14424	QJC60212.1	0
14425	QJC60244.1	0
14426	QJC60276.1	0
14427	QJC60319.1	0
14428	QJC60351.1	0
14429	QJC60383.1	0
14430	QJC60415.1	0
14431	QJC60447.1	0
14432	QJC60479.1	0
14433	QJC60511.1	0
14434	QJC60543.1	0
14435	QJC60575.1	0
14436	QJC60607.1	0
14437	QJC60639.1	0
14438	QJC60671.1	0
14439	QJC60703.1	0
14440	QJC60735.1	0
14441	QJC60767.1	0
14442	QJC60799.1	0
14443	QJC60831.1	0
14444	QJC60863.1	0
14445	QJC60895.1	0
14446	QJC60927.1	0
14447	QJC60959.1	0
14448	QJC60991.1	0
14449	QJC61023.1	0
14450	QJC61055.1	0
14451	QJC61087.1	0
14452	QJC61119.1	0
14453	QJC61151.1	0
14454	QJC61183.1	0
14455	QJC61215.1	0
14456	QJC61255.1	0
14457	QJC61287.1	0
14458	QJC61319.1	0
14459	QJC61351.1	0
14460	QJC61383.1	0
14461	QJC61415.1	0
14462	QJC61458.1	0
14463	QJC61498.1	0
14464	QJC61530.1	0
14465	QJC61562.1	0
14466	QJC61602.1	0
14467	QJC61634.1	0
14468	QJC61666.1	0
14469	QJC61698.1	0
14470	QJC61730.1	0
14471	QJC61762.1	0
14472	QJC61794.1	0
14473	QJC61826.1	0
14474	QJC61858.1	0
14475	QJC61890.1	0
14476	QJC61922.1	0
14477	QJC61954.1	0
14478	QJC61986.1	0
14479	QJC62018.1	0
14480	QJC62050.1	0
14481	QJC62089.1	0
14482	QJC62131.1	0
14483	QJC62163.1	0
14484	QJC62195.1	0
14485	QJC62227.1	0
14486	QJC62259.1	0
14487	QJC62291.1	0
14488	QJC62323.1	0
14489	QJC62355.1	0
14490	QJC62387.1	0
14491	QJC62419.1	0
14492	QJC62451.1	0
14493	QJC62483.1	0
14494	QJC62515.1	0
14495	QJC62553.1	0
14496	QJC62585.1	0
14497	QJC62617.1	0
14498	QJC62649.1	0
14499	QJC62681.1	0
14500	QJC62713.1	0
14501	QJC62745.1	0
14502	QJC62777.1	0
14503	QJC62809.1	0
14504	QJC62841.1	0
14505	QJC62873.1	0
14506	QJC62905.1	0
14507	QJC62937.1	0
14508	QJC62969.1	0
14509	QJC63017.1	0
14510	QJC63049.1	0
14511	QJC63081.1	0
14512	QJC63113.1	0
14513	QJC63145.1	0
14514	QJC63177.1	0
14515	QJC63209.1	0
14516	QJC63241.1	0
14517	QJC63273.1	0
14518	QJC63305.1	0
14519	QJC63337.1	0
14520	BCB63194.1	0
14521	QIK01860.1	0
14522	QIK01892.1	0
14523	QIH29364.1	0
14524	QID92216.1	0
14525	QID88611.1	0
14526	AZQ19478.1	0
14527	AZQ19510.1	0
14528	AZQ19542.1	0
14529	AZQ19574.1	0
14530	AZQ19606.1	0
14531	AZQ19638.1	0
14532	AZQ19670.1	0
14533	ASU44365.1	0
14534	ASU44397.1	0
14535	ASU44429.1	0
14536	ASU44461.1	0
14537	ASU44493.1	0
14538	ASU44525.1	0
14539	ASU44557.1	0
14540	ASU44589.1	0
14541	ASU44621.1	0
14542	ASU44653.1	0
14543	QGX47987.1	0
14544	QGX48051.1	0
14545	QGX48083.1	0
14546	QGX48115.1	0
14547	QGX48147.1	0
14548	QGV13019.1	0
14549	QFX69105.1	0
14550	QFQ66102.1	0
14551	QFQ66134.1	0
14552	QEI22917.1	0
14553	QEG03619.1	0
14554	QEG03651.1	0
14555	QEG03683.1	0
14556	QEG03715.1	0
14557	QEG03923.1	0
14558	BBJ34910.1	0
14559	BBJ34942.1	0
14560	BBJ34974.1	0
14561	BBJ35006.1	0
14562	BBJ35038.1	0
14563	BBJ35070.1	0
14564	BBJ35102.1	0
14565	BBJ35134.1	0
14566	BBJ35166.1	0
14567	BBJ35198.1	0
14568	BBJ35230.1	0
14569	BBJ35262.1	0
14570	BBJ35294.1	0
14571	QDJ04489.1	0
14572	BBL36061.1	0
14573	AXL94611.1	0
14574	QCF28963.1	0
14575	QCF28995.1	0
14576	QCF29027.1	0
14577	QCF29059.1	0
14578	QCF29091.1	0
14579	QCF29123.1	0
14580	QCF29155.1	0
14581	QCF29187.1	0
14582	QCF29219.1	0
14583	QCF29251.1	0
14584	QCF29283.1	0
14585	QCF29315.1	0
14586	QCF29347.1	0
14587	QCF29379.1	0
14588	QCF29411.1	0
14589	QCF29443.1	0
14590	QCF29475.1	0
14591	QCF29507.1	0
14592	QBP34404.1	0
14593	AXG23095.1	0
14594	AXG23127.1	0
14595	AXG23159.1	0
14596	AXG23191.1	0
14597	QBK51048.1	0
14598	AZS52594.1	0
14599	AZS52642.1	0
14600	AZL30811.1	0
14601	AZL30843.1	0
14602	AZL30875.1	0
14603	AZL30907.1	0
14604	AZL30939.1	0
14605	AZL30971.1	0
14606	AZL31003.1	0
14607	AZL31035.1	0
14608	AZL31067.1	0
14609	AYC76668.1	0
14610	BBF88604.1	0
14611	BBF88636.1	0
14612	BBF88668.1	0
14613	BBF88700.1	0
14614	AXE75447.1	0
14615	AWT24700.1	0
14616	AUH26182.1	0
14617	AUH15168.1	0
14618	AUH15200.1	0
14619	AUF72374.1	0
14620	AUF72424.1	0
14621	AUF72465.1	0
14622	AUC68044.1	0
14623	AUC68076.1	0
14624	AUC68108.1	0
14625	AUC68140.1	0
14626	AUC68172.1	0
14627	AUC68204.1	0
14628	AUC68236.1	0
14629	AUC68268.1	0
14630	AUC68300.1	0
14631	AUC68332.1	0
14632	AUC68364.1	0
14633	AUC68396.1	0
14634	AUC68428.1	0
14635	AUC68460.1	0
14636	AUC68492.1	0
14637	AUC68524.1	0
14638	AUC68556.1	0
14639	AUC68588.1	0
14640	AUC68620.1	0
14641	AUC68652.1	0
14642	ARR29208.1	0
14643	ARR29240.1	0
14644	ATV81320.1	0
14645	ATV81352.1	0
14646	ASZ84928.1	0
14647	ASZ84960.1	0
14648	ASV65822.1	0
14649	ARX77744.1	0
14650	ART28296.1	0
14651	ART28328.1	0
14652	ART28360.1	0
14653	ART28392.1	0
14654	ART28424.1	0
14655	ART28456.1	0
14656	ART28488.1	0
14657	ART28520.1	0
14658	ARQ15948.1	0
14659	ARN61510.1	0
14660	ARB66341.1	0
14661	ARB66373.1	0
14662	ARB66405.1	0
14663	ARB66437.1	0
14664	ARB07892.1	0
14665	API65185.1	0
14666	APW78631.1	0
14667	APW78663.1	0
14668	APW78695.1	0
14669	APW78727.1	0
14670	APW78759.1	0
14671	APW78791.1	0
14672	APW78823.1	0
14673	APW78855.1	0
14674	APW78887.1	0
14675	APW29969.1	0
14676	AOZ15397.1	0
14677	AOZ15429.1	0
14678	AOZ15461.1	0
14679	AOZ15493.1	0
14680	AOS48212.1	0
14681	AOS48244.1	0
14682	AOS48276.1	0
14683	AOS48308.1	0
14684	AOS48340.1	0
14685	AOS48372.1	0
14686	AOS48404.1	0
14687	AOS48436.1	0
14688	AOS48468.1	0
14689	AOS48500.1	0
14690	AOS48532.1	0
14691	AOS48564.1	0
14692	AOS48596.1	0
14693	AOS48639.1	0
14694	AOS48671.1	0
14695	AOS48703.1	0
14696	AOS48735.1	0
14697	AOS48767.1	0
14698	AOS48799.1	0
14699	AOS48831.1	0
14700	AOS48863.1	0
14701	AOS48895.1	0
14702	AOS48927.1	0
14703	AOS48959.1	0
14704	AOS48991.1	0
14705	AOS49023.1	0
14706	AOS49055.1	0
14707	AOS49087.1	0
14708	AOS49119.1	0
14709	AOS49151.1	0
14710	AOS49183.1	0
14711	AOR82741.1	0
14712	ANZ79643.1	0
14713	ANZ79675.1	0
14714	ANZ79707.1	0
14715	ANZ79750.1	0
14716	ANZ79782.1	0
14717	ANZ79814.1	0
14718	ANZ79846.1	0
14719	ANZ79878.1	0
14720	ANZ79910.1	0
14721	ANZ79942.1	0
14722	ANZ79974.1	0
14723	ANZ80006.1	0
14724	ANZ80038.1	0
14725	ANZ80070.1	0
14726	ANZ80102.1	0
14727	ANZ80134.1	0
14728	ANZ80166.1	0
14729	ANZ80198.1	0
14730	ANZ80241.1	0
14731	ANZ80273.1	0
14732	ANZ80305.1	0
14733	ANZ80337.1	0
14734	ANZ80369.1	0
14735	ANZ80401.1	0
14736	ANZ80444.1	0
14737	ANZ80476.1	0
14738	ANZ80508.1	0
14739	ANZ80540.1	0
14740	ANO40519.1	0
14741	AMT77345.1	0
14742	AMT77377.1	0
14743	AMT77409.1	0
14744	AMT77441.1	0
14745	AMT77473.1	0
14746	AMT77505.1	0
14747	AMT77537.1	0
14748	AMT77569.1	0
14749	AMT77601.1	0
14750	AMT77633.1	0
14751	AMT77665.1	0
14752	AMT77697.1	0
14753	AMT77729.1	0
14754	AMT77761.1	0
14755	AMT77793.1	0
14756	AMT77825.1	0
14757	AMT77857.1	0
14758	AMT77889.1	0
14759	AMT77921.1	0
14760	AMT77953.1	0
14761	AMT77985.1	0
14762	AMT78017.1	0
14763	AMT78049.1	0
14764	AMT78081.1	0
14765	AMT78113.1	0
14766	AMT78145.1	0
14767	AMT78177.1	0
14768	AMT78209.1	0
14769	AMT78241.1	0
14770	AMT78273.1	0
14771	AMT78305.1	0
14772	AMT78337.1	0
14773	AMT78369.1	0
14774	AMT78401.1	0
14775	AMT78433.1	0
14776	AMT78465.1	0
14777	AMT78497.1	0
14778	AMT78529.1	0
14779	AMT78561.1	0
14780	AMT78593.1	0
14781	AMT78625.1	0
14782	AMT78657.1	0
14783	AMT78689.1	0
14784	AMT78721.1	0
14785	AMT78753.1	0
14786	AMT78785.1	0
14787	AMT78817.1	0
14788	AMT78849.1	0
14789	AMT78888.1	0
14790	AMT78920.1	0
14791	AMT78952.1	0
14792	AMT78984.1	0
14793	AMT79016.1	0
14794	AMT79048.1	0
14795	AMT79080.1	0
14796	AMT79112.1	0
14797	AMT79144.1	0
14798	AMT79176.1	0
14799	AMT79208.1	0
14800	AMT79240.1	0
14801	AMT79272.1	0
14802	AMT79304.1	0
14803	AMT79336.1	0
14804	AMT79368.1	0
14805	AMT79400.1	0
14806	AMT79432.1	0
14807	AMT79464.1	0
14808	AMT79496.1	0
14809	AMT79528.1	0
14810	AMT79560.1	0
14811	AMT79592.1	0
14812	AMT79624.1	0
14813	AMT79656.1	0
14814	AMT79688.1	0
14815	AMT79720.1	0
14816	AMT79752.1	0
14817	AMT79784.1	0
14818	AMT79816.1	0
14819	AMT79848.1	0
14820	AMT79880.1	0
14821	AMT79912.1	0
14822	AMT79944.1	0
14823	AMN91248.1	0
14824	AMN91280.1	0
14825	AMN91312.1	0
14826	AMN91344.1	0
14827	AMN91376.1	0
14828	AMN91408.1	0
14829	AMN91440.1	0
14830	AMA66359.1	0
14831	AMA66391.1	0
14832	AMA66423.1	0
14833	AMA66455.1	0
14834	AMA66487.1	0
14835	AMA66519.1	0
14836	AMA66551.1	0
14837	AMA66583.1	0
14838	AMA66615.1	0
14839	AMA66647.1	0
14840	AMA66679.1	0
14841	AMA66711.1	0
14842	AMA66743.1	0
14843	AMA66775.1	0
14844	AMA66807.1	0
14845	AMA66839.1	0
14846	AMA66871.1	0
14847	AMA66903.1	0
14848	AMA66935.1	0
14849	AMA66967.1	0
14850	AMA66999.1	0
14851	AMA67031.1	0
14852	AMA67063.1	0
14853	AMA67095.1	0
14854	AMA67127.1	0
14855	AMA67159.1	0
14856	AMA67191.1	0
14857	AMA67223.1	0
14858	AMA67255.1	0
14859	AMA67287.1	0
14860	AMA67319.1	0
14861	AMA67351.1	0
14862	AJZ69616.1	0
14863	AJZ69648.1	0
14864	AJZ69680.1	0
14865	AJZ69712.1	0
14866	AJZ69744.1	0
14867	AJZ69776.1	0
14868	AJZ69808.1	0
14869	AJZ69840.1	0
14870	AJZ69872.1	0
14871	AJZ69904.1	0
14872	AJZ69936.1	0
14873	AJZ69968.1	0
14874	AJZ70000.1	0
14875	AJZ70032.1	0
14876	AJZ70064.1	0
14877	AJZ70096.1	0
14878	AJZ70128.1	0
14879	AJZ70160.1	0
14880	AII17593.1	0
14881	AKA45821.1	0
14882	AKA45853.1	0
14883	AKA45885.1	0
14884	AJO16079.1	0
14885	AJF44582.1	0
14886	AJF44642.1	0
14887	AJF44746.1	0
14888	AIZ95495.1	0
14889	AIZ95527.1	0
14890	AIZ95559.1	0
14891	AIZ95591.1	0
14892	AIZ95623.1	0
14893	AIZ95655.1	0
14894	AIZ95687.1	0
14895	AIZ95719.1	0
14896	AIZ95751.1	0
14897	AIZ95783.1	0
14898	AIZ95815.1	0
14899	AIZ95847.1	0
14900	AIZ95879.1	0
14901	AIZ95911.1	0
14902	AIZ95943.1	0
14903	AIZ95975.1	0
14904	AIZ96007.1	0
14905	AIZ77465.1	0
14906	AIY70222.1	0
14907	AIY62418.1	0
14908	AIO08044.1	0
14909	AIO08076.1	0
14910	AII22050.1	0
14911	AII22091.1	0
14912	AII22123.1	0
14913	CDN30025.1	0
14914	AHE57691.1	0
14915	AHE57723.1	0
14916	AHE57755.1	0
14917	AHE57787.1	0
14918	AHE57819.1	0
14919	AHE57851.1	0
14920	AHE57893.1	0
14921	AIA62396.1	0
14922	AIA62428.1	0
14923	AIA62460.1	0
14924	AIA62502.1	0
14925	AIA62534.1	0
14926	AIA62576.1	0
14927	AIA62608.1	0
14928	AIA62680.1	0
14929	AIA62722.1	0
14930	AIA62764.1	0
14931	AIA62796.1	0
14932	AIA62828.1	0
14933	AIA62870.1	0
14934	AIA62922.1	0
14935	AIA62954.1	0
14936	AIA62995.1	0
14937	AIA63027.1	0
14938	AIA63059.1	0
14939	AIA63111.1	0
14940	AIA63173.1	0
14941	AIA63205.1	0
14942	AIA63257.1	0
14943	AIA63289.1	0
14944	AIA63341.1	0
14945	AIA63373.1	0
14946	AIA63405.1	0
14947	AIA63437.1	0
14948	AIA63469.1	0
14949	AIA63501.1	0
14950	AIA63563.1	0
14951	AIA63605.1	0
14952	AHY21145.1	0
14953	AHY21177.1	0
14954	AHY21210.1	0
14955	AHY21242.1	0
14956	AHY21285.1	0
14957	AHY21317.1	0
14958	AHY21349.1	0
14959	AHY21381.1	0
14960	AHY21413.1	0
14961	AHY21445.1	0
14962	AHX56979.1	0
14963	AHX57011.1	0
14964	AHX57043.1	0
14965	AHX57075.1	0
14966	AHX57107.1	0
14967	AHX57139.1	0
14968	AHX57171.1	0
14969	AHX57214.1	0
14970	AHX57246.1	0
14971	AHX57278.1	0
14972	AHX57310.1	0
14973	AHX57342.1	0
14974	AHX57374.1	0
14975	AHX57406.1	0
14976	AHX57438.1	0
14977	AHX57470.1	0
14978	AHX57502.1	0
14979	AHX57534.1	0
14980	AHX57566.1	0
14981	AHX57598.1	0
14982	AHX57630.1	0
14983	AHW80516.1	0
14984	AHW80597.1	0
14985	AHW80659.1	0
14986	AHW80701.1	0
14987	AHW80743.1	0
14988	AHW80785.1	0
14989	AHW80827.1	0
14990	AHW80879.1	0
14991	AHW80911.1	0
14992	AHW80983.1	0
14993	AHW81065.1	0
14994	AHW81097.1	0
14995	AHW81129.1	0
14996	AHW81191.1	0
14997	AHW81223.1	0
14998	AHW81255.1	0
14999	AHW81287.1	0
15000	AHW81329.1	0
15001	AHV79443.1	0
15002	AHV79483.1	0
15003	AHV79515.1	0
15004	AHV79547.1	0
15005	AHV79588.1	0
15006	AHV79627.1	0
15007	AHV79659.1	0
15008	AHV79691.1	0
15009	AHV79723.1	0
15010	AHV79755.1	0
15011	AHV79787.1	0
15012	AHV79819.1	0
15013	AHV79851.1	0
15014	AHV79883.1	0
15015	AHV79915.1	0
15016	AHV79947.1	0
15017	AHV79979.1	0
15018	AHV80759.1	0
15019	AHV80803.1	0
15020	AHV80835.1	0
15021	AHV80867.1	0
15022	AHV80899.1	0
15023	AHV80931.1	0
15024	AHV80963.1	0
15025	AHV80995.1	0
15026	AHV81027.1	0
15027	AHV81059.1	0
15028	AHV81091.1	0
15029	AHV81123.1	0
15030	AHV81155.1	0
15031	AHV81187.1	0
15032	AHV81219.1	0
15033	AHV81251.1	0
15034	AHV81283.1	0
15035	AHV81315.1	0
15036	AHV81347.1	0
15037	AHV81379.1	0
15038	AHV81411.1	0
15039	AHV81443.1	0
15040	AHV81475.1	0
15041	AHV81507.1	0
15042	AHV81539.1	0
15043	AHV81571.1	0
15044	AHV81603.1	0
15045	AHV81635.1	0
15046	AHV81678.1	0
15047	AHV81710.1	0
15048	AHV81742.1	0
15049	AHV81774.1	0
15050	AHV81806.1	0
15051	AHV81838.1	0
15052	AHV81870.1	0
15053	AHV81902.1	0
15054	AHV81934.1	0
15055	AHV81966.1	0
15056	AHV81998.1	0
15057	AHV82030.1	0
15058	AHV82062.1	0
15059	AHV82094.1	0
15060	AHA57588.1	0
15061	AHA57620.1	0
15062	AHA57652.1	0
15063	AHA57857.1	0
15064	AHA57889.1	0
15065	AHF88954.1	0
15066	AHC94777.1	0
15067	AHA83641.1	0
15068	AHA83673.1	0
15069	AHA83705.1	0
15070	AHA83737.1	0
15071	AHA83769.1	0
15072	AHA83801.1	0
15073	AHA83833.1	0
15074	AHA83865.1	0
15075	AHA83897.1	0
15076	AHA83929.1	0
15077	AHA83961.1	0
15078	AHA83993.1	0
15079	AHA84025.1	0
15080	AHA84057.1	0
15081	AHA84089.1	0
15082	AGT74970.1	0
15083	AGT75002.1	0
15084	AGT75330.1	0
15085	AGT75384.1	0
15086	AGO20232.1	0
15087	AGN28433.1	0
15088	AGN28465.1	0
15089	AGN28497.1	0
15090	AGN28529.1	0
15091	AGN28561.1	0
15092	AGN28593.1	0
15093	AGN28625.1	0
15094	AGN28657.1	0
15095	AGN28689.1	0
15096	AGN28721.1	0
15097	AGN28753.1	0
15098	AGN28785.1	0
15099	AFX73263.1	0
15100	AGJ74044.1	0
15101	AGJ74076.1	0
15102	AGJ74108.1	0
15103	AGJ74140.1	0
15104	AGJ74172.1	0
15105	AGJ74213.1	0
15106	AGJ74245.1	0
15107	AGH27045.1	0
15108	AGH27077.1	0
15109	AGH27109.1	0
15110	AGH27141.1	0
15111	AFM55215.1	0
15112	AFM55247.1	0
15113	AFM55279.1	0
15114	AFM55311.1	0
15115	AFM55343.1	0
15116	AFM55375.1	0
15117	AFM55407.1	0
15118	AFM55439.1	0
15119	AFM55471.1	0
15120	AFM55503.1	0
15121	AFM55535.1	0
15122	AFM95336.1	0
15123	AFM95368.1	0
15124	AFM95400.1	0
15125	AFI25263.1	0
15126	AEQ63334.1	0
15127	AEQ63366.1	0
15128	AEQ63398.1	0
15129	AEQ63484.1	0
15130	AEQ63582.1	0
15131	AEQ63625.1	0
15132	AEO45826.1	0
15133	AEO45858.1	0
15134	AEO45890.1	0
15135	AEO45922.1	0
15136	AEK26887.1	0
15137	AEK26919.1	0
15138	ADZ95786.1	0
15139	ACS16063.1	0
15140	ACO83297.1	0
15141	ABO42289.1	0
15142	AAY81661.1	0
15143	AAW02828.1	0
15144	AAT68644.1	0
15145	AAR14263.1	0
15146	AAM68159.1	0
15147	AAC14897.1	0
15148	AAB86679.1	0
15149	AAC57031.1	0
15150	YP_009513268.1	0
15151	YP_009094041.1	0
15152	NP_056860.1	0
15153	UVJ60810.1	0
15154	UUW38967.1	0
15155	UUG59908.1	0
15156	UUA81060.1	0
15157	QLM03064.1	0
15158	UTM74134.1	0
15159	URQ09729.1	0
15160	UOQ22693.1	0
15161	UOQ22725.1	0
15162	UOQ22757.1	0
15163	UOQ22789.1	0
15164	UOQ22821.1	0
15165	UOQ22853.1	0
15166	UOQ22885.1	0
15167	UOA00174.1	0
15168	UOA00269.1	0
15169	UOA00312.1	0
15170	UOA00344.1	0
15171	UOA00390.1	0
15172	UOA00433.1	0
15173	UOA00465.1	0
15174	UOA00508.1	0
15175	UOA00589.1	0
15176	UOA00643.1	0
15177	UOA00675.1	0
15178	UOA00707.1	0
15179	UOA00753.1	0
15180	UOA00849.1	0
15181	UOA00881.1	0
15182	UOA00913.1	0
15183	UOA00945.1	0
15184	UOA00977.1	0
15185	UOA01009.1	0
15186	UOA01041.1	0
15187	UOA01073.1	0
15188	UOA01105.1	0
15189	UOA01148.1	0
15190	UOA01180.1	0
15191	UOA01212.1	0
15192	UOA01244.1	0
15193	UOA01276.1	0
15194	UOA01308.1	0
15195	UOA01340.1	0
15196	UOA01372.1	0
15197	UOA01404.1	0
15198	UOA01457.1	0
15199	UOA01489.1	0
15200	UOA01521.1	0
15201	UOA01553.1	0
15202	UOA01585.1	0
15203	UOA01617.1	0
15204	UOA01656.1	0
15205	UOA01688.1	0
15206	UOA01720.1	0
15207	UOA01752.1	0
15208	UOA01784.1	0
15209	UOA01816.1	0
15210	UOA01848.1	0
15211	UOA01880.1	0
15212	UOA01912.1	0
15213	UOA01944.1	0
15214	UOA01976.1	0
15215	UOA02008.1	0
15216	UOA02040.1	0
15217	UOA02072.1	0
15218	UOA02121.1	0
15219	UOA02153.1	0
15220	UOA02185.1	0
15221	UOA02217.1	0
15222	UOA02249.1	0
15223	UOA02281.1	0
15224	UOA02327.1	0
15225	UOA02359.1	0
15226	UOA02402.1	0
15227	UOA02435.1	0
15228	UOA02494.1	0
15229	UOA02526.1	0
15230	UOA02590.1	0
15231	UOA02622.1	0
15232	UOA02654.1	0
15233	UOA02686.1	0
15234	UOA02725.1	0
15235	UOA02771.1	0
15236	BDH02269.1	0
15237	UMW88390.1	0
15238	UMW88422.1	0
15239	UMW88454.1	0
15240	UMW88486.1	0
15241	UJZ92551.1	0
15242	UDY78400.1	0
15243	UDY78432.1	0
15244	UDY78464.1	0
15245	UDY78496.1	0
15246	UDY78528.1	0
15247	UDY78560.1	0
15248	UDY78592.1	0
15249	UDY78624.1	0
15250	UDY78656.1	0
15251	UDY78688.1	0
15252	UDY78720.1	0
15253	UDY78752.1	0
15254	UDY78784.1	0
15255	UDY78816.1	0
15256	UDY78848.1	0
15257	UDY78880.1	0
15258	UDY78912.1	0
15259	UDY78944.1	0
15260	UDY78976.1	0
15261	UDY79008.1	0
15262	UDY79040.1	0
15263	UDY79072.1	0
15264	UDY79104.1	0
15265	UDY79136.1	0
15266	UDY79168.1	0
15267	UDY79200.1	0
15268	UDY79232.1	0
15269	UDY79264.1	0
15270	UDY79296.1	0
15271	UDY79328.1	0
15272	UDY79360.1	0
15273	UDY79392.1	0
15274	UDY79424.1	0
15275	UDY79456.1	0
15276	UDY79488.1	0
15277	UDY79520.1	0
15278	UDY79552.1	0
15279	UDY79584.1	0
15280	UDY79616.1	0
15281	UDY79648.1	0
15282	UDY79680.1	0
15283	UDY79712.1	0
15284	UDY79744.1	0
15285	UDY79776.1	0
15286	UDY79808.1	0
15287	UDY79840.1	0
15288	UDY79872.1	0
15289	UDY79904.1	0
15290	UDY79936.1	0
15291	UDY79968.1	0
15292	UDY80000.1	0
15293	UDY80032.1	0
15294	UDY80064.1	0
15295	UDY80096.1	0
15296	UDY80128.1	0
15297	UDY80160.1	0
15298	UDY80192.1	0
15299	UDY80224.1	0
15300	QYW08546.1	0
15301	QYW08578.1	0
15302	QYW08610.1	0
15303	QYW08642.1	0
15304	QYW08685.1	0
15305	QYW08727.1	0
15306	QYW08759.1	0
15307	QYW08813.1	0
15308	QYW08845.1	0
15309	QYW08888.1	0
15310	QYW08931.1	0
15311	QYW08963.1	0
15312	QYW08995.1	0
15313	QYW09037.1	0
15314	QYW09069.1	0
15315	QYW09101.1	0
15316	QYW09163.1	0
15317	QYW09216.1	0
15318	QYW09258.1	0
15319	QYW09290.1	0
15320	QYW09322.1	0
15321	QYW09354.1	0
15322	QYW09406.1	0
15323	QYW09438.1	0
15324	QYW09480.1	0
15325	QYW09512.1	0
15326	QYW09565.1	0
15327	QYW09608.1	0
15328	QYW09640.1	0
15329	QYW09672.1	0
15330	QYW09704.1	0
15331	QYW09746.1	0
15332	QYW09789.1	0
15333	QYW09821.1	0
15334	QYW09862.1	0
15335	QYW09916.1	0
15336	QYW09967.1	0
15337	QYW09999.1	0
15338	QYW10031.1	0
15339	QYW10063.1	0
15340	QYW10095.1	0
15341	QYW10137.1	0
15342	QYW10169.1	0
15343	QYW10242.1	0
15344	QYW10294.1	0
15345	QYW10336.1	0
15346	QYW10390.1	0
15347	QYW10433.1	0
15348	QYW10465.1	0
15349	QYW10508.1	0
15350	QYW10561.1	0
15351	QYW10593.1	0
15352	QYW10625.1	0
15353	QYW10657.1	0
15354	QYW10689.1	0
15355	QYW10730.1	0
15356	QYW10782.1	0
15357	QYW10814.1	0
15358	QYW10857.1	0
15359	QYW10889.1	0
15360	QYW10932.1	0
15361	QYW10964.1	0
15362	QYW11006.1	0
15363	QYW11049.1	0
15364	QYW11081.1	0
15365	QYW11123.1	0
15366	QYW11155.1	0
15367	QYW11187.1	0
15368	QYW11219.1	0
15369	QYW11251.1	0
15370	QYW11303.1	0
15371	QYW11335.1	0
15372	QYW11389.1	0
15373	QYW11421.1	0
15374	QYW11453.1	0
15375	QYW11506.1	0
15376	QYW11538.1	0
15377	QYW11570.1	0
15378	QYW11623.1	0
15379	QYW11665.1	0
15380	QYW11697.1	0
15381	QYW11748.1	0
15382	QYW11780.1	0
15383	QYW11812.1	0
15384	QYW11883.1	0
15385	QYW11944.1	0
15386	QYW11976.1	0
15387	QYW12008.1	0
15388	QYW12050.1	0
15389	QYW12082.1	0
15390	QYW12124.1	0
15391	QYW12156.1	0
15392	QYW12188.1	0
15393	QYW12230.1	0
15394	QYW12270.1	0
15395	QYW12322.1	0
15396	QYW12364.1	0
15397	QYW12396.1	0
15398	QYW12438.1	0
15399	QYW12480.1	0
15400	QYW12521.1	0
15401	QYW12553.1	0
15402	QYW12595.1	0
15403	QYW12627.1	0
15404	QYW12659.1	0
15405	QYW12701.1	0
15406	QYW12753.1	0
15407	QYW12794.1	0
15408	QYW12847.1	0
15409	QYW12879.1	0
15410	QYW12933.1	0
15411	QYW12985.1	0
15412	QYW13028.1	0
15413	QYW13071.1	0
15414	QYW13112.1	0
15415	QYW13155.1	0
15416	QYW13195.1	0
15417	QYW13248.1	0
15418	QYW13291.1	0
15419	QYW13334.1	0
15420	QYW13388.1	0
15421	QYW13442.1	0
15422	QYW13474.1	0
15423	QYW13516.1	0
15424	QYW13557.1	0
15425	QYW13589.1	0
15426	QYW13643.1	0
15427	QYW13675.1	0
15428	QYW13707.1	0
15429	QYW13739.1	0
15430	QYW13781.1	0
15431	QYW13824.1	0
15432	QYW13856.1	0
15433	QYW13898.1	0
15434	QYW13930.1	0
15435	QYW13983.1	0
15436	QYW14015.1	0
15437	QYW14067.1	0
15438	QYW14108.1	0
15439	QYW14150.1	0
15440	QYW14182.1	0
15441	QYW14221.1	0
15442	QYW14253.1	0
15443	QYW14313.1	0
15444	QYW14345.1	0
15445	QYW14377.1	0
15446	QYW14409.1	0
15447	QYW14441.1	0
15448	QYW14484.1	0
15449	QYW14516.1	0
15450	QYW14568.1	0
15451	QYW14609.1	0
15452	QYW14641.1	0
15453	QYW14673.1	0
15454	QYW14705.1	0
15455	QYW14748.1	0
15456	QYW14799.1	0
15457	QYW14852.1	0
15458	QYW14884.1	0
15459	QYJ57960.1	0
15460	QYJ57992.1	0
15461	QYJ58024.1	0
15462	QXO83600.1	0
15463	QTZ98086.1	0
15464	QTC33414.1	0
15465	QTC33446.1	0
15466	QTC33478.1	0
15467	QTC33510.1	0
15468	QTC33542.1	0
15469	QTC33574.1	0
15470	QTC33606.1	0
15471	QTC33638.1	0
15472	QTC33670.1	0
15473	QTC33702.1	0
15474	QTC33734.1	0
15475	QTC33766.1	0
15476	QTC33798.1	0
15477	QTC33830.1	0
15478	QTC33862.1	0
15479	QTC33894.1	0
15480	QTC33926.1	0
15481	QTC33958.1	0
15482	QTC33990.1	0
15483	QTC34022.1	0
15484	QTC34054.1	0
15485	QTC34086.1	0
15486	QTC34118.1	0
15487	QTC34150.1	0
15488	QTC34182.1	0
15489	QTC34214.1	0
15490	QTC34246.1	0
15491	QTC34278.1	0
15492	QTC34310.1	0
15493	QTC34342.1	0
15494	QTC34374.1	0
15495	QTC34406.1	0
15496	QTC34438.1	0
15497	QTA73830.1	0
15498	QQL94565.1	0
15499	QPB74328.1	0
15500	QKW93513.1	0
15501	QKN22759.1	0
15502	QKN22791.1	0
15503	QKE50610.1	0
15504	QJC60149.1	0
15505	QJC60181.1	0
15506	QJC60213.1	0
15507	QJC60245.1	0
15508	QJC60277.1	0
15509	QJC60320.1	0
15510	QJC60352.1	0
15511	QJC60384.1	0
15512	QJC60416.1	0
15513	QJC60448.1	0
15514	QJC60480.1	0
15515	QJC60512.1	0
15516	QJC60544.1	0
15517	QJC60576.1	0
15518	QJC60608.1	0
15519	QJC60640.1	0
15520	QJC60672.1	0
15521	QJC60704.1	0
15522	QJC60736.1	0
15523	QJC60768.1	0
15524	QJC60800.1	0
15525	QJC60832.1	0
15526	QJC60864.1	0
15527	QJC60896.1	0
15528	QJC60928.1	0
15529	QJC60960.1	0
15530	QJC60992.1	0
15531	QJC61024.1	0
15532	QJC61056.1	0
15533	QJC61088.1	0
15534	QJC61120.1	0
15535	QJC61152.1	0
15536	QJC61184.1	0
15537	QJC61216.1	0
15538	QJC61256.1	0
15539	QJC61288.1	0
15540	QJC61320.1	0
15541	QJC61352.1	0
15542	QJC61384.1	0
15543	QJC61416.1	0
15544	QJC61459.1	0
15545	QJC61499.1	0
15546	QJC61531.1	0
15547	QJC61563.1	0
15548	QJC61603.1	0
15549	QJC61635.1	0
15550	QJC61667.1	0
15551	QJC61699.1	0
15552	QJC61731.1	0
15553	QJC61763.1	0
15554	QJC61795.1	0
15555	QJC61827.1	0
15556	QJC61859.1	0
15557	QJC61891.1	0
15558	QJC61923.1	0
15559	QJC61955.1	0
15560	QJC61987.1	0
15561	QJC62019.1	0
15562	QJC62051.1	0
15563	QJC62100.1	0
15564	QJC62132.1	0
15565	QJC62164.1	0
15566	QJC62196.1	0
15567	QJC62228.1	0
15568	QJC62260.1	0
15569	QJC62292.1	0
15570	QJC62324.1	0
15571	QJC62356.1	0
15572	QJC62388.1	0
15573	QJC62420.1	0
15574	QJC62452.1	0
15575	QJC62484.1	0
15576	QJC62516.1	0
15577	QJC62554.1	0
15578	QJC62586.1	0
15579	QJC62618.1	0
15580	QJC62650.1	0
15581	QJC62682.1	0
15582	QJC62714.1	0
15583	QJC62746.1	0
15584	QJC62778.1	0
15585	QJC62810.1	0
15586	QJC62842.1	0
15587	QJC62874.1	0
15588	QJC62906.1	0
15589	QJC62938.1	0
15590	QJC62970.1	0
15591	QJC63018.1	0
15592	QJC63050.1	0
15593	QJC63082.1	0
15594	QJC63114.1	0
15595	QJC63146.1	0
15596	QJC63178.1	0
15597	QJC63210.1	0
15598	QJC63242.1	0
15599	QJC63274.1	0
15600	QJC63306.1	0
15601	QJC63338.1	0
15602	BCB63195.1	0
15603	QIK01861.1	0
15604	QIK01893.1	0
15605	QIH29365.1	0
15606	QID92217.1	0
15607	QID88612.1	0
15608	AZQ19479.1	0
15609	AZQ19511.1	0
15610	AZQ19543.1	0
15611	AZQ19575.1	0
15612	AZQ19607.1	0
15613	AZQ19639.1	0
15614	AZQ19671.1	0
15615	ASU44366.1	0
15616	ASU44398.1	0
15617	ASU44430.1	0
15618	ASU44462.1	0
15619	ASU44494.1	0
15620	ASU44526.1	0
15621	ASU44558.1	0
15622	ASU44590.1	0
15623	ASU44622.1	0
15624	ASU44654.1	0
15625	QGX47988.1	0
15626	QGX48052.1	0
15627	QGX48084.1	0
15628	QGX48116.1	0
15629	QGX48148.1	0
15630	QGV13020.1	0
15631	QFX69106.1	0
15632	QFQ66103.1	0
15633	QFQ66135.1	0
15634	QEI22918.1	0
15635	QEG03620.1	0
15636	QEG03652.1	0
15637	QEG03684.1	0
15638	QEG03716.1	0
15639	QEG03924.1	0
15640	BBJ34911.1	0
15641	BBJ34943.1	0
15642	BBJ34975.1	0
15643	BBJ35007.1	0
15644	BBJ35039.1	0
15645	BBJ35071.1	0
15646	BBJ35103.1	0
15647	BBJ35135.1	0
15648	BBJ35167.1	0
15649	BBJ35199.1	0
15650	BBJ35231.1	0
15651	BBJ35263.1	0
15652	BBJ35295.1	0
15653	QDJ04490.1	0
15654	BBL36062.1	0
15655	AXL94612.1	0
15656	QCF28964.1	0
15657	QCF28996.1	0
15658	QCF29028.1	0
15659	QCF29060.1	0
15660	QCF29092.1	0
15661	QCF29124.1	0
15662	QCF29156.1	0
15663	QCF29188.1	0
15664	QCF29220.1	0
15665	QCF29252.1	0
15666	QCF29284.1	0
15667	QCF29316.1	0
15668	QCF29348.1	0
15669	QCF29380.1	0
15670	QCF29412.1	0
15671	QCF29444.1	0
15672	QCF29476.1	0
15673	QCF29508.1	0
15674	QBP34405.1	0
15675	AXG23096.1	0
15676	AXG23128.1	0
15677	AXG23160.1	0
15678	AXG23192.1	0
15679	QBK51049.1	0
15680	AZS52595.1	0
15681	AZS52643.1	0
15682	AZL30812.1	0
15683	AZL30844.1	0
15684	AZL30876.1	0
15685	AZL30908.1	0
15686	AZL30940.1	0
15687	AZL30972.1	0
15688	AZL31004.1	0
15689	AZL31036.1	0
15690	AZL31068.1	0
15691	AYC76669.1	0
15692	BBF88605.1	0
15693	BBF88637.1	0
15694	BBF88669.1	0
15695	BBF88701.1	0
15696	AXE75448.1	0
15697	AVV63124.1	0
15698	AUH26183.1	0
15699	AUH15169.1	0
15700	AUG90569.1	0
15701	AUF72375.1	0
15702	AUF72425.1	0
15703	AUF72466.1	0
15704	AUC68045.1	0
15705	AUC68077.1	0
15706	AUC68109.1	0
15707	AUC68141.1	0
15708	AUC68173.1	0
15709	AUC68205.1	0
15710	AUC68237.1	0
15711	AUC68269.1	0
15712	AUC68301.1	0
15713	AUC68333.1	0
15714	AUC68365.1	0
15715	AUC68397.1	0
15716	AUC68429.1	0
15717	AUC68461.1	0
15718	AUC68493.1	0
15719	AUC68525.1	0
15720	AUC68557.1	0
15721	AUC68589.1	0
15722	AUC68621.1	0
15723	AUC68653.1	0
15724	ARR29209.1	0
15725	ARR29241.2	0
15726	ATV81321.1	0
15727	ATV81353.1	0
15728	ASZ84929.1	0
15729	ASZ84961.1	0
15730	ASV65823.1	0
15731	ARX77745.1	0
15732	ART28297.1	0
15733	ART28329.1	0
15734	ART28361.1	0
15735	ART28393.1	0
15736	ART28425.1	0
15737	ART28457.1	0
15738	ART28489.1	0
15739	ART28521.1	0
15740	ARQ15949.1	0
15741	AQX36834.1	0
15742	ARB66342.1	0
15743	ARB66374.1	0
15744	ARB66406.1	0
15745	ARB66438.1	0
15746	ARB07893.1	0
15747	API65186.1	0
15748	APW78632.1	0
15749	APW78664.1	0
15750	APW78696.1	0
15751	APW78728.1	0
15752	APW78760.1	0
15753	APW78792.1	0
15754	APW78824.1	0
15755	APW78856.1	0
15756	APW78888.1	0
15757	APW29970.1	0
15758	AOZ15398.1	0
15759	AOZ15430.1	0
15760	AOZ15462.1	0
15761	AOZ15494.1	0
15762	AOS48213.1	0
15763	AOS48245.1	0
15764	AOS48277.1	0
15765	AOS48309.1	0
15766	AOS48341.1	0
15767	AOS48373.1	0
15768	AOS48405.1	0
15769	AOS48437.1	0
15770	AOS48469.1	0
15771	AOS48501.1	0
15772	AOS48533.1	0
15773	AOS48565.1	0
15774	AOS48597.1	0
15775	AOS48640.1	0
15776	AOS48672.1	0
15777	AOS48704.1	0
15778	AOS48736.1	0
15779	AOS48768.1	0
15780	AOS48800.1	0
15781	AOS48832.1	0
15782	AOS48864.1	0
15783	AOS48896.1	0
15784	AOS48928.1	0
15785	AOS48960.1	0
15786	AOS48992.1	0
15787	AOS49024.1	0
15788	AOS49056.1	0
15789	AOS49088.1	0
15790	AOS49120.1	0
15791	AOS49152.1	0
15792	AOS49184.1	0
15793	AOR82742.1	0
15794	ANZ79644.1	0
15795	ANZ79676.1	0
15796	ANZ79708.1	0
15797	ANZ79751.1	0
15798	ANZ79783.1	0
15799	ANZ79815.1	0
15800	ANZ79847.1	0
15801	ANZ79879.1	0
15802	ANZ79911.1	0
15803	ANZ79943.1	0
15804	ANZ79975.1	0
15805	ANZ80007.1	0
15806	ANZ80039.1	0
15807	ANZ80071.1	0
15808	ANZ80103.1	0
15809	ANZ80135.1	0
15810	ANZ80167.1	0
15811	ANZ80199.1	0
15812	ANZ80242.1	0
15813	ANZ80274.1	0
15814	ANZ80306.1	0
15815	ANZ80338.1	0
15816	ANZ80370.1	0
15817	ANZ80402.1	0
15818	ANZ80445.1	0
15819	ANZ80477.1	0
15820	ANZ80509.1	0
15821	ANZ80541.1	0
15822	ANO40520.1	0
15823	AMT77346.1	0
15824	AMT77378.1	0
15825	AMT77410.1	0
15826	AMT77442.1	0
15827	AMT77474.1	0
15828	AMT77506.1	0
15829	AMT77538.1	0
15830	AMT77570.1	0
15831	AMT77602.1	0
15832	AMT77634.1	0
15833	AMT77666.1	0
15834	AMT77698.1	0
15835	AMT77730.1	0
15836	AMT77762.1	0
15837	AMT77794.1	0
15838	AMT77826.1	0
15839	AMT77858.1	0
15840	AMT77890.1	0
15841	AMT77922.1	0
15842	AMT77954.1	0
15843	AMT77986.1	0
15844	AMT78018.1	0
15845	AMT78050.1	0
15846	AMT78082.1	0
15847	AMT78114.1	0
15848	AMT78146.1	0
15849	AMT78178.1	0
15850	AMT78210.1	0
15851	AMT78242.1	0
15852	AMT78274.1	0
15853	AMT78306.1	0
15854	AMT78338.1	0
15855	AMT78370.1	0
15856	AMT78402.1	0
15857	AMT78434.1	0
15858	AMT78466.1	0
15859	AMT78498.1	0
15860	AMT78530.1	0
15861	AMT78562.1	0
15862	AMT78594.1	0
15863	AMT78626.1	0
15864	AMT78658.1	0
15865	AMT78690.1	0
15866	AMT78722.1	0
15867	AMT78754.1	0
15868	AMT78786.1	0
15869	AMT78818.1	0
15870	AMT78850.1	0
15871	AMT78889.1	0
15872	AMT78921.1	0
15873	AMT78953.1	0
15874	AMT78985.1	0
15875	AMT79017.1	0
15876	AMT79049.1	0
15877	AMT79081.1	0
15878	AMT79113.1	0
15879	AMT79145.1	0
15880	AMT79177.1	0
15881	AMT79209.1	0
15882	AMT79241.1	0
15883	AMT79273.1	0
15884	AMT79305.1	0
15885	AMT79337.1	0
15886	AMT79369.1	0
15887	AMT79401.1	0
15888	AMT79433.1	0
15889	AMT79465.1	0
15890	AMT79497.1	0
15891	AMT79529.1	0
15892	AMT79561.1	0
15893	AMT79593.1	0
15894	AMT79625.1	0
15895	AMT79657.1	0
15896	AMT79689.1	0
15897	AMT79721.1	0
15898	AMT79753.1	0
15899	AMT79785.1	0
15900	AMT79817.1	0
15901	AMT79849.1	0
15902	AMT79881.1	0
15903	AMT79913.1	0
15904	AMT79945.1	0
15905	AMN91249.1	0
15906	AMN91281.1	0
15907	AMN91313.1	0
15908	AMN91345.1	0
15909	AMN91377.1	0
15910	AMN91409.1	0
15911	AMN91441.1	0
15912	AMA66360.1	0
15913	AMA66392.1	0
15914	AMA66424.1	0
15915	AMA66456.1	0
15916	AMA66488.1	0
15917	AMA66520.1	0
15918	AMA66552.1	0
15919	AMA66584.1	0
15920	AMA66616.1	0
15921	AMA66648.1	0
15922	AMA66680.1	0
15923	AMA66712.1	0
15924	AMA66744.1	0
15925	AMA66776.1	0
15926	AMA66808.1	0
15927	AMA66840.1	0
15928	AMA66872.1	0
15929	AMA66904.1	0
15930	AMA66936.1	0
15931	AMA66968.1	0
15932	AMA67000.1	0
15933	AMA67032.1	0
15934	AMA67064.1	0
15935	AMA67096.1	0
15936	AMA67128.1	0
15937	AMA67160.1	0
15938	AMA67192.1	0
15939	AMA67224.1	0
15940	AMA67256.1	0
15941	AMA67288.1	0
15942	AMA67320.1	0
15943	AMA67352.1	0
15944	AJZ69617.1	0
15945	AJZ69649.1	0
15946	AJZ69681.1	0
15947	AJZ69713.1	0
15948	AJZ69745.1	0
15949	AJZ69777.1	0
15950	AJZ69809.1	0
15951	AJZ69841.1	0
15952	AJZ69873.1	0
15953	AJZ69905.1	0
15954	AJZ69937.1	0
15955	AJZ69969.1	0
15956	AJZ70001.1	0
15957	AJZ70033.1	0
15958	AJZ70065.1	0
15959	AJZ70097.1	0
15960	AJZ70129.1	0
15961	AJZ70161.1	0
15962	AII17594.1	0
15963	AKA45822.1	0
15964	AKA45854.1	0
15965	AJO16048.1	0
15966	AJO16080.1	0
15967	AJF44583.1	0
15968	AJF44643.1	0
15969	AJF44747.1	0
15970	AIZ95496.1	0
15971	AIZ95528.1	0
15972	AIZ95560.1	0
15973	AIZ95592.1	0
15974	AIZ95624.1	0
15975	AIZ95656.1	0
15976	AIZ95688.1	0
15977	AIZ95720.1	0
15978	AIZ95752.1	0
15979	AIZ95784.1	0
15980	AIZ95816.1	0
15981	AIZ95848.1	0
15982	AIZ95880.1	0
15983	AIZ95912.1	0
15984	AIZ95944.1	0
15985	AIZ95976.1	0
15986	AIZ96008.1	0
15987	AIY70191.1	0
15988	AIY70223.1	0
15989	AIY62419.1	0
15990	AIO08045.1	0
15991	AIO08077.1	0
15992	AII22051.1	0
15993	AII22092.1	0
15994	AII22124.1	0
15995	CDN30026.1	0
15996	AHE57692.1	0
15997	AHE57724.1	0
15998	AHE57756.1	0
15999	AHE57788.1	0
16000	AHE57820.1	0
16001	AHE57852.1	0
16002	AHE57894.1	0
16003	AIA62397.1	0
16004	AIA62429.1	0
16005	AIA62461.1	0
16006	AIA62503.1	0
16007	AIA62535.1	0
16008	AIA62577.1	0
16009	AIA62609.1	0
16010	AIA62681.1	0
16011	AIA62723.1	0
16012	AIA62765.1	0
16013	AIA62797.1	0
16014	AIA62829.1	0
16015	AIA62871.1	0
16016	AIA62923.1	0
16017	AIA62955.1	0
16018	AIA62996.1	0
16019	AIA63028.1	0
16020	AIA63060.1	0
16021	AIA63112.1	0
16022	AIA63174.1	0
16023	AIA63206.1	0
16024	AIA63258.1	0
16025	AIA63290.1	0
16026	AIA63342.1	0
16027	AIA63374.1	0
16028	AIA63406.1	0
16029	AIA63438.1	0
16030	AIA63470.1	0
16031	AIA63502.1	0
16032	AIA63564.1	0
16033	AIA63606.1	0
16034	AHY21146.1	0
16035	AHY21178.1	0
16036	AHY21211.1	0
16037	AHY21243.1	0
16038	AHY21286.1	0
16039	AHY21318.1	0
16040	AHY21350.1	0
16041	AHY21382.1	0
16042	AHY21414.1	0
16043	AHY21446.1	0
16044	AHX56980.1	0
16045	AHX57012.1	0
16046	AHX57044.1	0
16047	AHX57076.1	0
16048	AHX57108.1	0
16049	AHX57140.1	0
16050	AHX57172.1	0
16051	AHX57215.1	0
16052	AHX57247.1	0
16053	AHX57279.1	0
16054	AHX57311.1	0
16055	AHX57343.1	0
16056	AHX57375.1	0
16057	AHX57407.1	0
16058	AHX57439.1	0
16059	AHX57471.1	0
16060	AHX57503.1	0
16061	AHX57535.1	0
16062	AHX57567.1	0
16063	AHX57599.1	0
16064	AHX57631.1	0
16065	AHW80517.1	0
16066	AHW80598.1	0
16067	AHW80660.1	0
16068	AHW80702.1	0
16069	AHW80744.1	0
16070	AHW80786.1	0
16071	AHW80828.1	0
16072	AHW80880.1	0
16073	AHW80912.1	0
16074	AHW80984.1	0
16075	AHW81066.1	0
16076	AHW81098.1	0
16077	AHW81130.1	0
16078	AHW81192.1	0
16079	AHW81224.1	0
16080	AHW81256.1	0
16081	AHW81288.1	0
16082	AHW81330.1	0
16083	AHV79452.1	0
16084	AHV79484.1	0
16085	AHV79516.1	0
16086	AHV79548.1	0
16087	AHV79589.1	0
16088	AHV79628.1	0
16089	AHV79660.1	0
16090	AHV79692.1	0
16091	AHV79724.1	0
16092	AHV79756.1	0
16093	AHV79788.1	0
16094	AHV79820.1	0
16095	AHV79852.1	0
16096	AHV79884.1	0
16097	AHV79916.1	0
16098	AHV79948.1	0
16099	AHV79980.1	0
16100	AHV80760.1	0
16101	AHV80804.1	0
16102	AHV80836.1	0
16103	AHV80868.1	0
16104	AHV80900.1	0
16105	AHV80932.1	0
16106	AHV80964.1	0
16107	AHV80996.1	0
16108	AHV81028.1	0
16109	AHV81060.1	0
16110	AHV81092.1	0
16111	AHV81124.1	0
16112	AHV81156.1	0
16113	AHV81188.1	0
16114	AHV81220.1	0
16115	AHV81252.1	0
16116	AHV81284.1	0
16117	AHV81316.1	0
16118	AHV81348.1	0
16119	AHV81380.1	0
16120	AHV81412.1	0
16121	AHV81444.1	0
16122	AHV81476.1	0
16123	AHV81508.1	0
16124	AHV81540.1	0
16125	AHV81572.1	0
16126	AHV81604.1	0
16127	AHV81636.1	0
16128	AHV81679.1	0
16129	AHV81711.1	0
16130	AHV81743.1	0
16131	AHV81775.1	0
16132	AHV81807.1	0
16133	AHV81839.1	0
16134	AHV81871.1	0
16135	AHV81903.1	0
16136	AHV81935.1	0
16137	AHV81967.1	0
16138	AHV81999.1	0
16139	AHV82031.1	0
16140	AHV82063.1	0
16141	AHV82095.1	0
16142	AHA57589.1	0
16143	AHA57621.1	0
16144	AHA57653.1	0
16145	AHA57858.1	0
16146	AHA57890.1	0
16147	AHF88955.1	0
16148	AHC94778.1	0
16149	AHA83642.1	0
16150	AHA83674.1	0
16151	AHA83706.1	0
16152	AHA83738.1	0
16153	AHA83770.1	0
16154	AHA83802.1	0
16155	AHA83834.1	0
16156	AHA83866.1	0
16157	AHA83898.1	0
16158	AHA83930.1	0
16159	AHA83962.1	0
16160	AHA83994.1	0
16161	AHA84026.1	0
16162	AHA84058.1	0
16163	AHA84090.1	0
16164	AGT74971.1	0
16165	AGT75003.1	0
16166	AGT75331.1	0
16167	AGT75385.1	0
16168	AGO20233.1	0
16169	AGN28434.1	0
16170	AGN28466.1	0
16171	AGN28498.1	0
16172	AGN28530.1	0
16173	AGN28562.1	0
16174	AGN28594.1	0
16175	AGN28626.1	0
16176	AGN28658.1	0
16177	AGN28690.1	0
16178	AGN28722.1	0
16179	AGN28754.1	0
16180	AGN28786.1	0
16181	AFX73264.1	0
16182	AGJ74045.1	0
16183	AGJ74077.1	0
16184	AGJ74109.1	0
16185	AGJ74141.1	0
16186	AGJ74173.1	0
16187	AGJ74214.1	0
16188	AGJ74246.1	0
16189	AGH27046.1	0
16190	AGH27078.1	0
16191	AGH27110.1	0
16192	AGH27142.1	0
16193	AFM55216.1	0
16194	AFM55248.1	0
16195	AFM55280.1	0
16196	AFM55312.1	0
16197	AFM55344.1	0
16198	AFM55376.1	0
16199	AFM55408.1	0
16200	AFM55440.1	0
16201	AFM55472.1	0
16202	AFM55504.1	0
16203	AFM55536.1	0
16204	AFM95337.1	0
16205	AFM95369.1	0
16206	AFM95401.1	0
16207	AFI25264.1	0
16208	AEQ63335.1	0
16209	AEQ63367.1	0
16210	AEQ63399.1	0
16211	AEQ63485.1	0
16212	AEQ63583.1	0
16213	AEQ63626.1	0
16214	AEO45827.1	0
16215	AEO45859.1	0
16216	AEO45891.1	0
16217	AEO45923.1	0
16218	AEK26888.1	0
16219	AEK26920.1	0
16220	BAJ23926.1	0
16221	ACS16064.1	0
16222	ACO83298.1	0
16223	ABO42290.1	0
16224	AAY82583.1	0
16225	AAW02829.1	0
16226	AAT68645.1	0
16227	AAR14264.1	0
16228	AAM68160.1	0
16229	AAC14898.1	0
16230	AAB82429.1	0
16231	AAC57032.1	0
16232	YP_009513269.1	0
16233	YP_009094042.1	0
16234	NP_056861.1	0
16235	UVJ60811.1	0
16236	UUW38968.1	0
16237	UUG59909.1	0
16238	UUA81061.1	0
16239	QLM03065.1	0
16240	UTM74135.1	0
16241	URQ09730.1	0
16242	UOQ22694.1	0
16243	UOQ22726.1	0
16244	UOQ22758.1	0
16245	UOQ22790.1	0
16246	UOQ22822.1	0
16247	UOQ22854.1	0
16248	UOQ22886.1	0
16249	UOA00175.1	0
16250	UOA00270.1	0
16251	UOA00313.1	0
16252	UOA00345.1	0
16253	UOA00391.1	0
16254	UOA00434.1	0
16255	UOA00466.1	0
16256	UOA00509.1	0
16257	UOA00590.1	0
16258	UOA00644.1	0
16259	UOA00676.1	0
16260	UOA00708.1	0
16261	UOA00754.1	0
16262	UOA00850.1	0
16263	UOA00882.1	0
16264	UOA00914.1	0
16265	UOA00946.1	0
16266	UOA00978.1	0
16267	UOA01010.1	0
16268	UOA01042.1	0
16269	UOA01074.1	0
16270	UOA01117.1	0
16271	UOA01149.1	0
16272	UOA01181.1	0
16273	UOA01213.1	0
16274	UOA01245.1	0
16275	UOA01277.1	0
16276	UOA01309.1	0
16277	UOA01341.1	0
16278	UOA01373.1	0
16279	UOA01405.1	0
16280	UOA01458.1	0
16281	UOA01490.1	0
16282	UOA01522.1	0
16283	UOA01554.1	0
16284	UOA01586.1	0
16285	UOA01618.1	0
16286	UOA01657.1	0
16287	UOA01689.1	0
16288	UOA01721.1	0
16289	UOA01753.1	0
16290	UOA01785.1	0
16291	UOA01817.1	0
16292	UOA01849.1	0
16293	UOA01881.1	0
16294	UOA01913.1	0
16295	UOA01945.1	0
16296	UOA01977.1	0
16297	UOA02009.1	0
16298	UOA02041.1	0
16299	UOA02073.1	0
16300	UOA02122.1	0
16301	UOA02154.1	0
16302	UOA02186.1	0
16303	UOA02218.1	0
16304	UOA02250.1	0
16305	UOA02282.1	0
16306	UOA02328.1	0
16307	UOA02360.1	0
16308	UOA02403.1	0
16309	UOA02436.1	0
16310	UOA02495.1	0
16311	UOA02527.1	0
16312	UOA02591.1	0
16313	UOA02623.1	0
16314	UOA02655.1	0
16315	UOA02687.1	0
16316	UOA02726.1	0
16317	UOA02772.1	0
16318	BDH02270.1	0
16319	UMW88391.1	0
16320	UMW88423.1	0
16321	UMW88455.1	0
16322	UMW88487.1	0
16323	UJZ92552.1	0
16324	UDY78401.1	0
16325	UDY78433.1	0
16326	UDY78465.1	0
16327	UDY78497.1	0
16328	UDY78529.1	0
16329	UDY78561.1	0
16330	UDY78593.1	0
16331	UDY78625.1	0
16332	UDY78657.1	0
16333	UDY78689.1	0
16334	UDY78721.1	0
16335	UDY78753.1	0
16336	UDY78785.1	0
16337	UDY78817.1	0
16338	UDY78849.1	0
16339	UDY78881.1	0
16340	UDY78913.1	0
16341	UDY78945.1	0
16342	UDY78977.1	0
16343	UDY79009.1	0
16344	UDY79041.1	0
16345	UDY79073.1	0
16346	UDY79105.1	0
16347	UDY79137.1	0
16348	UDY79169.1	0
16349	UDY79201.1	0
16350	UDY79233.1	0
16351	UDY79265.1	0
16352	UDY79297.1	0
16353	UDY79329.1	0
16354	UDY79361.1	0
16355	UDY79393.1	0
16356	UDY79425.1	0
16357	UDY79457.1	0
16358	UDY79489.1	0
16359	UDY79521.1	0
16360	UDY79553.1	0
16361	UDY79585.1	0
16362	UDY79617.1	0
16363	UDY79649.1	0
16364	UDY79681.1	0
16365	UDY79713.1	0
16366	UDY79745.1	0
16367	UDY79777.1	0
16368	UDY79809.1	0
16369	UDY79841.1	0
16370	UDY79873.1	0
16371	UDY79905.1	0
16372	UDY79937.1	0
16373	UDY79969.1	0
16374	UDY80001.1	0
16375	UDY80033.1	0
16376	UDY80065.1	0
16377	UDY80097.1	0
16378	UDY80129.1	0
16379	UDY80161.1	0
16380	UDY80193.1	0
16381	UDY80225.1	0
16382	QYW08547.1	0
16383	QYW08579.1	0
16384	QYW08611.1	0
16385	QYW08643.1	0
16386	QYW08686.1	0
16387	QYW08728.1	0
16388	QYW08760.1	0
16389	QYW08814.1	0
16390	QYW08846.1	0
16391	QYW08900.1	0
16392	QYW08932.1	0
16393	QYW08964.1	0
16394	QYW08996.1	0
16395	QYW09038.1	0
16396	QYW09070.1	0
16397	QYW09102.1	0
16398	QYW09164.1	0
16399	QYW09217.1	0
16400	QYW09259.1	0
16401	QYW09291.1	0
16402	QYW09323.1	0
16403	QYW09355.1	0
16404	QYW09407.1	0
16405	QYW09439.1	0
16406	QYW09481.1	0
16407	QYW09513.1	0
16408	QYW09566.1	0
16409	QYW09609.1	0
16410	QYW09641.1	0
16411	QYW09673.1	0
16412	QYW09705.1	0
16413	QYW09747.1	0
16414	QYW09790.1	0
16415	QYW09822.1	0
16416	QYW09863.1	0
16417	QYW09928.1	0
16418	QYW09968.1	0
16419	QYW10000.1	0
16420	QYW10032.1	0
16421	QYW10064.1	0
16422	QYW10096.1	0
16423	QYW10138.1	0
16424	QYW10170.1	0
16425	QYW10243.1	0
16426	QYW10295.1	0
16427	QYW10337.1	0
16428	QYW10391.1	0
16429	QYW10434.1	0
16430	QYW10466.1	0
16431	QYW10509.1	0
16432	QYW10562.1	0
16433	QYW10594.1	0
16434	QYW10626.1	0
16435	QYW10658.1	0
16436	QYW10690.1	0
16437	QYW10731.1	0
16438	QYW10783.1	0
16439	QYW10815.1	0
16440	QYW10858.1	0
16441	QYW10890.1	0
16442	QYW10933.1	0
16443	QYW10965.1	0
16444	QYW11007.1	0
16445	QYW11050.1	0
16446	QYW11082.1	0
16447	QYW11124.1	0
16448	QYW11156.1	0
16449	QYW11188.1	0
16450	QYW11220.1	0
16451	QYW11252.1	0
16452	QYW11304.1	0
16453	QYW11336.1	0
16454	QYW11390.1	0
16455	QYW11422.1	0
16456	QYW11454.1	0
16457	QYW11507.1	0
16458	QYW11539.1	0
16459	QYW11571.1	0
16460	QYW11624.1	0
16461	QYW11666.1	0
16462	QYW11698.1	0
16463	QYW11749.1	0
16464	QYW11781.1	0
16465	QYW11813.1	0
16466	QYW11884.1	0
16467	QYW11945.1	0
16468	QYW11977.1	0
16469	QYW12009.1	0
16470	QYW12051.1	0
16471	QYW12083.1	0
16472	QYW12125.1	0
16473	QYW12157.1	0
16474	QYW12189.1	0
16475	QYW12231.1	0
16476	QYW12271.1	0
16477	QYW12323.1	0
16478	QYW12365.1	0
16479	QYW12397.1	0
16480	QYW12439.1	0
16481	QYW12481.1	0
16482	QYW12522.1	0
16483	QYW12554.1	0
16484	QYW12596.1	0
16485	QYW12628.1	0
16486	QYW12660.1	0
16487	QYW12702.1	0
16488	QYW12754.1	0
16489	QYW12795.1	0
16490	QYW12848.1	0
16491	QYW12880.1	0
16492	QYW12934.1	0
16493	QYW12997.1	0
16494	QYW13029.1	0
16495	QYW13072.1	0
16496	QYW13113.1	0
16497	QYW13156.1	0
16498	QYW13196.1	0
16499	QYW13249.1	0
16500	QYW13292.1	0
16501	QYW13335.1	0
16502	QYW13389.1	0
16503	QYW13443.1	0
16504	QYW13485.1	0
16505	QYW13517.1	0
16506	QYW13558.1	0
16507	QYW13590.1	0
16508	QYW13644.1	0
16509	QYW13676.1	0
16510	QYW13708.1	0
16511	QYW13740.1	0
16512	QYW13782.1	0
16513	QYW13825.1	0
16514	QYW13857.1	0
16515	QYW13899.1	0
16516	QYW13931.1	0
16517	QYW13984.1	0
16518	QYW14016.1	0
16519	QYW14068.1	0
16520	QYW14109.1	0
16521	QYW14151.1	0
16522	QYW14183.1	0
16523	QYW14222.1	0
16524	QYW14254.1	0
16525	QYW14314.1	0
16526	QYW14346.1	0
16527	QYW14378.1	0
16528	QYW14410.1	0
16529	QYW14442.1	0
16530	QYW14485.1	0
16531	QYW14517.1	0
16532	QYW14569.1	0
16533	QYW14610.1	0
16534	QYW14642.1	0
16535	QYW14674.1	0
16536	QYW14706.1	0
16537	QYW14749.1	0
16538	QYW14800.1	0
16539	QYW14853.1	0
16540	QYW14885.1	0
16541	QYJ57961.1	0
16542	QYJ57993.1	0
16543	QYJ58025.1	0
16544	QXO83601.1	0
16545	QTZ98087.1	0
16546	QTC33415.1	0
16547	QTC33447.1	0
16548	QTC33479.1	0
16549	QTC33511.1	0
16550	QTC33543.1	0
16551	QTC33575.1	0
16552	QTC33607.1	0
16553	QTC33639.1	0
16554	QTC33671.1	0
16555	QTC33703.1	0
16556	QTC33735.1	0
16557	QTC33767.1	0
16558	QTC33799.1	0
16559	QTC33831.1	0
16560	QTC33863.1	0
16561	QTC33895.1	0
16562	QTC33927.1	0
16563	QTC33959.1	0
16564	QTC33991.1	0
16565	QTC34023.1	0
16566	QTC34055.1	0
16567	QTC34087.1	0
16568	QTC34119.1	0
16569	QTC34151.1	0
16570	QTC34183.1	0
16571	QTC34215.1	0
16572	QTC34247.1	0
16573	QTC34279.1	0
16574	QTC34311.1	0
16575	QTC34343.1	0
16576	QTC34375.1	0
16577	QTC34407.1	0
16578	QTC34439.1	0
16579	QTA73831.1	0
16580	QQL94566.1	0
16581	QPB74329.1	0
16582	QKW93514.1	0
16583	QKN22760.1	0
16584	QKN22792.1	0
16585	QKE50611.1	0
16586	QJC60150.1	0
16587	QJC60182.1	0
16588	QJC60214.1	0
16589	QJC60246.1	0
16590	QJC60278.1	0
16591	QJC60321.1	0
16592	QJC60353.1	0
16593	QJC60385.1	0
16594	QJC60417.1	0
16595	QJC60449.1	0
16596	QJC60481.1	0
16597	QJC60513.1	0
16598	QJC60545.1	0
16599	QJC60577.1	0
16600	QJC60609.1	0
16601	QJC60641.1	0
16602	QJC60673.1	0
16603	QJC60705.1	0
16604	QJC60737.1	0
16605	QJC60769.1	0
16606	QJC60801.1	0
16607	QJC60833.1	0
16608	QJC60865.1	0
16609	QJC60897.1	0
16610	QJC60929.1	0
16611	QJC60961.1	0
16612	QJC60993.1	0
16613	QJC61025.1	0
16614	QJC61057.1	0
16615	QJC61089.1	0
16616	QJC61121.1	0
16617	QJC61153.1	0
16618	QJC61185.1	0
16619	QJC61217.1	0
16620	QJC61257.1	0
16621	QJC61289.1	0
16622	QJC61321.1	0
16623	QJC61353.1	0
16624	QJC61385.1	0
16625	QJC61417.1	0
16626	QJC61460.1	0
16627	QJC61500.1	0
16628	QJC61532.1	0
16629	QJC61564.1	0
16630	QJC61604.1	0
16631	QJC61636.1	0
16632	QJC61668.1	0
16633	QJC61700.1	0
16634	QJC61732.1	0
16635	QJC61764.1	0
16636	QJC61796.1	0
16637	QJC61828.1	0
16638	QJC61860.1	0
16639	QJC61892.1	0
16640	QJC61924.1	0
16641	QJC61956.1	0
16642	QJC61988.1	0
16643	QJC62020.1	0
16644	QJC62052.1	0
16645	QJC62101.1	0
16646	QJC62133.1	0
16647	QJC62165.1	0
16648	QJC62197.1	0
16649	QJC62229.1	0
16650	QJC62261.1	0
16651	QJC62293.1	0
16652	QJC62325.1	0
16653	QJC62357.1	0
16654	QJC62389.1	0
16655	QJC62421.1	0
16656	QJC62453.1	0
16657	QJC62485.1	0
16658	QJC62517.1	0
16659	QJC62555.1	0
16660	QJC62587.1	0
16661	QJC62619.1	0
16662	QJC62651.1	0
16663	QJC62683.1	0
16664	QJC62715.1	0
16665	QJC62747.1	0
16666	QJC62779.1	0
16667	QJC62811.1	0
16668	QJC62843.1	0
16669	QJC62875.1	0
16670	QJC62907.1	0
16671	QJC62939.1	0
16672	QJC62971.1	0
16673	QJC63019.1	0
16674	QJC63051.1	0
16675	QJC63083.1	0
16676	QJC63115.1	0
16677	QJC63147.1	0
16678	QJC63179.1	0
16679	QJC63211.1	0
16680	QJC63243.1	0
16681	QJC63275.1	0
16682	QJC63307.1	0
16683	QJC63339.1	0
16684	BCB63196.1	0
16685	QIK01862.1	0
16686	QIK01894.1	0
16687	QIH29366.1	0
16688	QID92218.1	0
16689	QID88613.1	0
16690	AZQ19480.1	0
16691	AZQ19512.1	0
16692	AZQ19544.1	0
16693	AZQ19576.1	0
16694	AZQ19608.1	0
16695	AZQ19640.1	0
16696	AZQ19672.1	0
16697	ASU44367.1	0
16698	ASU44399.1	0
16699	ASU44431.1	0
16700	ASU44463.1	0
16701	ASU44495.1	0
16702	ASU44527.1	0
16703	ASU44559.1	0
16704	ASU44591.1	0
16705	ASU44623.1	0
16706	ASU44655.1	0
16707	QGX47989.1	0
16708	QGX48053.1	0
16709	QGX48085.1	0
16710	QGX48117.1	0
16711	QGX48149.1	0
16712	QGV13021.1	0
16713	QFX69107.1	0
16714	QFQ66104.1	0
16715	QFQ66136.1	0
16716	QEI22919.1	0
16717	QEG03621.1	0
16718	QEG03653.1	0
16719	QEG03685.1	0
16720	QEG03717.1	0
16721	QEG03925.1	0
16722	BBJ34912.1	0
16723	BBJ34944.1	0
16724	BBJ34976.1	0
16725	BBJ35008.1	0
16726	BBJ35040.1	0
16727	BBJ35072.1	0
16728	BBJ35104.1	0
16729	BBJ35136.1	0
16730	BBJ35168.1	0
16731	BBJ35200.1	0
16732	BBJ35232.1	0
16733	BBJ35264.1	0
16734	BBJ35296.1	0
16735	QDJ04491.1	0
16736	BBL36063.1	0
16737	AXL94613.1	0
16738	QCF28965.1	0
16739	QCF28997.1	0
16740	QCF29029.1	0
16741	QCF29061.1	0
16742	QCF29093.1	0
16743	QCF29125.1	0
16744	QCF29157.1	0
16745	QCF29189.1	0
16746	QCF29221.1	0
16747	QCF29253.1	0
16748	QCF29285.1	0
16749	QCF29317.1	0
16750	QCF29349.1	0
16751	QCF29381.1	0
16752	QCF29413.1	0
16753	QCF29445.1	0
16754	QCF29477.1	0
16755	QCF29509.1	0
16756	QBP34406.1	0
16757	AXG23097.1	0
16758	AXG23129.1	0
16759	AXG23161.1	0
16760	AXG23193.1	0
16761	AZS52545.1	0
16762	AZS52596.1	0
16763	AZS52644.1	0
16764	AZL30813.1	0
16765	AZL30845.1	0
16766	AZL30877.1	0
16767	AZL30909.1	0
16768	AZL30941.1	0
16769	AZL30973.1	0
16770	AZL31005.1	0
16771	AZL31037.1	0
16772	AZL31069.1	0
16773	AYC76670.1	0
16774	BBF88606.1	0
16775	BBF88638.1	0
16776	BBF88670.1	0
16777	BBF88702.1	0
16778	AXE75449.1	0
16779	AVV63125.1	0
16780	AUH26184.1	0
16781	AUH15170.1	0
16782	AUG90570.1	0
16783	AUF72376.1	0
16784	AUF72426.1	0
16785	AUF72467.1	0
16786	AUC68046.1	0
16787	AUC68078.1	0
16788	AUC68110.1	0
16789	AUC68142.1	0
16790	AUC68174.1	0
16791	AUC68206.1	0
16792	AUC68238.1	0
16793	AUC68270.1	0
16794	AUC68302.1	0
16795	AUC68334.1	0
16796	AUC68366.1	0
16797	AUC68398.1	0
16798	AUC68430.1	0
16799	AUC68462.1	0
16800	AUC68494.1	0
16801	AUC68526.1	0
16802	AUC68558.1	0
16803	AUC68590.1	0
16804	AUC68622.1	0
16805	AUC68654.1	0
16806	ARR29210.1	0
16807	ARR29242.1	0
16808	ATV81322.1	0
16809	ATV81354.1	0
16810	ASZ84930.1	0
16811	ASZ84962.1	0
16812	ASV65824.1	0
16813	ARX77746.1	0
16814	ART28298.1	0
16815	ART28330.1	0
16816	ART28362.1	0
16817	ART28394.1	0
16818	ART28426.1	0
16819	ART28458.1	0
16820	ART28490.1	0
16821	ART28522.1	0
16822	ARQ15950.1	0
16823	AQX36835.1	0
16824	ARB66343.1	0
16825	ARB66375.1	0
16826	ARB66407.1	0
16827	ARB66439.1	0
16828	ARB07894.1	0
16829	API65187.1	0
16830	APW78633.1	0
16831	APW78665.1	0
16832	APW78697.1	0
16833	APW78729.1	0
16834	APW78761.1	0
16835	APW78793.1	0
16836	APW78825.1	0
16837	APW78857.1	0
16838	APW78889.1	0
16839	APW29971.1	0
16840	AOZ15399.1	0
16841	AOZ15431.1	0
16842	AOZ15463.1	0
16843	AOZ15495.1	0
16844	AOS48214.1	0
16845	AOS48246.1	0
16846	AOS48278.1	0
16847	AOS48310.1	0
16848	AOS48342.1	0
16849	AOS48374.1	0
16850	AOS48406.1	0
16851	AOS48438.1	0
16852	AOS48470.1	0
16853	AOS48502.1	0
16854	AOS48534.1	0
16855	AOS48566.1	0
16856	AOS48598.1	0
16857	AOS48641.1	0
16858	AOS48673.1	0
16859	AOS48705.1	0
16860	AOS48737.1	0
16861	AOS48769.1	0
16862	AOS48801.1	0
16863	AOS48833.1	0
16864	AOS48865.1	0
16865	AOS48897.1	0
16866	AOS48929.1	0
16867	AOS48961.1	0
16868	AOS48993.1	0
16869	AOS49025.1	0
16870	AOS49057.1	0
16871	AOS49089.1	0
16872	AOS49121.1	0
16873	AOS49153.1	0
16874	AOS49185.1	0
16875	AOR82743.1	0
16876	ANZ79645.1	0
16877	ANZ79677.1	0
16878	ANZ79709.1	0
16879	ANZ79752.1	0
16880	ANZ79784.1	0
16881	ANZ79816.1	0
16882	ANZ79848.1	0
16883	ANZ79880.1	0
16884	ANZ79912.1	0
16885	ANZ79944.1	0
16886	ANZ79976.1	0
16887	ANZ80008.1	0
16888	ANZ80040.1	0
16889	ANZ80072.1	0
16890	ANZ80104.1	0
16891	ANZ80136.1	0
16892	ANZ80168.1	0
16893	ANZ80200.1	0
16894	ANZ80243.1	0
16895	ANZ80275.1	0
16896	ANZ80307.1	0
16897	ANZ80339.1	0
16898	ANZ80371.1	0
16899	ANZ80403.1	0
16900	ANZ80446.1	0
16901	ANZ80478.1	0
16902	ANZ80510.1	0
16903	ANZ80542.1	0
16904	ANO40521.1	0
16905	AMT77347.1	0
16906	AMT77379.1	0
16907	AMT77411.1	0
16908	AMT77443.1	0
16909	AMT77475.1	0
16910	AMT77507.1	0
16911	AMT77539.1	0
16912	AMT77571.1	0
16913	AMT77603.1	0
16914	AMT77635.1	0
16915	AMT77667.1	0
16916	AMT77699.1	0
16917	AMT77731.1	0
16918	AMT77763.1	0
16919	AMT77795.1	0
16920	AMT77827.1	0
16921	AMT77859.1	0
16922	AMT77891.1	0
16923	AMT77923.1	0
16924	AMT77955.1	0
16925	AMT77987.1	0
16926	AMT78019.1	0
16927	AMT78051.1	0
16928	AMT78083.1	0
16929	AMT78115.1	0
16930	AMT78147.1	0
16931	AMT78179.1	0
16932	AMT78211.1	0
16933	AMT78243.1	0
16934	AMT78275.1	0
16935	AMT78307.1	0
16936	AMT78339.1	0
16937	AMT78371.1	0
16938	AMT78403.1	0
16939	AMT78435.1	0
16940	AMT78467.1	0
16941	AMT78499.1	0
16942	AMT78531.1	0
16943	AMT78563.1	0
16944	AMT78595.1	0
16945	AMT78627.1	0
16946	AMT78659.1	0
16947	AMT78691.1	0
16948	AMT78723.1	0
16949	AMT78755.1	0
16950	AMT78787.1	0
16951	AMT78819.1	0
16952	AMT78851.1	0
16953	AMT78890.1	0
16954	AMT78922.1	0
16955	AMT78954.1	0
16956	AMT78986.1	0
16957	AMT79018.1	0
16958	AMT79050.1	0
16959	AMT79082.1	0
16960	AMT79114.1	0
16961	AMT79146.1	0
16962	AMT79178.1	0
16963	AMT79210.1	0
16964	AMT79242.1	0
16965	AMT79274.1	0
16966	AMT79306.1	0
16967	AMT79338.1	0
16968	AMT79370.1	0
16969	AMT79402.1	0
16970	AMT79434.1	0
16971	AMT79466.1	0
16972	AMT79498.1	0
16973	AMT79530.1	0
16974	AMT79562.1	0
16975	AMT79594.1	0
16976	AMT79626.1	0
16977	AMT79658.1	0
16978	AMT79690.1	0
16979	AMT79722.1	0
16980	AMT79754.1	0
16981	AMT79786.1	0
16982	AMT79818.1	0
16983	AMT79850.1	0
16984	AMT79882.1	0
16985	AMT79914.1	0
16986	AMT79946.1	0
16987	AMN91250.1	0
16988	AMN91282.1	0
16989	AMN91314.1	0
16990	AMN91346.1	0
16991	AMN91378.1	0
16992	AMN91410.1	0
16993	AMN91442.1	0
16994	AMA66361.1	0
16995	AMA66393.1	0
16996	AMA66425.1	0
16997	AMA66457.1	0
16998	AMA66489.1	0
16999	AMA66521.1	0
17000	AMA66553.1	0
17001	AMA66585.1	0
17002	AMA66617.1	0
17003	AMA66649.1	0
17004	AMA66681.1	0
17005	AMA66713.1	0
17006	AMA66745.1	0
17007	AMA66777.1	0
17008	AMA66809.1	0
17009	AMA66841.1	0
17010	AMA66873.1	0
17011	AMA66905.1	0
17012	AMA66937.1	0
17013	AMA66969.1	0
17014	AMA67001.1	0
17015	AMA67033.1	0
17016	AMA67065.1	0
17017	AMA67097.1	0
17018	AMA67129.1	0
17019	AMA67161.1	0
17020	AMA67193.1	0
17021	AMA67225.1	0
17022	AMA67257.1	0
17023	AMA67289.1	0
17024	AMA67321.1	0
17025	AMA67353.1	0
17026	AJZ69618.1	0
17027	AJZ69650.1	0
17028	AJZ69682.1	0
17029	AJZ69714.1	0
17030	AJZ69746.1	0
17031	AJZ69778.1	0
17032	AJZ69810.1	0
17033	AJZ69842.1	0
17034	AJZ69874.1	0
17035	AJZ69906.1	0
17036	AJZ69938.1	0
17037	AJZ69970.1	0
17038	AJZ70002.1	0
17039	AJZ70034.1	0
17040	AJZ70066.1	0
17041	AJZ70098.1	0
17042	AJZ70130.1	0
17043	AJZ70162.1	0
17044	AII17595.1	0
17045	AKA45823.1	0
17046	AKA45855.1	0
17047	AJO16049.1	0
17048	AHJ37665.1	0
17049	AJF44584.1	0
17050	AJF44644.1	0
17051	AJF44748.1	0
17052	AIZ95497.1	0
17053	AIZ95529.1	0
17054	AIZ95561.1	0
17055	AIZ95593.1	0
17056	AIZ95625.1	0
17057	AIZ95657.1	0
17058	AIZ95689.1	0
17059	AIZ95721.1	0
17060	AIZ95753.1	0
17061	AIZ95785.1	0
17062	AIZ95817.1	0
17063	AIZ95849.1	0
17064	AIZ95881.1	0
17065	AIZ95913.1	0
17066	AIZ95945.1	0
17067	AIZ95977.1	0
17068	AIZ96009.1	0
17069	AIY70192.1	0
17070	AIY70224.1	0
17071	AIY62420.1	0
17072	AIO08046.1	0
17073	AIO08078.1	0
17074	AII22052.1	0
17075	AII22093.1	0
17076	AII22125.1	0
17077	CDN30027.1	0
17078	AHE57693.1	0
17079	AHE57725.1	0
17080	AHE57757.1	0
17081	AHE57789.1	0
17082	AHE57821.1	0
17083	AHE57853.1	0
17084	AHE57895.1	0
17085	AIA62398.1	0
17086	AIA62430.1	0
17087	AIA62462.1	0
17088	AIA62504.1	0
17089	AIA62536.1	0
17090	AIA62578.1	0
17091	AIA62610.1	0
17092	AIA62682.1	0
17093	AIA62724.1	0
17094	AIA62766.1	0
17095	AIA62798.1	0
17096	AIA62830.1	0
17097	AIA62872.1	0
17098	AIA62924.1	0
17099	AIA62956.1	0
17100	AIA62997.1	0
17101	AIA63029.1	0
17102	AIA63061.1	0
17103	AIA63113.1	0
17104	AIA63175.1	0
17105	AIA63207.1	0
17106	AIA63259.1	0
17107	AIA63291.1	0
17108	AIA63343.1	0
17109	AIA63375.1	0
17110	AIA63407.1	0
17111	AIA63439.1	0
17112	AIA63471.1	0
17113	AIA63503.1	0
17114	AIA63565.1	0
17115	AIA63607.1	0
17116	AHY21147.1	0
17117	AHY21179.1	0
17118	AHY21212.1	0
17119	AHY21244.1	0
17120	AHY21287.1	0
17121	AHY21319.1	0
17122	AHY21351.1	0
17123	AHY21383.1	0
17124	AHY21415.1	0
17125	AHY21447.1	0
17126	AHX56981.1	0
17127	AHX57013.1	0
17128	AHX57045.1	0
17129	AHX57077.1	0
17130	AHX57109.1	0
17131	AHX57141.1	0
17132	AHX57173.2	0
17133	AHX57216.1	0
17134	AHX57248.1	0
17135	AHX57280.1	0
17136	AHX57312.1	0
17137	AHX57344.1	0
17138	AHX57376.1	0
17139	AHX57408.1	0
17140	AHX57440.1	0
17141	AHX57472.1	0
17142	AHX57504.1	0
17143	AHX57536.1	0
17144	AHX57568.1	0
17145	AHX57600.1	0
17146	AHX57632.1	0
17147	AHW80518.1	0
17148	AHW80599.1	0
17149	AHW80661.1	0
17150	AHW80703.1	0
17151	AHW80745.1	0
17152	AHW80787.1	0
17153	AHW80829.1	0
17154	AHW80881.1	0
17155	AHW80913.1	0
17156	AHW80985.1	0
17157	AHW81067.1	0
17158	AHW81099.1	0
17159	AHW81131.1	0
17160	AHW81193.1	0
17161	AHW81225.1	0
17162	AHW81257.1	0
17163	AHW81289.1	0
17164	AHW81331.1	0
17165	AHV79453.1	0
17166	AHV79485.1	0
17167	AHV79517.1	0
17168	AHV79549.1	0
17169	AHV79590.1	0
17170	AHV79629.1	0
17171	AHV79661.1	0
17172	AHV79693.1	0
17173	AHV79725.1	0
17174	AHV79757.1	0
17175	AHV79789.1	0
17176	AHV79821.1	0
17177	AHV79853.1	0
17178	AHV79885.1	0
17179	AHV79917.1	0
17180	AHV79949.1	0
17181	AHV80729.1	0
17182	AHV80761.1	0
17183	AHV80805.1	0
17184	AHV80837.1	0
17185	AHV80869.1	0
17186	AHV80901.1	0
17187	AHV80933.1	0
17188	AHV80965.1	0
17189	AHV80997.1	0
17190	AHV81029.1	0
17191	AHV81061.1	0
17192	AHV81093.1	0
17193	AHV81125.1	0
17194	AHV81157.1	0
17195	AHV81189.1	0
17196	AHV81221.1	0
17197	AHV81253.1	0
17198	AHV81285.1	0
17199	AHV81317.1	0
17200	AHV81349.1	0
17201	AHV81381.1	0
17202	AHV81413.1	0
17203	AHV81445.1	0
17204	AHV81477.1	0
17205	AHV81509.1	0
17206	AHV81541.1	0
17207	AHV81573.1	0
17208	AHV81605.1	0
17209	AHV81637.1	0
17210	AHV81680.1	0
17211	AHV81712.1	0
17212	AHV81744.1	0
17213	AHV81776.1	0
17214	AHV81808.1	0
17215	AHV81840.1	0
17216	AHV81872.1	0
17217	AHV81904.1	0
17218	AHV81936.1	0
17219	AHV81968.1	0
17220	AHV82000.1	0
17221	AHV82032.1	0
17222	AHV82064.1	0
17223	AHV82096.1	0
17224	AHA57590.1	0
17225	AHA57622.1	0
17226	AHA57654.1	0
17227	AHA57859.1	0
17228	AHA57891.1	0
17229	AHF88956.1	0
17230	AHC94779.1	0
17231	AHA83643.1	0
17232	AHA83675.1	0
17233	AHA83707.1	0
17234	AHA83739.1	0
17235	AHA83771.1	0
17236	AHA83803.1	0
17237	AHA83835.1	0
17238	AHA83867.1	0
17239	AHA83899.1	0
17240	AHA83931.1	0
17241	AHA83963.1	0
17242	AHA83995.1	0
17243	AHA84027.1	0
17244	AHA84059.1	0
17245	AHA84091.1	0
17246	AGT74972.1	0
17247	AGT75004.1	0
17248	AGT75332.1	0
17249	AGT75386.1	0
17250	AGO20234.1	0
17251	AGN28435.1	0
17252	AGN28467.1	0
17253	AGN28499.1	0
17254	AGN28531.1	0
17255	AGN28563.1	0
17256	AGN28595.1	0
17257	AGN28627.1	0
17258	AGN28659.1	0
17259	AGN28691.1	0
17260	AGN28723.1	0
17261	AGN28755.1	0
17262	AGN28787.1	0
17263	AFX73265.1	0
17264	AGJ74046.1	0
17265	AGJ74078.1	0
17266	AGJ74110.1	0
17267	AGJ74142.1	0
17268	AGJ74174.1	0
17269	AGJ74215.1	0
17270	AGJ74247.1	0
17271	AGH27047.1	0
17272	AGH27079.1	0
17273	AGH27111.1	0
17274	AGH27143.1	0
17275	AFM55217.1	0
17276	AFM55249.1	0
17277	AFM55281.1	0
17278	AFM55313.1	0
17279	AFM55345.1	0
17280	AFM55377.1	0
17281	AFM55409.1	0
17282	AFM55441.1	0
17283	AFM55473.1	0
17284	AFM55505.1	0
17285	AFM55537.1	0
17286	AFM95338.1	0
17287	AFM95370.1	0
17288	AFK49783.1	0
17289	AFI25265.1	0
17290	AEQ63336.1	0
17291	AEQ63368.1	0
17292	AEQ63400.1	0
17293	AEQ63486.1	0
17294	AEQ63584.1	0
17295	AEQ63627.1	0
17296	AEO45828.1	0
17297	AEO45860.1	0
17298	AEO45892.1	0
17299	AEO45924.1	0
17300	AEK26889.1	0
17301	AEI52892.1	0
17302	BAJ23927.1	0
17303	ACS16065.1	0
17304	ACO83299.1	0
17305	ABO42291.1	0
17306	AAX23987.1	0
17307	AAW02830.1	0
17308	AAT68646.1	0
17309	AAR14265.1	0
17310	AAL49392.1	0
17311	AAC14899.1	0
17312	AAB82430.1	0
17313	AAC57033.1	0
17314	YP_009513270.1	0
17315	YP_009094043.1	0
17316	NP_056862.1	0
17317	UVJ60812.1	0
17318	UUW38969.1	0
17319	UUG59910.1	0
17320	UUA81062.1	0
17321	QLM03066.1	0
17322	UTM74136.1	0
17323	URQ09731.1	0
17324	UOQ22695.1	0
17325	UOQ22727.1	0
17326	UOQ22759.1	0
17327	UOQ22791.1	0
17328	UOQ22823.1	0
17329	UOQ22855.1	0
17330	UOQ22887.1	0
17331	UOA00239.1	0
17332	UOA00271.1	0
17333	UOA00314.1	0
17334	UOA00346.1	0
17335	UOA00392.1	0
17336	UOA00435.1	0
17337	UOA00467.1	0
17338	UOA00510.1	0
17339	UOA00591.1	0
17340	UOA00645.1	0
17341	UOA00677.1	0
17342	UOA00709.1	0
17343	UOA00755.1	0
17344	UOA00851.1	0
17345	UOA00883.1	0
17346	UOA00915.1	0
17347	UOA00947.1	0
17348	UOA00979.1	0
17349	UOA01011.1	0
17350	UOA01043.1	0
17351	UOA01075.1	0
17352	UOA01118.1	0
17353	UOA01150.1	0
17354	UOA01182.1	0
17355	UOA01214.1	0
17356	UOA01246.1	0
17357	UOA01278.1	0
17358	UOA01310.1	0
17359	UOA01342.1	0
17360	UOA01374.1	0
17361	UOA01406.1	0
17362	UOA01459.1	0
17363	UOA01491.1	0
17364	UOA01523.1	0
17365	UOA01555.1	0
17366	UOA01587.1	0
17367	UOA01619.1	0
17368	UOA01658.1	0
17369	UOA01690.1	0
17370	UOA01722.1	0
17371	UOA01754.1	0
17372	UOA01786.1	0
17373	UOA01818.1	0
17374	UOA01850.1	0
17375	UOA01882.1	0
17376	UOA01914.1	0
17377	UOA01946.1	0
17378	UOA01978.1	0
17379	UOA02010.1	0
17380	UOA02042.1	0
17381	UOA02074.1	0
17382	UOA02123.1	0
17383	UOA02155.1	0
17384	UOA02187.1	0
17385	UOA02219.1	0
17386	UOA02251.1	0
17387	UOA02283.1	0
17388	UOA02329.1	0
17389	UOA02361.1	0
17390	UOA02404.1	0
17391	UOA02437.1	0
17392	UOA02496.1	0
17393	UOA02528.1	0
17394	UOA02592.1	0
17395	UOA02624.1	0
17396	UOA02656.1	0
17397	UOA02688.1	0
17398	UOA02727.1	0
17399	UOA02773.1	0
17400	BDH02271.1	0
17401	UMW88392.1	0
17402	UMW88424.1	0
17403	UMW88456.1	0
17404	UMW88488.1	0
17405	UJZ92553.1	0
17406	UDY78402.1	0
17407	UDY78434.1	0
17408	UDY78466.1	0
17409	UDY78498.1	0
17410	UDY78530.1	0
17411	UDY78562.1	0
17412	UDY78594.1	0
17413	UDY78626.1	0
17414	UDY78658.1	0
17415	UDY78690.1	0
17416	UDY78722.1	0
17417	UDY78754.1	0
17418	UDY78786.1	0
17419	UDY78818.1	0
17420	UDY78850.1	0
17421	UDY78882.1	0
17422	UDY78914.1	0
17423	UDY78946.1	0
17424	UDY78978.1	0
17425	UDY79010.1	0
17426	UDY79042.1	0
17427	UDY79074.1	0
17428	UDY79106.1	0
17429	UDY79138.1	0
17430	UDY79170.1	0
17431	UDY79202.1	0
17432	UDY79234.1	0
17433	UDY79266.1	0
17434	UDY79298.1	0
17435	UDY79330.1	0
17436	UDY79362.1	0
17437	UDY79394.1	0
17438	UDY79426.1	0
17439	UDY79458.1	0
17440	UDY79490.1	0
17441	UDY79522.1	0
17442	UDY79554.1	0
17443	UDY79586.1	0
17444	UDY79618.1	0
17445	UDY79650.1	0
17446	UDY79682.1	0
17447	UDY79714.1	0
17448	UDY79746.1	0
17449	UDY79778.1	0
17450	UDY79810.1	0
17451	UDY79842.1	0
17452	UDY79874.1	0
17453	UDY79906.1	0
17454	UDY79938.1	0
17455	UDY79970.1	0
17456	UDY80002.1	0
17457	UDY80034.1	0
17458	UDY80066.1	0
17459	UDY80098.1	0
17460	UDY80130.1	0
17461	UDY80162.1	0
17462	UDY80194.1	0
17463	QYW08508.1	0
17464	QYW08548.1	0
17465	QYW08580.1	0
17466	QYW08612.1	0
17467	QYW08644.1	0
17468	QYW08687.1	0
17469	QYW08729.1	0
17470	QYW08761.1	0
17471	QYW08815.1	0
17472	QYW08847.1	0
17473	QYW08901.1	0
17474	QYW08933.1	0
17475	QYW08965.1	0
17476	QYW08997.1	0
17477	QYW09039.1	0
17478	QYW09071.1	0
17479	QYW09103.1	0
17480	QYW09165.1	0
17481	QYW09218.1	0
17482	QYW09260.1	0
17483	QYW09292.1	0
17484	QYW09324.1	0
17485	QYW09356.1	0
17486	QYW09408.1	0
17487	QYW09440.1	0
17488	QYW09482.1	0
17489	QYW09514.1	0
17490	QYW09567.1	0
17491	QYW09610.1	0
17492	QYW09642.1	0
17493	QYW09674.1	0
17494	QYW09706.1	0
17495	QYW09748.1	0
17496	QYW09791.1	0
17497	QYW09823.1	0
17498	QYW09864.1	0
17499	QYW09929.1	0
17500	QYW09969.1	0
17501	QYW10001.1	0
17502	QYW10033.1	0
17503	QYW10065.1	0
17504	QYW10097.1	0
17505	QYW10139.1	0
17506	QYW10171.1	0
17507	QYW10244.1	0
17508	QYW10296.1	0
17509	QYW10338.1	0
17510	QYW10392.1	0
17511	QYW10435.1	0
17512	QYW10467.1	0
17513	QYW10531.1	0
17514	QYW10563.1	0
17515	QYW10595.1	0
17516	QYW10627.1	0
17517	QYW10659.1	0
17518	QYW10691.1	0
17519	QYW10732.1	0
17520	QYW10784.1	0
17521	QYW10816.1	0
17522	QYW10859.1	0
17523	QYW10891.1	0
17524	QYW10934.1	0
17525	QYW10966.1	0
17526	QYW11008.1	0
17527	QYW11051.1	0
17528	QYW11083.1	0
17529	QYW11125.1	0
17530	QYW11157.1	0
17531	QYW11189.1	0
17532	QYW11221.1	0
17533	QYW11253.1	0
17534	QYW11305.1	0
17535	QYW11337.1	0
17536	QYW11391.1	0
17537	QYW11423.1	0
17538	QYW11455.1	0
17539	QYW11508.1	0
17540	QYW11540.1	0
17541	QYW11572.1	0
17542	QYW11625.1	0
17543	QYW11667.1	0
17544	QYW11699.1	0
17545	QYW11750.1	0
17546	QYW11782.1	0
17547	QYW11814.1	0
17548	QYW11885.1	0
17549	QYW11946.1	0
17550	QYW11978.1	0
17551	QYW12010.1	0
17552	QYW12052.1	0
17553	QYW12084.1	0
17554	QYW12126.1	0
17555	QYW12158.1	0
17556	QYW12190.1	0
17557	QYW12232.1	0
17558	QYW12272.1	0
17559	QYW12324.1	0
17560	QYW12366.1	0
17561	QYW12398.1	0
17562	QYW12440.1	0
17563	QYW12491.1	0
17564	QYW12523.1	0
17565	QYW12555.1	0
17566	QYW12597.1	0
17567	QYW12629.1	0
17568	QYW12661.1	0
17569	QYW12703.1	0
17570	QYW12755.1	0
17571	QYW12796.1	0
17572	QYW12849.1	0
17573	QYW12881.1	0
17574	QYW12935.1	0
17575	QYW12998.1	0
17576	QYW13041.1	0
17577	QYW13073.1	0
17578	QYW13114.1	0
17579	QYW13157.1	0
17580	QYW13197.1	0
17581	QYW13250.1	0
17582	QYW13293.1	0
17583	QYW13336.1	0
17584	QYW13390.1	0
17585	QYW13444.1	0
17586	QYW13486.1	0
17587	QYW13518.1	0
17588	QYW13559.1	0
17589	QYW13591.1	0
17590	QYW13645.1	0
17591	QYW13677.1	0
17592	QYW13709.1	0
17593	QYW13741.1	0
17594	QYW13783.1	0
17595	QYW13826.1	0
17596	QYW13858.1	0
17597	QYW13900.1	0
17598	QYW13932.1	0
17599	QYW13985.1	0
17600	QYW14017.1	0
17601	QYW14069.1	0
17602	QYW14110.1	0
17603	QYW14152.1	0
17604	QYW14184.1	0
17605	QYW14223.1	0
17606	QYW14255.1	0
17607	QYW14315.1	0
17608	QYW14347.1	0
17609	QYW14379.1	0
17610	QYW14411.1	0
17611	QYW14454.1	0
17612	QYW14486.1	0
17613	QYW14518.1	0
17614	QYW14570.1	0
17615	QYW14611.1	0
17616	QYW14643.1	0
17617	QYW14675.1	0
17618	QYW14707.1	0
17619	QYW14750.1	0
17620	QYW14801.1	0
17621	QYW14854.1	0
17622	QYW14886.1	0
17623	QYJ57962.1	0
17624	QYJ57994.1	0
17625	QYJ58026.1	0
17626	QXO83602.1	0
17627	QTZ98088.1	0
17628	QTC33416.1	0
17629	QTC33448.1	0
17630	QTC33480.1	0
17631	QTC33512.1	0
17632	QTC33544.1	0
17633	QTC33576.1	0
17634	QTC33608.1	0
17635	QTC33640.1	0
17636	QTC33672.1	0
17637	QTC33704.1	0
17638	QTC33736.1	0
17639	QTC33768.1	0
17640	QTC33800.1	0
17641	QTC33832.1	0
17642	QTC33864.1	0
17643	QTC33896.1	0
17644	QTC33928.1	0
17645	QTC33960.1	0
17646	QTC33992.1	0
17647	QTC34024.1	0
17648	QTC34056.1	0
17649	QTC34088.1	0
17650	QTC34120.1	0
17651	QTC34152.1	0
17652	QTC34184.1	0
17653	QTC34216.1	0
17654	QTC34248.1	0
17655	QTC34280.1	0
17656	QTC34312.1	0
17657	QTC34344.1	0
17658	QTC34376.1	0
17659	QTC34408.1	0
17660	QTC34440.1	0
17661	QTA73832.1	0
17662	QQL94567.1	0
17663	QPB74330.1	0
17664	QKW93515.1	0
17665	QKN22761.1	0
17666	QKN22793.1	0
17667	QKE50612.1	0
17668	QJC60151.1	0
17669	QJC60183.1	0
17670	QJC60215.1	0
17671	QJC60247.1	0
17672	QJC60279.1	0
17673	QJC60322.1	0
17674	QJC60354.1	0
17675	QJC60386.1	0
17676	QJC60418.1	0
17677	QJC60450.1	0
17678	QJC60482.1	0
17679	QJC60514.1	0
17680	QJC60546.1	0
17681	QJC60578.1	0
17682	QJC60610.1	0
17683	QJC60642.1	0
17684	QJC60674.1	0
17685	QJC60706.1	0
17686	QJC60738.1	0
17687	QJC60770.1	0
17688	QJC60802.1	0
17689	QJC60834.1	0
17690	QJC60866.1	0
17691	QJC60898.1	0
17692	QJC60930.1	0
17693	QJC60962.1	0
17694	QJC60994.1	0
17695	QJC61026.1	0
17696	QJC61058.1	0
17697	QJC61090.1	0
17698	QJC61122.1	0
17699	QJC61154.1	0
17700	QJC61186.1	0
17701	QJC61218.1	0
17702	QJC61258.1	0
17703	QJC61290.1	0
17704	QJC61322.1	0
17705	QJC61354.1	0
17706	QJC61386.1	0
17707	QJC61418.1	0
17708	QJC61461.1	0
17709	QJC61501.1	0
17710	QJC61533.1	0
17711	QJC61565.1	0
17712	QJC61605.1	0
17713	QJC61637.1	0
17714	QJC61669.1	0
17715	QJC61701.1	0
17716	QJC61733.1	0
17717	QJC61765.1	0
17718	QJC61797.1	0
17719	QJC61829.1	0
17720	QJC61861.1	0
17721	QJC61893.1	0
17722	QJC61925.1	0
17723	QJC61957.1	0
17724	QJC61989.1	0
17725	QJC62021.1	0
17726	QJC62053.1	0
17727	QJC62102.1	0
17728	QJC62134.1	0
17729	QJC62166.1	0
17730	QJC62198.1	0
17731	QJC62230.1	0
17732	QJC62262.1	0
17733	QJC62294.1	0
17734	QJC62326.1	0
17735	QJC62358.1	0
17736	QJC62390.1	0
17737	QJC62422.1	0
17738	QJC62454.1	0
17739	QJC62486.1	0
17740	QJC62518.1	0
17741	QJC62556.1	0
17742	QJC62588.1	0
17743	QJC62620.1	0
17744	QJC62652.1	0
17745	QJC62684.1	0
17746	QJC62716.1	0
17747	QJC62748.1	0
17748	QJC62780.1	0
17749	QJC62812.1	0
17750	QJC62844.1	0
17751	QJC62876.1	0
17752	QJC62908.1	0
17753	QJC62940.1	0
17754	QJC62972.1	0
17755	QJC63020.1	0
17756	QJC63052.1	0
17757	QJC63084.1	0
17758	QJC63116.1	0
17759	QJC63148.1	0
17760	QJC63180.1	0
17761	QJC63212.1	0
17762	QJC63244.1	0
17763	QJC63276.1	0
17764	QJC63308.1	0
17765	QJC63340.1	0
17766	BCB63197.1	0
17767	QIK01863.1	0
17768	QIK01895.1	0
17769	QIH29367.1	0
17770	QID92219.1	0
17771	QID88614.1	0
17772	AZQ19481.1	0
17773	AZQ19513.1	0
17774	AZQ19545.1	0
17775	AZQ19577.1	0
17776	AZQ19609.1	0
17777	AZQ19641.1	0
17778	AZQ19673.1	0
17779	ASU44368.1	0
17780	ASU44400.1	0
17781	ASU44432.1	0
17782	ASU44464.1	0
17783	ASU44496.1	0
17784	ASU44528.1	0
17785	ASU44560.1	0
17786	ASU44592.1	0
17787	ASU44624.1	0
17788	ASU44656.1	0
17789	QGX47990.1	0
17790	QGX48054.1	0
17791	QGX48086.1	0
17792	QGX48118.1	0
17793	QGX48150.1	0
17794	QGV13022.1	0
17795	QFX69108.1	0
17796	QFQ66105.1	0
17797	QFQ66137.1	0
17798	QEI22920.1	0
17799	QEG03622.1	0
17800	QEG03654.1	0
17801	QEG03686.1	0
17802	QEG03718.1	0
17803	QEG03926.1	0
17804	BBJ34913.1	0
17805	BBJ34945.1	0
17806	BBJ34977.1	0
17807	BBJ35009.1	0
17808	BBJ35041.1	0
17809	BBJ35073.1	0
17810	BBJ35105.1	0
17811	BBJ35137.1	0
17812	BBJ35169.1	0
17813	BBJ35201.1	0
17814	BBJ35233.1	0
17815	BBJ35265.1	0
17816	BBJ35297.1	0
17817	QDJ04492.1	0
17818	QCU80035.1	0
17819	AXL94614.1	0
17820	QCF28966.1	0
17821	QCF28998.1	0
17822	QCF29030.1	0
17823	QCF29062.1	0
17824	QCF29094.1	0
17825	QCF29126.1	0
17826	QCF29158.1	0
17827	QCF29190.1	0
17828	QCF29222.1	0
17829	QCF29254.1	0
17830	QCF29286.1	0
17831	QCF29318.1	0
17832	QCF29350.1	0
17833	QCF29382.1	0
17834	QCF29414.1	0
17835	QCF29446.1	0
17836	QCF29478.1	0
17837	QCF29510.1	0
17838	QBP34407.1	0
17839	AXG23098.1	0
17840	AXG23130.1	0
17841	AXG23162.1	0
17842	AXG23194.1	0
17843	AZS52546.1	0
17844	AZS52597.1	0
17845	AZS52645.1	0
17846	AZL30814.1	0
17847	AZL30846.1	0
17848	AZL30878.1	0
17849	AZL30910.1	0
17850	AZL30942.1	0
17851	AZL30974.1	0
17852	AZL31006.1	0
17853	AZL31038.1	0
17854	AZL31070.1	0
17855	AYC76671.1	0
17856	BBF88607.1	0
17857	BBF88639.1	0
17858	BBF88671.1	0
17859	BBF88703.1	0
17860	AXE75450.1	0
17861	AVV63126.1	0
17862	AUH26185.1	0
17863	AUH15171.1	0
17864	AUG90571.1	0
17865	AUF72377.1	0
17866	AUF72427.1	0
17867	AUF72468.1	0
17868	AUC68047.1	0
17869	AUC68079.1	0
17870	AUC68111.1	0
17871	AUC68143.1	0
17872	AUC68175.1	0
17873	AUC68207.1	0
17874	AUC68239.1	0
17875	AUC68271.1	0
17876	AUC68303.1	0
17877	AUC68335.1	0
17878	AUC68367.1	0
17879	AUC68399.1	0
17880	AUC68431.1	0
17881	AUC68463.1	0
17882	AUC68495.1	0
17883	AUC68527.1	0
17884	AUC68559.1	0
17885	AUC68591.1	0
17886	AUC68623.1	0
17887	AUC68655.1	0
17888	ARR29211.1	0
17889	ARR29243.2	0
17890	ATV81323.1	0
17891	ATV81355.1	0
17892	ASZ84931.1	0
17893	ASZ84963.1	0
17894	ASV65825.1	0
17895	ARX77747.1	0
17896	ART28299.1	0
17897	ART28331.1	0
17898	ART28363.1	0
17899	ART28395.1	0
17900	ART28427.1	0
17901	ART28459.1	0
17902	ART28491.1	0
17903	ART28523.1	0
17904	ARQ15951.1	0
17905	AQX36836.1	0
17906	ARB66344.1	0
17907	ARB66376.1	0
17908	ARB66408.1	0
17909	ARB66440.1	0
17910	ARB07895.1	0
17911	API65188.1	0
17912	APW78634.1	0
17913	APW78666.1	0
17914	APW78698.1	0
17915	APW78730.1	0
17916	APW78762.1	0
17917	APW78794.1	0
17918	APW78826.1	0
17919	APW78858.1	0
17920	APW78890.1	0
17921	APW29972.1	0
17922	AOZ15400.1	0
17923	AOZ15432.1	0
17924	AOZ15464.1	0
17925	AOZ15496.1	0
17926	AOS48215.1	0
17927	AOS48247.1	0
17928	AOS48279.1	0
17929	AOS48311.1	0
17930	AOS48343.1	0
17931	AOS48375.1	0
17932	AOS48407.1	0
17933	AOS48439.1	0
17934	AOS48471.1	0
17935	AOS48503.1	0
17936	AOS48535.1	0
17937	AOS48567.1	0
17938	AOS48599.1	0
17939	AOS48642.1	0
17940	AOS48674.1	0
17941	AOS48706.1	0
17942	AOS48738.1	0
17943	AOS48770.1	0
17944	AOS48802.1	0
17945	AOS48834.1	0
17946	AOS48866.1	0
17947	AOS48898.1	0
17948	AOS48930.1	0
17949	AOS48962.1	0
17950	AOS48994.1	0
17951	AOS49026.1	0
17952	AOS49058.1	0
17953	AOS49090.1	0
17954	AOS49122.1	0
17955	AOS49154.1	0
17956	AOS49186.1	0
17957	AOR82744.1	0
17958	ANZ79646.1	0
17959	ANZ79678.1	0
17960	ANZ79710.1	0
17961	ANZ79753.1	0
17962	ANZ79785.1	0
17963	ANZ79817.1	0
17964	ANZ79849.1	0
17965	ANZ79881.1	0
17966	ANZ79913.1	0
17967	ANZ79945.1	0
17968	ANZ79977.1	0
17969	ANZ80009.1	0
17970	ANZ80041.1	0
17971	ANZ80073.1	0
17972	ANZ80105.1	0
17973	ANZ80137.1	0
17974	ANZ80169.1	0
17975	ANZ80201.1	0
17976	ANZ80244.1	0
17977	ANZ80276.1	0
17978	ANZ80308.1	0
17979	ANZ80340.1	0
17980	ANZ80372.1	0
17981	ANZ80404.1	0
17982	ANZ80447.1	0
17983	ANZ80479.1	0
17984	ANZ80511.1	0
17985	ANZ80543.1	0
17986	ANO40522.1	0
17987	AMT77348.1	0
17988	AMT77380.1	0
17989	AMT77412.1	0
17990	AMT77444.1	0
17991	AMT77476.1	0
17992	AMT77508.1	0
17993	AMT77540.1	0
17994	AMT77572.1	0
17995	AMT77604.1	0
17996	AMT77636.1	0
17997	AMT77668.1	0
17998	AMT77700.1	0
17999	AMT77732.1	0
18000	AMT77764.1	0
18001	AMT77796.1	0
18002	AMT77828.1	0
18003	AMT77860.1	0
18004	AMT77892.1	0
18005	AMT77924.1	0
18006	AMT77956.1	0
18007	AMT77988.1	0
18008	AMT78020.1	0
18009	AMT78052.1	0
18010	AMT78084.1	0
18011	AMT78116.1	0
18012	AMT78148.1	0
18013	AMT78180.1	0
18014	AMT78212.1	0
18015	AMT78244.1	0
18016	AMT78276.1	0
18017	AMT78308.1	0
18018	AMT78340.1	0
18019	AMT78372.1	0
18020	AMT78404.1	0
18021	AMT78436.1	0
18022	AMT78468.1	0
18023	AMT78500.1	0
18024	AMT78532.1	0
18025	AMT78564.1	0
18026	AMT78596.1	0
18027	AMT78628.1	0
18028	AMT78660.1	0
18029	AMT78692.1	0
18030	AMT78724.1	0
18031	AMT78756.1	0
18032	AMT78788.1	0
18033	AMT78820.1	0
18034	AMT78852.1	0
18035	AMT78891.1	0
18036	AMT78923.1	0
18037	AMT78955.1	0
18038	AMT78987.1	0
18039	AMT79019.1	0
18040	AMT79051.1	0
18041	AMT79083.1	0
18042	AMT79115.1	0
18043	AMT79147.1	0
18044	AMT79179.1	0
18045	AMT79211.1	0
18046	AMT79243.1	0
18047	AMT79275.1	0
18048	AMT79307.1	0
18049	AMT79339.1	0
18050	AMT79371.1	0
18051	AMT79403.1	0
18052	AMT79435.1	0
18053	AMT79467.1	0
18054	AMT79499.1	0
18055	AMT79531.1	0
18056	AMT79563.1	0
18057	AMT79595.1	0
18058	AMT79627.1	0
18059	AMT79659.1	0
18060	AMT79691.1	0
18061	AMT79723.1	0
18062	AMT79755.1	0
18063	AMT79787.1	0
18064	AMT79819.1	0
18065	AMT79851.1	0
18066	AMT79883.1	0
18067	AMT79915.1	0
18068	AMT79947.1	0
18069	AMN91251.1	0
18070	AMN91283.1	0
18071	AMN91315.1	0
18072	AMN91347.1	0
18073	AMN91379.1	0
18074	AMN91411.1	0
18075	AMN91443.1	0
18076	AMA66362.1	0
18077	AMA66394.1	0
18078	AMA66426.1	0
18079	AMA66458.1	0
18080	AMA66490.1	0
18081	AMA66522.1	0
18082	AMA66554.1	0
18083	AMA66586.1	0
18084	AMA66618.1	0
18085	AMA66650.1	0
18086	AMA66682.1	0
18087	AMA66714.1	0
18088	AMA66746.1	0
18089	AMA66778.1	0
18090	AMA66810.1	0
18091	AMA66842.1	0
18092	AMA66874.1	0
18093	AMA66906.1	0
18094	AMA66938.1	0
18095	AMA66970.1	0
18096	AMA67002.1	0
18097	AMA67034.1	0
18098	AMA67066.1	0
18099	AMA67098.1	0
18100	AMA67130.1	0
18101	AMA67162.1	0
18102	AMA67194.1	0
18103	AMA67226.1	0
18104	AMA67258.1	0
18105	AMA67290.1	0
18106	AMA67322.1	0
18107	ALS35582.1	0
18108	AJZ69619.1	0
18109	AJZ69651.1	0
18110	AJZ69683.1	0
18111	AJZ69715.1	0
18112	AJZ69747.1	0
18113	AJZ69779.1	0
18114	AJZ69811.1	0
18115	AJZ69843.1	0
18116	AJZ69875.1	0
18117	AJZ69907.1	0
18118	AJZ69939.1	0
18119	AJZ69971.1	0
18120	AJZ70003.1	0
18121	AJZ70035.1	0
18122	AJZ70067.1	0
18123	AJZ70099.1	0
18124	AJZ70131.1	0
18125	AJZ70163.1	0
18126	AII17596.1	0
18127	AKA45824.1	0
18128	AKA45856.1	0
18129	AJO16050.1	0
18130	AJF44510.1	0
18131	AJF44585.1	0
18132	AJF44645.1	0
18133	AJF44749.1	0
18134	AIZ95498.1	0
18135	AIZ95530.1	0
18136	AIZ95562.1	0
18137	AIZ95594.1	0
18138	AIZ95626.1	0
18139	AIZ95658.1	0
18140	AIZ95690.1	0
18141	AIZ95722.1	0
18142	AIZ95754.1	0
18143	AIZ95786.1	0
18144	AIZ95818.1	0
18145	AIZ95850.1	0
18146	AIZ95882.1	0
18147	AIZ95914.1	0
18148	AIZ95946.1	0
18149	AIZ95978.1	0
18150	AIZ96010.1	0
18151	AIY70193.1	0
18152	AIY70225.1	0
18153	AIY62421.1	0
18154	AIO08047.1	0
18155	AIO08079.1	0
18156	AII22053.2	0
18157	AII22094.1	0
18158	AII22126.1	0
18159	CDN30028.1	0
18160	AHE57694.1	0
18161	AHE57726.1	0
18162	AHE57758.1	0
18163	AHE57790.1	0
18164	AHE57822.1	0
18165	AHE57854.1	0
18166	AHE57896.1	0
18167	AIA62399.1	0
18168	AIA62431.1	0
18169	AIA62463.1	0
18170	AIA62505.1	0
18171	AIA62537.1	0
18172	AIA62579.1	0
18173	AIA62611.1	0
18174	AIA62683.1	0
18175	AIA62725.1	0
18176	AIA62767.1	0
18177	AIA62799.1	0
18178	AIA62831.1	0
18179	AIA62873.1	0
18180	AIA62925.1	0
18181	AIA62957.1	0
18182	AIA62998.1	0
18183	AIA63030.1	0
18184	AIA63062.1	0
18185	AIA63114.1	0
18186	AIA63176.1	0
18187	AIA63208.1	0
18188	AIA63260.1	0
18189	AIA63292.1	0
18190	AIA63344.1	0
18191	AIA63376.1	0
18192	AIA63408.1	0
18193	AIA63440.1	0
18194	AIA63472.1	0
18195	AIA63504.1	0
18196	AIA63566.1	0
18197	AIA63608.1	0
18198	AHY21148.1	0
18199	AHY21180.1	0
18200	AHY21213.1	0
18201	AHY21245.1	0
18202	AHY21288.1	0
18203	AHY21320.1	0
18204	AHY21352.1	0
18205	AHY21384.1	0
18206	AHY21416.1	0
18207	AHY21448.1	0
18208	AHX56982.1	0
18209	AHX57014.1	0
18210	AHX57046.1	0
18211	AHX57078.1	0
18212	AHX57110.1	0
18213	AHX57142.1	0
18214	AHX57174.1	0
18215	AHX57217.2	0
18216	AHX57249.1	0
18217	AHX57281.1	0
18218	AHX57313.1	0
18219	AHX57345.1	0
18220	AHX57377.1	0
18221	AHX57409.1	0
18222	AHX57441.1	0
18223	AHX57473.1	0
18224	AHX57505.1	0
18225	AHX57537.1	0
18226	AHX57569.1	0
18227	AHX57601.1	0
18228	AHX57633.1	0
18229	AHW80519.1	0
18230	AHW80600.1	0
18231	AHW80662.1	0
18232	AHW80704.1	0
18233	AHW80746.1	0
18234	AHW80788.1	0
18235	AHW80830.1	0
18236	AHW80882.1	0
18237	AHW80914.1	0
18238	AHW80986.1	0
18239	AHW81068.1	0
18240	AHW81100.1	0
18241	AHW81132.1	0
18242	AHW81194.1	0
18243	AHW81226.1	0
18244	AHW81258.1	0
18245	AHW81290.1	0
18246	AHW81332.1	0
18247	AHV79454.1	0
18248	AHV79486.1	0
18249	AHV79518.1	0
18250	AHV79550.1	0
18251	AHV79591.1	0
18252	AHV79630.1	0
18253	AHV79662.1	0
18254	AHV79694.1	0
18255	AHV79726.1	0
18256	AHV79758.1	0
18257	AHV79790.1	0
18258	AHV79822.1	0
18259	AHV79854.1	0
18260	AHV79886.1	0
18261	AHV79918.1	0
18262	AHV79950.1	0
18263	AHV80730.1	0
18264	AHV80762.1	0
18265	AHV80806.1	0
18266	AHV80838.1	0
18267	AHV80870.1	0
18268	AHV80902.1	0
18269	AHV80934.1	0
18270	AHV80966.1	0
18271	AHV80998.1	0
18272	AHV81030.1	0
18273	AHV81062.1	0
18274	AHV81094.1	0
18275	AHV81126.1	0
18276	AHV81158.1	0
18277	AHV81190.1	0
18278	AHV81222.1	0
18279	AHV81254.1	0
18280	AHV81286.1	0
18281	AHV81318.1	0
18282	AHV81350.1	0
18283	AHV81382.1	0
18284	AHV81414.1	0
18285	AHV81446.1	0
18286	AHV81478.1	0
18287	AHV81510.1	0
18288	AHV81542.1	0
18289	AHV81574.1	0
18290	AHV81606.1	0
18291	AHV81638.1	0
18292	AHV81681.1	0
18293	AHV81713.1	0
18294	AHV81745.1	0
18295	AHV81777.1	0
18296	AHV81809.1	0
18297	AHV81841.1	0
18298	AHV81873.1	0
18299	AHV81905.1	0
18300	AHV81937.1	0
18301	AHV81969.1	0
18302	AHV82001.1	0
18303	AHV82033.1	0
18304	AHV82065.1	0
18305	AHV82097.1	0
18306	AHA57591.1	0
18307	AHA57623.1	0
18308	AHA57655.1	0
18309	AHA57860.1	0
18310	AHA57892.1	0
18311	AHF88957.1	0
18312	AHC94780.1	0
18313	AHA83644.1	0
18314	AHA83676.1	0
18315	AHA83708.1	0
18316	AHA83740.1	0
18317	AHA83772.1	0
18318	AHA83804.1	0
18319	AHA83836.1	0
18320	AHA83868.1	0
18321	AHA83900.1	0
18322	AHA83932.1	0
18323	AHA83964.1	0
18324	AHA83996.1	0
18325	AHA84028.1	0
18326	AHA84060.1	0
18327	AHA84092.1	0
18328	AGT74973.1	0
18329	AGT75007.1	0
18330	AGT75333.1	0
18331	AGT75387.1	0
18332	AGO20235.1	0
18333	AGN28436.1	0
18334	AGN28468.1	0
18335	AGN28500.1	0
18336	AGN28532.1	0
18337	AGN28564.1	0
18338	AGN28596.1	0
18339	AGN28628.1	0
18340	AGN28660.1	0
18341	AGN28692.1	0
18342	AGN28724.1	0
18343	AGN28756.1	0
18344	AGN28788.1	0
18345	AFX73266.1	0
18346	AGJ74047.1	0
18347	AGJ74079.1	0
18348	AGJ74111.1	0
18349	AGJ74143.1	0
18350	AGJ74175.1	0
18351	AGJ74216.1	0
18352	AGJ74248.1	0
18353	AGH27048.1	0
18354	AGH27080.1	0
18355	AGH27112.1	0
18356	AGH27144.1	0
18357	AFM55218.1	0
18358	AFM55250.1	0
18359	AFM55282.1	0
18360	AFM55314.1	0
18361	AFM55346.1	0
18362	AFM55378.1	0
18363	AFM55410.1	0
18364	AFM55442.1	0
18365	AFM55474.1	0
18366	AFM55506.1	0
18367	AFM55538.1	0
18368	AFM95339.1	0
18369	AFM95371.1	0
18370	AFK49784.1	0
18371	AEQ63305.1	0
18372	AEQ63337.1	0
18373	AEQ63369.1	0
18374	AEQ63401.1	0
18375	AEQ63487.1	0
18376	AEQ63585.1	0
18377	AEQ63628.1	0
18378	AEO45829.1	0
18379	AEO45861.1	0
18380	AEO45893.1	0
18381	AEO45925.1	0
18382	AEK26890.1	0
18383	AEI52893.1	0
18384	BAJ23928.1	0
18385	ACS16066.1	0
18386	ACO83300.1	0
18387	ABO42292.1	0
18388	AAX23988.1	0
18389	AAW02831.1	0
18390	AAT68647.1	0
18391	AAR14266.1	0
18392	AAL49393.1	0
18393	AAC14900.1	0
18394	AAB82431.1	0
18395	AAC57034.1	0
18396	YP_009513271.1	0
18397	YP_009094044.1	0
18398	NP_056863.1	0
18399	UVJ60813.1	0
18400	UUW38970.1	0
18401	UUA81031.1	0
18402	UUA81063.1	0
18403	QLM03067.1	0
18404	UTM74137.1	0
18405	URQ09732.1	0
18406	UOQ22696.1	0
18407	UOQ22728.1	0
18408	UOQ22760.1	0
18409	UOQ22792.1	0
18410	UOQ22824.1	0
18411	UOQ22856.1	0
18412	UOQ22888.1	0
18413	UOA00240.1	0
18414	UOA00283.1	0
18415	UOA00315.1	0
18416	UOA00347.1	0
18417	UOA00393.1	0
18418	UOA00436.1	0
18419	UOA00468.1	0
18420	UOA00511.1	0
18421	UOA00592.1	0
18422	UOA00646.1	0
18423	UOA00678.1	0
18424	UOA00710.1	0
18425	UOA00775.1	0
18426	UOA00852.1	0
18427	UOA00884.1	0
18428	UOA00916.1	0
18429	UOA00948.1	0
18430	UOA00980.1	0
18431	UOA01012.1	0
18432	UOA01044.1	0
18433	UOA01076.1	0
18434	UOA01119.1	0
18435	UOA01151.1	0
18436	UOA01183.1	0
18437	UOA01215.1	0
18438	UOA01247.1	0
18439	UOA01279.1	0
18440	UOA01311.1	0
18441	UOA01343.1	0
18442	UOA01375.1	0
18443	UOA01407.1	0
18444	UOA01460.1	0
18445	UOA01492.1	0
18446	UOA01524.1	0
18447	UOA01556.1	0
18448	UOA01588.1	0
18449	UOA01620.1	0
18450	UOA01659.1	0
18451	UOA01691.1	0
18452	UOA01723.1	0
18453	UOA01755.1	0
18454	UOA01787.1	0
18455	UOA01819.1	0
18456	UOA01851.1	0
18457	UOA01883.1	0
18458	UOA01915.1	0
18459	UOA01947.1	0
18460	UOA01979.1	0
18461	UOA02011.1	0
18462	UOA02043.1	0
18463	UOA02075.1	0
18464	UOA02124.1	0
18465	UOA02156.1	0
18466	UOA02188.1	0
18467	UOA02220.1	0
18468	UOA02252.1	0
18469	UOA02284.1	0
18470	UOA02330.1	0
18471	UOA02362.1	0
18472	UOA02405.1	0
18473	UOA02438.1	0
18474	UOA02497.1	0
18475	UOA02529.1	0
18476	UOA02593.1	0
18477	UOA02625.1	0
18478	UOA02657.1	0
18479	UOA02689.1	0
18480	UOA02728.1	0
18481	UOA02774.1	0
18482	BDH02272.1	0
18483	UMW88393.1	0
18484	UMW88425.1	0
18485	UMW88457.1	0
18486	UMW88489.1	0
18487	UJZ92554.1	0
18488	UDY78403.1	0
18489	UDY78435.1	0
18490	UDY78467.1	0
18491	UDY78499.1	0
18492	UDY78531.1	0
18493	UDY78563.1	0
18494	UDY78595.1	0
18495	UDY78627.1	0
18496	UDY78659.1	0
18497	UDY78691.1	0
18498	UDY78723.1	0
18499	UDY78755.1	0
18500	UDY78787.1	0
18501	UDY78819.1	0
18502	UDY78851.1	0
18503	UDY78883.1	0
18504	UDY78915.1	0
18505	UDY78947.1	0
18506	UDY78979.1	0
18507	UDY79011.1	0
18508	UDY79043.1	0
18509	UDY79075.1	0
18510	UDY79107.1	0
18511	UDY79139.1	0
18512	UDY79171.1	0
18513	UDY79203.1	0
18514	UDY79235.1	0
18515	UDY79267.1	0
18516	UDY79299.1	0
18517	UDY79331.1	0
18518	UDY79363.1	0
18519	UDY79395.1	0
18520	UDY79427.1	0
18521	UDY79459.1	0
18522	UDY79491.1	0
18523	UDY79523.1	0
18524	UDY79555.1	0
18525	UDY79587.1	0
18526	UDY79619.1	0
18527	UDY79651.1	0
18528	UDY79683.1	0
18529	UDY79715.1	0
18530	UDY79747.1	0
18531	UDY79779.1	0
18532	UDY79811.1	0
18533	UDY79843.1	0
18534	UDY79875.1	0
18535	UDY79907.1	0
18536	UDY79939.1	0
18537	UDY79971.1	0
18538	UDY80003.1	0
18539	UDY80035.1	0
18540	UDY80067.1	0
18541	UDY80099.1	0
18542	UDY80131.1	0
18543	UDY80163.1	0
18544	UDY80195.1	0
18545	QYW08509.1	0
18546	QYW08549.1	0
18547	QYW08581.1	0
18548	QYW08613.1	0
18549	QYW08645.1	0
18550	QYW08688.1	0
18551	QYW08730.1	0
18552	QYW08762.1	0
18553	QYW08816.1	0
18554	QYW08848.1	0
18555	QYW08902.1	0
18556	QYW08934.1	0
18557	QYW08966.1	0
18558	QYW08998.1	0
18559	QYW09040.1	0
18560	QYW09072.1	0
18561	QYW09104.1	0
18562	QYW09166.1	0
18563	QYW09219.1	0
18564	QYW09261.1	0
18565	QYW09293.1	0
18566	QYW09325.1	0
18567	QYW09357.1	0
18568	QYW09409.1	0
18569	QYW09441.1	0
18570	QYW09483.1	0
18571	QYW09525.1	0
18572	QYW09568.1	0
18573	QYW09611.1	0
18574	QYW09643.1	0
18575	QYW09675.1	0
18576	QYW09707.1	0
18577	QYW09749.1	0
18578	QYW09792.1	0
18579	QYW09824.1	0
18580	QYW09865.1	0
18581	QYW09930.1	0
18582	QYW09970.1	0
18583	QYW10002.1	0
18584	QYW10034.1	0
18585	QYW10066.1	0
18586	QYW10098.1	0
18587	QYW10140.1	0
18588	QYW10172.1	0
18589	QYW10245.1	0
18590	QYW10297.1	0
18591	QYW10339.1	0
18592	QYW10393.1	0
18593	QYW10436.1	0
18594	QYW10468.1	0
18595	QYW10532.1	0
18596	QYW10564.1	0
18597	QYW10596.1	0
18598	QYW10628.1	0
18599	QYW10660.1	0
18600	QYW10692.1	0
18601	QYW10733.1	0
18602	QYW10785.1	0
18603	QYW10817.1	0
18604	QYW10860.1	0
18605	QYW10892.1	0
18606	QYW10935.1	0
18607	QYW10967.1	0
18608	QYW11009.1	0
18609	QYW11052.1	0
18610	QYW11084.1	0
18611	QYW11126.1	0
18612	QYW11158.1	0
18613	QYW11190.1	0
18614	QYW11222.1	0
18615	QYW11254.1	0
18616	QYW11306.1	0
18617	QYW11338.1	0
18618	QYW11392.1	0
18619	QYW11424.1	0
18620	QYW11456.1	0
18621	QYW11509.1	0
18622	QYW11541.1	0
18623	QYW11583.1	0
18624	QYW11626.1	0
18625	QYW11668.1	0
18626	QYW11700.1	0
18627	QYW11751.1	0
18628	QYW11783.1	0
18629	QYW11815.1	0
18630	QYW11886.1	0
18631	QYW11947.1	0
18632	QYW11979.1	0
18633	QYW12011.1	0
18634	QYW12053.1	0
18635	QYW12085.1	0
18636	QYW12127.1	0
18637	QYW12159.1	0
18638	QYW12191.1	0
18639	QYW12233.1	0
18640	QYW12273.1	0
18641	QYW12325.1	0
18642	QYW12367.1	0
18643	QYW12399.1	0
18644	QYW12441.1	0
18645	QYW12492.1	0
18646	QYW12524.1	0
18647	QYW12556.1	0
18648	QYW12598.1	0
18649	QYW12630.1	0
18650	QYW12662.1	0
18651	QYW12704.1	0
18652	QYW12756.1	0
18653	QYW12797.1	0
18654	QYW12850.1	0
18655	QYW12882.1	0
18656	QYW12936.1	0
18657	QYW12999.1	0
18658	QYW13042.1	0
18659	QYW13074.1	0
18660	QYW13115.1	0
18661	QYW13158.1	0
18662	QYW13198.1	0
18663	QYW13251.1	0
18664	QYW13294.1	0
18665	QYW13337.1	0
18666	QYW13391.1	0
18667	QYW13445.1	0
18668	QYW13487.1	0
18669	QYW13519.1	0
18670	QYW13560.1	0
18671	QYW13592.1	0
18672	QYW13646.1	0
18673	QYW13678.1	0
18674	QYW13710.1	0
18675	QYW13742.1	0
18676	QYW13784.1	0
18677	QYW13827.1	0
18678	QYW13859.1	0
18679	QYW13901.1	0
18680	QYW13933.1	0
18681	QYW13986.1	0
18682	QYW14018.1	0
18683	QYW14070.1	0
18684	QYW14111.1	0
18685	QYW14153.1	0
18686	QYW14185.1	0
18687	QYW14224.1	0
18688	QYW14256.1	0
18689	QYW14316.1	0
18690	QYW14348.1	0
18691	QYW14380.1	0
18692	QYW14412.1	0
18693	QYW14455.1	0
18694	QYW14487.1	0
18695	QYW14519.1	0
18696	QYW14571.1	0
18697	QYW14612.1	0
18698	QYW14644.1	0
18699	QYW14676.1	0
18700	QYW14708.1	0
18701	QYW14751.1	0
18702	QYW14802.1	0
18703	QYW14855.1	0
18704	QYW14887.1	0
18705	QYJ57963.1	0
18706	QYJ57995.1	0
18707	QYJ58027.1	0
18708	QXO83603.1	0
18709	QTZ98089.1	0
18710	QTC33417.1	0
18711	QTC33449.1	0
18712	QTC33481.1	0
18713	QTC33513.1	0
18714	QTC33545.1	0
18715	QTC33577.1	0
18716	QTC33609.1	0
18717	QTC33641.1	0
18718	QTC33673.1	0
18719	QTC33705.1	0
18720	QTC33737.1	0
18721	QTC33769.1	0
18722	QTC33801.1	0
18723	QTC33833.1	0
18724	QTC33865.1	0
18725	QTC33897.1	0
18726	QTC33929.1	0
18727	QTC33961.1	0
18728	QTC33993.1	0
18729	QTC34025.1	0
18730	QTC34057.1	0
18731	QTC34089.1	0
18732	QTC34121.1	0
18733	QTC34153.1	0
18734	QTC34185.1	0
18735	QTC34217.1	0
18736	QTC34249.1	0
18737	QTC34281.1	0
18738	QTC34313.1	0
18739	QTC34345.1	0
18740	QTC34377.1	0
18741	QTC34409.1	0
18742	QTC34441.1	0
18743	QTA73833.1	0
18744	QQL94568.1	0
18745	QPB74331.1	0
18746	QKW93516.1	0
18747	QKN22762.1	0
18748	QKN22794.1	0
18749	QKE50613.1	0
18750	QJC60152.1	0
18751	QJC60184.1	0
18752	QJC60216.1	0
18753	QJC60248.1	0
18754	QJC60280.1	0
18755	QJC60323.1	0
18756	QJC60355.1	0
18757	QJC60387.1	0
18758	QJC60419.1	0
18759	QJC60451.1	0
18760	QJC60483.1	0
18761	QJC60515.1	0
18762	QJC60547.1	0
18763	QJC60579.1	0
18764	QJC60611.1	0
18765	QJC60643.1	0
18766	QJC60675.1	0
18767	QJC60707.1	0
18768	QJC60739.1	0
18769	QJC60771.1	0
18770	QJC60803.1	0
18771	QJC60835.1	0
18772	QJC60867.1	0
18773	QJC60899.1	0
18774	QJC60931.1	0
18775	QJC60963.1	0
18776	QJC60995.1	0
18777	QJC61027.1	0
18778	QJC61059.1	0
18779	QJC61091.1	0
18780	QJC61123.1	0
18781	QJC61155.1	0
18782	QJC61187.1	0
18783	QJC61219.1	0
18784	QJC61259.1	0
18785	QJC61291.1	0
18786	QJC61323.1	0
18787	QJC61355.1	0
18788	QJC61387.1	0
18789	QJC61419.1	0
18790	QJC61462.1	0
18791	QJC61502.1	0
18792	QJC61534.1	0
18793	QJC61566.1	0
18794	QJC61606.1	0
18795	QJC61638.1	0
18796	QJC61670.1	0
18797	QJC61702.1	0
18798	QJC61734.1	0
18799	QJC61766.1	0
18800	QJC61798.1	0
18801	QJC61830.1	0
18802	QJC61862.1	0
18803	QJC61894.1	0
18804	QJC61926.1	0
18805	QJC61958.1	0
18806	QJC61990.1	0
18807	QJC62022.1	0
18808	QJC62054.1	0
18809	QJC62103.1	0
18810	QJC62135.1	0
18811	QJC62167.1	0
18812	QJC62199.1	0
18813	QJC62231.1	0
18814	QJC62263.1	0
18815	QJC62295.1	0
18816	QJC62327.1	0
18817	QJC62359.1	0
18818	QJC62391.1	0
18819	QJC62423.1	0
18820	QJC62455.1	0
18821	QJC62487.1	0
18822	QJC62519.1	0
18823	QJC62557.1	0
18824	QJC62589.1	0
18825	QJC62621.1	0
18826	QJC62653.1	0
18827	QJC62685.1	0
18828	QJC62717.1	0
18829	QJC62749.1	0
18830	QJC62781.1	0
18831	QJC62813.1	0
18832	QJC62845.1	0
18833	QJC62877.1	0
18834	QJC62909.1	0
18835	QJC62941.1	0
18836	QJC62973.1	0
18837	QJC63021.1	0
18838	QJC63053.1	0
18839	QJC63085.1	0
18840	QJC63117.1	0
18841	QJC63149.1	0
18842	QJC63181.1	0
18843	QJC63213.1	0
18844	QJC63245.1	0
18845	QJC63277.1	0
18846	QJC63309.1	0
18847	QJC63341.1	0
18848	QIK01810.1	0
18849	QIK01864.1	0
18850	QIK01896.1	0
18851	QIH29368.1	0
18852	QID92220.1	0
18853	QID88615.1	0
18854	AZQ19482.1	0
18855	AZQ19514.1	0
18856	AZQ19546.1	0
18857	AZQ19578.1	0
18858	AZQ19610.1	0
18859	AZQ19642.1	0
18860	AZQ19674.1	0
18861	ASU44369.1	0
18862	ASU44401.1	0
18863	ASU44433.1	0
18864	ASU44465.1	0
18865	ASU44497.1	0
18866	ASU44529.1	0
18867	ASU44561.1	0
18868	ASU44593.1	0
18869	ASU44625.1	0
18870	ASU44657.1	0
18871	QGX47991.1	0
18872	QGX48055.1	0
18873	QGX48087.1	0
18874	QGX48119.1	0
18875	QGX48151.1	0
18876	QGV13023.1	0
18877	QFX69109.1	0
18878	QFQ66106.1	0
18879	QFQ66138.1	0
18880	QEI22921.1	0
18881	QEG03623.1	0
18882	QEG03655.1	0
18883	QEG03687.1	0
18884	QEG03719.1	0
18885	QEG03927.1	0
18886	BBJ34914.1	0
18887	BBJ34946.1	0
18888	BBJ34978.1	0
18889	BBJ35010.1	0
18890	BBJ35042.1	0
18891	BBJ35074.1	0
18892	BBJ35106.1	0
18893	BBJ35138.1	0
18894	BBJ35170.1	0
18895	BBJ35202.1	0
18896	BBJ35234.1	0
18897	BBJ35266.1	0
18898	BBJ35298.1	0
18899	QDJ04493.1	0
18900	QCU80036.1	0
18901	QCO96142.1	0
18902	QCF28967.1	0
18903	QCF28999.1	0
18904	QCF29031.1	0
18905	QCF29063.1	0
18906	QCF29095.1	0
18907	QCF29127.1	0
18908	QCF29159.1	0
18909	QCF29191.1	0
18910	QCF29223.1	0
18911	QCF29255.1	0
18912	QCF29287.1	0
18913	QCF29319.1	0
18914	QCF29351.1	0
18915	QCF29383.1	0
18916	QCF29415.1	0
18917	QCF29447.1	0
18918	QCF29479.1	0
18919	QCF29511.1	0
18920	QBP34408.1	0
18921	AXG23099.1	0
18922	AXG23131.1	0
18923	AXG23163.1	0
18924	AXG23195.1	0
18925	AZS52547.1	0
18926	AZS52598.1	0
18927	AZS52646.1	0
18928	AZL30815.1	0
18929	AZL30847.1	0
18930	AZL30879.1	0
18931	AZL30911.1	0
18932	AZL30943.1	0
18933	AZL30975.1	0
18934	AZL31007.1	0
18935	AZL31039.1	0
18936	AZL31071.1	0
18937	AYC76672.1	0
18938	BBF88608.1	0
18939	BBF88640.1	0
18940	BBF88672.2	0
18941	BBF88704.1	0
18942	AXE75451.1	0
18943	AVV63127.1	0
18944	AUH26186.1	0
18945	AUH15172.1	0
18946	AUG90572.1	0
18947	AUF72378.1	0
18948	AUF72428.1	0
18949	AUF72469.1	0
18950	AUC68048.1	0
18951	AUC68080.1	0
18952	AUC68112.1	0
18953	AUC68144.1	0
18954	AUC68176.1	0
18955	AUC68208.1	0
18956	AUC68240.1	0
18957	AUC68272.1	0
18958	AUC68304.1	0
18959	AUC68336.1	0
18960	AUC68368.1	0
18961	AUC68400.1	0
18962	AUC68432.1	0
18963	AUC68464.1	0
18964	AUC68496.1	0
18965	AUC68528.1	0
18966	AUC68560.1	0
18967	AUC68592.1	0
18968	AUC68624.1	0
18969	AUC68656.1	0
18970	ARR29212.1	0
18971	ATV81292.1	0
18972	ATV81324.1	0
18973	ATV81356.1	0
18974	ASZ84932.1	0
18975	ASZ84964.1	0
18976	ASV65826.1	0
18977	ARX77748.1	0
18978	ART28300.1	0
18979	ART28332.1	0
18980	ART28364.1	0
18981	ART28396.1	0
18982	ART28428.1	0
18983	ART28460.1	0
18984	ART28492.1	0
18985	ART28524.1	0
18986	ARQ15952.1	0
18987	AQX36837.1	0
18988	ARB66345.1	0
18989	ARB66377.1	0
18990	ARB66409.1	0
18991	ARB66441.1	0
18992	ARB07896.1	0
18993	API65189.1	0
18994	APW78635.1	0
18995	APW78667.1	0
18996	APW78699.1	0
18997	APW78731.1	0
18998	APW78763.1	0
18999	APW78795.1	0
19000	APW78827.1	0
19001	APW78859.1	0
19002	APW78891.1	0
19003	APW29973.1	0
19004	AOZ15401.1	0
19005	AOZ15433.1	0
19006	AOZ15465.1	0
19007	AOZ15497.1	0
19008	AOS48216.1	0
19009	AOS48248.1	0
19010	AOS48280.1	0
19011	AOS48312.1	0
19012	AOS48344.1	0
19013	AOS48376.1	0
19014	AOS48408.1	0
19015	AOS48440.1	0
19016	AOS48472.1	0
19017	AOS48504.1	0
19018	AOS48536.1	0
19019	AOS48568.1	0
19020	AOS48600.1	0
19021	AOS48643.1	0
19022	AOS48675.1	0
19023	AOS48707.1	0
19024	AOS48739.1	0
19025	AOS48771.1	0
19026	AOS48803.1	0
19027	AOS48835.1	0
19028	AOS48867.1	0
19029	AOS48899.1	0
19030	AOS48931.1	0
19031	AOS48963.1	0
19032	AOS48995.1	0
19033	AOS49027.1	0
19034	AOS49059.1	0
19035	AOS49091.1	0
19036	AOS49123.1	0
19037	AOS49155.1	0
19038	AOS49187.1	0
19039	AOR82745.1	0
19040	ANZ79647.1	0
19041	ANZ79679.1	0
19042	ANZ79711.1	0
19043	ANZ79754.1	0
19044	ANZ79786.1	0
19045	ANZ79818.1	0
19046	ANZ79850.1	0
19047	ANZ79882.1	0
19048	ANZ79914.1	0
19049	ANZ79946.1	0
19050	ANZ79978.1	0
19051	ANZ80010.1	0
19052	ANZ80042.1	0
19053	ANZ80074.1	0
19054	ANZ80106.1	0
19055	ANZ80138.1	0
19056	ANZ80170.1	0
19057	ANZ80202.1	0
19058	ANZ80245.1	0
19059	ANZ80277.1	0
19060	ANZ80309.1	0
19061	ANZ80341.1	0
19062	ANZ80373.1	0
19063	ANZ80405.1	0
19064	ANZ80448.1	0
19065	ANZ80480.1	0
19066	ANZ80512.1	0
19067	ANZ80544.1	0
19068	ANO40523.1	0
19069	AMT77349.1	0
19070	AMT77381.1	0
19071	AMT77413.1	0
19072	AMT77445.1	0
19073	AMT77477.1	0
19074	AMT77509.1	0
19075	AMT77541.1	0
19076	AMT77573.1	0
19077	AMT77605.1	0
19078	AMT77637.1	0
19079	AMT77669.1	0
19080	AMT77701.1	0
19081	AMT77733.1	0
19082	AMT77765.1	0
19083	AMT77797.1	0
19084	AMT77829.1	0
19085	AMT77861.1	0
19086	AMT77893.1	0
19087	AMT77925.1	0
19088	AMT77957.1	0
19089	AMT77989.1	0
19090	AMT78021.1	0
19091	AMT78053.1	0
19092	AMT78085.1	0
19093	AMT78117.1	0
19094	AMT78149.1	0
19095	AMT78181.1	0
19096	AMT78213.1	0
19097	AMT78245.1	0
19098	AMT78277.1	0
19099	AMT78309.1	0
19100	AMT78341.1	0
19101	AMT78373.1	0
19102	AMT78405.1	0
19103	AMT78437.1	0
19104	AMT78469.1	0
19105	AMT78501.1	0
19106	AMT78533.1	0
19107	AMT78565.1	0
19108	AMT78597.1	0
19109	AMT78629.1	0
19110	AMT78661.1	0
19111	AMT78693.1	0
19112	AMT78725.1	0
19113	AMT78757.1	0
19114	AMT78789.1	0
19115	AMT78821.1	0
19116	AMT78853.1	0
19117	AMT78892.1	0
19118	AMT78924.1	0
19119	AMT78956.1	0
19120	AMT78988.1	0
19121	AMT79020.1	0
19122	AMT79052.1	0
19123	AMT79084.1	0
19124	AMT79116.1	0
19125	AMT79148.1	0
19126	AMT79180.1	0
19127	AMT79212.1	0
19128	AMT79244.1	0
19129	AMT79276.1	0
19130	AMT79308.1	0
19131	AMT79340.1	0
19132	AMT79372.1	0
19133	AMT79404.1	0
19134	AMT79436.1	0
19135	AMT79468.1	0
19136	AMT79500.1	0
19137	AMT79532.1	0
19138	AMT79564.1	0
19139	AMT79596.1	0
19140	AMT79628.1	0
19141	AMT79660.1	0
19142	AMT79692.1	0
19143	AMT79724.1	0
19144	AMT79756.1	0
19145	AMT79788.1	0
19146	AMT79820.1	0
19147	AMT79852.1	0
19148	AMT79884.1	0
19149	AMT79916.1	0
19150	AMT79948.1	0
19151	AMN91252.1	0
19152	AMN91284.1	0
19153	AMN91316.1	0
19154	AMN91348.1	0
19155	AMN91380.1	0
19156	AMN91412.1	0
19157	AMA66331.1	0
19158	AMA66363.1	0
19159	AMA66395.1	0
19160	AMA66427.1	0
19161	AMA66459.1	0
19162	AMA66491.1	0
19163	AMA66523.1	0
19164	AMA66555.1	0
19165	AMA66587.1	0
19166	AMA66619.1	0
19167	AMA66651.1	0
19168	AMA66683.1	0
19169	AMA66715.1	0
19170	AMA66747.1	0
19171	AMA66779.1	0
19172	AMA66811.1	0
19173	AMA66843.1	0
19174	AMA66875.1	0
19175	AMA66907.1	0
19176	AMA66939.1	0
19177	AMA66971.1	0
19178	AMA67003.1	0
19179	AMA67035.1	0
19180	AMA67067.1	0
19181	AMA67099.1	0
19182	AMA67131.1	0
19183	AMA67163.1	0
19184	AMA67195.1	0
19185	AMA67227.1	0
19186	AMA67259.1	0
19187	AMA67291.1	0
19188	AMA67323.1	0
19189	ALS35583.1	0
19190	AJZ69620.1	0
19191	AJZ69652.1	0
19192	AJZ69684.1	0
19193	AJZ69716.1	0
19194	AJZ69748.1	0
19195	AJZ69780.1	0
19196	AJZ69812.1	0
19197	AJZ69844.1	0
19198	AJZ69876.1	0
19199	AJZ69908.1	0
19200	AJZ69940.1	0
19201	AJZ69972.1	0
19202	AJZ70004.1	0
19203	AJZ70036.1	0
19204	AJZ70068.1	0
19205	AJZ70100.1	0
19206	AJZ70132.1	0
19207	AJZ70164.1	0
19208	AII17597.1	0
19209	AKA45825.1	0
19210	AKA45857.1	0
19211	AJO16051.1	0
19212	AJF44511.1	0
19213	AJF44595.1	0
19214	AJF44646.1	0
19215	AJF44750.1	0
19216	AIZ95499.1	0
19217	AIZ95531.1	0
19218	AIZ95563.1	0
19219	AIZ95595.1	0
19220	AIZ95627.1	0
19221	AIZ95659.1	0
19222	AIZ95691.1	0
19223	AIZ95723.1	0
19224	AIZ95755.1	0
19225	AIZ95787.1	0
19226	AIZ95819.1	0
19227	AIZ95851.1	0
19228	AIZ95883.1	0
19229	AIZ95915.1	0
19230	AIZ95947.1	0
19231	AIZ95979.1	0
19232	AIZ96011.1	0
19233	AIY70194.1	0
19234	AIY70226.1	0
19235	AIY62422.1	0
19236	AIO08048.1	0
19237	AIO08080.1	0
19238	AII22054.1	0
19239	AII22095.1	0
19240	AII22127.1	0
19241	CDN30029.1	0
19242	AHE57695.1	0
19243	AHE57727.1	0
19244	AHE57759.1	0
19245	AHE57791.1	0
19246	AHE57823.1	0
19247	AHE57855.1	0
19248	AIA62368.1	0
19249	AIA62400.1	0
19250	AIA62432.1	0
19251	AIA62464.1	0
19252	AIA62506.1	0
19253	AIA62548.1	0
19254	AIA62580.1	0
19255	AIA62612.1	0
19256	AIA62684.1	0
19257	AIA62726.1	0
19258	AIA62768.1	0
19259	AIA62800.1	0
19260	AIA62832.1	0
19261	AIA62874.1	0
19262	AIA62926.1	0
19263	AIA62967.1	0
19264	AIA62999.1	0
19265	AIA63031.1	0
19266	AIA63063.1	0
19267	AIA63115.1	0
19268	AIA63177.1	0
19269	AIA63209.1	0
19270	AIA63261.1	0
19271	AIA63293.1	0
19272	AIA63345.1	0
19273	AIA63377.1	0
19274	AIA63409.1	0
19275	AIA63441.1	0
19276	AIA63473.1	0
19277	AIA63505.1	0
19278	AIA63577.1	0
19279	AIA63609.1	0
19280	AHY21149.1	0
19281	AHY21181.1	0
19282	AHY21214.1	0
19283	AHY21246.1	0
19284	AHY21289.1	0
19285	AHY21321.1	0
19286	AHY21353.1	0
19287	AHY21385.1	0
19288	AHY21417.1	0
19289	AHY21449.1	0
19290	AHX56983.1	0
19291	AHX57015.1	0
19292	AHX57047.1	0
19293	AHX57079.1	0
19294	AHX57111.1	0
19295	AHX57143.1	0
19296	AHX57175.1	0
19297	AHX57218.1	0
19298	AHX57250.1	0
19299	AHX57282.1	0
19300	AHX57314.1	0
19301	AHX57346.1	0
19302	AHX57378.1	0
19303	AHX57410.1	0
19304	AHX57442.1	0
19305	AHX57474.1	0
19306	AHX57506.1	0
19307	AHX57538.1	0
19308	AHX57570.1	0
19309	AHX57602.1	0
19310	AHX57634.1	0
19311	AHW80520.1	0
19312	AHW80601.1	0
19313	AHW80663.1	0
19314	AHW80705.1	0
19315	AHW80747.1	0
19316	AHW80789.1	0
19317	AHW80831.1	0
19318	AHW80883.1	0
19319	AHW80915.1	0
19320	AHW80987.1	0
19321	AHW81069.1	0
19322	AHW81101.1	0
19323	AHW81133.1	0
19324	AHW81195.1	0
19325	AHW81227.1	0
19326	AHW81259.1	0
19327	AHW81291.1	0
19328	AHW81343.1	0
19329	AHV79455.1	0
19330	AHV79487.1	0
19331	AHV79519.1	0
19332	AHV79551.1	0
19333	AHV79592.1	0
19334	AHV79631.1	0
19335	AHV79663.1	0
19336	AHV79695.1	0
19337	AHV79727.1	0
19338	AHV79759.1	0
19339	AHV79791.1	0
19340	AHV79823.1	0
19341	AHV79855.1	0
19342	AHV79887.1	0
19343	AHV79919.1	0
19344	AHV79951.1	0
19345	AHV80731.1	0
19346	AHV80763.1	0
19347	AHV80807.1	0
19348	AHV80839.1	0
19349	AHV80871.1	0
19350	AHV80903.1	0
19351	AHV80935.1	0
19352	AHV80967.1	0
19353	AHV80999.1	0
19354	AHV81031.1	0
19355	AHV81063.1	0
19356	AHV81095.1	0
19357	AHV81127.1	0
19358	AHV81159.1	0
19359	AHV81191.1	0
19360	AHV81223.1	0
19361	AHV81255.1	0
19362	AHV81287.1	0
19363	AHV81319.1	0
19364	AHV81351.1	0
19365	AHV81383.1	0
19366	AHV81415.1	0
19367	AHV81447.1	0
19368	AHV81479.1	0
19369	AHV81511.1	0
19370	AHV81543.1	0
19371	AHV81575.1	0
19372	AHV81607.1	0
19373	AHV81639.1	0
19374	AHV81682.1	0
19375	AHV81714.1	0
19376	AHV81746.1	0
19377	AHV81778.1	0
19378	AHV81810.1	0
19379	AHV81842.1	0
19380	AHV81874.1	0
19381	AHV81906.1	0
19382	AHV81938.1	0
19383	AHV81970.1	0
19384	AHV82002.1	0
19385	AHV82034.1	0
19386	AHV82066.1	0
19387	AHV82098.1	0
19388	AHA57592.1	0
19389	AHA57624.1	0
19390	AHA57656.1	0
19391	AHA57861.1	0
19392	AHA57893.1	0
19393	AHF88958.1	0
19394	AHC94781.1	0
19395	AHA83645.1	0
19396	AHA83677.1	0
19397	AHA83709.1	0
19398	AHA83741.1	0
19399	AHA83773.1	0
19400	AHA83805.1	0
19401	AHA83837.1	0
19402	AHA83869.1	0
19403	AHA83901.1	0
19404	AHA83933.1	0
19405	AHA83965.1	0
19406	AHA83997.1	0
19407	AHA84029.1	0
19408	AHA84061.1	0
19409	AHA36958.1	0
19410	AGT74974.1	0
19411	AGT75008.1	0
19412	AGT75334.1	0
19413	AGT75388.1	0
19414	AGO20236.1	0
19415	AGN28437.1	0
19416	AGN28469.1	0
19417	AGN28501.1	0
19418	AGN28533.1	0
19419	AGN28565.1	0
19420	AGN28597.1	0
19421	AGN28629.1	0
19422	AGN28661.1	0
19423	AGN28693.1	0
19424	AGN28725.1	0
19425	AGN28757.1	0
19426	AGN28789.1	0
19427	AFX73267.1	0
19428	AGJ74048.1	0
19429	AGJ74080.1	0
19430	AGJ74112.1	0
19431	AGJ74144.1	0
19432	AGJ74176.1	0
19433	AGJ74217.1	0
19434	AGJ74249.1	0
19435	AGH27049.1	0
19436	AGH27081.1	0
19437	AGH27113.1	0
19438	AGH27145.1	0
19439	AFM55219.1	0
19440	AFM55251.1	0
19441	AFM55283.1	0
19442	AFM55315.1	0
19443	AFM55347.1	0
19444	AFM55379.1	0
19445	AFM55411.1	0
19446	AFM55443.1	0
19447	AFM55475.1	0
19448	AFM55507.1	0
19449	AFM55539.1	0
19450	AFM95340.1	0
19451	AFM95372.1	0
19452	AFK49785.1	0
19453	AEQ63306.1	0
19454	AEQ63338.1	0
19455	AEQ63370.1	0
19456	AEQ63402.1	0
19457	AEQ63488.1	0
19458	AEQ63586.1	0
19459	AEQ63629.1	0
19460	AEO45830.1	0
19461	AEO45862.1	0
19462	AEO45894.1	0
19463	AEO45926.1	0
19464	AEK26891.1	0
19465	AEI52894.1	0
19466	BAJ23929.1	0
19467	ACS16067.1	0
19468	ACO83301.1	0
19469	ABO42293.1	0
19470	AAX23989.1	0
19471	AAW02832.1	0
19472	AAT68648.1	0
19473	AAR14267.1	0
19474	AAL49394.1	0
19475	AAC14901.1	0
19476	AAB82432.1	0
19477	AAC57035.1	0
19478	YP_009513272.1	0
19479	YP_009094045.1	0
19480	NP_056864.1	0
19481	UVJ60814.1	0
19482	UUW38971.1	0
19483	UUA81032.1	0
19484	UUA81064.1	0
19485	QLM03068.1	0
19486	UTM74138.1	0
19487	URP22615.1	0
19488	UOQ22697.1	0
19489	UOQ22729.1	0
19490	UOQ22761.1	0
19491	UOQ22793.1	0
19492	UOQ22825.1	0
19493	UOQ22857.1	0
19494	UOQ22889.1	0
19495	UOA00241.1	0
19496	UOA00284.1	0
19497	UOA00316.1	0
19498	UOA00348.1	0
19499	UOA00394.1	0
19500	UOA00437.1	0
19501	UOA00469.1	0
19502	UOA00512.1	0
19503	UOA00593.1	0
19504	UOA00647.1	0
19505	UOA00679.1	0
19506	UOA00711.1	0
19507	UOA00776.1	0
19508	UOA00853.1	0
19509	UOA00885.1	0
19510	UOA00917.1	0
19511	UOA00949.1	0
19512	UOA00981.1	0
19513	UOA01013.1	0
19514	UOA01045.1	0
19515	UOA01077.1	0
19516	UOA01120.1	0
19517	UOA01152.1	0
19518	UOA01184.1	0
19519	UOA01216.1	0
19520	UOA01248.1	0
19521	UOA01280.1	0
19522	UOA01312.1	0
19523	UOA01344.1	0
19524	UOA01376.1	0
19525	UOA01408.1	0
19526	UOA01461.1	0
19527	UOA01493.1	0
19528	UOA01525.1	0
19529	UOA01557.1	0
19530	UOA01589.1	0
19531	UOA01621.1	0
19532	UOA01660.1	0
19533	UOA01692.1	0
19534	UOA01724.1	0
19535	UOA01756.1	0
19536	UOA01788.1	0
19537	UOA01820.1	0
19538	UOA01852.1	0
19539	UOA01884.1	0
19540	UOA01916.1	0
19541	UOA01948.1	0
19542	UOA01980.1	0
19543	UOA02012.1	0
19544	UOA02044.1	0
19545	UOA02076.1	0
19546	UOA02125.1	0
19547	UOA02157.1	0
19548	UOA02189.1	0
19549	UOA02221.1	0
19550	UOA02253.1	0
19551	UOA02285.1	0
19552	UOA02331.1	0
19553	UOA02363.1	0
19554	UOA02406.1	0
19555	UOA02439.1	0
19556	UOA02498.1	0
19557	UOA02530.1	0
19558	UOA02594.1	0
19559	UOA02626.1	0
19560	UOA02658.1	0
19561	UOA02690.1	0
19562	UOA02729.1	0
19563	BDH02241.1	0
19564	BDH02273.1	0
19565	UMW88394.1	0
19566	UMW88426.1	0
19567	UMW88458.1	0
19568	UMW88490.1	0
19569	UJZ92555.1	0
19570	UDY78404.1	0
19571	UDY78436.1	0
19572	UDY78468.1	0
19573	UDY78500.1	0
19574	UDY78532.1	0
19575	UDY78564.1	0
19576	UDY78596.1	0
19577	UDY78628.1	0
19578	UDY78660.1	0
19579	UDY78692.1	0
19580	UDY78724.1	0
19581	UDY78756.1	0
19582	UDY78788.1	0
19583	UDY78820.1	0
19584	UDY78852.1	0
19585	UDY78884.1	0
19586	UDY78916.1	0
19587	UDY78948.1	0
19588	UDY78980.1	0
19589	UDY79012.1	0
19590	UDY79044.1	0
19591	UDY79076.1	0
19592	UDY79108.1	0
19593	UDY79140.1	0
19594	UDY79172.1	0
19595	UDY79204.1	0
19596	UDY79236.1	0
19597	UDY79268.1	0
19598	UDY79300.1	0
19599	UDY79332.1	0
19600	UDY79364.1	0
19601	UDY79396.1	0
19602	UDY79428.1	0
19603	UDY79460.1	0
19604	UDY79492.1	0
19605	UDY79524.1	0
19606	UDY79556.1	0
19607	UDY79588.1	0
19608	UDY79620.1	0
19609	UDY79652.1	0
19610	UDY79684.1	0
19611	UDY79716.1	0
19612	UDY79748.1	0
19613	UDY79780.1	0
19614	UDY79812.1	0
19615	UDY79844.1	0
19616	UDY79876.1	0
19617	UDY79908.1	0
19618	UDY79940.1	0
19619	UDY79972.1	0
19620	UDY80004.1	0
19621	UDY80036.1	0
19622	UDY80068.1	0
19623	UDY80100.1	0
19624	UDY80132.1	0
19625	UDY80164.1	0
19626	UDY80196.1	0
19627	QYW08510.1	0
19628	QYW08550.1	0
19629	QYW08582.1	0
19630	QYW08614.1	0
19631	QYW08646.1	0
19632	QYW08689.1	0
19633	QYW08731.1	0
19634	QYW08763.1	0
19635	QYW08817.1	0
19636	QYW08849.1	0
19637	QYW08903.1	0
19638	QYW08935.1	0
19639	QYW08967.1	0
19640	QYW08999.1	0
19641	QYW09041.1	0
19642	QYW09073.1	0
19643	QYW09105.1	0
19644	QYW09167.1	0
19645	QYW09220.1	0
19646	QYW09262.1	0
19647	QYW09294.1	0
19648	QYW09326.1	0
19649	QYW09358.1	0
19650	QYW09410.1	0
19651	QYW09442.1	0
19652	QYW09484.1	0
19653	QYW09526.1	0
19654	QYW09580.1	0
19655	QYW09612.1	0
19656	QYW09644.1	0
19657	QYW09676.1	0
19658	QYW09708.1	0
19659	QYW09750.1	0
19660	QYW09793.1	0
19661	QYW09825.1	0
19662	QYW09866.1	0
19663	QYW09931.1	0
19664	QYW09971.1	0
19665	QYW10003.1	0
19666	QYW10035.1	0
19667	QYW10067.1	0
19668	QYW10099.1	0
19669	QYW10141.1	0
19670	QYW10173.1	0
19671	QYW10246.1	0
19672	QYW10298.1	0
19673	QYW10340.1	0
19674	QYW10394.1	0
19675	QYW10437.1	0
19676	QYW10469.1	0
19677	QYW10533.1	0
19678	QYW10565.1	0
19679	QYW10597.1	0
19680	QYW10629.1	0
19681	QYW10661.1	0
19682	QYW10693.1	0
19683	QYW10734.1	0
19684	QYW10786.1	0
19685	QYW10818.1	0
19686	QYW10861.1	0
19687	QYW10893.1	0
19688	QYW10936.1	0
19689	QYW10968.1	0
19690	QYW11010.1	0
19691	QYW11053.1	0
19692	QYW11085.1	0
19693	QYW11127.1	0
19694	QYW11159.1	0
19695	QYW11191.1	0
19696	QYW11223.1	0
19697	QYW11255.1	0
19698	QYW11307.1	0
19699	QYW11339.1	0
19700	QYW11393.1	0
19701	QYW11425.1	0
19702	QYW11457.1	0
19703	QYW11510.1	0
19704	QYW11542.1	0
19705	QYW11584.1	0
19706	QYW11627.1	0
19707	QYW11669.1	0
19708	QYW11701.1	0
19709	QYW11752.1	0
19710	QYW11784.1	0
19711	QYW11816.1	0
19712	QYW11887.1	0
19713	QYW11948.1	0
19714	QYW11980.1	0
19715	QYW12012.1	0
19716	QYW12054.1	0
19717	QYW12086.1	0
19718	QYW12128.1	0
19719	QYW12160.1	0
19720	QYW12192.1	0
19721	QYW12234.1	0
19722	QYW12274.1	0
19723	QYW12326.1	0
19724	QYW12368.1	0
19725	QYW12400.1	0
19726	QYW12442.1	0
19727	QYW12493.1	0
19728	QYW12525.1	0
19729	QYW12557.1	0
19730	QYW12599.1	0
19731	QYW12631.1	0
19732	QYW12663.1	0
19733	QYW12705.1	0
19734	QYW12757.1	0
19735	QYW12798.1	0
19736	QYW12851.1	0
19737	QYW12883.1	0
19738	QYW12937.1	0
19739	QYW13000.1	0
19740	QYW13043.1	0
19741	QYW13075.1	0
19742	QYW13127.1	0
19743	QYW13159.1	0
19744	QYW13199.1	0
19745	QYW13252.1	0
19746	QYW13295.1	0
19747	QYW13338.1	0
19748	QYW13392.1	0
19749	QYW13446.1	0
19750	QYW13488.1	0
19751	QYW13520.1	0
19752	QYW13561.1	0
19753	QYW13593.1	0
19754	QYW13647.1	0
19755	QYW13679.1	0
19756	QYW13711.1	0
19757	QYW13743.1	0
19758	QYW13785.1	0
19759	QYW13828.1	0
19760	QYW13860.1	0
19761	QYW13902.1	0
19762	QYW13934.1	0
19763	QYW13987.1	0
19764	QYW14019.1	0
19765	QYW14071.1	0
19766	QYW14112.1	0
19767	QYW14154.1	0
19768	QYW14186.1	0
19769	QYW14225.1	0
19770	QYW14257.1	0
19771	QYW14317.1	0
19772	QYW14349.1	0
19773	QYW14381.1	0
19774	QYW14413.1	0
19775	QYW14456.1	0
19776	QYW14488.1	0
19777	QYW14520.1	0
19778	QYW14572.1	0
19779	QYW14613.1	0
19780	QYW14645.1	0
19781	QYW14677.1	0
19782	QYW14709.1	0
19783	QYW14752.1	0
19784	QYW14803.1	0
19785	QYW14856.1	0
19786	QYW14888.1	0
19787	QYJ57964.1	0
19788	QYJ57996.1	0
19789	QPB74357.1	0
19790	QXO83604.1	0
19791	QTZ98090.1	0
19792	QTC33418.1	0
19793	QTC33450.1	0
19794	QTC33482.1	0
19795	QTC33514.1	0
19796	QTC33546.1	0
19797	QTC33578.1	0
19798	QTC33610.1	0
19799	QTC33642.1	0
19800	QTC33674.1	0
19801	QTC33706.1	0
19802	QTC33738.1	0
19803	QTC33770.1	0
19804	QTC33802.1	0
19805	QTC33834.1	0
19806	QTC33866.1	0
19807	QTC33898.1	0
19808	QTC33930.1	0
19809	QTC33962.1	0
19810	QTC33994.1	0
19811	QTC34026.1	0
19812	QTC34058.1	0
19813	QTC34090.1	0
19814	QTC34122.1	0
19815	QTC34154.1	0
19816	QTC34186.1	0
19817	QTC34218.1	0
19818	QTC34250.1	0
19819	QTC34282.1	0
19820	QTC34314.1	0
19821	QTC34346.1	0
19822	QTC34378.1	0
19823	QTC34410.1	0
19824	QTC34442.1	0
19825	QTA73834.1	0
19826	QQL94569.1	0
19827	QPB74332.1	0
19828	QKW93517.1	0
19829	QKN22763.1	0
19830	QKN22795.1	0
19831	QKE50614.1	0
19832	QJC60153.1	0
19833	QJC60185.1	0
19834	QJC60217.1	0
19835	QJC60249.1	0
19836	QJC60292.1	0
19837	QJC60324.1	0
19838	QJC60356.1	0
19839	QJC60388.1	0
19840	QJC60420.1	0
19841	QJC60452.1	0
19842	QJC60484.1	0
19843	QJC60516.1	0
19844	QJC60548.1	0
19845	QJC60580.1	0
19846	QJC60612.1	0
19847	QJC60644.1	0
19848	QJC60676.1	0
19849	QJC60708.1	0
19850	QJC60740.1	0
19851	QJC60772.1	0
19852	QJC60804.1	0
19853	QJC60836.1	0
19854	QJC60868.1	0
19855	QJC60900.1	0
19856	QJC60932.1	0
19857	QJC60964.1	0
19858	QJC60996.1	0
19859	QJC61028.1	0
19860	QJC61060.1	0
19861	QJC61092.1	0
19862	QJC61124.1	0
19863	QJC61156.1	0
19864	QJC61188.1	0
19865	QJC61220.1	0
19866	QJC61260.1	0
19867	QJC61292.1	0
19868	QJC61324.1	0
19869	QJC61356.1	0
19870	QJC61388.1	0
19871	QJC61420.1	0
19872	QJC61463.1	0
19873	QJC61503.1	0
19874	QJC61535.1	0
19875	QJC61567.1	0
19876	QJC61607.1	0
19877	QJC61639.1	0
19878	QJC61671.1	0
19879	QJC61703.1	0
19880	QJC61735.1	0
19881	QJC61767.1	0
19882	QJC61799.1	0
19883	QJC61831.1	0
19884	QJC61863.1	0
19885	QJC61895.1	0
19886	QJC61927.1	0
19887	QJC61959.1	0
19888	QJC61991.1	0
19889	QJC62023.1	0
19890	QJC62055.1	0
19891	QJC62104.1	0
19892	QJC62136.1	0
19893	QJC62168.1	0
19894	QJC62200.1	0
19895	QJC62232.1	0
19896	QJC62264.1	0
19897	QJC62296.1	0
19898	QJC62328.1	0
19899	QJC62360.1	0
19900	QJC62392.1	0
19901	QJC62424.1	0
19902	QJC62456.1	0
19903	QJC62488.1	0
19904	QJC62520.1	0
19905	QJC62558.1	0
19906	QJC62590.1	0
19907	QJC62622.1	0
19908	QJC62654.1	0
19909	QJC62686.1	0
19910	QJC62718.1	0
19911	QJC62750.1	0
19912	QJC62782.1	0
19913	QJC62814.1	0
19914	QJC62846.1	0
19915	QJC62878.1	0
19916	QJC62910.1	0
19917	QJC62942.1	0
19918	QJC62974.1	0
19919	QJC63022.1	0
19920	QJC63054.1	0
19921	QJC63086.1	0
19922	QJC63118.1	0
19923	QJC63150.1	0
19924	QJC63182.1	0
19925	QJC63214.1	0
19926	QJC63246.1	0
19927	QJC63278.1	0
19928	QJC63310.1	0
19929	QJC63342.1	0
19930	QIK01811.1	0
19931	QIK01865.1	0
19932	QIK01897.1	0
19933	QIH29369.1	0
19934	QID92221.1	0
19935	QID88616.1	0
19936	AZQ19483.1	0
19937	AZQ19515.1	0
19938	AZQ19547.1	0
19939	AZQ19579.1	0
19940	AZQ19611.1	0
19941	AZQ19643.1	0
19942	AZQ19675.1	0
19943	ASU44370.1	0
19944	ASU44402.1	0
19945	ASU44434.1	0
19946	ASU44466.1	0
19947	ASU44498.1	0
19948	ASU44530.1	0
19949	ASU44562.1	0
19950	ASU44594.1	0
19951	ASU44626.1	0
19952	ASU44658.1	0
19953	QGX47992.1	0
19954	QGX48056.1	0
19955	QGX48088.1	0
19956	QGX48120.1	0
19957	QGX48152.1	0
19958	QGV13024.1	0
19959	QFX69110.1	0
19960	QFQ66107.1	0
19961	QFQ66139.1	0
19962	QEI22922.1	0
19963	QEG03624.1	0
19964	QEG03656.1	0
19965	QEG03688.1	0
19966	QEG03720.1	0
19967	QEG03928.1	0
19968	BBJ34915.1	0
19969	BBJ34947.1	0
19970	BBJ34979.1	0
19971	BBJ35011.1	0
19972	BBJ35043.1	0
19973	BBJ35075.1	0
19974	BBJ35107.1	0
19975	BBJ35139.1	0
19976	BBJ35171.1	0
19977	BBJ35203.1	0
19978	BBJ35235.1	0
19979	BBJ35267.1	0
19980	BBJ35299.1	0
19981	QDJ04494.1	0
19982	QCU80037.1	0
19983	QCO96143.1	0
19984	QCF28968.1	0
19985	QCF29000.1	0
19986	QCF29032.1	0
19987	QCF29064.1	0
19988	QCF29096.1	0
19989	QCF29128.1	0
19990	QCF29160.1	0
19991	QCF29192.1	0
19992	QCF29224.1	0
19993	QCF29256.1	0
19994	QCF29288.1	0
19995	QCF29320.1	0
19996	QCF29352.1	0
19997	QCF29384.1	0
19998	QCF29416.1	0
19999	QCF29448.1	0
20000	QCF29480.1	0
20001	QCF29512.1	0
20002	QBP34409.1	0
20003	AXG23100.1	0
20004	AXG23132.1	0
20005	AXG23164.1	0
20006	AXG23196.1	0
20007	AZS52548.1	0
20008	AZS52599.1	0
20009	AZS52647.1	0
20010	AZL30816.1	0
20011	AZL30848.1	0
20012	AZL30880.1	0
20013	AZL30912.1	0
20014	AZL30944.1	0
20015	AZL30976.1	0
20016	AZL31008.1	0
20017	AZL31040.1	0
20018	AZL31072.1	0
20019	AYC76673.1	0
20020	BBF88609.1	0
20021	BBF88641.1	0
20022	BBF88673.1	0
20023	BBF88705.1	0
20024	AXE75452.1	0
20025	AVV63128.1	0
20026	AUH26187.1	0
20027	AUH15173.1	0
20028	AUG90573.1	0
20029	AUF72388.1	0
20030	AUF72429.1	0
20031	AUF72470.1	0
20032	AUC68049.1	0
20033	AUC68081.1	0
20034	AUC68113.1	0
20035	AUC68145.1	0
20036	AUC68177.1	0
20037	AUC68209.1	0
20038	AUC68241.1	0
20039	AUC68273.1	0
20040	AUC68305.1	0
20041	AUC68337.1	0
20042	AUC68369.1	0
20043	AUC68401.1	0
20044	AUC68433.1	0
20045	AUC68465.1	0
20046	AUC68497.1	0
20047	AUC68529.1	0
20048	AUC68561.1	0
20049	AUC68593.1	0
20050	AUC68625.1	0
20051	AUC68657.1	0
20052	ARR29213.1	0
20053	ATV81293.1	0
20054	ATV81325.1	0
20055	ATV81357.1	0
20056	ASZ84933.1	0
20057	ASZ84965.1	0
20058	ASV65827.1	0
20059	ARX77749.1	0
20060	ART28301.1	0
20061	ART28333.1	0
20062	ART28365.1	0
20063	ART28397.1	0
20064	ART28429.1	0
20065	ART28461.1	0
20066	ART28493.1	0
20067	ART28525.1	0
20068	ARQ15953.1	0
20069	AQX36838.1	0
20070	ARB66346.1	0
20071	ARB66378.1	0
20072	ARB66410.1	0
20073	ARB66442.1	0
20074	ARB07897.1	0
20075	API65190.1	0
20076	APW78636.1	0
20077	APW78668.1	0
20078	APW78700.1	0
20079	APW78732.1	0
20080	APW78764.1	0
20081	APW78796.1	0
20082	APW78828.1	0
20083	APW78860.1	0
20084	APW78892.1	0
20085	APW29974.1	0
20086	AOZ15402.1	0
20087	AOZ15434.1	0
20088	AOZ15466.1	0
20089	AOZ15498.1	0
20090	AOS48217.1	0
20091	AOS48249.1	0
20092	AOS48281.1	0
20093	AOS48313.1	0
20094	AOS48345.1	0
20095	AOS48377.1	0
20096	AOS48409.1	0
20097	AOS48441.1	0
20098	AOS48473.1	0
20099	AOS48505.1	0
20100	AOS48537.1	0
20101	AOS48569.1	0
20102	AOS48601.1	0
20103	AOS48644.1	0
20104	AOS48676.1	0
20105	AOS48708.1	0
20106	AOS48740.1	0
20107	AOS48772.1	0
20108	AOS48804.1	0
20109	AOS48836.1	0
20110	AOS48868.1	0
20111	AOS48900.1	0
20112	AOS48932.1	0
20113	AOS48964.1	0
20114	AOS48996.1	0
20115	AOS49028.1	0
20116	AOS49060.1	0
20117	AOS49092.1	0
20118	AOS49124.1	0
20119	AOS49156.1	0
20120	AOS49188.1	0
20121	AOR82746.1	0
20122	ANZ79648.1	0
20123	ANZ79680.1	0
20124	ANZ79712.1	0
20125	ANZ79755.1	0
20126	ANZ79787.1	0
20127	ANZ79819.1	0
20128	ANZ79851.1	0
20129	ANZ79883.1	0
20130	ANZ79915.1	0
20131	ANZ79947.1	0
20132	ANZ79979.1	0
20133	ANZ80011.1	0
20134	ANZ80043.1	0
20135	ANZ80075.1	0
20136	ANZ80107.1	0
20137	ANZ80139.1	0
20138	ANZ80171.1	0
20139	ANZ80214.1	0
20140	ANZ80246.1	0
20141	ANZ80278.1	0
20142	ANZ80310.1	0
20143	ANZ80342.1	0
20144	ANZ80374.1	0
20145	ANZ80406.1	0
20146	ANZ80449.1	0
20147	ANZ80481.1	0
20148	ANZ80513.1	0
20149	ANZ80545.1	0
20150	ANN02888.1	0
20151	AMT77350.1	0
20152	AMT77382.1	0
20153	AMT77414.1	0
20154	AMT77446.1	0
20155	AMT77478.1	0
20156	AMT77510.1	0
20157	AMT77542.1	0
20158	AMT77574.1	0
20159	AMT77606.1	0
20160	AMT77638.1	0
20161	AMT77670.1	0
20162	AMT77702.1	0
20163	AMT77734.1	0
20164	AMT77766.1	0
20165	AMT77798.1	0
20166	AMT77830.1	0
20167	AMT77862.1	0
20168	AMT77894.1	0
20169	AMT77926.1	0
20170	AMT77958.1	0
20171	AMT77990.1	0
20172	AMT78022.1	0
20173	AMT78054.1	0
20174	AMT78086.1	0
20175	AMT78118.1	0
20176	AMT78150.1	0
20177	AMT78182.1	0
20178	AMT78214.1	0
20179	AMT78246.1	0
20180	AMT78278.1	0
20181	AMT78310.1	0
20182	AMT78342.1	0
20183	AMT78374.1	0
20184	AMT78406.1	0
20185	AMT78438.1	0
20186	AMT78470.1	0
20187	AMT78502.1	0
20188	AMT78534.1	0
20189	AMT78566.1	0
20190	AMT78598.1	0
20191	AMT78630.1	0
20192	AMT78662.1	0
20193	AMT78694.1	0
20194	AMT78726.1	0
20195	AMT78758.1	0
20196	AMT78790.1	0
20197	AMT78822.1	0
20198	AMT78854.1	0
20199	AMT78893.1	0
20200	AMT78925.1	0
20201	AMT78957.1	0
20202	AMT78989.1	0
20203	AMT79021.1	0
20204	AMT79053.1	0
20205	AMT79085.1	0
20206	AMT79117.1	0
20207	AMT79149.1	0
20208	AMT79181.1	0
20209	AMT79213.1	0
20210	AMT79245.1	0
20211	AMT79277.1	0
20212	AMT79309.1	0
20213	AMT79341.1	0
20214	AMT79373.1	0
20215	AMT79405.1	0
20216	AMT79437.1	0
20217	AMT79469.1	0
20218	AMT79501.1	0
20219	AMT79533.1	0
20220	AMT79565.1	0
20221	AMT79597.1	0
20222	AMT79629.1	0
20223	AMT79661.1	0
20224	AMT79693.1	0
20225	AMT79725.1	0
20226	AMT79757.1	0
20227	AMT79789.1	0
20228	AMT79821.1	0
20229	AMT79853.1	0
20230	AMT79885.1	0
20231	AMT79917.1	0
20232	AMT79949.1	0
20233	AMN91253.1	0
20234	AMN91285.1	0
20235	AMN91317.1	0
20236	AMN91349.1	0
20237	AMN91381.1	0
20238	AMN91413.1	0
20239	AMA66332.1	0
20240	AMA66364.1	0
20241	AMA66396.1	0
20242	AMA66428.1	0
20243	AMA66460.1	0
20244	AMA66492.1	0
20245	AMA66524.1	0
20246	AMA66556.1	0
20247	AMA66588.1	0
20248	AMA66620.1	0
20249	AMA66652.1	0
20250	AMA66684.1	0
20251	AMA66716.1	0
20252	AMA66748.1	0
20253	AMA66780.1	0
20254	AMA66812.1	0
20255	AMA66844.1	0
20256	AMA66876.1	0
20257	AMA66908.1	0
20258	AMA66940.1	0
20259	AMA66972.1	0
20260	AMA67004.1	0
20261	AMA67036.1	0
20262	AMA67068.1	0
20263	AMA67100.1	0
20264	AMA67132.1	0
20265	AMA67164.1	0
20266	AMA67196.1	0
20267	AMA67228.1	0
20268	AMA67260.1	0
20269	AMA67292.1	0
20270	AMA67324.1	0
20271	ALS35584.1	0
20272	AJZ69621.1	0
20273	AJZ69653.1	0
20274	AJZ69685.1	0
20275	AJZ69717.1	0
20276	AJZ69749.1	0
20277	AJZ69781.1	0
20278	AJZ69813.1	0
20279	AJZ69845.1	0
20280	AJZ69877.1	0
20281	AJZ69909.1	0
20282	AJZ69941.1	0
20283	AJZ69973.1	0
20284	AJZ70005.1	0
20285	AJZ70037.1	0
20286	AJZ70069.1	0
20287	AJZ70101.1	0
20288	AJZ70133.1	0
20289	AJZ70165.1	0
20290	AII17598.1	0
20291	AKA45826.1	0
20292	AKA45858.1	0
20293	AJO16052.1	0
20294	AJF44512.1	0
20295	AJF44596.1	0
20296	AJF44654.1	0
20297	AJF44751.1	0
20298	AIZ95500.1	0
20299	AIZ95532.1	0
20300	AIZ95564.1	0
20301	AIZ95596.1	0
20302	AIZ95628.1	0
20303	AIZ95660.1	0
20304	AIZ95692.1	0
20305	AIZ95724.1	0
20306	AIZ95756.1	0
20307	AIZ95788.1	0
20308	AIZ95820.1	0
20309	AIZ95852.1	0
20310	AIZ95884.1	0
20311	AIZ95916.1	0
20312	AIZ95948.1	0
20313	AIZ95980.1	0
20314	AIZ96012.1	0
20315	AIY70195.1	0
20316	AIY70227.1	0
20317	AIY62423.1	0
20318	AIO08049.1	0
20319	AIO08081.1	0
20320	AII22055.1	0
20321	AII22096.1	0
20322	AII22128.1	0
20323	CDN30030.1	0
20324	AHE57696.1	0
20325	AHE57728.1	0
20326	AHE57760.1	0
20327	AHE57792.1	0
20328	AHE57824.1	0
20329	AHE57856.1	0
20330	AIA62369.1	0
20331	AIA62401.1	0
20332	AIA62433.1	0
20333	AIA62465.1	0
20334	AIA62507.1	0
20335	AIA62549.1	0
20336	AIA62581.1	0
20337	AIA62613.1	0
20338	AIA62685.1	0
20339	AIA62727.1	0
20340	AIA62769.1	0
20341	AIA62801.1	0
20342	AIA62833.1	0
20343	AIA62875.1	0
20344	AIA62927.1	0
20345	AIA62968.1	0
20346	AIA63000.1	0
20347	AIA63032.1	0
20348	AIA63064.1	0
20349	AIA63116.1	0
20350	AIA63178.1	0
20351	AIA63210.1	0
20352	AIA63262.1	0
20353	AIA63294.1	0
20354	AIA63346.1	0
20355	AIA63378.1	0
20356	AIA63410.1	0
20357	AIA63442.1	0
20358	AIA63474.1	0
20359	AIA63506.1	0
20360	AIA63578.1	0
20361	AIA63610.1	0
20362	AHY21150.1	0
20363	AHY21182.1	0
20364	AHY21215.1	0
20365	AHY21258.1	0
20366	AHY21290.1	0
20367	AHY21322.1	0
20368	AHY21354.1	0
20369	AHY21386.1	0
20370	AHY21418.1	0
20371	AHY21450.1	0
20372	AHX56984.1	0
20373	AHX57016.1	0
20374	AHX57048.1	0
20375	AHX57080.1	0
20376	AHX57112.1	0
20377	AHX57144.1	0
20378	AHX57176.1	0
20379	AHX57219.1	0
20380	AHX57251.1	0
20381	AHX57283.1	0
20382	AHX57315.1	0
20383	AHX57347.1	0
20384	AHX57379.1	0
20385	AHX57411.1	0
20386	AHX57443.1	0
20387	AHX57475.1	0
20388	AHX57507.1	0
20389	AHX57539.1	0
20390	AHX57571.1	0
20391	AHX57603.1	0
20392	AHX57635.1	0
20393	AHW80521.1	0
20394	AHW80602.1	0
20395	AHW80664.1	0
20396	AHW80706.1	0
20397	AHW80748.1	0
20398	AHW80790.1	0
20399	AHW80832.1	0
20400	AHW80884.1	0
20401	AHW80916.1	0
20402	AHW80988.1	0
20403	AHW81070.1	0
20404	AHW81102.1	0
20405	AHW81134.1	0
20406	AHW81196.1	0
20407	AHW81228.1	0
20408	AHW81260.1	0
20409	AHW81292.1	0
20410	AHW81344.1	0
20411	AHV79456.1	0
20412	AHV79488.1	0
20413	AHV79520.1	0
20414	AHV79552.1	0
20415	AHV79593.1	0
20416	AHV79632.1	0
20417	AHV79664.1	0
20418	AHV79696.1	0
20419	AHV79728.1	0
20420	AHV79760.1	0
20421	AHV79792.1	0
20422	AHV79824.1	0
20423	AHV79856.1	0
20424	AHV79888.1	0
20425	AHV79920.1	0
20426	AHV79952.1	0
20427	AHV80732.1	0
20428	AHV80764.1	0
20429	AHV80808.1	0
20430	AHV80840.1	0
20431	AHV80872.1	0
20432	AHV80904.1	0
20433	AHV80936.1	0
20434	AHV80968.1	0
20435	AHV81000.1	0
20436	AHV81032.1	0
20437	AHV81064.1	0
20438	AHV81096.1	0
20439	AHV81128.1	0
20440	AHV81160.1	0
20441	AHV81192.1	0
20442	AHV81224.1	0
20443	AHV81256.1	0
20444	AHV81288.1	0
20445	AHV81320.1	0
20446	AHV81352.1	0
20447	AHV81384.1	0
20448	AHV81416.1	0
20449	AHV81448.1	0
20450	AHV81480.1	0
20451	AHV81512.1	0
20452	AHV81544.1	0
20453	AHV81576.1	0
20454	AHV81608.1	0
20455	AHV81640.1	0
20456	AHV81683.1	0
20457	AHV81715.1	0
20458	AHV81747.1	0
20459	AHV81779.1	0
20460	AHV81811.1	0
20461	AHV81843.1	0
20462	AHV81875.1	0
20463	AHV81907.1	0
20464	AHV81939.1	0
20465	AHV81971.1	0
20466	AHV82003.1	0
20467	AHV82035.1	0
20468	AHV82067.1	0
20469	AHV82099.1	0
20470	AHA57593.1	0
20471	AHA57625.1	0
20472	AHA57657.1	0
20473	AHA57862.1	0
20474	AHA57894.1	0
20475	AHF88959.1	0
20476	AHC94782.1	0
20477	AHA83646.1	0
20478	AHA83678.1	0
20479	AHA83710.1	0
20480	AHA83742.1	0
20481	AHA83774.1	0
20482	AHA83806.1	0
20483	AHA83838.1	0
20484	AHA83870.1	0
20485	AHA83902.1	0
20486	AHA83934.1	0
20487	AHA83966.1	0
20488	AHA83998.1	0
20489	AHA84030.1	0
20490	AHA84062.1	0
20491	AHA36959.1	0
20492	AGT74975.1	0
20493	AGT75009.1	0
20494	AGT75335.1	0
20495	AGT75389.1	0
20496	AGO20237.1	0
20497	AGN28438.1	0
20498	AGN28470.1	0
20499	AGN28502.1	0
20500	AGN28534.1	0
20501	AGN28566.1	0
20502	AGN28598.1	0
20503	AGN28630.1	0
20504	AGN28662.1	0
20505	AGN28694.1	0
20506	AGN28726.1	0
20507	AGN28758.1	0
20508	AGN28790.1	0
20509	AFX73268.1	0
20510	AGJ74049.1	0
20511	AGJ74081.1	0
20512	AGJ74113.1	0
20513	AGJ74145.1	0
20514	AGJ74177.1	0
20515	AGJ74218.1	0
20516	AGJ74250.1	0
20517	AGH27050.1	0
20518	AGH27082.1	0
20519	AGH27114.1	0
20520	AGH27146.1	0
20521	AFM55220.1	0
20522	AFM55252.1	0
20523	AFM55284.1	0
20524	AFM55316.1	0
20525	AFM55348.1	0
20526	AFM55380.1	0
20527	AFM55412.1	0
20528	AFM55444.1	0
20529	AFM55476.1	0
20530	AFM55508.1	0
20531	AFM55540.1	0
20532	AFM95341.1	0
20533	AFM95373.1	0
20534	AFK49786.1	0
20535	AEQ63307.1	0
20536	AEQ63339.1	0
20537	AEQ63371.1	0
20538	AEQ63403.1	0
20539	AEQ63489.1	0
20540	AEQ63587.1	0
20541	AEQ63630.1	0
20542	AEO45831.1	0
20543	AEO45863.1	0
20544	AEO45895.1	0
20545	AEO45927.1	0
20546	AEK26892.1	0
20547	AEI52895.1	0
20548	BAJ23930.1	0
20549	ACS16068.1	0
20550	ACO83302.1	0
20551	ABO42294.1	0
20552	AAX23990.1	0
20553	AAW02833.1	0
20554	AAT68649.1	0
20555	AAR14268.1	0
20556	AAL49395.1	0
20557	AAC14902.1	0
20558	AAB82433.1	0
20559	AAC57036.1	0
20560	YP_009513273.1	0
20561	YP_173324.1	0
20562	NP_056865.3	0
20563	UUW38934.1	0
20564	UUW38972.1	0
20565	UUA81033.1	0
20566	UUA81065.1	0
20567	QLM03069.1	0
20568	UTM74139.1	0
20569	URP22616.1	0
20570	UOQ22698.1	0
20571	UOQ22730.1	0
20572	UOQ22762.1	0
20573	UOQ22794.1	0
20574	UOQ22826.1	0
20575	UOQ22858.1	0
20576	UOQ22890.1	0
20577	UOA00242.1	0
20578	UOA00285.1	0
20579	UOA00317.1	0
20580	UOA00349.1	0
20581	UOA00395.1	0
20582	UOA00438.1	0
20583	UOA00470.1	0
20584	UOA00513.1	0
20585	UOA00594.1	0
20586	UOA00648.1	0
20587	UOA00680.1	0
20588	UOA00712.1	0
20589	UOA00777.1	0
20590	UOA00854.1	0
20591	UOA00886.1	0
20592	UOA00918.1	0
20593	UOA00950.1	0
20594	UOA00982.1	0
20595	UOA01014.1	0
20596	UOA01046.1	0
20597	UOA01078.1	0
20598	UOA01121.1	0
20599	UOA01153.1	0
20600	UOA01185.1	0
20601	UOA01217.1	0
20602	UOA01249.1	0
20603	UOA01281.1	0
20604	UOA01313.1	0
20605	UOA01345.1	0
20606	UOA01377.1	0
20607	UOA01409.1	0
20608	UOA01462.1	0
20609	UOA01494.1	0
20610	UOA01526.1	0
20611	UOA01558.1	0
20612	UOA01590.1	0
20613	UOA01622.1	0
20614	UOA01661.1	0
20615	UOA01693.1	0
20616	UOA01725.1	0
20617	UOA01757.1	0
20618	UOA01789.1	0
20619	UOA01821.1	0
20620	UOA01853.1	0
20621	UOA01885.1	0
20622	UOA01917.1	0
20623	UOA01949.1	0
20624	UOA01981.1	0
20625	UOA02013.1	0
20626	UOA02045.1	0
20627	UOA02077.1	0
20628	UOA02126.1	0
20629	UOA02158.1	0
20630	UOA02190.1	0
20631	UOA02222.1	0
20632	UOA02254.1	0
20633	UOA02286.1	0
20634	UOA02332.1	0
20635	UOA02364.1	0
20636	UOA02407.1	0
20637	UOA02440.1	0
20638	UOA02499.1	0
20639	UOA02531.1	0
20640	UOA02595.1	0
20641	UOA02627.1	0
20642	UOA02659.1	0
20643	UOA02691.1	0
20644	UOA02730.1	0
20645	BDH02242.1	0
20646	BDH02274.1	0
20647	UMW88395.1	0
20648	UMW88427.1	0
20649	UMW88459.1	0
20650	UMW88491.1	0
20651	UJZ92556.1	0
20652	UDY78405.1	0
20653	UDY78437.1	0
20654	UDY78469.1	0
20655	UDY78501.1	0
20656	UDY78533.1	0
20657	UDY78565.1	0
20658	UDY78597.1	0
20659	UDY78629.1	0
20660	UDY78661.1	0
20661	UDY78693.1	0
20662	UDY78725.1	0
20663	UDY78757.1	0
20664	UDY78789.1	0
20665	UDY78821.1	0
20666	UDY78853.1	0
20667	UDY78885.1	0
20668	UDY78917.1	0
20669	UDY78949.1	0
20670	UDY78981.1	0
20671	UDY79013.1	0
20672	UDY79045.1	0
20673	UDY79077.1	0
20674	UDY79109.1	0
20675	UDY79141.1	0
20676	UDY79173.1	0
20677	UDY79205.1	0
20678	UDY79237.1	0
20679	UDY79269.1	0
20680	UDY79301.1	0
20681	UDY79333.1	0
20682	UDY79365.1	0
20683	UDY79397.1	0
20684	UDY79429.1	0
20685	UDY79461.1	0
20686	UDY79493.1	0
20687	UDY79525.1	0
20688	UDY79557.1	0
20689	UDY79589.1	0
20690	UDY79621.1	0
20691	UDY79653.1	0
20692	UDY79685.1	0
20693	UDY79717.1	0
20694	UDY79749.1	0
20695	UDY79781.1	0
20696	UDY79813.1	0
20697	UDY79845.1	0
20698	UDY79877.1	0
20699	UDY79909.1	0
20700	UDY79941.1	0
20701	UDY79973.1	0
20702	UDY80005.1	0
20703	UDY80037.1	0
20704	UDY80069.1	0
20705	UDY80101.1	0
20706	UDY80133.1	0
20707	UDY80165.1	0
20708	UDY80197.1	0
20709	QYW08511.1	0
20710	QYW08551.1	0
20711	QYW08583.1	0
20712	QYW08615.1	0
20713	QYW08647.1	0
20714	QYW08690.1	0
20715	QYW08732.1	0
20716	QYW08764.1	0
20717	QYW08818.1	0
20718	QYW08850.1	0
20719	QYW08904.1	0
20720	QYW08936.1	0
20721	QYW08968.1	0
20722	QYW09000.1	0
20723	QYW09042.1	0
20724	QYW09074.1	0
20725	QYW09106.1	0
20726	QYW09168.1	0
20727	QYW09221.1	0
20728	QYW09263.1	0
20729	QYW09295.1	0
20730	QYW09327.1	0
20731	QYW09359.1	0
20732	QYW09411.1	0
20733	QYW09443.1	0
20734	QYW09485.1	0
20735	QYW09527.1	0
20736	QYW09581.1	0
20737	QYW09613.1	0
20738	QYW09645.1	0
20739	QYW09677.1	0
20740	QYW09709.1	0
20741	QYW09751.1	0
20742	QYW09794.1	0
20743	QYW09826.1	0
20744	QYW09867.1	0
20745	QYW09932.1	0
20746	QYW09972.1	0
20747	QYW10004.1	0
20748	QYW10036.1	0
20749	QYW10068.1	0
20750	QYW10100.1	0
20751	QYW10142.1	0
20752	QYW10174.1	0
20753	QYW10247.1	0
20754	QYW10299.1	0
20755	QYW10341.1	0
20756	QYW10395.1	0
20757	QYW10438.1	0
20758	QYW10470.1	0
20759	QYW10534.1	0
20760	QYW10566.1	0
20761	QYW10598.1	0
20762	QYW10630.1	0
20763	QYW10662.1	0
20764	QYW10694.1	0
20765	QYW10735.1	0
20766	QYW10787.1	0
20767	QYW10819.1	0
20768	QYW10862.1	0
20769	QYW10894.1	0
20770	QYW10937.1	0
20771	QYW10969.1	0
20772	QYW11011.1	0
20773	QYW11054.1	0
20774	QYW11086.1	0
20775	QYW11128.1	0
20776	QYW11160.1	0
20777	QYW11192.1	0
20778	QYW11224.1	0
20779	QYW11256.1	0
20780	QYW11308.1	0
20781	QYW11340.1	0
20782	QYW11394.1	0
20783	QYW11426.1	0
20784	QYW11458.1	0
20785	QYW11511.1	0
20786	QYW11543.1	0
20787	QYW11585.1	0
20788	QYW11628.1	0
20789	QYW11670.1	0
20790	QYW11712.1	0
20791	QYW11753.1	0
20792	QYW11785.1	0
20793	QYW11817.1	0
20794	QYW11888.1	0
20795	QYW11949.1	0
20796	QYW11981.1	0
20797	QYW12013.1	0
20798	QYW12055.1	0
20799	QYW12087.1	0
20800	QYW12129.1	0
20801	QYW12161.1	0
20802	QYW12193.1	0
20803	QYW12235.1	0
20804	QYW12275.1	0
20805	QYW12327.1	0
20806	QYW12369.1	0
20807	QYW12401.1	0
20808	QYW12443.1	0
20809	QYW12494.1	0
20810	QYW12526.1	0
20811	QYW12558.1	0
20812	QYW12600.1	0
20813	QYW12632.1	0
20814	QYW12664.1	0
20815	QYW12706.1	0
20816	QYW12758.1	0
20817	QYW12799.1	0
20818	QYW12852.1	0
20819	QYW12884.1	0
20820	QYW12938.1	0
20821	QYW13001.1	0
20822	QYW13044.1	0
20823	QYW13076.1	0
20824	QYW13128.1	0
20825	QYW13160.1	0
20826	QYW13200.1	0
20827	QYW13253.1	0
20828	QYW13296.1	0
20829	QYW13339.1	0
20830	QYW13393.1	0
20831	QYW13447.1	0
20832	QYW13489.1	0
20833	QYW13521.1	0
20834	QYW13562.1	0
20835	QYW13594.1	0
20836	QYW13648.1	0
20837	QYW13680.1	0
20838	QYW13712.1	0
20839	QYW13744.1	0
20840	QYW13786.1	0
20841	QYW13829.1	0
20842	QYW13861.1	0
20843	QYW13903.1	0
20844	QYW13935.1	0
20845	QYW13988.1	0
20846	QYW14020.1	0
20847	QYW14072.1	0
20848	QYW14113.1	0
20849	QYW14155.1	0
20850	QYW14187.1	0
20851	QYW14226.1	0
20852	QYW14258.1	0
20853	QYW14318.1	0
20854	QYW14350.1	0
20855	QYW14382.1	0
20856	QYW14414.1	0
20857	QYW14457.1	0
20858	QYW14489.1	0
20859	QYW14521.1	0
20860	QYW14573.1	0
20861	QYW14614.1	0
20862	QYW14646.1	0
20863	QYW14678.1	0
20864	QYW14710.1	0
20865	QYW14753.1	0
20866	QYW14804.1	0
20867	QYW14857.1	0
20868	QYW14889.1	0
20869	QYJ57965.1	0
20870	QYJ57997.1	0
20871	QPB74358.1	0
20872	QXO84935.1	0
20873	QTZ98091.1	0
20874	QTC33419.1	0
20875	QTC33451.1	0
20876	QTC33483.1	0
20877	QTC33515.1	0
20878	QTC33547.1	0
20879	QTC33579.1	0
20880	QTC33611.1	0
20881	QTC33643.1	0
20882	QTC33675.1	0
20883	QTC33707.1	0
20884	QTC33739.1	0
20885	QTC33771.1	0
20886	QTC33803.1	0
20887	QTC33835.1	0
20888	QTC33867.1	0
20889	QTC33899.1	0
20890	QTC33931.1	0
20891	QTC33963.1	0
20892	QTC33995.1	0
20893	QTC34027.1	0
20894	QTC34059.1	0
20895	QTC34091.1	0
20896	QTC34123.1	0
20897	QTC34155.1	0
20898	QTC34187.1	0
20899	QTC34219.1	0
20900	QTC34251.1	0
20901	QTC34283.1	0
20902	QTC34315.1	0
20903	QTC34347.1	0
20904	QTC34379.1	0
20905	QTC34411.1	0
20906	QTC34443.1	0
20907	QTA73835.1	0
20908	QQL94570.1	0
20909	QPB74333.1	0
20910	QKW93518.1	0
20911	QKN22764.1	0
20912	QKN22796.1	0
20913	QKE50615.1	0
20914	QJC60154.1	0
20915	QJC60186.1	0
20916	QJC60218.1	0
20917	QJC60250.1	0
20918	QJC60293.1	0
20919	QJC60325.1	0
20920	QJC60357.1	0
20921	QJC60389.1	0
20922	QJC60421.1	0
20923	QJC60453.1	0
20924	QJC60485.1	0
20925	QJC60517.1	0
20926	QJC60549.1	0
20927	QJC60581.1	0
20928	QJC60613.1	0
20929	QJC60645.1	0
20930	QJC60677.1	0
20931	QJC60709.1	0
20932	QJC60741.1	0
20933	QJC60773.1	0
20934	QJC60805.1	0
20935	QJC60837.1	0
20936	QJC60869.1	0
20937	QJC60901.1	0
20938	QJC60933.1	0
20939	QJC60965.1	0
20940	QJC60997.1	0
20941	QJC61029.1	0
20942	QJC61061.1	0
20943	QJC61093.1	0
20944	QJC61125.1	0
20945	QJC61157.1	0
20946	QJC61189.1	0
20947	QJC61221.1	0
20948	QJC61261.1	0
20949	QJC61293.1	0
20950	QJC61325.1	0
20951	QJC61357.1	0
20952	QJC61389.1	0
20953	QJC61421.1	0
20954	QJC61464.1	0
20955	QJC61504.1	0
20956	QJC61536.1	0
20957	QJC61568.1	0
20958	QJC61608.1	0
20959	QJC61640.1	0
20960	QJC61672.1	0
20961	QJC61704.1	0
20962	QJC61736.1	0
20963	QJC61768.1	0
20964	QJC61800.1	0
20965	QJC61832.1	0
20966	QJC61864.1	0
20967	QJC61896.1	0
20968	QJC61928.1	0
20969	QJC61960.1	0
20970	QJC61992.1	0
20971	QJC62024.1	0
20972	QJC62056.1	0
20973	QJC62105.1	0
20974	QJC62137.1	0
20975	QJC62169.1	0
20976	QJC62201.1	0
20977	QJC62233.1	0
20978	QJC62265.1	0
20979	QJC62297.1	0
20980	QJC62329.1	0
20981	QJC62361.1	0
20982	QJC62393.1	0
20983	QJC62425.1	0
20984	QJC62457.1	0
20985	QJC62489.1	0
20986	QJC62521.1	0
20987	QJC62559.1	0
20988	QJC62591.1	0
20989	QJC62623.1	0
20990	QJC62655.1	0
20991	QJC62687.1	0
20992	QJC62719.1	0
20993	QJC62751.1	0
20994	QJC62783.1	0
20995	QJC62815.1	0
20996	QJC62847.1	0
20997	QJC62879.1	0
20998	QJC62911.1	0
20999	QJC62943.1	0
21000	QJC62975.1	0
21001	QJC63023.1	0
21002	QJC63055.1	0
21003	QJC63087.1	0
21004	QJC63119.1	0
21005	QJC63151.1	0
21006	QJC63183.1	0
21007	QJC63215.1	0
21008	QJC63247.1	0
21009	QJC63279.1	0
21010	QJC63311.1	0
21011	QJC63343.1	0
21012	QIK01812.1	0
21013	QIK01866.1	0
21014	QIK01898.1	0
21015	QIH29370.1	0
21016	QID92222.1	0
21017	QID88617.1	0
21018	AZQ19484.1	0
21019	AZQ19516.1	0
21020	AZQ19548.1	0
21021	AZQ19580.1	0
21022	AZQ19612.1	0
21023	AZQ19644.1	0
21024	AZQ19676.1	0
21025	ASU44371.1	0
21026	ASU44403.1	0
21027	ASU44435.1	0
21028	ASU44467.1	0
21029	ASU44499.1	0
21030	ASU44531.1	0
21031	ASU44563.1	0
21032	ASU44595.1	0
21033	ASU44627.1	0
21034	QGX47961.1	0
21035	QGX47993.1	0
21036	QGX48057.1	0
21037	QGX48089.1	0
21038	QGX48121.1	0
21039	QGX48153.1	0
21040	QGV13025.1	0
21041	QFX69111.1	0
21042	QFQ66108.1	0
21043	QFQ66140.1	0
21044	QEI22923.1	0
21045	QEG03625.1	0
21046	QEG03657.1	0
21047	QEG03689.1	0
21048	QEG03721.1	0
21049	QEG03929.1	0
21050	BBJ34916.1	0
21051	BBJ34948.1	0
21052	BBJ34980.1	0
21053	BBJ35012.1	0
21054	BBJ35044.1	0
21055	BBJ35076.1	0
21056	BBJ35108.1	0
21057	BBJ35140.1	0
21058	BBJ35172.1	0
21059	BBJ35204.1	0
21060	BBJ35236.1	0
21061	BBJ35268.1	0
21062	BBJ35300.1	0
21063	QDJ04495.1	0
21064	QCU80038.1	0
21065	QCO96144.1	0
21066	QCF28969.1	0
21067	QCF29001.1	0
21068	QCF29033.1	0
21069	QCF29065.1	0
21070	QCF29097.1	0
21071	QCF29129.1	0
21072	QCF29161.1	0
21073	QCF29193.1	0
21074	QCF29225.1	0
21075	QCF29257.1	0
21076	QCF29289.1	0
21077	QCF29321.1	0
21078	QCF29353.1	0
21079	QCF29385.1	0
21080	QCF29417.1	0
21081	QCF29449.1	0
21082	QCF29481.1	0
21083	QCF29513.1	0
21084	QBP34410.1	0
21085	AXG23101.1	0
21086	AXG23133.1	0
21087	AXG23165.1	0
21088	AXG23197.1	0
21089	AZS52549.1	0
21090	AZS52600.1	0
21091	AZS52648.1	0
21092	AZL30817.1	0
21093	AZL30849.1	0
21094	AZL30881.1	0
21095	AZL30913.1	0
21096	AZL30945.1	0
21097	AZL30977.1	0
21098	AZL31009.1	0
21099	AZL31041.1	0
21100	AZL31073.1	0
21101	BBF88578.1	0
21102	BBF88610.1	0
21103	BBF88642.1	0
21104	BBF88674.1	0
21105	BBF88706.1	0
21106	AXE75453.1	0
21107	AVV63129.1	0
21108	AUH26188.1	0
21109	AUH15174.1	0
21110	AUG90574.1	0
21111	AUF72389.1	0
21112	AUF72430.1	0
21113	AUF72471.1	0
21114	AUC68050.1	0
21115	AUC68082.1	0
21116	AUC68114.1	0
21117	AUC68146.1	0
21118	AUC68178.1	0
21119	AUC68210.1	0
21120	AUC68242.1	0
21121	AUC68274.1	0
21122	AUC68306.1	0
21123	AUC68338.1	0
21124	AUC68370.1	0
21125	AUC68402.1	0
21126	AUC68434.1	0
21127	AUC68466.1	0
21128	AUC68498.1	0
21129	AUC68530.1	0
21130	AUC68562.1	0
21131	AUC68594.1	0
21132	AUC68626.1	0
21133	ARR29182.1	0
21134	ARR29214.1	0
21135	ATV81294.1	0
21136	ATV81326.1	0
21137	ATV81358.1	0
21138	ASZ84934.1	0
21139	ASZ84966.1	0
21140	ASV65828.1	0
21141	ARX77750.1	0
21142	ART28302.1	0
21143	ART28334.1	0
21144	ART28366.1	0
21145	ART28398.1	0
21146	ART28430.1	0
21147	ART28462.1	0
21148	ART28494.1	0
21149	ART28526.1	0
21150	ARQ15954.1	0
21151	AQX36839.1	0
21152	ARB66347.1	0
21153	ARB66379.1	0
21154	ARB66411.1	0
21155	ARB66443.1	0
21156	ARB07898.1	0
21157	API65191.1	0
21158	APW78637.1	0
21159	APW78669.1	0
21160	APW78701.1	0
21161	APW78733.1	0
21162	APW78765.1	0
21163	APW78797.1	0
21164	APW78829.1	0
21165	APW78861.1	0
21166	APW78893.1	0
21167	APW29975.1	0
21168	AOZ15403.1	0
21169	AOZ15435.1	0
21170	AOZ15467.1	0
21171	AOZ15499.1	0
21172	AOS48218.1	0
21173	AOS48250.1	0
21174	AOS48282.1	0
21175	AOS48314.1	0
21176	AOS48346.1	0
21177	AOS48378.1	0
21178	AOS48410.1	0
21179	AOS48442.1	0
21180	AOS48474.1	0
21181	AOS48506.1	0
21182	AOS48538.1	0
21183	AOS48570.1	0
21184	AOS48602.1	0
21185	AOS48645.1	0
21186	AOS48677.1	0
21187	AOS48709.1	0
21188	AOS48741.1	0
21189	AOS48773.1	0
21190	AOS48805.1	0
21191	AOS48837.1	0
21192	AOS48869.1	0
21193	AOS48901.1	0
21194	AOS48933.1	0
21195	AOS48965.1	0
21196	AOS48997.1	0
21197	AOS49029.1	0
21198	AOS49061.1	0
21199	AOS49093.1	0
21200	AOS49125.1	0
21201	AOS49157.1	0
21202	AOS49189.1	0
21203	AOR82747.1	0
21204	ANZ79649.1	0
21205	ANZ79681.1	0
21206	ANZ79713.1	0
21207	ANZ79756.1	0
21208	ANZ79788.1	0
21209	ANZ79820.1	0
21210	ANZ79852.1	0
21211	ANZ79884.1	0
21212	ANZ79916.1	0
21213	ANZ79948.1	0
21214	ANZ79980.1	0
21215	ANZ80012.1	0
21216	ANZ80044.1	0
21217	ANZ80076.1	0
21218	ANZ80108.1	0
21219	ANZ80140.1	0
21220	ANZ80172.1	0
21221	ANZ80215.1	0
21222	ANZ80247.1	0
21223	ANZ80279.1	0
21224	ANZ80311.1	0
21225	ANZ80343.1	0
21226	ANZ80375.1	0
21227	ANZ80407.1	0
21228	ANZ80450.1	0
21229	ANZ80482.1	0
21230	ANZ80514.1	0
21231	ANZ80546.1	0
21232	ANN02889.1	0
21233	AMT77351.1	0
21234	AMT77383.1	0
21235	AMT77415.1	0
21236	AMT77447.1	0
21237	AMT77479.1	0
21238	AMT77511.1	0
21239	AMT77543.1	0
21240	AMT77575.1	0
21241	AMT77607.1	0
21242	AMT77639.1	0
21243	AMT77671.1	0
21244	AMT77703.1	0
21245	AMT77735.1	0
21246	AMT77767.1	0
21247	AMT77799.1	0
21248	AMT77831.1	0
21249	AMT77863.1	0
21250	AMT77895.1	0
21251	AMT77927.1	0
21252	AMT77959.1	0
21253	AMT77991.1	0
21254	AMT78023.1	0
21255	AMT78055.1	0
21256	AMT78087.1	0
21257	AMT78119.1	0
21258	AMT78151.1	0
21259	AMT78183.1	0
21260	AMT78215.1	0
21261	AMT78247.1	0
21262	AMT78279.1	0
21263	AMT78311.1	0
21264	AMT78343.1	0
21265	AMT78375.1	0
21266	AMT78407.1	0
21267	AMT78439.1	0
21268	AMT78471.1	0
21269	AMT78503.1	0
21270	AMT78535.1	0
21271	AMT78567.1	0
21272	AMT78599.1	0
21273	AMT78631.1	0
21274	AMT78663.1	0
21275	AMT78695.1	0
21276	AMT78727.1	0
21277	AMT78759.1	0
21278	AMT78791.1	0
21279	AMT78823.1	0
21280	AMT78855.1	0
21281	AMT78894.1	0
21282	AMT78926.1	0
21283	AMT78958.1	0
21284	AMT78990.1	0
21285	AMT79022.1	0
21286	AMT79054.1	0
21287	AMT79086.1	0
21288	AMT79118.1	0
21289	AMT79150.1	0
21290	AMT79182.1	0
21291	AMT79214.1	0
21292	AMT79246.1	0
21293	AMT79278.1	0
21294	AMT79310.1	0
21295	AMT79342.1	0
21296	AMT79374.1	0
21297	AMT79406.1	0
21298	AMT79438.1	0
21299	AMT79470.1	0
21300	AMT79502.1	0
21301	AMT79534.1	0
21302	AMT79566.1	0
21303	AMT79598.1	0
21304	AMT79630.1	0
21305	AMT79662.1	0
21306	AMT79694.1	0
21307	AMT79726.1	0
21308	AMT79758.1	0
21309	AMT79790.1	0
21310	AMT79822.1	0
21311	AMT79854.1	0
21312	AMT79886.1	0
21313	AMT79918.1	0
21314	AMT79950.1	0
21315	AMN91254.1	0
21316	AMN91286.1	0
21317	AMN91318.1	0
21318	AMN91350.1	0
21319	AMN91382.1	0
21320	AMN91414.1	0
21321	AMA66333.1	0
21322	AMA66365.1	0
21323	AMA66397.1	0
21324	AMA66429.1	0
21325	AMA66461.1	0
21326	AMA66493.1	0
21327	AMA66525.1	0
21328	AMA66557.1	0
21329	AMA66589.1	0
21330	AMA66621.1	0
21331	AMA66653.1	0
21332	AMA66685.1	0
21333	AMA66717.1	0
21334	AMA66749.1	0
21335	AMA66781.1	0
21336	AMA66813.1	0
21337	AMA66845.1	0
21338	AMA66877.1	0
21339	AMA66909.1	0
21340	AMA66941.1	0
21341	AMA66973.1	0
21342	AMA67005.1	0
21343	AMA67037.1	0
21344	AMA67069.1	0
21345	AMA67101.1	0
21346	AMA67133.1	0
21347	AMA67165.1	0
21348	AMA67197.1	0
21349	AMA67229.1	0
21350	AMA67261.1	0
21351	AMA67293.1	0
21352	AMA67325.1	0
21353	ALS35585.1	0
21354	AJZ69622.1	0
21355	AJZ69654.1	0
21356	AJZ69686.1	0
21357	AJZ69718.1	0
21358	AJZ69750.1	0
21359	AJZ69782.1	0
21360	AJZ69814.1	0
21361	AJZ69846.1	0
21362	AJZ69878.1	0
21363	AJZ69910.1	0
21364	AJZ69942.1	0
21365	AJZ69974.1	0
21366	AJZ70006.1	0
21367	AJZ70038.1	0
21368	AJZ70070.1	0
21369	AJZ70102.1	0
21370	AJZ70134.1	0
21371	AJZ70166.1	0
21372	AII17599.1	0
21373	AKA45827.1	0
21374	AKA45859.1	0
21375	AJO16053.1	0
21376	AJF44513.1	0
21377	AJF44597.1	0
21378	AJF44655.1	0
21379	AJF44794.1	0
21380	AIZ95501.1	0
21381	AIZ95533.1	0
21382	AIZ95565.1	0
21383	AIZ95597.1	0
21384	AIZ95629.1	0
21385	AIZ95661.1	0
21386	AIZ95693.1	0
21387	AIZ95725.1	0
21388	AIZ95757.1	0
21389	AIZ95789.1	0
21390	AIZ95821.1	0
21391	AIZ95853.1	0
21392	AIZ95885.1	0
21393	AIZ95917.1	0
21394	AIZ95949.1	0
21395	AIZ95981.1	0
21396	AIZ96013.1	0
21397	AIY70196.1	0
21398	AIY70228.1	0
21399	AIY62424.1	0
21400	AIO08050.1	0
21401	AIO08082.1	0
21402	AII22056.1	0
21403	AII22097.1	0
21404	AII22129.1	0
21405	CDN30031.1	0
21406	AHE57697.1	0
21407	AHE57729.1	0
21408	AHE57761.1	0
21409	AHE57793.1	0
21410	AHE57825.1	0
21411	AHE57867.1	0
21412	AIA62370.1	0
21413	AIA62402.1	0
21414	AIA62434.1	0
21415	AIA62466.1	0
21416	AIA62508.1	0
21417	AIA62550.1	0
21418	AIA62582.1	0
21419	AIA62614.1	0
21420	AIA62686.1	0
21421	AIA62728.1	0
21422	AIA62770.1	0
21423	AIA62802.1	0
21424	AIA62834.1	0
21425	AIA62876.1	0
21426	AIA62928.1	0
21427	AIA62969.1	0
21428	AIA63001.1	0
21429	AIA63033.1	0
21430	AIA63065.1	0
21431	AIA63117.1	0
21432	AIA63179.1	0
21433	AIA63211.1	0
21434	AIA63263.1	0
21435	AIA63295.1	0
21436	AIA63347.1	0
21437	AIA63379.1	0
21438	AIA63411.1	0
21439	AIA63443.1	0
21440	AIA63475.1	0
21441	AIA63507.1	0
21442	AIA63579.1	0
21443	AIA63611.1	0
21444	AHY21151.1	0
21445	AHY21183.1	0
21446	AHY21216.1	0
21447	AHY21259.1	0
21448	AHY21291.1	0
21449	AHY21323.1	0
21450	AHY21355.1	0
21451	AHY21387.1	0
21452	AHY21419.1	0
21453	AHY21451.1	0
21454	AHX56985.1	0
21455	AHX57017.1	0
21456	AHX57049.1	0
21457	AHX57081.1	0
21458	AHX57113.1	0
21459	AHX57145.1	0
21460	AHX57177.1	0
21461	AHX57220.1	0
21462	AHX57252.1	0
21463	AHX57284.1	0
21464	AHX57316.1	0
21465	AHX57348.1	0
21466	AHX57380.1	0
21467	AHX57412.1	0
21468	AHX57444.1	0
21469	AHX57476.1	0
21470	AHX57508.1	0
21471	AHX57540.1	0
21472	AHX57572.1	0
21473	AHX57604.1	0
21474	AHX57636.1	0
21475	AHW80522.1	0
21476	AHW80603.1	0
21477	AHW80665.1	0
21478	AHW80707.1	0
21479	AHW80749.1	0
21480	AHW80791.1	0
21481	AHW80853.1	0
21482	AHW80885.1	0
21483	AHW80917.1	0
21484	AHW80989.1	0
21485	AHW81071.1	0
21486	AHW81103.1	0
21487	AHW81135.1	0
21488	AHW81197.1	0
21489	AHW81229.1	0
21490	AHW81261.1	0
21491	AHW81303.1	0
21492	AHW81345.1	0
21493	AHV79457.1	0
21494	AHV79489.1	0
21495	AHV79521.1	0
21496	AHV79553.1	0
21497	AHV79594.1	0
21498	AHV79633.1	0
21499	AHV79665.1	0
21500	AHV79697.1	0
21501	AHV79729.1	0
21502	AHV79761.1	0
21503	AHV79793.1	0
21504	AHV79825.1	0
21505	AHV79857.1	0
21506	AHV79889.1	0
21507	AHV79921.1	0
21508	AHV79953.1	0
21509	AHV80733.1	0
21510	AHV80765.1	0
21511	AHV80809.1	0
21512	AHV80841.1	0
21513	AHV80873.1	0
21514	AHV80905.1	0
21515	AHV80937.1	0
21516	AHV80969.1	0
21517	AHV81001.1	0
21518	AHV81033.1	0
21519	AHV81065.1	0
21520	AHV81097.1	0
21521	AHV81129.1	0
21522	AHV81161.1	0
21523	AHV81193.1	0
21524	AHV81225.1	0
21525	AHV81257.1	0
21526	AHV81289.1	0
21527	AHV81321.1	0
21528	AHV81353.1	0
21529	AHV81385.1	0
21530	AHV81417.1	0
21531	AHV81449.1	0
21532	AHV81481.1	0
21533	AHV81513.1	0
21534	AHV81545.1	0
21535	AHV81577.1	0
21536	AHV81609.1	0
21537	AHV81641.1	0
21538	AHV81684.1	0
21539	AHV81716.1	0
21540	AHV81748.1	0
21541	AHV81780.1	0
21542	AHV81812.1	0
21543	AHV81844.1	0
21544	AHV81876.1	0
21545	AHV81908.1	0
21546	AHV81940.1	0
21547	AHV81972.1	0
21548	AHV82004.1	0
21549	AHV82036.1	0
21550	AHV82068.1	0
21551	AHV82100.1	0
21552	AHA57594.1	0
21553	AHA57626.1	0
21554	AHA57658.1	0
21555	AHA57863.1	0
21556	AHA57895.1	0
21557	AHF88960.1	0
21558	AHC94783.1	0
21559	AHA83647.1	0
21560	AHA83679.1	0
21561	AHA83711.1	0
21562	AHA83743.1	0
21563	AHA83775.1	0
21564	AHA83807.1	0
21565	AHA83839.1	0
21566	AHA83871.1	0
21567	AHA83903.1	0
21568	AHA83935.1	0
21569	AHA83967.1	0
21570	AHA83999.1	0
21571	AHA84031.1	0
21572	AHA84063.1	0
21573	AHA36960.1	0
21574	AGT74976.1	0
21575	AGT75010.1	0
21576	AGT75336.1	0
21577	AGT75390.1	0
21578	AGO20238.1	0
21579	AGN28439.1	0
21580	AGN28471.1	0
21581	AGN28503.1	0
21582	AGN28535.1	0
21583	AGN28567.1	0
21584	AGN28599.1	0
21585	AGN28631.1	0
21586	AGN28663.1	0
21587	AGN28695.1	0
21588	AGN28727.1	0
21589	AGN28759.1	0
21590	AGN28791.1	0
21591	AFX73269.1	0
21592	AGJ74050.1	0
21593	AGJ74082.1	0
21594	AGJ74114.1	0
21595	AGJ74146.1	0
21596	AGJ74178.1	0
21597	AGJ74219.1	0
21598	AGJ74251.1	0
21599	AGH27051.1	0
21600	AGH27083.1	0
21601	AGH27115.1	0
21602	AGH27147.1	0
21603	AFM55221.1	0
21604	AFM55253.1	0
21605	AFM55285.1	0
21606	AFM55317.1	0
21607	AFM55349.1	0
21608	AFM55381.1	0
21609	AFM55413.1	0
21610	AFM55445.1	0
21611	AFM55477.1	0
21612	AFM55509.1	0
21613	AFM55541.1	0
21614	AFM95342.1	0
21615	AFM95374.1	0
21616	AFK49787.1	0
21617	AEQ63308.1	0
21618	AEQ63340.1	0
21619	AEQ63372.1	0
21620	AEQ63426.1	0
21621	AEQ63490.1	0
21622	AEQ63588.1	0
21623	AEQ63631.1	0
21624	AEO45832.1	0
21625	AEO45864.1	0
21626	AEO45896.1	0
21627	AEO45928.1	0
21628	AEK26893.1	0
21629	AEI52896.1	0
21630	BAJ23931.1	0
21631	ACS16069.1	0
21632	ACJ70103.1	0
21633	ABO42295.1	0
21634	AAX23991.1	0
21635	AAW02834.1	0
21636	AAT68650.1	0
21637	AAR14269.1	0
21638	AAL49396.1	0
21639	AAC14903.1	0
21640	AAB82434.1	0
21641	AAC57037.1	0
21642	YP_009505448.1	0
21643	YP_173325.1	0
21644	NP_056866.1	0
21645	UUW38935.1	0
21646	UUW38973.1	0
21647	UUA81034.1	0
21648	UUA81066.1	0
21649	UTM74108.1	0
21650	UTM74140.1	0
21651	URP22617.1	0
21652	UOQ22699.1	0
21653	UOQ22731.1	0
21654	UOQ22763.1	0
21655	UOQ22795.1	0
21656	UOQ22827.1	0
21657	UOQ22859.1	0
21658	UOQ22891.1	0
21659	UOA00243.1	0
21660	UOA00286.1	0
21661	UOA00318.1	0
21662	UOA00350.1	0
21663	UOA00407.1	0
21664	UOA00439.1	0
21665	UOA00471.1	0
21666	UOA00514.1	0
21667	UOA00595.1	0
21668	UOA00649.1	0
21669	UOA00681.1	0
21670	UOA00713.1	0
21671	UOA00778.1	0
21672	UOA00855.1	0
21673	UOA00887.1	0
21674	UOA00919.1	0
21675	UOA00951.1	0
21676	UOA00983.1	0
21677	UOA01015.1	0
21678	UOA01047.1	0
21679	UOA01079.1	0
21680	UOA01122.1	0
21681	UOA01154.1	0
21682	UOA01186.1	0
21683	UOA01218.1	0
21684	UOA01250.1	0
21685	UOA01282.1	0
21686	UOA01314.1	0
21687	UOA01346.1	0
21688	UOA01378.1	0
21689	UOA01410.1	0
21690	UOA01463.1	0
21691	UOA01495.1	0
21692	UOA01527.1	0
21693	UOA01559.1	0
21694	UOA01591.1	0
21695	UOA01623.1	0
21696	UOA01662.1	0
21697	UOA01694.1	0
21698	UOA01726.1	0
21699	UOA01758.1	0
21700	UOA01790.1	0
21701	UOA01822.1	0
21702	UOA01854.1	0
21703	UOA01886.1	0
21704	UOA01918.1	0
21705	UOA01950.1	0
21706	UOA01982.1	0
21707	UOA02014.1	0
21708	UOA02046.1	0
21709	UOA02078.1	0
21710	UOA02127.1	0
21711	UOA02159.1	0
21712	UOA02191.1	0
21713	UOA02223.1	0
21714	UOA02255.1	0
21715	UOA02287.1	0
21716	UOA02333.1	0
21717	UOA02365.1	0
21718	UOA02408.1	0
21719	UOA02441.1	0
21720	UOA02500.1	0
21721	UOA02532.1	0
21722	UOA02596.1	0
21723	UOA02628.1	0
21724	UOA02660.1	0
21725	UOA02692.1	0
21726	UOA02731.1	0
21727	BDH02243.1	0
21728	BDH02275.1	0
21729	UMW88396.1	0
21730	UMW88428.1	0
21731	UMW88460.1	0
21732	UMW88492.1	0
21733	UJZ92557.1	0
21734	UDY78406.1	0
21735	UDY78438.1	0
21736	UDY78470.1	0
21737	UDY78502.1	0
21738	UDY78534.1	0
21739	UDY78566.1	0
21740	UDY78598.1	0
21741	UDY78630.1	0
21742	UDY78662.1	0
21743	UDY78694.1	0
21744	UDY78726.1	0
21745	UDY78758.1	0
21746	UDY78790.1	0
21747	UDY78822.1	0
21748	UDY78854.1	0
21749	UDY78886.1	0
21750	UDY78918.1	0
21751	UDY78950.1	0
21752	UDY78982.1	0
21753	UDY79014.1	0
21754	UDY79046.1	0
21755	UDY79078.1	0
21756	UDY79110.1	0
21757	UDY79142.1	0
21758	UDY79174.1	0
21759	UDY79206.1	0
21760	UDY79238.1	0
21761	UDY79270.1	0
21762	UDY79302.1	0
21763	UDY79334.1	0
21764	UDY79366.1	0
21765	UDY79398.1	0
21766	UDY79430.1	0
21767	UDY79462.1	0
21768	UDY79494.1	0
21769	UDY79526.1	0
21770	UDY79558.1	0
21771	UDY79590.1	0
21772	UDY79622.1	0
21773	UDY79654.1	0
21774	UDY79686.1	0
21775	UDY79718.1	0
21776	UDY79750.1	0
21777	UDY79782.1	0
21778	UDY79814.1	0
21779	UDY79846.1	0
21780	UDY79878.1	0
21781	UDY79910.1	0
21782	UDY79942.1	0
21783	UDY79974.1	0
21784	UDY80006.1	0
21785	UDY80038.1	0
21786	UDY80070.1	0
21787	UDY80102.1	0
21788	UDY80134.1	0
21789	UDY80166.1	0
21790	UDY80198.1	0
21791	QYW08512.1	0
21792	QYW08552.1	0
21793	QYW08584.1	0
21794	QYW08616.1	0
21795	QYW08648.1	0
21796	QYW08691.1	0
21797	QYW08733.1	0
21798	QYW08765.1	0
21799	QYW08819.1	0
21800	QYW08851.1	0
21801	QYW08905.1	0
21802	QYW08937.1	0
21803	QYW08969.1	0
21804	QYW09001.1	0
21805	QYW09043.1	0
21806	QYW09075.1	0
21807	QYW09107.1	0
21808	QYW09169.1	0
21809	QYW09222.1	0
21810	QYW09264.1	0
21811	QYW09296.1	0
21812	QYW09328.1	0
21813	QYW09360.1	0
21814	QYW09412.1	0
21815	QYW09444.1	0
21816	QYW09486.1	0
21817	QYW09528.1	0
21818	QYW09582.1	0
21819	QYW09614.1	0
21820	QYW09646.1	0
21821	QYW09678.1	0
21822	QYW09710.1	0
21823	QYW09752.1	0
21824	QYW09795.1	0
21825	QYW09827.1	0
21826	QYW09868.1	0
21827	QYW09933.1	0
21828	QYW09973.1	0
21829	QYW10005.1	0
21830	QYW10037.1	0
21831	QYW10069.1	0
21832	QYW10111.1	0
21833	QYW10143.1	0
21834	QYW10175.1	0
21835	QYW10248.1	0
21836	QYW10300.1	0
21837	QYW10342.1	0
21838	QYW10396.1	0
21839	QYW10439.1	0
21840	QYW10471.1	0
21841	QYW10535.1	0
21842	QYW10567.1	0
21843	QYW10599.1	0
21844	QYW10631.1	0
21845	QYW10663.1	0
21846	QYW10695.1	0
21847	QYW10736.1	0
21848	QYW10788.1	0
21849	QYW10820.1	0
21850	QYW10863.1	0
21851	QYW10895.1	0
21852	QYW10938.1	0
21853	QYW10970.1	0
21854	QYW11012.1	0
21855	QYW11055.1	0
21856	QYW11087.1	0
21857	QYW11129.1	0
21858	QYW11161.1	0
21859	QYW11193.1	0
21860	QYW11225.1	0
21861	QYW11257.1	0
21862	QYW11309.1	0
21863	QYW11341.1	0
21864	QYW11395.1	0
21865	QYW11427.1	0
21866	QYW11459.1	0
21867	QYW11512.1	0
21868	QYW11544.1	0
21869	QYW11586.1	0
21870	QYW11629.1	0
21871	QYW11671.1	0
21872	QYW11713.1	0
21873	QYW11754.1	0
21874	QYW11786.1	0
21875	QYW11818.1	0
21876	QYW11889.1	0
21877	QYW11950.1	0
21878	QYW11982.1	0
21879	QYW12014.1	0
21880	QYW12056.1	0
21881	QYW12088.1	0
21882	QYW12130.1	0
21883	QYW12162.1	0
21884	QYW12204.1	0
21885	QYW12236.1	0
21886	QYW12276.1	0
21887	QYW12328.1	0
21888	QYW12370.1	0
21889	QYW12402.1	0
21890	QYW12444.1	0
21891	QYW12495.1	0
21892	QYW12527.1	0
21893	QYW12559.1	0
21894	QYW12601.1	0
21895	QYW12633.1	0
21896	QYW12675.1	0
21897	QYW12707.1	0
21898	QYW12759.1	0
21899	QYW12800.1	0
21900	QYW12853.1	0
21901	QYW12885.1	0
21902	QYW12939.1	0
21903	QYW13002.1	0
21904	QYW13045.1	0
21905	QYW13077.1	0
21906	QYW13129.1	0
21907	QYW13161.1	0
21908	QYW13201.1	0
21909	QYW13254.1	0
21910	QYW13297.1	0
21911	QYW13340.1	0
21912	QYW13394.1	0
21913	QYW13448.1	0
21914	QYW13490.1	0
21915	QYW13522.1	0
21916	QYW13563.1	0
21917	QYW13595.1	0
21918	QYW13649.1	0
21919	QYW13681.1	0
21920	QYW13713.1	0
21921	QYW13745.1	0
21922	QYW13787.1	0
21923	QYW13830.1	0
21924	QYW13862.1	0
21925	QYW13904.1	0
21926	QYW13936.1	0
21927	QYW13989.1	0
21928	QYW14021.1	0
21929	QYW14073.1	0
21930	QYW14114.1	0
21931	QYW14156.1	0
21932	QYW14195.1	0
21933	QYW14227.1	0
21934	QYW14259.1	0
21935	QYW14319.1	0
21936	QYW14351.1	0
21937	QYW14383.1	0
21938	QYW14415.1	0
21939	QYW14458.1	0
21940	QYW14490.1	0
21941	QYW14522.1	0
21942	QYW14574.1	0
21943	QYW14615.1	0
21944	QYW14647.1	0
21945	QYW14679.1	0
21946	QYW14711.1	0
21947	QYW14754.1	0
21948	QYW14805.1	0
21949	QYW14858.1	0
21950	QYW14890.1	0
21951	QYJ57966.1	0
21952	QYJ57998.1	0
21953	QPB74359.1	0
21954	QXO84936.1	0
21955	QTZ98092.1	0
21956	QTC33420.1	0
21957	QTC33452.1	0
21958	QTC33484.1	0
21959	QTC33516.1	0
21960	QTC33548.1	0
21961	QTC33580.1	0
21962	QTC33612.1	0
21963	QTC33644.1	0
21964	QTC33676.1	0
21965	QTC33708.1	0
21966	QTC33740.1	0
21967	QTC33772.1	0
21968	QTC33804.1	0
21969	QTC33836.1	0
21970	QTC33868.1	0
21971	QTC33900.1	0
21972	QTC33932.1	0
21973	QTC33964.1	0
21974	QTC33996.1	0
21975	QTC34028.1	0
21976	QTC34060.1	0
21977	QTC34092.1	0
21978	QTC34124.1	0
21979	QTC34156.1	0
21980	QTC34188.1	0
21981	QTC34220.1	0
21982	QTC34252.1	0
21983	QTC34284.1	0
21984	QTC34316.1	0
21985	QTC34348.1	0
21986	QTC34380.1	0
21987	QTC34412.1	0
21988	QTC34444.1	0
21989	QTA73836.1	0
21990	QPB74302.1	0
21991	QPB74334.1	0
21992	QKW93519.1	0
21993	QKN22765.1	0
21994	QKN22797.1	0
21995	QKE50616.1	0
21996	QJC60155.1	0
21997	QJC60187.1	0
21998	QJC60219.1	0
21999	QJC60251.1	0
22000	QJC60294.1	0
22001	QJC60326.1	0
22002	QJC60358.1	0
22003	QJC60390.1	0
22004	QJC60422.1	0
22005	QJC60454.1	0
22006	QJC60486.1	0
22007	QJC60518.1	0
22008	QJC60550.1	0
22009	QJC60582.1	0
22010	QJC60614.1	0
22011	QJC60646.1	0
22012	QJC60678.1	0
22013	QJC60710.1	0
22014	QJC60742.1	0
22015	QJC60774.1	0
22016	QJC60806.1	0
22017	QJC60838.1	0
22018	QJC60870.1	0
22019	QJC60902.1	0
22020	QJC60934.1	0
22021	QJC60966.1	0
22022	QJC60998.1	0
22023	QJC61030.1	0
22024	QJC61062.1	0
22025	QJC61094.1	0
22026	QJC61126.1	0
22027	QJC61158.1	0
22028	QJC61190.1	0
22029	QJC61222.1	0
22030	QJC61262.1	0
22031	QJC61294.1	0
22032	QJC61326.1	0
22033	QJC61358.1	0
22034	QJC61390.1	0
22035	QJC61422.1	0
22036	QJC61465.1	0
22037	QJC61505.1	0
22038	QJC61537.1	0
22039	QJC61569.1	0
22040	QJC61609.1	0
22041	QJC61641.1	0
22042	QJC61673.1	0
22043	QJC61705.1	0
22044	QJC61737.1	0
22045	QJC61769.1	0
22046	QJC61801.1	0
22047	QJC61833.1	0
22048	QJC61865.1	0
22049	QJC61897.1	0
22050	QJC61929.1	0
22051	QJC61961.1	0
22052	QJC61993.1	0
22053	QJC62025.1	0
22054	QJC62057.1	0
22055	QJC62106.1	0
22056	QJC62138.1	0
22057	QJC62170.1	0
22058	QJC62202.1	0
22059	QJC62234.1	0
22060	QJC62266.1	0
22061	QJC62298.1	0
22062	QJC62330.1	0
22063	QJC62362.1	0
22064	QJC62394.1	0
22065	QJC62426.1	0
22066	QJC62458.1	0
22067	QJC62490.1	0
22068	QJC62522.1	0
22069	QJC62560.1	0
22070	QJC62592.1	0
22071	QJC62624.1	0
22072	QJC62656.1	0
22073	QJC62688.1	0
22074	QJC62720.1	0
22075	QJC62752.1	0
22076	QJC62784.1	0
22077	QJC62816.1	0
22078	QJC62848.1	0
22079	QJC62880.1	0
22080	QJC62912.1	0
22081	QJC62944.1	0
22082	QJC62976.1	0
22083	QJC63024.1	0
22084	QJC63056.1	0
22085	QJC63088.1	0
22086	QJC63120.1	0
22087	QJC63152.1	0
22088	QJC63184.1	0
22089	QJC63216.1	0
22090	QJC63248.1	0
22091	QJC63280.1	0
22092	QJC63312.1	0
22093	QJC63344.1	0
22094	QIK01813.1	0
22095	QIK01867.1	0
22096	QIK01899.1	0
22097	QIH29371.1	0
22098	QID92223.1	0
22099	QID88618.1	0
22100	AZQ19485.1	0
22101	AZQ19517.1	0
22102	AZQ19549.1	0
22103	AZQ19581.1	0
22104	AZQ19613.1	0
22105	AZQ19645.1	0
22106	AZQ19677.1	0
22107	ASU44372.1	0
22108	ASU44404.1	0
22109	ASU44436.1	0
22110	ASU44468.1	0
22111	ASU44500.1	0
22112	ASU44532.1	0
22113	ASU44564.1	0
22114	ASU44596.1	0
22115	ASU44628.1	0
22116	QGX47962.1	0
22117	QGX48005.1	0
22118	QGX48058.1	0
22119	QGX48090.1	0
22120	QGX48122.1	0
22121	QGX48154.1	0
22122	QGV13026.1	0
22123	QFX69112.1	0
22124	QFQ66109.1	0
22125	QFQ66141.1	0
22126	QEI22924.1	0
22127	QEG03626.1	0
22128	QEG03658.1	0
22129	QEG03690.1	0
22130	QEG03722.1	0
22131	QEG03930.1	0
22132	BBJ34917.1	0
22133	BBJ34949.1	0
22134	BBJ34981.1	0
22135	BBJ35013.1	0
22136	BBJ35045.1	0
22137	BBJ35077.1	0
22138	BBJ35109.1	0
22139	BBJ35141.1	0
22140	BBJ35173.1	0
22141	BBJ35205.1	0
22142	BBJ35237.1	0
22143	BBJ35269.1	0
22144	BBJ35301.1	0
22145	QDJ04496.1	0
22146	QCU80039.1	0
22147	QCO96145.1	0
22148	QCF28970.1	0
22149	QCF29002.1	0
22150	QCF29034.1	0
22151	QCF29066.1	0
22152	QCF29098.1	0
22153	QCF29130.1	0
22154	QCF29162.1	0
22155	QCF29194.1	0
22156	QCF29226.1	0
22157	QCF29258.1	0
22158	QCF29290.1	0
22159	QCF29322.1	0
22160	QCF29354.1	0
22161	QCF29386.1	0
22162	QCF29418.1	0
22163	QCF29450.1	0
22164	QCF29482.1	0
22165	QCF29514.1	0
22166	QBP34411.1	0
22167	AXG23102.1	0
22168	AXG23134.1	0
22169	AXG23166.1	0
22170	AXG23198.1	0
22171	AZS52550.1	0
22172	AZS52601.1	0
22173	AZS52649.1	0
22174	AZL30818.1	0
22175	AZL30850.1	0
22176	AZL30882.1	0
22177	AZL30914.1	0
22178	AZL30946.1	0
22179	AZL30978.1	0
22180	AZL31010.1	0
22181	AZL31042.1	0
22182	AZL31074.1	0
22183	BBF88579.1	0
22184	BBF88611.1	0
22185	BBF88643.1	0
22186	BBF88675.1	0
22187	BBF88707.1	0
22188	AXE75454.1	0
22189	AVV63130.1	0
22190	AUH26189.1	0
22191	AUH15175.1	0
22192	AUG90575.1	0
22193	AUF72390.1	0
22194	AUF72431.1	0
22195	AUF72472.1	0
22196	AUC68051.1	0
22197	AUC68083.1	0
22198	AUC68115.1	0
22199	AUC68147.1	0
22200	AUC68179.1	0
22201	AUC68211.1	0
22202	AUC68243.1	0
22203	AUC68275.1	0
22204	AUC68307.1	0
22205	AUC68339.1	0
22206	AUC68371.1	0
22207	AUC68403.1	0
22208	AUC68435.1	0
22209	AUC68467.1	0
22210	AUC68499.1	0
22211	AUC68531.1	0
22212	AUC68563.1	0
22213	AUC68595.1	0
22214	AUC68627.1	0
22215	ARR29183.1	0
22216	ARR29215.1	0
22217	ATV81295.1	0
22218	ATV81327.1	0
22219	ATV81359.1	0
22220	ASZ84935.1	0
22221	ASZ84967.1	0
22222	ASV65829.1	0
22223	ARX77751.1	0
22224	ART28303.1	0
22225	ART28335.1	0
22226	ART28367.1	0
22227	ART28399.1	0
22228	ART28431.1	0
22229	ART28463.1	0
22230	ART28495.1	0
22231	ART28527.1	0
22232	ARQ15955.1	0
22233	AQX36840.1	0
22234	ARB66348.1	0
22235	ARB66380.1	0
22236	ARB66412.1	0
22237	ARB66444.1	0
22238	ARB07899.1	0
22239	API65192.1	0
22240	APW78638.1	0
22241	APW78670.1	0
22242	APW78702.1	0
22243	APW78734.1	0
22244	APW78766.1	0
22245	APW78798.1	0
22246	APW78830.1	0
22247	APW78862.1	0
22248	APW78894.1	0
22249	APW29976.1	0
22250	AOZ15404.1	0
22251	AOZ15436.1	0
22252	AOZ15468.1	0
22253	AOZ15500.1	0
22254	AOS48219.1	0
22255	AOS48251.1	0
22256	AOS48283.1	0
22257	AOS48315.1	0
22258	AOS48347.1	0
22259	AOS48379.1	0
22260	AOS48411.1	0
22261	AOS48443.1	0
22262	AOS48475.1	0
22263	AOS48507.1	0
22264	AOS48539.1	0
22265	AOS48571.1	0
22266	AOS48603.1	0
22267	AOS48646.1	0
22268	AOS48678.1	0
22269	AOS48710.1	0
22270	AOS48742.1	0
22271	AOS48774.1	0
22272	AOS48806.1	0
22273	AOS48838.1	0
22274	AOS48870.1	0
22275	AOS48902.1	0
22276	AOS48934.1	0
22277	AOS48966.1	0
22278	AOS48998.1	0
22279	AOS49030.1	0
22280	AOS49062.1	0
22281	AOS49094.1	0
22282	AOS49126.1	0
22283	AOS49158.1	0
22284	AOS49190.1	0
22285	AOR82748.1	0
22286	ANZ79650.1	0
22287	ANZ79682.1	0
22288	ANZ79714.1	0
22289	ANZ79757.1	0
22290	ANZ79789.1	0
22291	ANZ79821.1	0
22292	ANZ79853.1	0
22293	ANZ79885.1	0
22294	ANZ79917.1	0
22295	ANZ79949.1	0
22296	ANZ79981.1	0
22297	ANZ80013.1	0
22298	ANZ80045.1	0
22299	ANZ80077.1	0
22300	ANZ80109.1	0
22301	ANZ80141.1	0
22302	ANZ80173.1	0
22303	ANZ80216.1	0
22304	ANZ80248.1	0
22305	ANZ80280.1	0
22306	ANZ80312.1	0
22307	ANZ80344.1	0
22308	ANZ80376.1	0
22309	ANZ80408.1	0
22310	ANZ80451.1	0
22311	ANZ80483.1	0
22312	ANZ80515.1	0
22313	ANZ80547.1	0
22314	ANN02890.1	0
22315	AMT77352.1	0
22316	AMT77384.1	0
22317	AMT77416.1	0
22318	AMT77448.1	0
22319	AMT77480.1	0
22320	AMT77512.1	0
22321	AMT77544.1	0
22322	AMT77576.1	0
22323	AMT77608.1	0
22324	AMT77640.1	0
22325	AMT77672.1	0
22326	AMT77704.1	0
22327	AMT77736.1	0
22328	AMT77768.1	0
22329	AMT77800.1	0
22330	AMT77832.1	0
22331	AMT77864.1	0
22332	AMT77896.1	0
22333	AMT77928.1	0
22334	AMT77960.1	0
22335	AMT77992.1	0
22336	AMT78024.1	0
22337	AMT78056.1	0
22338	AMT78088.1	0
22339	AMT78120.1	0
22340	AMT78152.1	0
22341	AMT78184.1	0
22342	AMT78216.1	0
22343	AMT78248.1	0
22344	AMT78280.1	0
22345	AMT78312.1	0
22346	AMT78344.1	0
22347	AMT78376.1	0
22348	AMT78408.1	0
22349	AMT78440.1	0
22350	AMT78472.1	0
22351	AMT78504.1	0
22352	AMT78536.1	0
22353	AMT78568.1	0
22354	AMT78600.1	0
22355	AMT78632.1	0
22356	AMT78664.1	0
22357	AMT78696.1	0
22358	AMT78728.1	0
22359	AMT78760.1	0
22360	AMT78792.1	0
22361	AMT78824.1	0
22362	AMT78856.1	0
22363	AMT78895.1	0
22364	AMT78927.1	0
22365	AMT78959.1	0
22366	AMT78991.1	0
22367	AMT79023.1	0
22368	AMT79055.1	0
22369	AMT79087.1	0
22370	AMT79119.1	0
22371	AMT79151.1	0
22372	AMT79183.1	0
22373	AMT79215.1	0
22374	AMT79247.1	0
22375	AMT79279.1	0
22376	AMT79311.1	0
22377	AMT79343.1	0
22378	AMT79375.1	0
22379	AMT79407.1	0
22380	AMT79439.1	0
22381	AMT79471.1	0
22382	AMT79503.1	0
22383	AMT79535.1	0
22384	AMT79567.1	0
22385	AMT79599.1	0
22386	AMT79631.1	0
22387	AMT79663.1	0
22388	AMT79695.1	0
22389	AMT79727.1	0
22390	AMT79759.1	0
22391	AMT79791.1	0
22392	AMT79823.1	0
22393	AMT79855.1	0
22394	AMT79887.1	0
22395	AMT79919.1	0
22396	AMT79951.1	0
22397	AMN91255.1	0
22398	AMN91287.1	0
22399	AMN91319.1	0
22400	AMN91351.1	0
22401	AMN91383.1	0
22402	AMN91415.1	0
22403	AMA66334.1	0
22404	AMA66366.1	0
22405	AMA66398.1	0
22406	AMA66430.1	0
22407	AMA66462.1	0
22408	AMA66494.1	0
22409	AMA66526.1	0
22410	AMA66558.1	0
22411	AMA66590.1	0
22412	AMA66622.1	0
22413	AMA66654.1	0
22414	AMA66686.1	0
22415	AMA66718.1	0
22416	AMA66750.1	0
22417	AMA66782.1	0
22418	AMA66814.1	0
22419	AMA66846.1	0
22420	AMA66878.1	0
22421	AMA66910.1	0
22422	AMA66942.1	0
22423	AMA66974.1	0
22424	AMA67006.1	0
22425	AMA67038.1	0
22426	AMA67070.1	0
22427	AMA67102.1	0
22428	AMA67134.1	0
22429	AMA67166.1	0
22430	AMA67198.1	0
22431	AMA67230.1	0
22432	AMA67262.1	0
22433	AMA67294.1	0
22434	AMA67326.1	0
22435	ALS35586.1	0
22436	AJZ69623.1	0
22437	AJZ69655.1	0
22438	AJZ69687.1	0
22439	AJZ69719.1	0
22440	AJZ69751.1	0
22441	AJZ69783.1	0
22442	AJZ69815.1	0
22443	AJZ69847.1	0
22444	AJZ69879.1	0
22445	AJZ69911.1	0
22446	AJZ69943.1	0
22447	AJZ69975.1	0
22448	AJZ70007.1	0
22449	AJZ70039.1	0
22450	AJZ70071.1	0
22451	AJZ70103.1	0
22452	AJZ70135.1	0
22453	AJZ70167.1	0
22454	AII17600.1	0
22455	AKA45828.1	0
22456	AKA45860.1	0
22457	AJO16054.1	0
22458	AJF44514.1	0
22459	AJF44598.1	0
22460	AJF44656.1	0
22461	AJF44795.1	0
22462	AIZ95502.1	0
22463	AIZ95534.1	0
22464	AIZ95566.1	0
22465	AIZ95598.1	0
22466	AIZ95630.1	0
22467	AIZ95662.1	0
22468	AIZ95694.1	0
22469	AIZ95726.1	0
22470	AIZ95758.1	0
22471	AIZ95790.1	0
22472	AIZ95822.1	0
22473	AIZ95854.1	0
22474	AIZ95886.1	0
22475	AIZ95918.1	0
22476	AIZ95950.1	0
22477	AIZ95982.1	0
22478	AIZ96014.1	0
22479	AIY70197.1	0
22480	AIY70229.1	0
22481	AIY62425.1	0
22482	AIO08051.1	0
22483	AII22013.1	0
22484	AII22057.1	0
22485	AII22098.1	0
22486	AII22130.1	0
22487	CDN30032.1	0
22488	AHE57698.1	0
22489	AHE57730.1	0
22490	AHE57762.1	0
22491	AHE57794.1	0
22492	AHE57826.1	0
22493	AHE57868.1	0
22494	AIA62371.1	0
22495	AIA62403.1	0
22496	AIA62435.1	0
22497	AIA62467.1	0
22498	AIA62509.1	0
22499	AIA62551.1	0
22500	AIA62583.1	0
22501	AIA62615.1	0
22502	AIA62687.1	0
22503	AIA62729.1	0
22504	AIA62771.1	0
22505	AIA62803.1	0
22506	AIA62835.1	0
22507	AIA62877.1	0
22508	AIA62929.1	0
22509	AIA62970.1	0
22510	AIA63002.1	0
22511	AIA63034.1	0
22512	AIA63066.1	0
22513	AIA63118.1	0
22514	AIA63180.1	0
22515	AIA63212.1	0
22516	AIA63264.1	0
22517	AIA63296.1	0
22518	AIA63348.1	0
22519	AIA63380.1	0
22520	AIA63412.1	0
22521	AIA63444.1	0
22522	AIA63476.1	0
22523	AIA63508.1	0
22524	AIA63580.1	0
22525	AIA63612.1	0
22526	AHY21152.1	0
22527	AHY21184.1	0
22528	AHY21217.1	0
22529	AHY21260.1	0
22530	AHY21292.1	0
22531	AHY21324.1	0
22532	AHY21356.1	0
22533	AHY21388.1	0
22534	AHY21420.1	0
22535	AHY21452.1	0
22536	AHX56986.1	0
22537	AHX57018.1	0
22538	AHX57050.1	0
22539	AHX57082.1	0
22540	AHX57114.1	0
22541	AHX57146.1	0
22542	AHX57178.1	0
22543	AHX57221.1	0
22544	AHX57253.1	0
22545	AHX57285.1	0
22546	AHX57317.1	0
22547	AHX57349.1	0
22548	AHX57381.1	0
22549	AHX57413.1	0
22550	AHX57445.1	0
22551	AHX57477.1	0
22552	AHX57509.1	0
22553	AHX57541.1	0
22554	AHX57573.1	0
22555	AHX57605.1	0
22556	AHX57637.1	0
22557	AHW80523.1	0
22558	AHW80604.1	0
22559	AHW80666.1	0
22560	AHW80708.1	0
22561	AHW80750.1	0
22562	AHW80792.1	0
22563	AHW80854.1	0
22564	AHW80886.1	0
22565	AHW80918.1	0
22566	AHW80990.1	0
22567	AHW81072.1	0
22568	AHW81104.1	0
22569	AHW81136.1	0
22570	AHW81198.1	0
22571	AHW81230.1	0
22572	AHW81262.1	0
22573	AHW81304.1	0
22574	AHW81346.1	0
22575	AHV79458.1	0
22576	AHV79490.1	0
22577	AHV79522.1	0
22578	AHV79554.1	0
22579	AHV79595.1	0
22580	AHV79634.1	0
22581	AHV79666.1	0
22582	AHV79698.1	0
22583	AHV79730.1	0
22584	AHV79762.1	0
22585	AHV79794.1	0
22586	AHV79826.1	0
22587	AHV79858.1	0
22588	AHV79890.1	0
22589	AHV79922.1	0
22590	AHV79954.1	0
22591	AHV80734.1	0
22592	AHV80766.1	0
22593	AHV80810.1	0
22594	AHV80842.1	0
22595	AHV80874.1	0
22596	AHV80906.1	0
22597	AHV80938.1	0
22598	AHV80970.1	0
22599	AHV81002.1	0
22600	AHV81034.1	0
22601	AHV81066.1	0
22602	AHV81098.1	0
22603	AHV81130.1	0
22604	AHV81162.1	0
22605	AHV81194.1	0
22606	AHV81226.1	0
22607	AHV81258.1	0
22608	AHV81290.1	0
22609	AHV81322.1	0
22610	AHV81354.1	0
22611	AHV81386.1	0
22612	AHV81418.1	0
22613	AHV81450.1	0
22614	AHV81482.1	0
22615	AHV81514.1	0
22616	AHV81546.1	0
22617	AHV81578.1	0
22618	AHV81610.1	0
22619	AHV81642.1	0
22620	AHV81685.1	0
22621	AHV81717.1	0
22622	AHV81749.1	0
22623	AHV81781.1	0
22624	AHV81813.1	0
22625	AHV81845.1	0
22626	AHV81877.1	0
22627	AHV81909.1	0
22628	AHV81941.1	0
22629	AHV81973.1	0
22630	AHV82005.1	0
22631	AHV82037.1	0
22632	AHV82069.1	0
22633	AHV82101.1	0
22634	AHA57595.1	0
22635	AHA57627.1	0
22636	AHA57659.1	0
22637	AHA57864.1	0
22638	AHA57896.1	0
22639	AHF88961.1	0
22640	AHC94784.1	0
22641	AHA83648.1	0
22642	AHA83680.1	0
22643	AHA83712.1	0
22644	AHA83744.1	0
22645	AHA83776.1	0
22646	AHA83808.1	0
22647	AHA83840.1	0
22648	AHA83872.1	0
22649	AHA83904.1	0
22650	AHA83936.1	0
22651	AHA83968.1	0
22652	AHA84000.1	0
22653	AHA84032.1	0
22654	AHA84064.1	0
22655	AHA36961.1	0
22656	AGT74977.1	0
22657	AGT75011.1	0
22658	AGT75337.1	0
22659	AGT75391.1	0
22660	AGO20239.1	0
22661	AGN28440.1	0
22662	AGN28472.1	0
22663	AGN28504.1	0
22664	AGN28536.1	0
22665	AGN28568.1	0
22666	AGN28600.1	0
22667	AGN28632.1	0
22668	AGN28664.1	0
22669	AGN28696.1	0
22670	AGN28728.1	0
22671	AGN28760.1	0
22672	AGN28792.1	0
22673	AFX73270.1	0
22674	AGJ74051.1	0
22675	AGJ74083.1	0
22676	AGJ74115.1	0
22677	AGJ74147.1	0
22678	AGJ74179.1	0
22679	AGJ74220.1	0
22680	AGJ74252.1	0
22681	AGH27052.1	0
22682	AGH27084.1	0
22683	AGH27116.1	0
22684	AGH27148.1	0
22685	AFM55222.1	0
22686	AFM55254.1	0
22687	AFM55286.1	0
22688	AFM55318.1	0
22689	AFM55350.1	0
22690	AFM55382.1	0
22691	AFM55414.1	0
22692	AFM55446.1	0
22693	AFM55478.1	0
22694	AFM55510.1	0
22695	AFM55542.1	0
22696	AFM95343.1	0
22697	AFM95375.1	0
22698	AFK49788.1	0
22699	AEQ63309.1	0
22700	AEQ63341.1	0
22701	AEQ63373.1	0
22702	AEQ63427.1	0
22703	AEQ63513.1	0
22704	AEQ63589.1	0
22705	AEQ63632.1	0
22706	AEO45833.1	0
22707	AEO45865.1	0
22708	AEO45897.1	0
22709	AEO45929.1	0
22710	AEK26894.1	0
22711	AEI52897.1	0
22712	BAJ23932.1	0
22713	ACR23025.1	0
22714	ACJ70104.1	0
22715	ABO42296.1	0
22716	AAX23992.1	0
22717	AAW02835.1	0
22718	AAT68651.1	0
22719	AAQ67683.1	0
22720	AAL49397.1	0
22721	AAC14904.1	0
22722	AAB82435.1	0
22723	AAC57038.1	0
22724	YP_009505449.1	0
22725	YP_173326.1	0
22726	NP_044589.1	0
22727	UUW38936.1	0
22728	UUW38974.1	0
22729	UUA81035.1	0
22730	UUA81067.1	0
22731	UTM74109.1	0
22732	UTM74186.1	0
22733	URP22618.1	0
22734	UOQ22700.1	0
22735	UOQ22732.1	0
22736	UOQ22764.1	0
22737	UOQ22796.1	0
22738	UOQ22828.1	0
22739	UOQ22860.1	0
22740	UOQ22892.1	0
22741	UOA00244.1	0
22742	UOA00287.1	0
22743	UOA00319.1	0
22744	UOA00351.1	0
22745	UOA00408.1	0
22746	UOA00440.1	0
22747	UOA00472.1	0
22748	UOA00515.1	0
22749	UOA00596.1	0
22750	UOA00650.1	0
22751	UOA00682.1	0
22752	UOA00714.1	0
22753	UOA00779.1	0
22754	UOA00856.1	0
22755	UOA00888.1	0
22756	UOA00920.1	0
22757	UOA00952.1	0
22758	UOA00984.1	0
22759	UOA01016.1	0
22760	UOA01048.1	0
22761	UOA01080.1	0
22762	UOA01123.1	0
22763	UOA01155.1	0
22764	UOA01187.1	0
22765	UOA01219.1	0
22766	UOA01251.1	0
22767	UOA01283.1	0
22768	UOA01315.1	0
22769	UOA01347.1	0
22770	UOA01379.1	0
22771	UOA01411.1	0
22772	UOA01464.1	0
22773	UOA01496.1	0
22774	UOA01528.1	0
22775	UOA01560.1	0
22776	UOA01592.1	0
22777	UOA01624.1	0
22778	UOA01663.1	0
22779	UOA01695.1	0
22780	UOA01727.1	0
22781	UOA01759.1	0
22782	UOA01791.1	0
22783	UOA01823.1	0
22784	UOA01855.1	0
22785	UOA01887.1	0
22786	UOA01919.1	0
22787	UOA01951.1	0
22788	UOA01983.1	0
22789	UOA02015.1	0
22790	UOA02047.1	0
22791	UOA02079.1	0
22792	UOA02128.1	0
22793	UOA02160.1	0
22794	UOA02192.1	0
22795	UOA02224.1	0
22796	UOA02256.1	0
22797	UOA02288.1	0
22798	UOA02334.1	0
22799	UOA02366.1	0
22800	UOA02409.1	0
22801	UOA02442.1	0
22802	UOA02501.1	0
22803	UOA02533.1	0
22804	UOA02597.1	0
22805	UOA02629.1	0
22806	UOA02661.1	0
22807	UOA02693.1	0
22808	UOA02732.1	0
22809	BDH02244.1	0
22810	BDH02276.1	0
22811	UMW88397.1	0
22812	UMW88429.1	0
22813	UMW88461.1	0
22814	UMW88493.1	0
22815	UJZ92558.1	0
22816	UDY78407.1	0
22817	UDY78439.1	0
22818	UDY78471.1	0
22819	UDY78503.1	0
22820	UDY78535.1	0
22821	UDY78567.1	0
22822	UDY78599.1	0
22823	UDY78631.1	0
22824	UDY78663.1	0
22825	UDY78695.1	0
22826	UDY78727.1	0
22827	UDY78759.1	0
22828	UDY78791.1	0
22829	UDY78823.1	0
22830	UDY78855.1	0
22831	UDY78887.1	0
22832	UDY78919.1	0
22833	UDY78951.1	0
22834	UDY78983.1	0
22835	UDY79015.1	0
22836	UDY79047.1	0
22837	UDY79079.1	0
22838	UDY79111.1	0
22839	UDY79143.1	0
22840	UDY79175.1	0
22841	UDY79207.1	0
22842	UDY79239.1	0
22843	UDY79271.1	0
22844	UDY79303.1	0
22845	UDY79335.1	0
22846	UDY79367.1	0
22847	UDY79399.1	0
22848	UDY79431.1	0
22849	UDY79463.1	0
22850	UDY79495.1	0
22851	UDY79527.1	0
22852	UDY79559.1	0
22853	UDY79591.1	0
22854	UDY79623.1	0
22855	UDY79655.1	0
22856	UDY79687.1	0
22857	UDY79719.1	0
22858	UDY79751.1	0
22859	UDY79783.1	0
22860	UDY79815.1	0
22861	UDY79847.1	0
22862	UDY79879.1	0
22863	UDY79911.1	0
22864	UDY79943.1	0
22865	UDY79975.1	0
22866	UDY80007.1	0
22867	UDY80039.1	0
22868	UDY80071.1	0
22869	UDY80103.1	0
22870	UDY80135.1	0
22871	UDY80167.1	0
22872	UDY80199.1	0
22873	QYW08513.1	0
22874	QYW08553.1	0
22875	QYW08585.1	0
22876	QYW08617.1	0
22877	QYW08649.1	0
22878	QYW08702.1	0
22879	QYW08734.1	0
22880	QYW08766.1	0
22881	QYW08820.1	0
22882	QYW08852.1	0
22883	QYW08906.1	0
22884	QYW08938.1	0
22885	QYW08970.1	0
22886	QYW09002.1	0
22887	QYW09044.1	0
22888	QYW09076.1	0
22889	QYW09118.1	0
22890	QYW09170.1	0
22891	QYW09223.1	0
22892	QYW09265.1	0
22893	QYW09297.1	0
22894	QYW09329.1	0
22895	QYW09361.1	0
22896	QYW09413.1	0
22897	QYW09445.1	0
22898	QYW09487.1	0
22899	QYW09529.1	0
22900	QYW09583.1	0
22901	QYW09615.1	0
22902	QYW09647.1	0
22903	QYW09679.1	0
22904	QYW09711.1	0
22905	QYW09753.1	0
22906	QYW09796.1	0
22907	QYW09828.1	0
22908	QYW09869.1	0
22909	QYW09934.1	0
22910	QYW09974.1	0
22911	QYW10006.1	0
22912	QYW10038.1	0
22913	QYW10070.1	0
22914	QYW10112.1	0
22915	QYW10144.1	0
22916	QYW10187.1	0
22917	QYW10249.1	0
22918	QYW10301.1	0
22919	QYW10343.1	0
22920	QYW10397.1	0
22921	QYW10440.1	0
22922	QYW10472.1	0
22923	QYW10536.1	0
22924	QYW10568.1	0
22925	QYW10600.1	0
22926	QYW10632.1	0
22927	QYW10664.1	0
22928	QYW10705.1	0
22929	QYW10737.1	0
22930	QYW10789.1	0
22931	QYW10821.1	0
22932	QYW10864.1	0
22933	QYW10896.1	0
22934	QYW10939.1	0
22935	QYW10971.1	0
22936	QYW11013.1	0
22937	QYW11056.1	0
22938	QYW11088.1	0
22939	QYW11130.1	0
22940	QYW11162.1	0
22941	QYW11194.1	0
22942	QYW11226.1	0
22943	QYW11258.1	0
22944	QYW11310.1	0
22945	QYW11342.1	0
22946	QYW11396.1	0
22947	QYW11428.1	0
22948	QYW11460.1	0
22949	QYW11513.1	0
22950	QYW11545.1	0
22951	QYW11587.1	0
22952	QYW11630.1	0
22953	QYW11672.1	0
22954	QYW11714.1	0
22955	QYW11755.1	0
22956	QYW11787.1	0
22957	QYW11819.1	0
22958	QYW11890.1	0
22959	QYW11951.1	0
22960	QYW11983.1	0
22961	QYW12015.1	0
22962	QYW12057.1	0
22963	QYW12089.1	0
22964	QYW12131.1	0
22965	QYW12163.1	0
22966	QYW12205.1	0
22967	QYW12237.1	0
22968	QYW12277.1	0
22969	QYW12329.1	0
22970	QYW12371.1	0
22971	QYW12403.1	0
22972	QYW12445.1	0
22973	QYW12496.1	0
22974	QYW12528.1	0
22975	QYW12560.1	0
22976	QYW12602.1	0
22977	QYW12634.1	0
22978	QYW12676.1	0
22979	QYW12708.1	0
22980	QYW12760.1	0
22981	QYW12801.1	0
22982	QYW12854.1	0
22983	QYW12886.1	0
22984	QYW12940.1	0
22985	QYW13003.1	0
22986	QYW13046.1	0
22987	QYW13078.1	0
22988	QYW13130.1	0
22989	QYW13162.1	0
22990	QYW13202.1	0
22991	QYW13266.1	0
22992	QYW13298.1	0
22993	QYW13341.1	0
22994	QYW13395.1	0
22995	QYW13449.1	0
22996	QYW13491.1	0
22997	QYW13523.1	0
22998	QYW13564.1	0
22999	QYW13596.1	0
23000	QYW13650.1	0
23001	QYW13682.1	0
23002	QYW13714.1	0
23003	QYW13746.1	0
23004	QYW13788.1	0
23005	QYW13831.1	0
23006	QYW13863.1	0
23007	QYW13905.1	0
23008	QYW13937.1	0
23009	QYW13990.1	0
23010	QYW14022.1	0
23011	QYW14074.1	0
23012	QYW14115.1	0
23013	QYW14157.1	0
23014	QYW14196.1	0
23015	QYW14228.1	0
23016	QYW14260.1	0
23017	QYW14320.1	0
23018	QYW14352.1	0
23019	QYW14384.1	0
23020	QYW14416.1	0
23021	QYW14459.1	0
23022	QYW14491.1	0
23023	QYW14523.1	0
23024	QYW14575.1	0
23025	QYW14616.1	0
23026	QYW14648.1	0
23027	QYW14680.1	0
23028	QYW14712.1	0
23029	QYW14755.1	0
23030	QYW14806.1	0
23031	QYW14859.1	0
23032	QYW14891.1	0
23033	QYJ57967.1	0
23034	QYJ57999.1	0
23035	QPB74360.1	0
23036	QXO84937.1	0
23037	QTZ98093.1	0
23038	QTC33421.1	0
23039	QTC33453.1	0
23040	QTC33485.1	0
23041	QTC33517.1	0
23042	QTC33549.1	0
23043	QTC33581.1	0
23044	QTC33613.1	0
23045	QTC33645.1	0
23046	QTC33677.1	0
23047	QTC33709.1	0
23048	QTC33741.1	0
23049	QTC33773.1	0
23050	QTC33805.1	0
23051	QTC33837.1	0
23052	QTC33869.1	0
23053	QTC33901.1	0
23054	QTC33933.1	0
23055	QTC33965.1	0
23056	QTC33997.1	0
23057	QTC34029.1	0
23058	QTC34061.1	0
23059	QTC34093.1	0
23060	QTC34125.1	0
23061	QTC34157.1	0
23062	QTC34189.1	0
23063	QTC34221.1	0
23064	QTC34253.1	0
23065	QTC34285.1	0
23066	QTC34317.1	0
23067	QTC34349.1	0
23068	QTC34381.1	0
23069	QTC34413.1	0
23070	QTC34445.1	0
23071	QSC88230.1	0
23072	QPB74303.1	0
23073	QPB74335.1	0
23074	QKW93520.1	0
23075	QKN22766.1	0
23076	QKN22798.1	0
23077	QKE50617.1	0
23078	QJC60156.1	0
23079	QJC60188.1	0
23080	QJC60220.1	0
23081	QJC60252.1	0
23082	QJC60295.1	0
23083	QJC60327.1	0
23084	QJC60359.1	0
23085	QJC60391.1	0
23086	QJC60423.1	0
23087	QJC60455.1	0
23088	QJC60487.1	0
23089	QJC60519.1	0
23090	QJC60551.1	0
23091	QJC60583.1	0
23092	QJC60615.1	0
23093	QJC60647.1	0
23094	QJC60679.1	0
23095	QJC60711.1	0
23096	QJC60743.1	0
23097	QJC60775.1	0
23098	QJC60807.1	0
23099	QJC60839.1	0
23100	QJC60871.1	0
23101	QJC60903.1	0
23102	QJC60935.1	0
23103	QJC60967.1	0
23104	QJC60999.1	0
23105	QJC61031.1	0
23106	QJC61063.1	0
23107	QJC61095.1	0
23108	QJC61127.1	0
23109	QJC61159.1	0
23110	QJC61191.1	0
23111	QJC61223.1	0
23112	QJC61263.1	0
23113	QJC61295.1	0
23114	QJC61327.1	0
23115	QJC61359.1	0
23116	QJC61391.1	0
23117	QJC61423.1	0
23118	QJC61466.1	0
23119	QJC61506.1	0
23120	QJC61538.1	0
23121	QJC61570.1	0
23122	QJC61610.1	0
23123	QJC61642.1	0
23124	QJC61674.1	0
23125	QJC61706.1	0
23126	QJC61738.1	0
23127	QJC61770.1	0
23128	QJC61802.1	0
23129	QJC61834.1	0
23130	QJC61866.1	0
23131	QJC61898.1	0
23132	QJC61930.1	0
23133	QJC61962.1	0
23134	QJC61994.1	0
23135	QJC62026.1	0
23136	QJC62058.1	0
23137	QJC62107.1	0
23138	QJC62139.1	0
23139	QJC62171.1	0
23140	QJC62203.1	0
23141	QJC62235.1	0
23142	QJC62267.1	0
23143	QJC62299.1	0
23144	QJC62331.1	0
23145	QJC62363.1	0
23146	QJC62395.1	0
23147	QJC62427.1	0
23148	QJC62459.1	0
23149	QJC62491.1	0
23150	QJC62523.1	0
23151	QJC62561.1	0
23152	QJC62593.1	0
23153	QJC62625.1	0
23154	QJC62657.1	0
23155	QJC62689.1	0
23156	QJC62721.1	0
23157	QJC62753.1	0
23158	QJC62785.1	0
23159	QJC62817.1	0
23160	QJC62849.1	0
23161	QJC62881.1	0
23162	QJC62913.1	0
23163	QJC62945.1	0
23164	QJC62977.1	0
23165	QJC63025.1	0
23166	QJC63057.1	0
23167	QJC63089.1	0
23168	QJC63121.1	0
23169	QJC63153.1	0
23170	QJC63185.1	0
23171	QJC63217.1	0
23172	QJC63249.1	0
23173	QJC63281.1	0
23174	QJC63313.1	0
23175	QJC63345.1	0
23176	QIK01814.1	0
23177	QIK01868.1	0
23178	QIK01900.1	0
23179	QIH29372.1	0
23180	QID92224.1	0
23181	QID88619.1	0
23182	AZQ19486.1	0
23183	AZQ19518.1	0
23184	AZQ19550.1	0
23185	AZQ19582.1	0
23186	AZQ19614.1	0
23187	AZQ19646.1	0
23188	AZQ19678.1	0
23189	ASU44373.1	0
23190	ASU44405.1	0
23191	ASU44437.1	0
23192	ASU44469.1	0
23193	ASU44501.1	0
23194	ASU44533.1	0
23195	ASU44565.1	0
23196	ASU44597.1	0
23197	ASU44629.1	0
23198	QGX47963.1	0
23199	QGX48006.1	0
23200	QGX48059.1	0
23201	QGX48091.1	0
23202	QGX48123.1	0
23203	QGX48155.1	0
23204	QGV13027.1	0
23205	QFX69113.1	0
23206	QFQ66110.1	0
23207	QFQ66142.1	0
23208	QEI22925.1	0
23209	QEG03627.1	0
23210	QEG03659.1	0
23211	QEG03691.1	0
23212	QEG03723.1	0
23213	QEG03931.1	0
23214	BBJ34918.1	0
23215	BBJ34950.1	0
23216	BBJ34982.1	0
23217	BBJ35014.1	0
23218	BBJ35046.1	0
23219	BBJ35078.1	0
23220	BBJ35110.1	0
23221	BBJ35142.1	0
23222	BBJ35174.1	0
23223	BBJ35206.1	0
23224	BBJ35238.1	0
23225	BBJ35270.1	0
23226	BBJ35302.1	0
23227	QDJ04497.1	0
23228	QCU80040.1	0
23229	QCO96146.1	0
23230	QCF28971.1	0
23231	QCF29003.1	0
23232	QCF29035.1	0
23233	QCF29067.1	0
23234	QCF29099.1	0
23235	QCF29131.1	0
23236	QCF29163.1	0
23237	QCF29195.1	0
23238	QCF29227.1	0
23239	QCF29259.1	0
23240	QCF29291.1	0
23241	QCF29323.1	0
23242	QCF29355.1	0
23243	QCF29387.1	0
23244	QCF29419.1	0
23245	QCF29451.1	0
23246	QCF29483.1	0
23247	QCF29515.1	0
23248	QBP34412.1	0
23249	AXG23103.1	0
23250	AXG23135.1	0
23251	AXG23167.1	0
23252	AXG23199.1	0
23253	AZS52551.1	0
23254	AZS52602.1	0
23255	AZS52650.1	0
23256	AZL30819.1	0
23257	AZL30851.1	0
23258	AZL30883.1	0
23259	AZL30915.1	0
23260	AZL30947.1	0
23261	AZL30979.1	0
23262	AZL31011.1	0
23263	AZL31043.1	0
23264	AZL31075.1	0
23265	BBF88580.1	0
23266	BBF88612.1	0
23267	BBF88644.1	0
23268	BBF88676.1	0
23269	BBF88708.1	0
23270	AXE75455.1	0
23271	AVV63131.1	0
23272	AUH26190.1	0
23273	AUH15176.1	0
23274	AUG90576.1	0
23275	AUF72391.1	0
23276	AUF72432.1	0
23277	AUF72473.1	0
23278	AUC68052.1	0
23279	AUC68084.1	0
23280	AUC68116.1	0
23281	AUC68148.1	0
23282	AUC68180.1	0
23283	AUC68212.1	0
23284	AUC68244.1	0
23285	AUC68276.1	0
23286	AUC68308.1	0
23287	AUC68340.1	0
23288	AUC68372.1	0
23289	AUC68404.1	0
23290	AUC68436.1	0
23291	AUC68468.1	0
23292	AUC68500.1	0
23293	AUC68532.1	0
23294	AUC68564.1	0
23295	AUC68596.1	0
23296	AUC68628.1	0
23297	ARR29184.1	0
23298	ARR29216.1	0
23299	ATV81296.1	0
23300	ATV81328.1	0
23301	ATV81360.1	0
23302	ASZ84936.1	0
23303	ASZ70081.1	0
23304	ASV65830.1	0
23305	ARX77752.1	0
23306	ART28304.1	0
23307	ART28336.1	0
23308	ART28368.1	0
23309	ART28400.1	0
23310	ART28432.1	0
23311	ART28464.1	0
23312	ART28496.1	0
23313	ART28528.1	0
23314	ARQ15956.1	0
23315	AQX36841.1	0
23316	ARB66349.1	0
23317	ARB66381.1	0
23318	ARB66413.1	0
23319	ARB66445.1	0
23320	ARB07900.1	0
23321	APW78607.1	0
23322	APW78639.1	0
23323	APW78671.1	0
23324	APW78703.1	0
23325	APW78735.1	0
23326	APW78767.1	0
23327	APW78799.1	0
23328	APW78831.1	0
23329	APW78863.1	0
23330	APW78895.1	0
23331	APW29977.1	0
23332	AOZ15405.1	0
23333	AOZ15437.1	0
23334	AOZ15469.1	0
23335	AOZ15501.1	0
23336	AOS48220.1	0
23337	AOS48252.1	0
23338	AOS48284.1	0
23339	AOS48316.1	0
23340	AOS48348.1	0
23341	AOS48380.1	0
23342	AOS48412.1	0
23343	AOS48444.1	0
23344	AOS48476.1	0
23345	AOS48508.1	0
23346	AOS48540.1	0
23347	AOS48572.1	0
23348	AOS48604.1	0
23349	AOS48647.1	0
23350	AOS48679.1	0
23351	AOS48711.1	0
23352	AOS48743.1	0
23353	AOS48775.1	0
23354	AOS48807.1	0
23355	AOS48839.1	0
23356	AOS48871.1	0
23357	AOS48903.1	0
23358	AOS48935.1	0
23359	AOS48967.1	0
23360	AOS48999.1	0
23361	AOS49031.1	0
23362	AOS49063.1	0
23363	AOS49095.1	0
23364	AOS49127.1	0
23365	AOS49159.1	0
23366	AOS49191.1	0
23367	AOR82749.1	0
23368	ANZ79651.1	0
23369	ANZ79683.1	0
23370	ANZ79715.1	0
23371	ANZ79758.1	0
23372	ANZ79790.1	0
23373	ANZ79822.1	0
23374	ANZ79854.1	0
23375	ANZ79886.1	0
23376	ANZ79918.1	0
23377	ANZ79950.1	0
23378	ANZ79982.1	0
23379	ANZ80014.1	0
23380	ANZ80046.1	0
23381	ANZ80078.1	0
23382	ANZ80110.1	0
23383	ANZ80142.1	0
23384	ANZ80174.1	0
23385	ANZ80217.1	0
23386	ANZ80249.1	0
23387	ANZ80281.1	0
23388	ANZ80313.1	0
23389	ANZ80345.1	0
23390	ANZ80377.1	0
23391	ANZ80409.1	0
23392	ANZ80452.1	0
23393	ANZ80484.1	0
23394	ANZ80516.1	0
23395	ANZ80548.1	0
23396	ANN02891.1	0
23397	AMT77353.1	0
23398	AMT77385.1	0
23399	AMT77417.1	0
23400	AMT77449.1	0
23401	AMT77481.1	0
23402	AMT77513.1	0
23403	AMT77545.1	0
23404	AMT77577.1	0
23405	AMT77609.1	0
23406	AMT77641.1	0
23407	AMT77673.1	0
23408	AMT77705.1	0
23409	AMT77737.1	0
23410	AMT77769.1	0
23411	AMT77801.1	0
23412	AMT77833.1	0
23413	AMT77865.1	0
23414	AMT77897.1	0
23415	AMT77929.1	0
23416	AMT77961.1	0
23417	AMT77993.1	0
23418	AMT78025.1	0
23419	AMT78057.1	0
23420	AMT78089.1	0
23421	AMT78121.1	0
23422	AMT78153.1	0
23423	AMT78185.1	0
23424	AMT78217.1	0
23425	AMT78249.1	0
23426	AMT78281.1	0
23427	AMT78313.1	0
23428	AMT78345.1	0
23429	AMT78377.1	0
23430	AMT78409.1	0
23431	AMT78441.1	0
23432	AMT78473.1	0
23433	AMT78505.1	0
23434	AMT78537.1	0
23435	AMT78569.1	0
23436	AMT78601.1	0
23437	AMT78633.1	0
23438	AMT78665.1	0
23439	AMT78697.1	0
23440	AMT78729.1	0
23441	AMT78761.1	0
23442	AMT78793.1	0
23443	AMT78825.1	0
23444	AMT78857.1	0
23445	AMT78896.1	0
23446	AMT78928.1	0
23447	AMT78960.1	0
23448	AMT78992.1	0
23449	AMT79024.1	0
23450	AMT79056.1	0
23451	AMT79088.1	0
23452	AMT79120.1	0
23453	AMT79152.1	0
23454	AMT79184.1	0
23455	AMT79216.1	0
23456	AMT79248.1	0
23457	AMT79280.1	0
23458	AMT79312.1	0
23459	AMT79344.1	0
23460	AMT79376.1	0
23461	AMT79408.1	0
23462	AMT79440.1	0
23463	AMT79472.1	0
23464	AMT79504.1	0
23465	AMT79536.1	0
23466	AMT79568.1	0
23467	AMT79600.1	0
23468	AMT79632.1	0
23469	AMT79664.1	0
23470	AMT79696.1	0
23471	AMT79728.1	0
23472	AMT79760.1	0
23473	AMT79792.1	0
23474	AMT79824.1	0
23475	AMT79856.1	0
23476	AMT79888.1	0
23477	AMT79920.1	0
23478	AMT79952.1	0
23479	AMN91256.1	0
23480	AMN91288.1	0
23481	AMN91320.1	0
23482	AMN91352.1	0
23483	AMN91384.1	0
23484	AMN91416.1	0
23485	AMA66335.1	0
23486	AMA66367.1	0
23487	AMA66399.1	0
23488	AMA66431.1	0
23489	AMA66463.1	0
23490	AMA66495.1	0
23491	AMA66527.1	0
23492	AMA66559.1	0
23493	AMA66591.1	0
23494	AMA66623.1	0
23495	AMA66655.1	0
23496	AMA66687.1	0
23497	AMA66719.1	0
23498	AMA66751.1	0
23499	AMA66783.1	0
23500	AMA66815.1	0
23501	AMA66847.1	0
23502	AMA66879.1	0
23503	AMA66911.1	0
23504	AMA66943.1	0
23505	AMA66975.1	0
23506	AMA67007.1	0
23507	AMA67039.1	0
23508	AMA67071.1	0
23509	AMA67103.1	0
23510	AMA67135.1	0
23511	AMA67167.1	0
23512	AMA67199.1	0
23513	AMA67231.1	0
23514	AMA67263.1	0
23515	AMA67295.1	0
23516	AMA67327.1	0
23517	ALS35587.1	0
23518	AJZ69624.1	0
23519	AJZ69656.1	0
23520	AJZ69688.1	0
23521	AJZ69720.1	0
23522	AJZ69752.1	0
23523	AJZ69784.1	0
23524	AJZ69816.1	0
23525	AJZ69848.1	0
23526	AJZ69880.1	0
23527	AJZ69912.1	0
23528	AJZ69944.1	0
23529	AJZ69976.1	0
23530	AJZ70008.1	0
23531	AJZ70040.1	0
23532	AJZ70072.1	0
23533	AJZ70104.1	0
23534	AJZ70136.1	0
23535	AJZ70168.1	0
23536	AII17601.1	0
23537	AKA45829.1	0
23538	AKA45861.1	0
23539	AJO16055.1	0
23540	AJF44515.1	0
23541	AJF44599.1	0
23542	AJF44657.1	0
23543	AJF44796.1	0
23544	AIZ95503.1	0
23545	AIZ95535.1	0
23546	AIZ95567.1	0
23547	AIZ95599.1	0
23548	AIZ95631.1	0
23549	AIZ95663.1	0
23550	AIZ95695.1	0
23551	AIZ95727.1	0
23552	AIZ95759.1	0
23553	AIZ95791.1	0
23554	AIZ95823.1	0
23555	AIZ95855.1	0
23556	AIZ95887.1	0
23557	AIZ95919.1	0
23558	AIZ95951.1	0
23559	AIZ95983.1	0
23560	AIZ96015.1	0
23561	AIY70198.1	0
23562	AIY70230.1	0
23563	AIY62426.1	0
23564	AIO08052.1	0
23565	AII22014.1	0
23566	AII22058.1	0
23567	AII22099.1	0
23568	AII22131.1	0
23569	CDN30033.1	0
23570	AHE57699.1	0
23571	AHE57731.1	0
23572	AHE57763.1	0
23573	AHE57795.1	0
23574	AHE57827.1	0
23575	AHE57869.1	0
23576	AIA62372.1	0
23577	AIA62404.1	0
23578	AIA62436.1	0
23579	AIA62478.1	0
23580	AIA62510.1	0
23581	AIA62552.1	0
23582	AIA62584.1	0
23583	AIA62616.1	0
23584	AIA62688.1	0
23585	AIA62730.1	0
23586	AIA62772.1	0
23587	AIA62804.1	0
23588	AIA62836.1	0
23589	AIA62878.1	0
23590	AIA62930.1	0
23591	AIA62971.1	0
23592	AIA63003.1	0
23593	AIA63035.1	0
23594	AIA63087.1	0
23595	AIA63119.1	0
23596	AIA63181.1	0
23597	AIA63213.1	0
23598	AIA63265.1	0
23599	AIA63297.1	0
23600	AIA63349.1	0
23601	AIA63381.1	0
23602	AIA63413.1	0
23603	AIA63445.1	0
23604	AIA63477.1	0
23605	AIA63509.1	0
23606	AIA63581.1	0
23607	AIA63613.1	0
23608	AHY21153.1	0
23609	AHY21185.1	0
23610	AHY21218.1	0
23611	AHY21261.1	0
23612	AHY21293.1	0
23613	AHY21325.1	0
23614	AHY21357.1	0
23615	AHY21389.1	0
23616	AHY21421.1	0
23617	AHY21453.1	0
23618	AHX56987.1	0
23619	AHX57019.1	0
23620	AHX57051.1	0
23621	AHX57083.1	0
23622	AHX57115.1	0
23623	AHX57147.1	0
23624	AHX57179.1	0
23625	AHX57222.1	0
23626	AHX57254.1	0
23627	AHX57286.1	0
23628	AHX57318.1	0
23629	AHX57350.1	0
23630	AHX57382.1	0
23631	AHX57414.1	0
23632	AHX57446.1	0
23633	AHX57478.1	0
23634	AHX57510.1	0
23635	AHX57542.1	0
23636	AHX57574.1	0
23637	AHX57606.1	0
23638	AHX57638.1	0
23639	AHW80524.1	0
23640	AHW80605.1	0
23641	AHW80667.1	0
23642	AHW80709.1	0
23643	AHW80751.1	0
23644	AHW80793.1	0
23645	AHW80855.1	0
23646	AHW80887.1	0
23647	AHW80919.1	0
23648	AHW80991.1	0
23649	AHW81073.1	0
23650	AHW81105.1	0
23651	AHW81137.1	0
23652	AHW81199.1	0
23653	AHW81231.1	0
23654	AHW81263.1	0
23655	AHW81305.1	0
23656	AHW81347.1	0
23657	AHV79459.1	0
23658	AHV79491.1	0
23659	AHV79523.1	0
23660	AHV79555.1	0
23661	AHV79603.1	0
23662	AHV79635.1	0
23663	AHV79667.1	0
23664	AHV79699.1	0
23665	AHV79731.1	0
23666	AHV79763.1	0
23667	AHV79795.1	0
23668	AHV79827.1	0
23669	AHV79859.1	0
23670	AHV79891.1	0
23671	AHV79923.1	0
23672	AHV79955.1	0
23673	AHV80735.1	0
23674	AHV80767.1	0
23675	AHV80811.1	0
23676	AHV80843.1	0
23677	AHV80875.1	0
23678	AHV80907.1	0
23679	AHV80939.1	0
23680	AHV80971.1	0
23681	AHV81003.1	0
23682	AHV81035.1	0
23683	AHV81067.1	0
23684	AHV81099.1	0
23685	AHV81131.1	0
23686	AHV81163.1	0
23687	AHV81195.1	0
23688	AHV81227.1	0
23689	AHV81259.1	0
23690	AHV81291.1	0
23691	AHV81323.1	0
23692	AHV81355.1	0
23693	AHV81387.1	0
23694	AHV81419.1	0
23695	AHV81451.1	0
23696	AHV81483.1	0
23697	AHV81515.1	0
23698	AHV81547.1	0
23699	AHV81579.1	0
23700	AHV81611.1	0
23701	AHV81643.1	0
23702	AHV81686.1	0
23703	AHV81718.1	0
23704	AHV81750.1	0
23705	AHV81782.1	0
23706	AHV81814.1	0
23707	AHV81846.1	0
23708	AHV81878.1	0
23709	AHV81910.1	0
23710	AHV81942.1	0
23711	AHV81974.1	0
23712	AHV82006.1	0
23713	AHV82038.1	0
23714	AHV82070.1	0
23715	AHV82102.1	0
23716	AHA57596.1	0
23717	AHA57628.1	0
23718	AHA57660.1	0
23719	AHA57865.1	0
23720	AHA57897.1	0
23721	AHF88962.1	0
23722	AHC94785.1	0
23723	AHA83649.1	0
23724	AHA83681.1	0
23725	AHA83713.1	0
23726	AHA83745.1	0
23727	AHA83777.1	0
23728	AHA83809.1	0
23729	AHA83841.1	0
23730	AHA83873.1	0
23731	AHA83905.1	0
23732	AHA83937.1	0
23733	AHA83969.1	0
23734	AHA84001.1	0
23735	AHA84033.1	0
23736	AHA84065.1	0
23737	AHA36962.1	0
23738	AGT74978.1	0
23739	AGT75012.1	0
23740	AGT75338.1	0
23741	AGT75392.1	0
23742	AGO20240.1	0
23743	AGN28441.1	0
23744	AGN28473.1	0
23745	AGN28505.1	0
23746	AGN28537.1	0
23747	AGN28569.1	0
23748	AGN28601.1	0
23749	AGN28633.1	0
23750	AGN28665.1	0
23751	AGN28697.1	0
23752	AGN28729.1	0
23753	AGN28761.1	0
23754	AGN28793.1	0
23755	AFX73271.1	0
23756	AGJ74052.1	0
23757	AGJ74084.1	0
23758	AGJ74116.1	0
23759	AGJ74148.1	0
23760	AGJ74180.1	0
23761	AGJ74221.1	0
23762	AGJ74253.1	0
23763	AGH27053.1	0
23764	AGH27085.1	0
23765	AGH27117.1	0
23766	AGH27149.1	0
23767	AFM55223.1	0
23768	AFM55255.1	0
23769	AFM55287.1	0
23770	AFM55319.1	0
23771	AFM55351.1	0
23772	AFM55383.1	0
23773	AFM55415.1	0
23774	AFM55447.1	0
23775	AFM55479.1	0
23776	AFM55511.1	0
23777	AFM55543.1	0
23778	AFM95344.1	0
23779	AFM95376.1	0
23780	AFK49789.1	0
23781	AEQ63310.1	0
23782	AEQ63342.1	0
23783	AEQ63374.1	0
23784	AEQ63428.1	0
23785	AEQ63514.1	0
23786	AEQ63590.1	0
23787	AEQ63633.1	0
23788	AEO45834.1	0
23789	AEO45866.1	0
23790	AEO45898.1	0
23791	AEO45930.1	0
23792	AEK26895.1	0
23793	AEI52898.1	0
23794	BAJ23933.1	0
23795	ACR23026.1	0
23796	ACJ70105.1	0
23797	ABO42297.1	0
23798	AAX23993.1	0
23799	AAW02836.1	0
23800	AAS92879.1	0
23801	AAQ67684.1	0
23802	AAL49398.1	0
23803	AAC14905.1	0
23804	AAB82436.1	0
23805	AAC57039.1	0
23806	YP_009505450.1	0
23807	YP_173327.1	0
23808	NP_044590.1	0
23809	UUW38937.1	0
23810	UUW38975.1	0
23811	UUA81036.1	0
23812	UUA81068.1	0
23813	UTM74110.1	0
23814	UTM74187.1	0
23815	URP22619.1	0
23816	UOQ22701.1	0
23817	UOQ22733.1	0
23818	UOQ22765.1	0
23819	UOQ22797.1	0
23820	UOQ22829.1	0
23821	UOQ22861.1	0
23822	UOQ22893.1	0
23823	UOA00245.1	0
23824	UOA00288.1	0
23825	UOA00320.1	0
23826	UOA00352.1	0
23827	UOA00409.1	0
23828	UOA00441.1	0
23829	UOA00484.1	0
23830	UOA00516.1	0
23831	UOA00597.1	0
23832	UOA00651.1	0
23833	UOA00683.1	0
23834	UOA00715.1	0
23835	UOA00780.1	0
23836	UOA00857.1	0
23837	UOA00889.1	0
23838	UOA00921.1	0
23839	UOA00953.1	0
23840	UOA00985.1	0
23841	UOA01017.1	0
23842	UOA01049.1	0
23843	UOA01081.1	0
23844	UOA01124.1	0
23845	UOA01156.1	0
23846	UOA01188.1	0
23847	UOA01220.1	0
23848	UOA01252.1	0
23849	UOA01284.1	0
23850	UOA01316.1	0
23851	UOA01348.1	0
23852	UOA01380.1	0
23853	UOA01412.1	0
23854	UOA01465.1	0
23855	UOA01497.1	0
23856	UOA01529.1	0
23857	UOA01561.1	0
23858	UOA01593.1	0
23859	UOA01625.1	0
23860	UOA01664.1	0
23861	UOA01696.1	0
23862	UOA01728.1	0
23863	UOA01760.1	0
23864	UOA01792.1	0
23865	UOA01824.1	0
23866	UOA01856.1	0
23867	UOA01888.1	0
23868	UOA01920.1	0
23869	UOA01952.1	0
23870	UOA01984.1	0
23871	UOA02016.1	0
23872	UOA02048.1	0
23873	UOA02097.1	0
23874	UOA02129.1	0
23875	UOA02161.1	0
23876	UOA02193.1	0
23877	UOA02225.1	0
23878	UOA02257.1	0
23879	UOA02289.1	0
23880	UOA02335.1	0
23881	UOA02367.1	0
23882	UOA02410.1	0
23883	UOA02443.1	0
23884	UOA02502.1	0
23885	UOA02534.1	0
23886	UOA02598.1	0
23887	UOA02630.1	0
23888	UOA02662.1	0
23889	UOA02694.1	0
23890	UOA02733.1	0
23891	BDH02245.1	0
23892	BDH02277.1	0
23893	UMW88398.1	0
23894	UMW88430.1	0
23895	UMW88462.1	0
23896	UMW88494.1	0
23897	UJZ92559.1	0
23898	UDY78408.1	0
23899	UDY78440.1	0
23900	UDY78472.1	0
23901	UDY78504.1	0
23902	UDY78536.1	0
23903	UDY78568.1	0
23904	UDY78600.1	0
23905	UDY78632.1	0
23906	UDY78664.1	0
23907	UDY78696.1	0
23908	UDY78728.1	0
23909	UDY78760.1	0
23910	UDY78792.1	0
23911	UDY78824.1	0
23912	UDY78856.1	0
23913	UDY78888.1	0
23914	UDY78920.1	0
23915	UDY78952.1	0
23916	UDY78984.1	0
23917	UDY79016.1	0
23918	UDY79048.1	0
23919	UDY79080.1	0
23920	UDY79112.1	0
23921	UDY79144.1	0
23922	UDY79176.1	0
23923	UDY79208.1	0
23924	UDY79240.1	0
23925	UDY79272.1	0
23926	UDY79304.1	0
23927	UDY79336.1	0
23928	UDY79368.1	0
23929	UDY79400.1	0
23930	UDY79432.1	0
23931	UDY79464.1	0
23932	UDY79496.1	0
23933	UDY79528.1	0
23934	UDY79560.1	0
23935	UDY79592.1	0
23936	UDY79624.1	0
23937	UDY79656.1	0
23938	UDY79688.1	0
23939	UDY79720.1	0
23940	UDY79752.1	0
23941	UDY79784.1	0
23942	UDY79816.1	0
23943	UDY79848.1	0
23944	UDY79880.1	0
23945	UDY79912.1	0
23946	UDY79944.1	0
23947	UDY79976.1	0
23948	UDY80008.1	0
23949	UDY80040.1	0
23950	UDY80072.1	0
23951	UDY80104.1	0
23952	UDY80136.1	0
23953	UDY80168.1	0
23954	UDY80200.1	0
23955	QYW08514.1	0
23956	QYW08554.1	0
23957	QYW08586.1	0
23958	QYW08618.1	0
23959	QYW08650.1	0
23960	QYW08703.1	0
23961	QYW08735.1	0
23962	QYW08767.1	0
23963	QYW08821.1	0
23964	QYW08853.1	0
23965	QYW08907.1	0
23966	QYW08939.1	0
23967	QYW08971.1	0
23968	QYW09003.1	0
23969	QYW09045.1	0
23970	QYW09077.1	0
23971	QYW09119.1	0
23972	QYW09192.1	0
23973	QYW09224.1	0
23974	QYW09266.1	0
23975	QYW09298.1	0
23976	QYW09330.1	0
23977	QYW09362.1	0
23978	QYW09414.1	0
23979	QYW09446.1	0
23980	QYW09488.1	0
23981	QYW09530.1	0
23982	QYW09584.1	0
23983	QYW09616.1	0
23984	QYW09648.1	0
23985	QYW09680.1	0
23986	QYW09712.1	0
23987	QYW09754.1	0
23988	QYW09797.1	0
23989	QYW09829.1	0
23990	QYW09870.1	0
23991	QYW09935.1	0
23992	QYW09975.1	0
23993	QYW10007.1	0
23994	QYW10039.1	0
23995	QYW10071.1	0
23996	QYW10113.1	0
23997	QYW10145.1	0
23998	QYW10188.1	0
23999	QYW10250.1	0
24000	QYW10302.1	0
24001	QYW10344.1	0
24002	QYW10398.1	0
24003	QYW10441.1	0
24004	QYW10473.1	0
24005	QYW10537.1	0
24006	QYW10569.1	0
24007	QYW10601.1	0
24008	QYW10633.1	0
24009	QYW10665.1	0
24010	QYW10706.1	0
24011	QYW10738.1	0
24012	QYW10790.1	0
24013	QYW10822.1	0
24014	QYW10865.1	0
24015	QYW10897.1	0
24016	QYW10940.1	0
24017	QYW10972.1	0
24018	QYW11014.1	0
24019	QYW11057.1	0
24020	QYW11089.1	0
24021	QYW11131.1	0
24022	QYW11163.1	0
24023	QYW11195.1	0
24024	QYW11227.1	0
24025	QYW11259.1	0
24026	QYW11311.1	0
24027	QYW11354.1	0
24028	QYW11397.1	0
24029	QYW11429.1	0
24030	QYW11461.1	0
24031	QYW11514.1	0
24032	QYW11546.1	0
24033	QYW11588.1	0
24034	QYW11631.1	0
24035	QYW11673.1	0
24036	QYW11715.1	0
24037	QYW11756.1	0
24038	QYW11788.1	0
24039	QYW11849.1	0
24040	QYW11891.1	0
24041	QYW11952.1	0
24042	QYW11984.1	0
24043	QYW12016.1	0
24044	QYW12058.1	0
24045	QYW12090.1	0
24046	QYW12132.1	0
24047	QYW12164.1	0
24048	QYW12206.1	0
24049	QYW12238.1	0
24050	QYW12278.1	0
24051	QYW12330.1	0
24052	QYW12372.1	0
24053	QYW12404.1	0
24054	QYW12446.1	0
24055	QYW12497.1	0
24056	QYW12529.1	0
24057	QYW12561.1	0
24058	QYW12603.1	0
24059	QYW12635.1	0
24060	QYW12677.1	0
24061	QYW12709.1	0
24062	QYW12761.1	0
24063	QYW12802.1	0
24064	QYW12855.1	0
24065	QYW12887.1	0
24066	QYW12941.1	0
24067	QYW13004.1	0
24068	QYW13047.1	0
24069	QYW13079.1	0
24070	QYW13131.1	0
24071	QYW13163.1	0
24072	QYW13203.1	0
24073	QYW13267.1	0
24074	QYW13299.1	0
24075	QYW13342.1	0
24076	QYW13396.1	0
24077	QYW13450.1	0
24078	QYW13492.1	0
24079	QYW13524.1	0
24080	QYW13565.1	0
24081	QYW13597.1	0
24082	QYW13651.1	0
24083	QYW13683.1	0
24084	QYW13715.1	0
24085	QYW13747.1	0
24086	QYW13789.1	0
24087	QYW13832.1	0
24088	QYW13864.1	0
24089	QYW13906.1	0
24090	QYW13938.1	0
24091	QYW13991.1	0
24092	QYW14023.1	0
24093	QYW14075.1	0
24094	QYW14116.1	0
24095	QYW14158.1	0
24096	QYW14197.1	0
24097	QYW14229.1	0
24098	QYW14261.1	0
24099	QYW14321.1	0
24100	QYW14353.1	0
24101	QYW14385.1	0
24102	QYW14417.1	0
24103	QYW14460.1	0
24104	QYW14492.1	0
24105	QYW14524.1	0
24106	QYW14576.1	0
24107	QYW14617.1	0
24108	QYW14649.1	0
24109	QYW14681.1	0
24110	QYW14713.1	0
24111	QYW14756.1	0
24112	QYW14807.1	0
24113	QYW14860.1	0
24114	QYW14892.1	0
24115	QYJ57968.1	0
24116	QYJ58000.1	0
24117	QPB74361.1	0
24118	QXO84938.1	0
24119	QTZ98094.1	0
24120	QTC33422.1	0
24121	QTC33454.1	0
24122	QTC33486.1	0
24123	QTC33518.1	0
24124	QTC33550.1	0
24125	QTC33582.1	0
24126	QTC33614.1	0
24127	QTC33646.1	0
24128	QTC33678.1	0
24129	QTC33710.1	0
24130	QTC33742.1	0
24131	QTC33774.1	0
24132	QTC33806.1	0
24133	QTC33838.1	0
24134	QTC33870.1	0
24135	QTC33902.1	0
24136	QTC33934.1	0
24137	QTC33966.1	0
24138	QTC33998.1	0
24139	QTC34030.1	0
24140	QTC34062.1	0
24141	QTC34094.1	0
24142	QTC34126.1	0
24143	QTC34158.1	0
24144	QTC34190.1	0
24145	QTC34222.1	0
24146	QTC34254.1	0
24147	QTC34286.1	0
24148	QTC34318.1	0
24149	QTC34350.1	0
24150	QTC34382.1	0
24151	QTC34414.1	0
24152	QTC34446.1	0
24153	QSC88231.1	0
24154	QPB74304.1	0
24155	QPB74336.1	0
24156	QKW93521.1	0
24157	QKN22767.1	0
24158	QKN22799.1	0
24159	QKE50618.1	0
24160	QJC60157.1	0
24161	QJC60189.1	0
24162	QJC60221.1	0
24163	QJC60253.1	0
24164	QJC60296.1	0
24165	QJC60328.1	0
24166	QJC60360.1	0
24167	QJC60392.1	0
24168	QJC60424.1	0
24169	QJC60456.1	0
24170	QJC60488.1	0
24171	QJC60520.1	0
24172	QJC60552.1	0
24173	QJC60584.1	0
24174	QJC60616.1	0
24175	QJC60648.1	0
24176	QJC60680.1	0
24177	QJC60712.1	0
24178	QJC60744.1	0
24179	QJC60776.1	0
24180	QJC60808.1	0
24181	QJC60840.1	0
24182	QJC60872.1	0
24183	QJC60904.1	0
24184	QJC60936.1	0
24185	QJC60968.1	0
24186	QJC61000.1	0
24187	QJC61032.1	0
24188	QJC61064.1	0
24189	QJC61096.1	0
24190	QJC61128.1	0
24191	QJC61160.1	0
24192	QJC61192.1	0
24193	QJC61232.1	0
24194	QJC61264.1	0
24195	QJC61296.1	0
24196	QJC61328.1	0
24197	QJC61360.1	0
24198	QJC61392.1	0
24199	QJC61424.1	0
24200	QJC61467.1	0
24201	QJC61507.1	0
24202	QJC61539.1	0
24203	QJC61571.1	0
24204	QJC61611.1	0
24205	QJC61643.1	0
24206	QJC61675.1	0
24207	QJC61707.1	0
24208	QJC61739.1	0
24209	QJC61771.1	0
24210	QJC61803.1	0
24211	QJC61835.1	0
24212	QJC61867.1	0
24213	QJC61899.1	0
24214	QJC61931.1	0
24215	QJC61963.1	0
24216	QJC61995.1	0
24217	QJC62027.1	0
24218	QJC62059.1	0
24219	QJC62108.1	0
24220	QJC62140.1	0
24221	QJC62172.1	0
24222	QJC62204.1	0
24223	QJC62236.1	0
24224	QJC62268.1	0
24225	QJC62300.1	0
24226	QJC62332.1	0
24227	QJC62364.1	0
24228	QJC62396.1	0
24229	QJC62428.1	0
24230	QJC62460.1	0
24231	QJC62492.1	0
24232	QJC62524.1	0
24233	QJC62562.1	0
24234	QJC62594.1	0
24235	QJC62626.1	0
24236	QJC62658.1	0
24237	QJC62690.1	0
24238	QJC62722.1	0
24239	QJC62754.1	0
24240	QJC62786.1	0
24241	QJC62818.1	0
24242	QJC62850.1	0
24243	QJC62882.1	0
24244	QJC62914.1	0
24245	QJC62946.1	0
24246	QJC62987.1	0
24247	QJC63026.1	0
24248	QJC63058.1	0
24249	QJC63090.1	0
24250	QJC63122.1	0
24251	QJC63154.1	0
24252	QJC63186.1	0
24253	QJC63218.1	0
24254	QJC63250.1	0
24255	QJC63282.1	0
24256	QJC63314.1	0
24257	QJC63346.1	0
24258	QIK01815.1	0
24259	QIK01869.1	0
24260	QIK01901.1	0
24261	QIH29373.1	0
24262	QID92225.1	0
24263	QID88620.1	0
24264	AZQ19487.1	0
24265	AZQ19519.1	0
24266	AZQ19551.1	0
24267	AZQ19583.1	0
24268	AZQ19615.1	0
24269	AZQ19647.1	0
24270	AZQ19679.1	0
24271	ASU44374.1	0
24272	ASU44406.1	0
24273	ASU44438.1	0
24274	ASU44470.1	0
24275	ASU44502.1	0
24276	ASU44534.1	0
24277	ASU44566.1	0
24278	ASU44598.1	0
24279	ASU44630.1	0
24280	QGX47964.1	0
24281	QGX48007.1	0
24282	QGX48060.1	0
24283	QGX48092.1	0
24284	QGX48124.1	0
24285	QGX48156.1	0
24286	QGV13028.1	0
24287	QFX69114.1	0
24288	QFQ66111.1	0
24289	QFQ66143.1	0
24290	QEI22926.1	0
24291	QEG03628.1	0
24292	QEG03660.1	0
24293	QEG03692.1	0
24294	QEG03724.1	0
24295	BBM96390.1	0
24296	BBJ34919.1	0
24297	BBJ34951.1	0
24298	BBJ34983.1	0
24299	BBJ35015.1	0
24300	BBJ35047.1	0
24301	BBJ35079.1	0
24302	BBJ35111.1	0
24303	BBJ35143.1	0
24304	BBJ35175.1	0
24305	BBJ35207.1	0
24306	BBJ35239.1	0
24307	BBJ35271.1	0
24308	BBJ35303.1	0
24309	QDJ04498.1	0
24310	QCU80041.1	0
24311	QCO96147.1	0
24312	QCF28972.1	0
24313	QCF29004.1	0
24314	QCF29036.1	0
24315	QCF29068.1	0
24316	QCF29100.1	0
24317	QCF29132.1	0
24318	QCF29164.1	0
24319	QCF29196.1	0
24320	QCF29228.1	0
24321	QCF29260.1	0
24322	QCF29292.1	0
24323	QCF29324.1	0
24324	QCF29356.1	0
24325	QCF29388.1	0
24326	QCF29420.1	0
24327	QCF29452.1	0
24328	QCF29484.1	0
24329	QBP34381.1	0
24330	QBP34413.1	0
24331	AXG23104.1	0
24332	AXG23136.1	0
24333	AXG23168.1	0
24334	AXG23200.1	0
24335	AZS52552.1	0
24336	AZS52603.1	0
24337	AZS52651.1	0
24338	AZL30820.1	0
24339	AZL30852.1	0
24340	AZL30884.1	0
24341	AZL30916.1	0
24342	AZL30948.1	0
24343	AZL30980.1	0
24344	AZL31012.1	0
24345	AZL31044.1	0
24346	AZL31076.1	0
24347	BBF88581.1	0
24348	BBF88613.1	0
24349	BBF88645.1	0
24350	BBF88677.1	0
24351	BBF88709.1	0
24352	AXE75456.1	0
24353	AVV63132.1	0
24354	AUH26191.1	0
24355	AUH15177.1	0
24356	AUG90577.1	0
24357	AUF72392.1	0
24358	AUF72442.1	0
24359	AUF72474.1	0
24360	AUC68053.1	0
24361	AUC68085.1	0
24362	AUC68117.1	0
24363	AUC68149.1	0
24364	AUC68181.1	0
24365	AUC68213.1	0
24366	AUC68245.1	0
24367	AUC68277.1	0
24368	AUC68309.1	0
24369	AUC68341.1	0
24370	AUC68373.1	0
24371	AUC68405.1	0
24372	AUC68437.1	0
24373	AUC68469.1	0
24374	AUC68501.1	0
24375	AUC68533.1	0
24376	AUC68565.1	0
24377	AUC68597.1	0
24378	AUC68629.1	0
24379	ARR29185.1	0
24380	ARR29217.1	0
24381	ATV81297.1	0
24382	ATV81329.1	0
24383	ATV81361.1	0
24384	ASZ84937.1	0
24385	ASZ70082.1	0
24386	ASV65831.1	0
24387	ARX77753.1	0
24388	ART28305.1	0
24389	ART28337.1	0
24390	ART28369.1	0
24391	ART28401.1	0
24392	ART28433.1	0
24393	ART28465.1	0
24394	ART28497.1	0
24395	ART28529.1	0
24396	ARQ15957.1	0
24397	AQX36842.1	0
24398	ARB66350.1	0
24399	ARB66382.1	0
24400	ARB66414.1	0
24401	ARB66446.1	0
24402	ARB07901.1	0
24403	APW78608.1	0
24404	APW78640.1	0
24405	APW78672.1	0
24406	APW78704.1	0
24407	APW78736.1	0
24408	APW78768.1	0
24409	APW78800.1	0
24410	APW78832.1	0
24411	APW78864.1	0
24412	APW78896.1	0
24413	APW29978.1	0
24414	AOZ15406.1	0
24415	AOZ15438.1	0
24416	AOZ15470.1	0
24417	AOZ15502.1	0
24418	AOS48221.1	0
24419	AOS48253.1	0
24420	AOS48285.1	0
24421	AOS48317.1	0
24422	AOS48349.1	0
24423	AOS48381.1	0
24424	AOS48413.1	0
24425	AOS48445.1	0
24426	AOS48477.1	0
24427	AOS48509.1	0
24428	AOS48541.1	0
24429	AOS48573.1	0
24430	AOS48605.1	0
24431	AOS48648.1	0
24432	AOS48680.1	0
24433	AOS48712.1	0
24434	AOS48744.1	0
24435	AOS48776.1	0
24436	AOS48808.1	0
24437	AOS48840.1	0
24438	AOS48872.1	0
24439	AOS48904.1	0
24440	AOS48936.1	0
24441	AOS48968.1	0
24442	AOS49000.1	0
24443	AOS49032.1	0
24444	AOS49064.1	0
24445	AOS49096.1	0
24446	AOS49128.1	0
24447	AOS49160.1	0
24448	AOS49192.1	0
24449	ANZ79620.1	0
24450	ANZ79652.1	0
24451	ANZ79684.1	0
24452	ANZ79716.1	0
24453	ANZ79759.1	0
24454	ANZ79791.1	0
24455	ANZ79823.1	0
24456	ANZ79855.1	0
24457	ANZ79887.1	0
24458	ANZ79919.1	0
24459	ANZ79951.1	0
24460	ANZ79983.1	0
24461	ANZ80015.1	0
24462	ANZ80047.1	0
24463	ANZ80079.1	0
24464	ANZ80111.1	0
24465	ANZ80143.1	0
24466	ANZ80175.1	0
24467	ANZ80218.1	0
24468	ANZ80250.1	0
24469	ANZ80282.1	0
24470	ANZ80314.1	0
24471	ANZ80346.1	0
24472	ANZ80378.1	0
24473	ANZ80410.1	0
24474	ANZ80453.1	0
24475	ANZ80485.1	0
24476	ANZ80517.1	0
24477	ANZ80549.1	0
24478	ANN02892.1	0
24479	AMT77354.1	0
24480	AMT77386.1	0
24481	AMT77418.1	0
24482	AMT77450.1	0
24483	AMT77482.1	0
24484	AMT77514.1	0
24485	AMT77546.1	0
24486	AMT77578.1	0
24487	AMT77610.1	0
24488	AMT77642.1	0
24489	AMT77674.1	0
24490	AMT77706.1	0
24491	AMT77738.1	0
24492	AMT77770.1	0
24493	AMT77802.1	0
24494	AMT77834.1	0
24495	AMT77866.1	0
24496	AMT77898.1	0
24497	AMT77930.1	0
24498	AMT77962.1	0
24499	AMT77994.1	0
24500	AMT78026.1	0
24501	AMT78058.1	0
24502	AMT78090.1	0
24503	AMT78122.1	0
24504	AMT78154.1	0
24505	AMT78186.1	0
24506	AMT78218.1	0
24507	AMT78250.1	0
24508	AMT78282.1	0
24509	AMT78314.1	0
24510	AMT78346.1	0
24511	AMT78378.1	0
24512	AMT78410.1	0
24513	AMT78442.1	0
24514	AMT78474.1	0
24515	AMT78506.1	0
24516	AMT78538.1	0
24517	AMT78570.1	0
24518	AMT78602.1	0
24519	AMT78634.1	0
24520	AMT78666.1	0
24521	AMT78698.1	0
24522	AMT78730.1	0
24523	AMT78762.1	0
24524	AMT78794.1	0
24525	AMT78826.1	0
24526	AMT78865.1	0
24527	AMT78897.1	0
24528	AMT78929.1	0
24529	AMT78961.1	0
24530	AMT78993.1	0
24531	AMT79025.1	0
24532	AMT79057.1	0
24533	AMT79089.1	0
24534	AMT79121.1	0
24535	AMT79153.1	0
24536	AMT79185.1	0
24537	AMT79217.1	0
24538	AMT79249.1	0
24539	AMT79281.1	0
24540	AMT79313.1	0
24541	AMT79345.1	0
24542	AMT79377.1	0
24543	AMT79409.1	0
24544	AMT79441.1	0
24545	AMT79473.1	0
24546	AMT79505.1	0
24547	AMT79537.1	0
24548	AMT79569.1	0
24549	AMT79601.1	0
24550	AMT79633.1	0
24551	AMT79665.1	0
24552	AMT79697.1	0
24553	AMT79729.1	0
24554	AMT79761.1	0
24555	AMT79793.1	0
24556	AMT79825.1	0
24557	AMT79857.1	0
24558	AMT79889.1	0
24559	AMT79921.1	0
24560	AMQ35395.1	0
24561	AMN91257.1	0
24562	AMN91289.1	0
24563	AMN91321.1	0
24564	AMN91353.1	0
24565	AMN91385.1	0
24566	AMN91417.1	0
24567	AMA66336.1	0
24568	AMA66368.1	0
24569	AMA66400.1	0
24570	AMA66432.1	0
24571	AMA66464.1	0
24572	AMA66496.1	0
24573	AMA66528.1	0
24574	AMA66560.1	0
24575	AMA66592.1	0
24576	AMA66624.1	0
24577	AMA66656.1	0
24578	AMA66688.1	0
24579	AMA66720.1	0
24580	AMA66752.1	0
24581	AMA66784.1	0
24582	AMA66816.1	0
24583	AMA66848.1	0
24584	AMA66880.1	0
24585	AMA66912.1	0
24586	AMA66944.1	0
24587	AMA66976.1	0
24588	AMA67008.1	0
24589	AMA67040.1	0
24590	AMA67072.1	0
24591	AMA67104.1	0
24592	AMA67136.1	0
24593	AMA67168.1	0
24594	AMA67200.1	0
24595	AMA67232.1	0
24596	AMA67264.1	0
24597	AMA67296.1	0
24598	AMA67328.1	0
24599	ALS35588.1	0
24600	AJZ69625.1	0
24601	AJZ69657.1	0
24602	AJZ69689.1	0
24603	AJZ69721.1	0
24604	AJZ69753.1	0
24605	AJZ69785.1	0
24606	AJZ69817.1	0
24607	AJZ69849.1	0
24608	AJZ69881.1	0
24609	AJZ69913.1	0
24610	AJZ69945.1	0
24611	AJZ69977.1	0
24612	AJZ70009.1	0
24613	AJZ70041.1	0
24614	AJZ70073.1	0
24615	AJZ70105.1	0
24616	AJZ70137.1	0
24617	AJZ70169.1	0
24618	AKS26280.1	0
24619	AKA45830.1	0
24620	AKA45862.1	0
24621	AJO16056.1	0
24622	AJF44516.1	0
24623	AJF44600.1	0
24624	AJF44658.1	0
24625	AJF44797.1	0
24626	AIZ95504.1	0
24627	AIZ95536.1	0
24628	AIZ95568.1	0
24629	AIZ95600.1	0
24630	AIZ95632.1	0
24631	AIZ95664.1	0
24632	AIZ95696.1	0
24633	AIZ95728.1	0
24634	AIZ95760.1	0
24635	AIZ95792.1	0
24636	AIZ95824.1	0
24637	AIZ95856.1	0
24638	AIZ95888.1	0
24639	AIZ95920.1	0
24640	AIZ95952.1	0
24641	AIZ95984.1	0
24642	AIZ96016.1	0
24643	AIY70199.1	0
24644	AIY70231.1	0
24645	AIY62427.1	0
24646	AIO08053.1	0
24647	AII22015.1	0
24648	AII22059.1	0
24649	AII22100.1	0
24650	AII22132.1	0
24651	CDN30034.1	0
24652	AHE57700.1	0
24653	AHE57732.1	0
24654	AHE57764.1	0
24655	AHE57796.1	0
24656	AHE57828.1	0
24657	AHE57870.1	0
24658	AIA62373.1	0
24659	AIA62405.1	0
24660	AIA62437.1	0
24661	AIA62479.1	0
24662	AIA62511.1	0
24663	AIA62553.1	0
24664	AIA62585.1	0
24665	AIA62617.1	0
24666	AIA62689.1	0
24667	AIA62731.1	0
24668	AIA62773.1	0
24669	AIA62805.1	0
24670	AIA62837.1	0
24671	AIA62879.1	0
24672	AIA62931.1	0
24673	AIA62972.1	0
24674	AIA63004.1	0
24675	AIA63036.1	0
24676	AIA63088.1	0
24677	AIA63120.1	0
24678	AIA63182.1	0
24679	AIA63214.1	0
24680	AIA63266.1	0
24681	AIA63298.1	0
24682	AIA63350.1	0
24683	AIA63382.1	0
24684	AIA63414.1	0
24685	AIA63446.1	0
24686	AIA63478.1	0
24687	AIA63510.1	0
24688	AIA63582.1	0
24689	AIA63614.1	0
24690	AHY21154.1	0
24691	AHY21186.1	0
24692	AHY21219.1	0
24693	AHY21262.1	0
24694	AHY21294.1	0
24695	AHY21326.1	0
24696	AHY21358.1	0
24697	AHY21390.1	0
24698	AHY21422.1	0
24699	AHY21454.1	0
24700	AHX56988.1	0
24701	AHX57020.1	0
24702	AHX57052.1	0
24703	AHX57084.1	0
24704	AHX57116.1	0
24705	AHX57148.1	0
24706	AHX57180.1	0
24707	AHX57223.1	0
24708	AHX57255.1	0
24709	AHX57287.1	0
24710	AHX57319.1	0
24711	AHX57351.1	0
24712	AHX57383.1	0
24713	AHX57415.1	0
24714	AHX57447.1	0
24715	AHX57479.1	0
24716	AHX57511.1	0
24717	AHX57543.1	0
24718	AHX57575.1	0
24719	AHX57607.1	0
24720	AHX57639.1	0
24721	AHW80525.1	0
24722	AHW80606.1	0
24723	AHW80668.1	0
24724	AHW80710.1	0
24725	AHW80752.1	0
24726	AHW80794.1	0
24727	AHW80856.1	0
24728	AHW80888.1	0
24729	AHW80920.1	0
24730	AHW80992.1	0
24731	AHW81074.1	0
24732	AHW81106.1	0
24733	AHW81138.1	0
24734	AHW81200.1	0
24735	AHW81232.1	0
24736	AHW81264.1	0
24737	AHW81306.1	0
24738	AHW81348.1	0
24739	AHV79460.1	0
24740	AHV79492.1	0
24741	AHV79524.1	0
24742	AHV79556.1	0
24743	AHV79604.1	0
24744	AHV79636.1	0
24745	AHV79668.1	0
24746	AHV79700.1	0
24747	AHV79732.1	0
24748	AHV79764.1	0
24749	AHV79796.1	0
24750	AHV79828.1	0
24751	AHV79860.1	0
24752	AHV79892.1	0
24753	AHV79924.1	0
24754	AHV79956.1	0
24755	AHV80736.1	0
24756	AHV80768.1	0
24757	AHV80812.1	0
24758	AHV80844.1	0
24759	AHV80876.1	0
24760	AHV80908.1	0
24761	AHV80940.1	0
24762	AHV80972.1	0
24763	AHV81004.1	0
24764	AHV81036.1	0
24765	AHV81068.1	0
24766	AHV81100.1	0
24767	AHV81132.1	0
24768	AHV81164.1	0
24769	AHV81196.1	0
24770	AHV81228.1	0
24771	AHV81260.1	0
24772	AHV81292.1	0
24773	AHV81324.1	0
24774	AHV81356.1	0
24775	AHV81388.1	0
24776	AHV81420.1	0
24777	AHV81452.1	0
24778	AHV81484.1	0
24779	AHV81516.1	0
24780	AHV81548.1	0
24781	AHV81580.1	0
24782	AHV81612.1	0
24783	AHV81644.1	0
24784	AHV81687.1	0
24785	AHV81719.1	0
24786	AHV81751.1	0
24787	AHV81783.1	0
24788	AHV81815.1	0
24789	AHV81847.1	0
24790	AHV81879.1	0
24791	AHV81911.1	0
24792	AHV81943.1	0
24793	AHV81975.1	0
24794	AHV82007.1	0
24795	AHV82039.1	0
24796	AHV82071.1	0
24797	AHV82103.1	0
24798	AHA57597.1	0
24799	AHA57629.1	0
24800	AHA57661.1	0
24801	AHA57866.1	0
24802	AHA57898.1	0
24803	AHF88963.1	0
24804	AHC94786.1	0
24805	AHA83650.1	0
24806	AHA83682.1	0
24807	AHA83714.1	0
24808	AHA83746.1	0
24809	AHA83778.1	0
24810	AHA83810.1	0
24811	AHA83842.1	0
24812	AHA83874.1	0
24813	AHA83906.1	0
24814	AHA83938.1	0
24815	AHA83970.1	0
24816	AHA84002.1	0
24817	AHA84034.1	0
24818	AHA84066.1	0
24819	AHA36963.1	0
24820	AGT74979.1	0
24821	AGT75013.1	0
24822	AGT75339.1	0
24823	AGT75393.1	0
24824	AGO20241.1	0
24825	AGN28442.1	0
24826	AGN28474.1	0
24827	AGN28506.1	0
24828	AGN28538.1	0
24829	AGN28570.1	0
24830	AGN28602.1	0
24831	AGN28634.1	0
24832	AGN28666.1	0
24833	AGN28698.1	0
24834	AGN28730.1	0
24835	AGN28762.1	0
24836	AGN28794.1	0
24837	AFX73272.1	0
24838	AGJ74053.1	0
24839	AGJ74085.1	0
24840	AGJ74117.1	0
24841	AGJ74149.1	0
24842	AGJ74190.1	0
24843	AGJ74222.1	0
24844	AGJ74254.1	0
24845	AGH27054.1	0
24846	AGH27086.1	0
24847	AGH27118.1	0
24848	AGH27150.1	0
24849	AFM55224.1	0
24850	AFM55256.1	0
24851	AFM55288.1	0
24852	AFM55320.1	0
24853	AFM55352.1	0
24854	AFM55384.1	0
24855	AFM55416.1	0
24856	AFM55448.1	0
24857	AFM55480.1	0
24858	AFM55512.1	0
24859	AFM55544.1	0
24860	AFM95345.1	0
24861	AFM95377.1	0
24862	AFK49790.1	0
24863	AEQ63311.1	0
24864	AEQ63343.1	0
24865	AEQ63375.1	0
24866	AEQ63429.1	0
24867	AEQ63515.1	0
24868	AEQ63591.1	0
24869	AEQ63634.1	0
24870	AEO45835.1	0
24871	AEO45867.1	0
24872	AEO45899.1	0
24873	AEO45931.1	0
24874	AEK26896.1	0
24875	AEI52899.1	0
24876	BAJ23934.1	0
24877	ACR23027.1	0
24878	ACJ70106.1	0
24879	ABO42298.1	0
24880	AAX23994.1	0
24881	AAW02837.1	0
24882	AAS92880.1	0
24883	AAQ67685.1	0
24884	AAL49399.1	0
24885	AAB86656.1	0
24886	AAB82437.1	0
24887	AAC55962.1	0
24888	YP_009505451.1	0
24889	YP_173328.1	0
24890	NP_044591.1	0
24891	UUW38938.1	0
24892	UUW38976.1	0
24893	UUA81037.1	0
24894	UUA81069.1	0
24895	UTM74111.1	0
24896	UTM74188.1	0
24897	URP22620.1	0
24898	UOQ22702.1	0
24899	UOQ22734.1	0
24900	UOQ22766.1	0
24901	UOQ22798.1	0
24902	UOQ22830.1	0
24903	UOQ22862.1	0
24904	UOQ22894.1	0
24905	UOA00246.1	0
24906	UOA00289.1	0
24907	UOA00321.1	0
24908	UOA00353.1	0
24909	UOA00410.1	0
24910	UOA00442.1	0
24911	UOA00485.1	0
24912	UOA00517.1	0
24913	UOA00598.1	0
24914	UOA00652.1	0
24915	UOA00684.1	0
24916	UOA00716.1	0
24917	UOA00781.1	0
24918	UOA00858.1	0
24919	UOA00890.1	0
24920	UOA00922.1	0
24921	UOA00954.1	0
24922	UOA00986.1	0
24923	UOA01018.1	0
24924	UOA01050.1	0
24925	UOA01082.1	0
24926	UOA01125.1	0
24927	UOA01157.1	0
24928	UOA01189.1	0
24929	UOA01221.1	0
24930	UOA01253.1	0
24931	UOA01285.1	0
24932	UOA01317.1	0
24933	UOA01349.1	0
24934	UOA01381.1	0
24935	UOA01413.1	0
24936	UOA01466.1	0
24937	UOA01498.1	0
24938	UOA01530.1	0
24939	UOA01562.1	0
24940	UOA01594.1	0
24941	UOA01626.1	0
24942	UOA01665.1	0
24943	UOA01697.1	0
24944	UOA01729.1	0
24945	UOA01761.1	0
24946	UOA01793.1	0
24947	UOA01825.1	0
24948	UOA01857.1	0
24949	UOA01889.1	0
24950	UOA01921.1	0
24951	UOA01953.1	0
24952	UOA01985.1	0
24953	UOA02017.1	0
24954	UOA02049.1	0
24955	UOA02098.1	0
24956	UOA02130.1	0
24957	UOA02162.1	0
24958	UOA02194.1	0
24959	UOA02226.1	0
24960	UOA02258.1	0
24961	UOA02290.1	0
24962	UOA02336.1	0
24963	UOA02368.1	0
24964	UOA02411.1	0
24965	UOA02444.1	0
24966	UOA02503.1	0
24967	UOA02535.1	0
24968	UOA02599.1	0
24969	UOA02631.1	0
24970	UOA02663.1	0
24971	UOA02695.1	0
24972	UOA02734.1	0
24973	BDH02246.1	0
24974	BDH02278.1	0
24975	UMW88399.1	0
24976	UMW88431.1	0
24977	UMW88463.1	0
24978	UMW88495.1	0
24979	UJZ92560.1	0
24980	UDY78409.1	0
24981	UDY78441.1	0
24982	UDY78473.1	0
24983	UDY78505.1	0
24984	UDY78537.1	0
24985	UDY78569.1	0
24986	UDY78601.1	0
24987	UDY78633.1	0
24988	UDY78665.1	0
24989	UDY78697.1	0
24990	UDY78729.1	0
24991	UDY78761.1	0
24992	UDY78793.1	0
24993	UDY78825.1	0
24994	UDY78857.1	0
24995	UDY78889.1	0
24996	UDY78921.1	0
24997	UDY78953.1	0
24998	UDY78985.1	0
24999	UDY79017.1	0
25000	UDY79049.1	0
25001	UDY79081.1	0
25002	UDY79113.1	0
25003	UDY79145.1	0
25004	UDY79177.1	0
25005	UDY79209.1	0
25006	UDY79241.1	0
25007	UDY79273.1	0
25008	UDY79305.1	0
25009	UDY79337.1	0
25010	UDY79369.1	0
25011	UDY79401.1	0
25012	UDY79433.1	0
25013	UDY79465.1	0
25014	UDY79497.1	0
25015	UDY79529.1	0
25016	UDY79561.1	0
25017	UDY79593.1	0
25018	UDY79625.1	0
25019	UDY79657.1	0
25020	UDY79689.1	0
25021	UDY79721.1	0
25022	UDY79753.1	0
25023	UDY79785.1	0
25024	UDY79817.1	0
25025	UDY79849.1	0
25026	UDY79881.1	0
25027	UDY79913.1	0
25028	UDY79945.1	0
25029	UDY79977.1	0
25030	UDY80009.1	0
25031	UDY80041.1	0
25032	UDY80073.1	0
25033	UDY80105.1	0
25034	UDY80137.1	0
25035	UDY80169.1	0
25036	UDY80201.1	0
25037	QYW08515.1	0
25038	QYW08555.1	0
25039	QYW08587.1	0
25040	QYW08619.1	0
25041	QYW08651.1	0
25042	QYW08704.1	0
25043	QYW08736.1	0
25044	QYW08768.1	0
25045	QYW08822.1	0
25046	QYW08854.1	0
25047	QYW08908.1	0
25048	QYW08940.1	0
25049	QYW08972.1	0
25050	QYW09004.1	0
25051	QYW09046.1	0
25052	QYW09078.1	0
25053	QYW09120.1	0
25054	QYW09193.1	0
25055	QYW09225.1	0
25056	QYW09267.1	0
25057	QYW09299.1	0
25058	QYW09331.1	0
25059	QYW09363.1	0
25060	QYW09415.1	0
25061	QYW09447.1	0
25062	QYW09489.1	0
25063	QYW09531.1	0
25064	QYW09585.1	0
25065	QYW09617.1	0
25066	QYW09649.1	0
25067	QYW09681.1	0
25068	QYW09713.1	0
25069	QYW09755.1	0
25070	QYW09798.1	0
25071	QYW09830.1	0
25072	QYW09871.1	0
25073	QYW09936.1	0
25074	QYW09976.1	0
25075	QYW10008.1	0
25076	QYW10040.1	0
25077	QYW10072.1	0
25078	QYW10114.1	0
25079	QYW10146.1	0
25080	QYW10189.1	0
25081	QYW10251.1	0
25082	QYW10303.1	0
25083	QYW10345.1	0
25084	QYW10399.1	0
25085	QYW10442.1	0
25086	QYW10474.1	0
25087	QYW10538.1	0
25088	QYW10570.1	0
25089	QYW10602.1	0
25090	QYW10634.1	0
25091	QYW10666.1	0
25092	QYW10707.1	0
25093	QYW10739.1	0
25094	QYW10791.1	0
25095	QYW10823.1	0
25096	QYW10866.1	0
25097	QYW10898.1	0
25098	QYW10941.1	0
25099	QYW10973.1	0
25100	QYW11015.1	0
25101	QYW11058.1	0
25102	QYW11090.1	0
25103	QYW11132.1	0
25104	QYW11164.1	0
25105	QYW11196.1	0
25106	QYW11228.1	0
25107	QYW11260.1	0
25108	QYW11312.1	0
25109	QYW11355.1	0
25110	QYW11398.1	0
25111	QYW11430.1	0
25112	QYW11462.1	0
25113	QYW11515.1	0
25114	QYW11547.1	0
25115	QYW11589.1	0
25116	QYW11632.1	0
25117	QYW11674.1	0
25118	QYW11716.1	0
25119	QYW11757.1	0
25120	QYW11789.1	0
25121	QYW11850.1	0
25122	QYW11892.1	0
25123	QYW11953.1	0
25124	QYW11985.1	0
25125	QYW12017.1	0
25126	QYW12059.1	0
25127	QYW12091.1	0
25128	QYW12133.1	0
25129	QYW12165.1	0
25130	QYW12207.1	0
25131	QYW12239.1	0
25132	QYW12279.1	0
25133	QYW12331.1	0
25134	QYW12373.1	0
25135	QYW12405.1	0
25136	QYW12447.1	0
25137	QYW12498.1	0
25138	QYW12530.1	0
25139	QYW12562.1	0
25140	QYW12604.1	0
25141	QYW12636.1	0
25142	QYW12678.1	0
25143	QYW12710.1	0
25144	QYW12762.1	0
25145	QYW12803.1	0
25146	QYW12856.1	0
25147	QYW12888.1	0
25148	QYW12942.1	0
25149	QYW13005.1	0
25150	QYW13048.1	0
25151	QYW13080.1	0
25152	QYW13132.1	0
25153	QYW13164.1	0
25154	QYW13204.1	0
25155	QYW13268.1	0
25156	QYW13300.1	0
25157	QYW13354.1	0
25158	QYW13397.1	0
25159	QYW13451.1	0
25160	QYW13493.1	0
25161	QYW13525.1	0
25162	QYW13566.1	0
25163	QYW13598.1	0
25164	QYW13652.1	0
25165	QYW13684.1	0
25166	QYW13716.1	0
25167	QYW13748.1	0
25168	QYW13790.1	0
25169	QYW13833.1	0
25170	QYW13865.1	0
25171	QYW13907.1	0
25172	QYW13939.1	0
25173	QYW13992.1	0
25174	QYW14024.1	0
25175	QYW14076.1	0
25176	QYW14117.1	0
25177	QYW14159.1	0
25178	QYW14198.1	0
25179	QYW14230.1	0
25180	QYW14262.1	0
25181	QYW14322.1	0
25182	QYW14354.1	0
25183	QYW14386.1	0
25184	QYW14418.1	0
25185	QYW14461.1	0
25186	QYW14493.1	0
25187	QYW14525.1	0
25188	QYW14577.1	0
25189	QYW14618.1	0
25190	QYW14650.1	0
25191	QYW14682.1	0
25192	QYW14714.1	0
25193	QYW14776.1	0
25194	QYW14808.1	0
25195	QYW14861.1	0
25196	QYW14893.1	0
25197	QYJ57969.1	0
25198	QYJ58001.1	0
25199	QPB74362.1	0
25200	QXO84939.1	0
25201	QTZ98095.1	0
25202	QTC33423.1	0
25203	QTC33455.1	0
25204	QTC33487.1	0
25205	QTC33519.1	0
25206	QTC33551.1	0
25207	QTC33583.1	0
25208	QTC33615.1	0
25209	QTC33647.1	0
25210	QTC33679.1	0
25211	QTC33711.1	0
25212	QTC33743.1	0
25213	QTC33775.1	0
25214	QTC33807.1	0
25215	QTC33839.1	0
25216	QTC33871.1	0
25217	QTC33903.1	0
25218	QTC33935.1	0
25219	QTC33967.1	0
25220	QTC33999.1	0
25221	QTC34031.1	0
25222	QTC34063.1	0
25223	QTC34095.1	0
25224	QTC34127.1	0
25225	QTC34159.1	0
25226	QTC34191.1	0
25227	QTC34223.1	0
25228	QTC34255.1	0
25229	QTC34287.1	0
25230	QTC34319.1	0
25231	QTC34351.1	0
25232	QTC34383.1	0
25233	QTC34415.1	0
25234	QTC34447.1	0
25235	QSC88232.1	0
25236	QPB74305.1	0
25237	QPB74337.1	0
25238	QKW93522.1	0
25239	QKN22768.1	0
25240	QKN22800.1	0
25241	QKE50619.1	0
25242	QJC60158.1	0
25243	QJC60190.1	0
25244	QJC60222.1	0
25245	QJC60254.1	0
25246	QJC60297.1	0
25247	QJC60329.1	0
25248	QJC60361.1	0
25249	QJC60393.1	0
25250	QJC60425.1	0
25251	QJC60457.1	0
25252	QJC60489.1	0
25253	QJC60521.1	0
25254	QJC60553.1	0
25255	QJC60585.1	0
25256	QJC60617.1	0
25257	QJC60649.1	0
25258	QJC60681.1	0
25259	QJC60713.1	0
25260	QJC60745.1	0
25261	QJC60777.1	0
25262	QJC60809.1	0
25263	QJC60841.1	0
25264	QJC60873.1	0
25265	QJC60905.1	0
25266	QJC60937.1	0
25267	QJC60969.1	0
25268	QJC61001.1	0
25269	QJC61033.1	0
25270	QJC61065.1	0
25271	QJC61097.1	0
25272	QJC61129.1	0
25273	QJC61161.1	0
25274	QJC61193.1	0
25275	QJC61233.1	0
25276	QJC61265.1	0
25277	QJC61297.1	0
25278	QJC61329.1	0
25279	QJC61361.1	0
25280	QJC61393.1	0
25281	QJC61425.1	0
25282	QJC61468.1	0
25283	QJC61508.1	0
25284	QJC61540.1	0
25285	QJC61572.1	0
25286	QJC61612.1	0
25287	QJC61644.1	0
25288	QJC61676.1	0
25289	QJC61708.1	0
25290	QJC61740.1	0
25291	QJC61772.1	0
25292	QJC61804.1	0
25293	QJC61836.1	0
25294	QJC61868.1	0
25295	QJC61900.1	0
25296	QJC61932.1	0
25297	QJC61964.1	0
25298	QJC61996.1	0
25299	QJC62028.1	0
25300	QJC62060.1	0
25301	QJC62109.1	0
25302	QJC62141.1	0
25303	QJC62173.1	0
25304	QJC62205.1	0
25305	QJC62237.1	0
25306	QJC62269.1	0
25307	QJC62301.1	0
25308	QJC62333.1	0
25309	QJC62365.1	0
25310	QJC62397.1	0
25311	QJC62429.1	0
25312	QJC62461.1	0
25313	QJC62493.1	0
25314	QJC62525.1	0
25315	QJC62563.1	0
25316	QJC62595.1	0
25317	QJC62627.1	0
25318	QJC62659.1	0
25319	QJC62691.1	0
25320	QJC62723.1	0
25321	QJC62755.1	0
25322	QJC62787.1	0
25323	QJC62819.1	0
25324	QJC62851.1	0
25325	QJC62883.1	0
25326	QJC62915.1	0
25327	QJC62947.1	0
25328	QJC62988.1	0
25329	QJC63027.1	0
25330	QJC63059.1	0
25331	QJC63091.1	0
25332	QJC63123.1	0
25333	QJC63155.1	0
25334	QJC63187.1	0
25335	QJC63219.1	0
25336	QJC63251.1	0
25337	QJC63283.1	0
25338	QJC63315.1	0
25339	QJC63347.1	0
25340	QIK01816.1	0
25341	QIK01870.1	0
25342	QIK01902.1	0
25343	QIH29374.1	0
25344	QID92226.1	0
25345	QID88621.1	0
25346	AZQ19488.1	0
25347	AZQ19520.1	0
25348	AZQ19552.1	0
25349	AZQ19584.1	0
25350	AZQ19616.1	0
25351	AZQ19648.1	0
25352	AST16115.1	0
25353	ASU44375.1	0
25354	ASU44407.1	0
25355	ASU44439.1	0
25356	ASU44471.1	0
25357	ASU44503.1	0
25358	ASU44535.1	0
25359	ASU44567.1	0
25360	ASU44599.1	0
25361	ASU44631.1	0
25362	QGX47965.1	0
25363	QGX48008.1	0
25364	QGX48061.1	0
25365	QGX48093.1	0
25366	QGX48125.1	0
25367	QGX48157.1	0
25368	QGV13029.1	0
25369	QFX69115.1	0
25370	QFQ66112.1	0
25371	QFQ66144.1	0
25372	QEI22927.1	0
25373	QEG03629.1	0
25374	QEG03661.1	0
25375	QEG03693.1	0
25376	QEG03725.1	0
25377	BBM96391.1	0
25378	BBJ34920.1	0
25379	BBJ34952.1	0
25380	BBJ34984.1	0
25381	BBJ35016.1	0
25382	BBJ35048.1	0
25383	BBJ35080.1	0
25384	BBJ35112.1	0
25385	BBJ35144.1	0
25386	BBJ35176.1	0
25387	BBJ35208.1	0
25388	BBJ35240.1	0
25389	BBJ35272.1	0
25390	BBJ35304.1	0
25391	QDJ04499.1	0
25392	QCU80042.1	0
25393	QCO96148.1	0
25394	QCF28973.1	0
25395	QCF29005.1	0
25396	QCF29037.1	0
25397	QCF29069.1	0
25398	QCF29101.1	0
25399	QCF29133.1	0
25400	QCF29165.1	0
25401	QCF29197.1	0
25402	QCF29229.1	0
25403	QCF29261.1	0
25404	QCF29293.1	0
25405	QCF29325.1	0
25406	QCF29357.1	0
25407	QCF29389.1	0
25408	QCF29421.1	0
25409	QCF29453.1	0
25410	QCF29485.1	0
25411	QBP34382.1	0
25412	QBO24530.1	0
25413	AXG23105.1	0
25414	AXG23137.1	0
25415	AXG23169.1	0
25416	AXG23201.1	0
25417	AZS52553.1	0
25418	AZS52604.1	0
25419	AZS52652.1	0
25420	AZL30821.1	0
25421	AZL30853.1	0
25422	AZL30885.1	0
25423	AZL30917.1	0
25424	AZL30949.1	0
25425	AZL30981.1	0
25426	AZL31013.1	0
25427	AZL31045.1	0
25428	AZL31077.1	0
25429	BBF88582.1	0
25430	BBF88614.1	0
25431	BBF88646.1	0
25432	BBF88678.1	0
25433	AXE75403.1	0
25434	AXE75457.1	0
25435	AVV63133.1	0
25436	AUH15146.1	0
25437	AUH15178.1	0
25438	AUF72352.1	0
25439	AUF72393.1	0
25440	AUF72443.1	0
25441	AUF72475.1	0
25442	AUC68054.1	0
25443	AUC68086.1	0
25444	AUC68118.1	0
25445	AUC68150.1	0
25446	AUC68182.1	0
25447	AUC68214.1	0
25448	AUC68246.1	0
25449	AUC68278.1	0
25450	AUC68310.1	0
25451	AUC68342.1	0
25452	AUC68374.1	0
25453	AUC68406.1	0
25454	AUC68438.1	0
25455	AUC68470.1	0
25456	AUC68502.1	0
25457	AUC68534.1	0
25458	AUC68566.1	0
25459	AUC68598.1	0
25460	AUC68630.1	0
25461	ARR29186.1	0
25462	ARR29218.1	0
25463	ATV81298.1	0
25464	ATV81330.1	0
25465	ATV81362.1	0
25466	ASZ84938.1	0
25467	ASZ70083.1	0
25468	ASV65832.1	0
25469	ARX77754.1	0
25470	ART28306.1	0
25471	ART28338.1	0
25472	ART28370.1	0
25473	ART28402.1	0
25474	ART28434.1	0
25475	ART28466.1	0
25476	ART28498.1	0
25477	ART28530.1	0
25478	ARQ15958.1	0
25479	AQX36843.1	0
25480	ARB66351.1	0
25481	ARB66383.1	0
25482	ARB66415.1	0
25483	ARB66447.1	0
25484	ARB07902.1	0
25485	APW78609.1	0
25486	APW78641.1	0
25487	APW78673.1	0
25488	APW78705.1	0
25489	APW78737.1	0
25490	APW78769.1	0
25491	APW78801.1	0
25492	APW78833.1	0
25493	APW78865.1	0
25494	APW78897.1	0
25495	APW29979.1	0
25496	AOZ15407.1	0
25497	AOZ15439.1	0
25498	AOZ15471.1	0
25499	AOZ15503.1	0
25500	AOS48222.1	0
25501	AOS48254.1	0
25502	AOS48286.1	0
25503	AOS48318.1	0
25504	AOS48350.1	0
25505	AOS48382.1	0
25506	AOS48414.1	0
25507	AOS48446.1	0
25508	AOS48478.1	0
25509	AOS48510.1	0
25510	AOS48542.1	0
25511	AOS48574.1	0
25512	AOS48606.1	0
25513	AOS48649.1	0
25514	AOS48681.1	0
25515	AOS48713.1	0
25516	AOS48745.1	0
25517	AOS48777.1	0
25518	AOS48809.1	0
25519	AOS48841.1	0
25520	AOS48873.1	0
25521	AOS48905.1	0
25522	AOS48937.1	0
25523	AOS48969.1	0
25524	AOS49001.1	0
25525	AOS49033.1	0
25526	AOS49065.1	0
25527	AOS49097.1	0
25528	AOS49129.1	0
25529	AOS49161.1	0
25530	AOS49193.1	0
25531	ANZ79621.1	0
25532	ANZ79653.1	0
25533	ANZ79685.1	0
25534	ANZ79717.1	0
25535	ANZ79760.1	0
25536	ANZ79792.1	0
25537	ANZ79824.1	0
25538	ANZ79856.1	0
25539	ANZ79888.1	0
25540	ANZ79920.1	0
25541	ANZ79952.1	0
25542	ANZ79984.1	0
25543	ANZ80016.1	0
25544	ANZ80048.1	0
25545	ANZ80080.1	0
25546	ANZ80112.1	0
25547	ANZ80144.1	0
25548	ANZ80176.1	0
25549	ANZ80219.1	0
25550	ANZ80251.1	0
25551	ANZ80283.1	0
25552	ANZ80315.1	0
25553	ANZ80347.1	0
25554	ANZ80379.1	0
25555	ANZ80411.1	0
25556	ANZ80454.1	0
25557	ANZ80486.1	0
25558	ANZ80518.1	0
25559	ANZ80550.1	0
25560	ANN02893.1	0
25561	AMT77355.1	0
25562	AMT77387.1	0
25563	AMT77419.1	0
25564	AMT77451.1	0
25565	AMT77483.1	0
25566	AMT77515.1	0
25567	AMT77547.1	0
25568	AMT77579.1	0
25569	AMT77611.1	0
25570	AMT77643.1	0
25571	AMT77675.1	0
25572	AMT77707.1	0
25573	AMT77739.1	0
25574	AMT77771.1	0
25575	AMT77803.1	0
25576	AMT77835.1	0
25577	AMT77867.1	0
25578	AMT77899.1	0
25579	AMT77931.1	0
25580	AMT77963.1	0
25581	AMT77995.1	0
25582	AMT78027.1	0
25583	AMT78059.1	0
25584	AMT78091.1	0
25585	AMT78123.1	0
25586	AMT78155.1	0
25587	AMT78187.1	0
25588	AMT78219.1	0
25589	AMT78251.1	0
25590	AMT78283.1	0
25591	AMT78315.1	0
25592	AMT78347.1	0
25593	AMT78379.1	0
25594	AMT78411.1	0
25595	AMT78443.1	0
25596	AMT78475.1	0
25597	AMT78507.1	0
25598	AMT78539.1	0
25599	AMT78571.1	0
25600	AMT78603.1	0
25601	AMT78635.1	0
25602	AMT78667.1	0
25603	AMT78699.1	0
25604	AMT78731.1	0
25605	AMT78763.1	0
25606	AMT78795.1	0
25607	AMT78827.1	0
25608	AMT78866.1	0
25609	AMT78898.1	0
25610	AMT78930.1	0
25611	AMT78962.1	0
25612	AMT78994.1	0
25613	AMT79026.1	0
25614	AMT79058.1	0
25615	AMT79090.1	0
25616	AMT79122.1	0
25617	AMT79154.1	0
25618	AMT79186.1	0
25619	AMT79218.1	0
25620	AMT79250.1	0
25621	AMT79282.1	0
25622	AMT79314.1	0
25623	AMT79346.1	0
25624	AMT79378.1	0
25625	AMT79410.1	0
25626	AMT79442.1	0
25627	AMT79474.1	0
25628	AMT79506.1	0
25629	AMT79538.1	0
25630	AMT79570.1	0
25631	AMT79602.1	0
25632	AMT79634.1	0
25633	AMT79666.1	0
25634	AMT79698.1	0
25635	AMT79730.1	0
25636	AMT79762.1	0
25637	AMT79794.1	0
25638	AMT79826.1	0
25639	AMT79858.1	0
25640	AMT79890.1	0
25641	AMT79922.1	0
25642	AMQ35396.1	0
25643	AMN91258.1	0
25644	AMN91290.1	0
25645	AMN91322.1	0
25646	AMN91354.1	0
25647	AMN91386.1	0
25648	AMN91418.1	0
25649	AMA66337.1	0
25650	AMA66369.1	0
25651	AMA66401.1	0
25652	AMA66433.1	0
25653	AMA66465.1	0
25654	AMA66497.1	0
25655	AMA66529.1	0
25656	AMA66561.1	0
25657	AMA66593.1	0
25658	AMA66625.1	0
25659	AMA66657.1	0
25660	AMA66689.1	0
25661	AMA66721.1	0
25662	AMA66753.1	0
25663	AMA66785.1	0
25664	AMA66817.1	0
25665	AMA66849.1	0
25666	AMA66881.1	0
25667	AMA66913.1	0
25668	AMA66945.1	0
25669	AMA66977.1	0
25670	AMA67009.1	0
25671	AMA67041.1	0
25672	AMA67073.1	0
25673	AMA67105.1	0
25674	AMA67137.1	0
25675	AMA67169.1	0
25676	AMA67201.1	0
25677	AMA67233.1	0
25678	AMA67265.1	0
25679	AMA67297.1	0
25680	AMA67329.1	0
25681	ALS35589.1	0
25682	AJZ69626.1	0
25683	AJZ69658.1	0
25684	AJZ69690.1	0
25685	AJZ69722.1	0
25686	AJZ69754.1	0
25687	AJZ69786.1	0
25688	AJZ69818.1	0
25689	AJZ69850.1	0
25690	AJZ69882.1	0
25691	AJZ69914.1	0
25692	AJZ69946.1	0
25693	AJZ69978.1	0
25694	AJZ70010.1	0
25695	AJZ70042.1	0
25696	AJZ70074.1	0
25697	AJZ70106.1	0
25698	AJZ70138.1	0
25699	AJZ70170.1	0
25700	AKS26281.1	0
25701	AKA45831.1	0
25702	AKA45863.1	0
25703	AJO16057.1	0
25704	AJF44517.1	0
25705	AJF44601.1	0
25706	AJF44659.1	0
25707	AJF44798.1	0
25708	AIZ95505.1	0
25709	AIZ95537.1	0
25710	AIZ95569.1	0
25711	AIZ95601.1	0
25712	AIZ95633.1	0
25713	AIZ95665.1	0
25714	AIZ95697.1	0
25715	AIZ95729.1	0
25716	AIZ95761.1	0
25717	AIZ95793.1	0
25718	AIZ95825.1	0
25719	AIZ95857.1	0
25720	AIZ95889.1	0
25721	AIZ95921.1	0
25722	AIZ95953.1	0
25723	AIZ95985.1	0
25724	AIZ96017.1	0
25725	AIY70200.1	0
25726	AIY70232.1	0
25727	AIY62428.1	0
25728	AIO08054.1	0
25729	AII22016.1	0
25730	AII22060.1	0
25731	AII22101.1	0
25732	AII22133.1	0
25733	CDN30035.1	0
25734	AHE57701.1	0
25735	AHE57733.1	0
25736	AHE57765.1	0
25737	AHE57797.1	0
25738	AHE57829.1	0
25739	AHE57871.1	0
25740	AIA62374.1	0
25741	AIA62406.1	0
25742	AIA62438.1	0
25743	AIA62480.1	0
25744	AIA62512.1	0
25745	AIA62554.1	0
25746	AIA62586.1	0
25747	AIA62628.1	0
25748	AIA62690.1	0
25749	AIA62732.1	0
25750	AIA62774.1	0
25751	AIA62806.1	0
25752	AIA62848.1	0
25753	AIA62880.1	0
25754	AIA62932.1	0
25755	AIA62973.1	0
25756	AIA63005.1	0
25757	AIA63037.1	0
25758	AIA63089.1	0
25759	AIA63121.1	0
25760	AIA63183.1	0
25761	AIA63215.1	0
25762	AIA63267.1	0
25763	AIA63299.1	0
25764	AIA63351.1	0
25765	AIA63383.1	0
25766	AIA63415.1	0
25767	AIA63447.1	0
25768	AIA63479.1	0
25769	AIA63511.1	0
25770	AIA63583.1	0
25771	AIA63615.1	0
25772	AHY21155.1	0
25773	AHY21187.1	0
25774	AHY21220.1	0
25775	AHY21263.1	0
25776	AHY21295.1	0
25777	AHY21327.1	0
25778	AHY21359.1	0
25779	AHY21391.1	0
25780	AHY21423.1	0
25781	AHY21455.1	0
25782	AHX56989.1	0
25783	AHX57021.1	0
25784	AHX57053.1	0
25785	AHX57085.1	0
25786	AHX57117.1	0
25787	AHX57149.1	0
25788	AHX57181.1	0
25789	AHX57224.1	0
25790	AHX57256.1	0
25791	AHX57288.1	0
25792	AHX57320.1	0
25793	AHX57352.1	0
25794	AHX57384.1	0
25795	AHX57416.1	0
25796	AHX57448.1	0
25797	AHX57480.1	0
25798	AHX57512.1	0
25799	AHX57544.1	0
25800	AHX57576.1	0
25801	AHX57608.1	0
25802	AHX22006.1	0
25803	AHW80526.1	0
25804	AHW80607.1	0
25805	AHW80669.1	0
25806	AHW80711.1	0
25807	AHW80753.1	0
25808	AHW80795.1	0
25809	AHW80857.1	0
25810	AHW80889.1	0
25811	AHW80921.1	0
25812	AHW80993.1	0
25813	AHW81075.1	0
25814	AHW81107.1	0
25815	AHW81139.1	0
25816	AHW81201.1	0
25817	AHW81233.1	0
25818	AHW81265.1	0
25819	AHW81307.1	0
25820	AHW81349.1	0
25821	AHV79461.1	0
25822	AHV79493.1	0
25823	AHV79525.1	0
25824	AHV79557.1	0
25825	AHV79605.1	0
25826	AHV79637.1	0
25827	AHV79669.1	0
25828	AHV79701.1	0
25829	AHV79733.1	0
25830	AHV79765.1	0
25831	AHV79797.1	0
25832	AHV79829.1	0
25833	AHV79861.1	0
25834	AHV79893.1	0
25835	AHV79925.1	0
25836	AHV79957.1	0
25837	AHV80737.1	0
25838	AHV80769.1	0
25839	AHV80813.1	0
25840	AHV80845.1	0
25841	AHV80877.1	0
25842	AHV80909.1	0
25843	AHV80941.1	0
25844	AHV80973.1	0
25845	AHV81005.1	0
25846	AHV81037.1	0
25847	AHV81069.1	0
25848	AHV81101.1	0
25849	AHV81133.1	0
25850	AHV81165.1	0
25851	AHV81197.1	0
25852	AHV81229.1	0
25853	AHV81261.1	0
25854	AHV81293.1	0
25855	AHV81325.1	0
25856	AHV81357.1	0
25857	AHV81389.1	0
25858	AHV81421.1	0
25859	AHV81453.1	0
25860	AHV81485.1	0
25861	AHV81517.1	0
25862	AHV81549.1	0
25863	AHV81581.1	0
25864	AHV81613.1	0
25865	AHV81645.1	0
25866	AHV81688.1	0
25867	AHV81720.1	0
25868	AHV81752.1	0
25869	AHV81784.1	0
25870	AHV81816.1	0
25871	AHV81848.1	0
25872	AHV81880.1	0
25873	AHV81912.1	0
25874	AHV81944.1	0
25875	AHV81976.1	0
25876	AHV82008.1	0
25877	AHV82040.1	0
25878	AHV82072.1	0
25879	AHJ60036.1	0
25880	AHA57598.1	0
25881	AHA57630.1	0
25882	AHA57662.1	0
25883	AHA57867.1	0
25884	AHA57899.1	0
25885	AHF88964.1	0
25886	AHC94787.1	0
25887	AHA83651.1	0
25888	AHA83683.1	0
25889	AHA83715.1	0
25890	AHA83747.1	0
25891	AHA83779.1	0
25892	AHA83811.1	0
25893	AHA83843.1	0
25894	AHA83875.1	0
25895	AHA83907.1	0
25896	AHA83939.1	0
25897	AHA83971.1	0
25898	AHA84003.1	0
25899	AHA84035.1	0
25900	AHA84067.1	0
25901	AHA36964.1	0
25902	AGT74980.1	0
25903	AGT75014.1	0
25904	AGT75340.1	0
25905	AGU13776.1	0
25906	AGN92830.1	0
25907	AGN28443.1	0
25908	AGN28475.1	0
25909	AGN28507.1	0
25910	AGN28539.1	0
25911	AGN28571.1	0
25912	AGN28603.1	0
25913	AGN28635.1	0
25914	AGN28667.1	0
25915	AGN28699.1	0
25916	AGN28731.1	0
25917	AGN28763.1	0
25918	AGN28795.1	0
25919	AFX73273.1	0
25920	AGJ74054.1	0
25921	AGJ74086.1	0
25922	AGJ74118.1	0
25923	AGJ74150.1	0
25924	AGJ74191.1	0
25925	AGJ74223.1	0
25926	AGJ74255.1	0
25927	AGH27055.1	0
25928	AGH27087.1	0
25929	AGH27119.1	0
25930	AFX95844.1	0
25931	AFM55225.1	0
25932	AFM55257.1	0
25933	AFM55289.1	0
25934	AFM55321.1	0
25935	AFM55353.1	0
25936	AFM55385.1	0
25937	AFM55417.1	0
25938	AFM55449.1	0
25939	AFM55481.1	0
25940	AFM55513.1	0
25941	AFM55545.1	0
25942	AFM95346.1	0
25943	AFM95378.1	0
25944	AFK49791.1	0
25945	AEQ63312.1	0
25946	AEQ63344.1	0
25947	AEQ63376.1	0
25948	AEQ63430.1	0
25949	AEQ63516.1	0
25950	AEQ63592.1	0
25951	AEQ63635.1	0
25952	AEO45836.1	0
25953	AEO45868.1	0
25954	AEO45900.1	0
25955	AEO45932.1	0
25956	AEK26897.1	0
25957	AEI52900.1	0
25958	ACY68428.1	0
25959	ACR23028.1	0
25960	ACJ70107.1	0
25961	ABO42299.1	0
25962	AAX23995.1	0
25963	AAW02838.1	0
25964	AAS92881.1	0
25965	AAQ67686.1	0
25966	AAL49400.1	0
25967	AAB86657.1	0
25968	AAB82438.1	0
25969	AAC55963.1	0
25970	YP_009505452.1	0
25971	YP_173329.1	0
25972	NP_044592.1	0
25973	UUW38939.1	0
25974	UUW38977.1	0
25975	UUA81038.1	0
25976	UUA81070.1	0
25977	UTM74112.1	0
25978	UTM74189.1	0
25979	URP22621.1	0
25980	UOQ22703.1	0
25981	UOQ22735.1	0
25982	UOQ22767.1	0
25983	UOQ22799.1	0
25984	UOQ22831.1	0
25985	UOQ22863.1	0
25986	UOQ22895.1	0
25987	UOA00247.1	0
25988	UOA00290.1	0
25989	UOA00322.1	0
25990	UOA00354.1	0
25991	UOA00411.1	0
25992	UOA00443.1	0
25993	UOA00486.1	0
25994	UOA00518.1	0
25995	UOA00610.1	0
25996	UOA00653.1	0
25997	UOA00685.1	0
25998	UOA00717.1	0
25999	UOA00782.1	0
26000	UOA00859.1	0
26001	UOA00891.1	0
26002	UOA00923.1	0
26003	UOA00955.1	0
26004	UOA00987.1	0
26005	UOA01019.1	0
26006	UOA01051.1	0
26007	UOA01083.1	0
26008	UOA01126.1	0
26009	UOA01158.1	0
26010	UOA01190.1	0
26011	UOA01222.1	0
26012	UOA01254.1	0
26013	UOA01286.1	0
26014	UOA01318.1	0
26015	UOA01350.1	0
26016	UOA01382.1	0
26017	UOA01421.1	0
26018	UOA01467.1	0
26019	UOA01499.1	0
26020	UOA01531.1	0
26021	UOA01563.1	0
26022	UOA01595.1	0
26023	UOA01627.1	0
26024	UOA01666.1	0
26025	UOA01698.1	0
26026	UOA01730.1	0
26027	UOA01762.1	0
26028	UOA01794.1	0
26029	UOA01826.1	0
26030	UOA01858.1	0
26031	UOA01890.1	0
26032	UOA01922.1	0
26033	UOA01954.1	0
26034	UOA01986.1	0
26035	UOA02018.1	0
26036	UOA02050.1	0
26037	UOA02099.1	0
26038	UOA02131.1	0
26039	UOA02163.1	0
26040	UOA02195.1	0
26041	UOA02227.1	0
26042	UOA02259.1	0
26043	UOA02291.1	0
26044	UOA02337.1	0
26045	UOA02369.1	0
26046	UOA02412.1	0
26047	UOA02445.1	0
26048	UOA02504.1	0
26049	UOA02536.1	0
26050	UOA02600.1	0
26051	UOA02632.1	0
26052	UOA02664.1	0
26053	UOA02696.1	0
26054	UOA02735.1	0
26055	BDH02247.1	0
26056	BDH02279.1	0
26057	UMW88400.1	0
26058	UMW88432.1	0
26059	UMW88464.1	0
26060	UMW88496.1	0
26061	UJZ92561.1	0
26062	UDY78410.1	0
26063	UDY78442.1	0
26064	UDY78474.1	0
26065	UDY78506.1	0
26066	UDY78538.1	0
26067	UDY78570.1	0
26068	UDY78602.1	0
26069	UDY78634.1	0
26070	UDY78666.1	0
26071	UDY78698.1	0
26072	UDY78730.1	0
26073	UDY78762.1	0
26074	UDY78794.1	0
26075	UDY78826.1	0
26076	UDY78858.1	0
26077	UDY78890.1	0
26078	UDY78922.1	0
26079	UDY78954.1	0
26080	UDY78986.1	0
26081	UDY79018.1	0
26082	UDY79050.1	0
26083	UDY79082.1	0
26084	UDY79114.1	0
26085	UDY79146.1	0
26086	UDY79178.1	0
26087	UDY79210.1	0
26088	UDY79242.1	0
26089	UDY79274.1	0
26090	UDY79306.1	0
26091	UDY79338.1	0
26092	UDY79370.1	0
26093	UDY79402.1	0
26094	UDY79434.1	0
26095	UDY79466.1	0
26096	UDY79498.1	0
26097	UDY79530.1	0
26098	UDY79562.1	0
26099	UDY79594.1	0
26100	UDY79626.1	0
26101	UDY79658.1	0
26102	UDY79690.1	0
26103	UDY79722.1	0
26104	UDY79754.1	0
26105	UDY79786.1	0
26106	UDY79818.1	0
26107	UDY79850.1	0
26108	UDY79882.1	0
26109	UDY79914.1	0
26110	UDY79946.1	0
26111	UDY79978.1	0
26112	UDY80010.1	0
26113	UDY80042.1	0
26114	UDY80074.1	0
26115	UDY80106.1	0
26116	UDY80138.1	0
26117	UDY80170.1	0
26118	UDY80202.1	0
26119	QYW08516.1	0
26120	QYW08556.1	0
26121	QYW08588.1	0
26122	QYW08620.1	0
26123	QYW08652.1	0
26124	QYW08705.1	0
26125	QYW08737.1	0
26126	QYW08769.1	0
26127	QYW08823.1	0
26128	QYW08855.1	0
26129	QYW08909.1	0
26130	QYW08941.1	0
26131	QYW08973.1	0
26132	QYW09005.1	0
26133	QYW09047.1	0
26134	QYW09079.1	0
26135	QYW09121.1	0
26136	QYW09194.1	0
26137	QYW09226.1	0
26138	QYW09268.1	0
26139	QYW09300.1	0
26140	QYW09332.1	0
26141	QYW09364.1	0
26142	QYW09416.1	0
26143	QYW09448.1	0
26144	QYW09490.1	0
26145	QYW09532.1	0
26146	QYW09586.1	0
26147	QYW09618.1	0
26148	QYW09650.1	0
26149	QYW09682.1	0
26150	QYW09714.1	0
26151	QYW09756.1	0
26152	QYW09799.1	0
26153	QYW09831.1	0
26154	QYW09872.1	0
26155	QYW09937.1	0
26156	QYW09977.1	0
26157	QYW10009.1	0
26158	QYW10041.1	0
26159	QYW10073.1	0
26160	QYW10115.1	0
26161	QYW10147.1	0
26162	QYW10190.1	0
26163	QYW10252.1	0
26164	QYW10304.1	0
26165	QYW10346.1	0
26166	QYW10400.1	0
26167	QYW10443.1	0
26168	QYW10475.1	0
26169	QYW10539.1	0
26170	QYW10571.1	0
26171	QYW10603.1	0
26172	QYW10635.1	0
26173	QYW10667.1	0
26174	QYW10708.1	0
26175	QYW10740.1	0
26176	QYW10792.1	0
26177	QYW10824.1	0
26178	QYW10867.1	0
26179	QYW10899.1	0
26180	QYW10942.1	0
26181	QYW10974.1	0
26182	QYW11016.1	0
26183	QYW11059.1	0
26184	QYW11091.1	0
26185	QYW11133.1	0
26186	QYW11165.1	0
26187	QYW11197.1	0
26188	QYW11229.1	0
26189	QYW11261.1	0
26190	QYW11313.1	0
26191	QYW11356.1	0
26192	QYW11399.1	0
26193	QYW11431.1	0
26194	QYW11463.1	0
26195	QYW11516.1	0
26196	QYW11548.1	0
26197	QYW11590.1	0
26198	QYW11633.1	0
26199	QYW11675.1	0
26200	QYW11717.1	0
26201	QYW11758.1	0
26202	QYW11790.1	0
26203	QYW11851.1	0
26204	QYW11893.1	0
26205	QYW11954.1	0
26206	QYW11986.1	0
26207	QYW12018.1	0
26208	QYW12060.1	0
26209	QYW12092.1	0
26210	QYW12134.1	0
26211	QYW12166.1	0
26212	QYW12208.1	0
26213	QYW12240.1	0
26214	QYW12280.1	0
26215	QYW12332.1	0
26216	QYW12374.1	0
26217	QYW12406.1	0
26218	QYW12448.1	0
26219	QYW12499.1	0
26220	QYW12531.1	0
26221	QYW12563.1	0
26222	QYW12605.1	0
26223	QYW12637.1	0
26224	QYW12679.1	0
26225	QYW12711.1	0
26226	QYW12763.1	0
26227	QYW12804.1	0
26228	QYW12857.1	0
26229	QYW12889.1	0
26230	QYW12943.1	0
26231	QYW13006.1	0
26232	QYW13049.1	0
26233	QYW13081.1	0
26234	QYW13133.1	0
26235	QYW13165.1	0
26236	QYW13205.1	0
26237	QYW13269.1	0
26238	QYW13301.1	0
26239	QYW13355.1	0
26240	QYW13409.1	0
26241	QYW13452.1	0
26242	QYW13494.1	0
26243	QYW13526.1	0
26244	QYW13567.1	0
26245	QYW13599.1	0
26246	QYW13653.1	0
26247	QYW13685.1	0
26248	QYW13717.1	0
26249	QYW13749.1	0
26250	QYW13791.1	0
26251	QYW13834.1	0
26252	QYW13866.1	0
26253	QYW13908.1	0
26254	QYW13940.1	0
26255	QYW13993.1	0
26256	QYW14025.1	0
26257	QYW14077.1	0
26258	QYW14118.1	0
26259	QYW14160.1	0
26260	QYW14199.1	0
26261	QYW14231.1	0
26262	QYW14263.1	0
26263	QYW14323.1	0
26264	QYW14355.1	0
26265	QYW14387.1	0
26266	QYW14419.1	0
26267	QYW14462.1	0
26268	QYW14494.1	0
26269	QYW14526.1	0
26270	QYW14578.1	0
26271	QYW14619.1	0
26272	QYW14651.1	0
26273	QYW14683.1	0
26274	QYW14715.1	0
26275	QYW14777.1	0
26276	QYW14809.1	0
26277	QYW14862.1	0
26278	QYW14894.1	0
26279	QYJ57970.1	0
26280	QYJ58002.1	0
26281	QPB74363.1	0
26282	QXO84940.1	0
26283	QTZ98096.1	0
26284	QTC33424.1	0
26285	QTC33456.1	0
26286	QTC33488.1	0
26287	QTC33520.1	0
26288	QTC33552.1	0
26289	QTC33584.1	0
26290	QTC33616.1	0
26291	QTC33648.1	0
26292	QTC33680.1	0
26293	QTC33712.1	0
26294	QTC33744.1	0
26295	QTC33776.1	0
26296	QTC33808.1	0
26297	QTC33840.1	0
26298	QTC33872.1	0
26299	QTC33904.1	0
26300	QTC33936.1	0
26301	QTC33968.1	0
26302	QTC34000.1	0
26303	QTC34032.1	0
26304	QTC34064.1	0
26305	QTC34096.1	0
26306	QTC34128.1	0
26307	QTC34160.1	0
26308	QTC34192.1	0
26309	QTC34224.1	0
26310	QTC34256.1	0
26311	QTC34288.1	0
26312	QTC34320.1	0
26313	QTC34352.1	0
26314	QTC34384.1	0
26315	QTC34416.1	0
26316	QTC34448.1	0
26317	QSC88233.1	0
26318	QPB74306.1	0
26319	QPB74338.1	0
26320	QKW93523.1	0
26321	QKN22769.1	0
26322	QKE50588.1	0
26323	QKE50620.1	0
26324	QJC60159.1	0
26325	QJC60191.1	0
26326	QJC60223.1	0
26327	QJC60255.1	0
26328	QJC60298.1	0
26329	QJC60330.1	0
26330	QJC60362.1	0
26331	QJC60394.1	0
26332	QJC60426.1	0
26333	QJC60458.1	0
26334	QJC60490.1	0
26335	QJC60522.1	0
26336	QJC60554.1	0
26337	QJC60586.1	0
26338	QJC60618.1	0
26339	QJC60650.1	0
26340	QJC60682.1	0
26341	QJC60714.1	0
26342	QJC60746.1	0
26343	QJC60778.1	0
26344	QJC60810.1	0
26345	QJC60842.1	0
26346	QJC60874.1	0
26347	QJC60906.1	0
26348	QJC60938.1	0
26349	QJC60970.1	0
26350	QJC61002.1	0
26351	QJC61034.1	0
26352	QJC61066.1	0
26353	QJC61098.1	0
26354	QJC61130.1	0
26355	QJC61162.1	0
26356	QJC61194.1	0
26357	QJC61234.1	0
26358	QJC61266.1	0
26359	QJC61298.1	0
26360	QJC61330.1	0
26361	QJC61362.1	0
26362	QJC61394.1	0
26363	QJC61426.1	0
26364	QJC61469.1	0
26365	QJC61509.1	0
26366	QJC61541.1	0
26367	QJC61581.1	0
26368	QJC61613.1	0
26369	QJC61645.1	0
26370	QJC61677.1	0
26371	QJC61709.1	0
26372	QJC61741.1	0
26373	QJC61773.1	0
26374	QJC61805.1	0
26375	QJC61837.1	0
26376	QJC61869.1	0
26377	QJC61901.1	0
26378	QJC61933.1	0
26379	QJC61965.1	0
26380	QJC61997.1	0
26381	QJC62029.1	0
26382	QJC62061.1	0
26383	QJC62110.1	0
26384	QJC62142.1	0
26385	QJC62174.1	0
26386	QJC62206.1	0
26387	QJC62238.1	0
26388	QJC62270.1	0
26389	QJC62302.1	0
26390	QJC62334.1	0
26391	QJC62366.1	0
26392	QJC62398.1	0
26393	QJC62430.1	0
26394	QJC62462.1	0
26395	QJC62494.1	0
26396	QJC62526.1	0
26397	QJC62564.1	0
26398	QJC62596.1	0
26399	QJC62628.1	0
26400	QJC62660.1	0
26401	QJC62692.1	0
26402	QJC62724.1	0
26403	QJC62756.1	0
26404	QJC62788.1	0
26405	QJC62820.1	0
26406	QJC62852.1	0
26407	QJC62884.1	0
26408	QJC62916.1	0
26409	QJC62948.1	0
26410	QJC62989.1	0
26411	QJC63028.1	0
26412	QJC63060.1	0
26413	QJC63092.1	0
26414	QJC63124.1	0
26415	QJC63156.1	0
26416	QJC63188.1	0
26417	QJC63220.1	0
26418	QJC63252.1	0
26419	QJC63284.1	0
26420	QJC63316.1	0
26421	QJC63348.1	0
26422	QIK01817.1	0
26423	QIK01871.1	0
26424	QIK01903.1	0
26425	QIH29375.1	0
26426	QID92227.1	0
26427	QID88622.1	0
26428	AZQ19489.1	0
26429	AZQ19521.1	0
26430	AZQ19553.1	0
26431	AZQ19585.1	0
26432	AZQ19617.1	0
26433	AZQ19649.1	0
26434	AST16116.1	0
26435	ASU44376.1	0
26436	ASU44408.1	0
26437	ASU44440.1	0
26438	ASU44472.1	0
26439	ASU44504.1	0
26440	ASU44536.1	0
26441	ASU44568.1	0
26442	ASU44600.1	0
26443	ASU44632.1	0
26444	QGX47966.1	0
26445	QGX48009.1	0
26446	QGX48062.1	0
26447	QGX48094.1	0
26448	QGX48126.1	0
26449	QGX48158.1	0
26450	QGV13030.1	0
26451	QFX69116.1	0
26452	QFQ66113.1	0
26453	QFQ66145.1	0
26454	QEI22928.1	0
26455	QEG03630.1	0
26456	QEG03662.1	0
26457	QEG03694.1	0
26458	QEG03726.1	0
26459	BBM96392.1	0
26460	BBJ34921.1	0
26461	BBJ34953.1	0
26462	BBJ34985.1	0
26463	BBJ35017.1	0
26464	BBJ35049.1	0
26465	BBJ35081.1	0
26466	BBJ35113.1	0
26467	BBJ35145.1	0
26468	BBJ35177.1	0
26469	BBJ35209.1	0
26470	BBJ35241.1	0
26471	BBJ35273.1	0
26472	BBJ35305.1	0
26473	QDJ04500.1	0
26474	QCU80043.1	0
26475	QCO96149.1	0
26476	QCF28974.1	0
26477	QCF29006.1	0
26478	QCF29038.1	0
26479	QCF29070.1	0
26480	QCF29102.1	0
26481	QCF29134.1	0
26482	QCF29166.1	0
26483	QCF29198.1	0
26484	QCF29230.1	0
26485	QCF29262.1	0
26486	QCF29294.1	0
26487	QCF29326.1	0
26488	QCF29358.1	0
26489	QCF29390.1	0
26490	QCF29422.1	0
26491	QCF29454.1	0
26492	QCF29486.1	0
26493	QBP34383.1	0
26494	QBO24531.1	0
26495	AXG23106.1	0
26496	AXG23138.1	0
26497	AXG23170.1	0
26498	AXG23202.1	0
26499	AZS52554.1	0
26500	AZS52605.1	0
26501	AZL30790.1	0
26502	AZL30822.1	0
26503	AZL30854.1	0
26504	AZL30886.1	0
26505	AZL30918.1	0
26506	AZL30950.1	0
26507	AZL30982.1	0
26508	AZL31014.1	0
26509	AZL31046.1	0
26510	AZL31078.1	0
26511	BBF88583.1	0
26512	BBF88615.1	0
26513	BBF88647.1	0
26514	BBF88679.1	0
26515	AXE75404.1	0
26516	AWT24679.1	0
26517	AVV63134.1	0
26518	AUH15147.1	0
26519	AUH15179.1	0
26520	AUF72353.1	0
26521	AUF72394.1	0
26522	AUF72444.1	0
26523	AUF72476.1	0
26524	AUC68055.1	0
26525	AUC68087.1	0
26526	AUC68119.1	0
26527	AUC68151.1	0
26528	AUC68183.1	0
26529	AUC68215.1	0
26530	AUC68247.1	0
26531	AUC68279.1	0
26532	AUC68311.1	0
26533	AUC68343.1	0
26534	AUC68375.1	0
26535	AUC68407.1	0
26536	AUC68439.1	0
26537	AUC68471.1	0
26538	AUC68503.1	0
26539	AUC68535.1	0
26540	AUC68567.1	0
26541	AUC68599.1	0
26542	AUC68631.1	0
26543	ARR29187.1	0
26544	ARR29219.1	0
26545	ATV81299.1	0
26546	ATV81331.1	0
26547	ATV81363.1	0
26548	ASZ84939.1	0
26549	ASZ70084.1	0
26550	ASV65833.1	0
26551	ARX77755.1	0
26552	ART28307.1	0
26553	ART28339.1	0
26554	ART28371.1	0
26555	ART28403.1	0
26556	ART28435.1	0
26557	ART28467.1	0
26558	ART28499.1	0
26559	ART28531.1	0
26560	ARQ15959.1	0
26561	AQX36844.1	0
26562	ARB66352.1	0
26563	ARB66384.1	0
26564	ARB66416.1	0
26565	ARB66448.1	0
26566	ARB07903.1	0
26567	APW78610.1	0
26568	APW78642.1	0
26569	APW78674.1	0
26570	APW78706.1	0
26571	APW78738.1	0
26572	APW78770.1	0
26573	APW78802.1	0
26574	APW78834.1	0
26575	APW78866.1	0
26576	APW78898.1	0
26577	APW29980.1	0
26578	AOZ15408.1	0
26579	AOZ15440.1	0
26580	AOZ15472.1	0
26581	AOZ15504.1	0
26582	AOS48223.1	0
26583	AOS48255.1	0
26584	AOS48287.1	0
26585	AOS48319.1	0
26586	AOS48351.1	0
26587	AOS48383.1	0
26588	AOS48415.1	0
26589	AOS48447.1	0
26590	AOS48479.1	0
26591	AOS48511.1	0
26592	AOS48543.1	0
26593	AOS48575.1	0
26594	AOS48607.1	0
26595	AOS48650.1	0
26596	AOS48682.1	0
26597	AOS48714.1	0
26598	AOS48746.1	0
26599	AOS48778.1	0
26600	AOS48810.1	0
26601	AOS48842.1	0
26602	AOS48874.1	0
26603	AOS48906.1	0
26604	AOS48938.1	0
26605	AOS48970.1	0
26606	AOS49002.1	0
26607	AOS49034.1	0
26608	AOS49066.1	0
26609	AOS49098.1	0
26610	AOS49130.1	0
26611	AOS49162.1	0
26612	AOS49194.1	0
26613	ANZ79622.1	0
26614	ANZ79654.1	0
26615	ANZ79686.1	0
26616	ANZ79718.1	0
26617	ANZ79761.1	0
26618	ANZ79793.1	0
26619	ANZ79825.1	0
26620	ANZ79857.1	0
26621	ANZ79889.1	0
26622	ANZ79921.1	0
26623	ANZ79953.1	0
26624	ANZ79985.1	0
26625	ANZ80017.1	0
26626	ANZ80049.1	0
26627	ANZ80081.1	0
26628	ANZ80113.1	0
26629	ANZ80145.1	0
26630	ANZ80177.1	0
26631	ANZ80220.1	0
26632	ANZ80252.1	0
26633	ANZ80284.1	0
26634	ANZ80316.1	0
26635	ANZ80348.1	0
26636	ANZ80380.1	0
26637	ANZ80412.1	0
26638	ANZ80455.1	0
26639	ANZ80487.1	0
26640	ANZ80519.1	0
26641	ANZ80551.1	0
26642	ANN02894.1	0
26643	AMT77356.1	0
26644	AMT77388.1	0
26645	AMT77420.1	0
26646	AMT77452.1	0
26647	AMT77484.1	0
26648	AMT77516.1	0
26649	AMT77548.1	0
26650	AMT77580.1	0
26651	AMT77612.1	0
26652	AMT77644.1	0
26653	AMT77676.1	0
26654	AMT77708.1	0
26655	AMT77740.1	0
26656	AMT77772.1	0
26657	AMT77804.1	0
26658	AMT77836.1	0
26659	AMT77868.1	0
26660	AMT77900.1	0
26661	AMT77932.1	0
26662	AMT77964.1	0
26663	AMT77996.1	0
26664	AMT78028.1	0
26665	AMT78060.1	0
26666	AMT78092.1	0
26667	AMT78124.1	0
26668	AMT78156.1	0
26669	AMT78188.1	0
26670	AMT78220.1	0
26671	AMT78252.1	0
26672	AMT78284.1	0
26673	AMT78316.1	0
26674	AMT78348.1	0
26675	AMT78380.1	0
26676	AMT78412.1	0
26677	AMT78444.1	0
26678	AMT78476.1	0
26679	AMT78508.1	0
26680	AMT78540.1	0
26681	AMT78572.1	0
26682	AMT78604.1	0
26683	AMT78636.1	0
26684	AMT78668.1	0
26685	AMT78700.1	0
26686	AMT78732.1	0
26687	AMT78764.1	0
26688	AMT78796.1	0
26689	AMT78828.1	0
26690	AMT78867.1	0
26691	AMT78899.1	0
26692	AMT78931.1	0
26693	AMT78963.1	0
26694	AMT78995.1	0
26695	AMT79027.1	0
26696	AMT79059.1	0
26697	AMT79091.1	0
26698	AMT79123.1	0
26699	AMT79155.1	0
26700	AMT79187.1	0
26701	AMT79219.1	0
26702	AMT79251.1	0
26703	AMT79283.1	0
26704	AMT79315.1	0
26705	AMT79347.1	0
26706	AMT79379.1	0
26707	AMT79411.1	0
26708	AMT79443.1	0
26709	AMT79475.1	0
26710	AMT79507.1	0
26711	AMT79539.1	0
26712	AMT79571.1	0
26713	AMT79603.1	0
26714	AMT79635.1	0
26715	AMT79667.1	0
26716	AMT79699.1	0
26717	AMT79731.1	0
26718	AMT79763.1	0
26719	AMT79795.1	0
26720	AMT79827.1	0
26721	AMT79859.1	0
26722	AMT79891.1	0
26723	AMT79923.1	0
26724	AMQ35397.1	0
26725	AMN91259.1	0
26726	AMN91291.1	0
26727	AMN91323.1	0
26728	AMN91355.1	0
26729	AMN91387.1	0
26730	AMN91419.1	0
26731	AMA66338.1	0
26732	AMA66370.1	0
26733	AMA66402.1	0
26734	AMA66434.1	0
26735	AMA66466.1	0
26736	AMA66498.1	0
26737	AMA66530.1	0
26738	AMA66562.1	0
26739	AMA66594.1	0
26740	AMA66626.1	0
26741	AMA66658.1	0
26742	AMA66690.1	0
26743	AMA66722.1	0
26744	AMA66754.1	0
26745	AMA66786.1	0
26746	AMA66818.1	0
26747	AMA66850.1	0
26748	AMA66882.1	0
26749	AMA66914.1	0
26750	AMA66946.1	0
26751	AMA66978.1	0
26752	AMA67010.1	0
26753	AMA67042.1	0
26754	AMA67074.1	0
26755	AMA67106.1	0
26756	AMA67138.1	0
26757	AMA67170.1	0
26758	AMA67202.1	0
26759	AMA67234.1	0
26760	AMA67266.1	0
26761	AMA67298.1	0
26762	AMA67330.1	0
26763	ALS35590.1	0
26764	AJZ69627.1	0
26765	AJZ69659.1	0
26766	AJZ69691.1	0
26767	AJZ69723.1	0
26768	AJZ69755.1	0
26769	AJZ69787.1	0
26770	AJZ69819.1	0
26771	AJZ69851.1	0
26772	AJZ69883.1	0
26773	AJZ69915.1	0
26774	AJZ69947.1	0
26775	AJZ69979.1	0
26776	AJZ70011.1	0
26777	AJZ70043.1	0
26778	AJZ70075.1	0
26779	AJZ70107.1	0
26780	AJZ70139.1	0
26781	AJZ70171.1	0
26782	AKS26282.1	0
26783	AKA45832.1	0
26784	AKA45864.1	0
26785	AJO16058.1	0
26786	AJF44518.1	0
26787	AJF44602.1	0
26788	AJF44660.1	0
26789	AJF44799.1	0
26790	AIZ95506.1	0
26791	AIZ95538.1	0
26792	AIZ95570.1	0
26793	AIZ95602.1	0
26794	AIZ95634.1	0
26795	AIZ95666.1	0
26796	AIZ95698.1	0
26797	AIZ95730.1	0
26798	AIZ95762.1	0
26799	AIZ95794.1	0
26800	AIZ95826.1	0
26801	AIZ95858.1	0
26802	AIZ95890.1	0
26803	AIZ95922.1	0
26804	AIZ95954.1	0
26805	AIZ95986.1	0
26806	AIZ96018.1	0
26807	AIY70201.1	0
26808	AIY70233.1	0
26809	AIY62429.1	0
26810	AIO08055.1	0
26811	AII22017.1	0
26812	AII22061.1	0
26813	AII22102.1	0
26814	AII22134.1	0
26815	CDN30036.1	0
26816	AHE57702.1	0
26817	AHE57734.1	0
26818	AHE57766.1	0
26819	AHE57798.1	0
26820	AHE57830.1	0
26821	AHE57872.1	0
26822	AIA62375.1	0
26823	AIA62407.1	0
26824	AIA62439.1	0
26825	AIA62481.1	0
26826	AIA62513.1	0
26827	AIA62555.1	0
26828	AIA62587.1	0
26829	AIA62629.1	0
26830	AIA62691.1	0
26831	AIA62733.1	0
26832	AIA62775.1	0
26833	AIA62807.1	0
26834	AIA62849.1	0
26835	AIA62881.1	0
26836	AIA62933.1	0
26837	AIA62974.1	0
26838	AIA63006.1	0
26839	AIA63038.1	0
26840	AIA63090.1	0
26841	AIA63122.1	0
26842	AIA63184.1	0
26843	AIA63216.1	0
26844	AIA63268.1	0
26845	AIA63300.1	0
26846	AIA63352.1	0
26847	AIA63384.1	0
26848	AIA63416.1	0
26849	AIA63448.1	0
26850	AIA63480.1	0
26851	AIA63512.1	0
26852	AIA63584.1	0
26853	AIA63616.1	0
26854	AHY21156.1	0
26855	AHY21188.1	0
26856	AHY21221.1	0
26857	AHY21264.1	0
26858	AHY21296.1	0
26859	AHY21328.1	0
26860	AHY21360.1	0
26861	AHY21392.1	0
26862	AHY21424.1	0
26863	AHY21456.1	0
26864	AHX56990.1	0
26865	AHX57022.1	0
26866	AHX57054.1	0
26867	AHX57086.1	0
26868	AHX57118.1	0
26869	AHX57150.1	0
26870	AHX57182.1	0
26871	AHX57225.1	0
26872	AHX57257.1	0
26873	AHX57289.1	0
26874	AHX57321.1	0
26875	AHX57353.1	0
26876	AHX57385.1	0
26877	AHX57417.1	0
26878	AHX57449.1	0
26879	AHX57481.1	0
26880	AHX57513.1	0
26881	AHX57545.1	0
26882	AHX57577.1	0
26883	AHX57609.1	0
26884	AHX22007.1	0
26885	AHW80527.1	0
26886	AHW80608.1	0
26887	AHW80670.1	0
26888	AHW80712.1	0
26889	AHW80754.1	0
26890	AHW80796.1	0
26891	AHW80858.1	0
26892	AHW80890.1	0
26893	AHW80922.1	0
26894	AHW80994.1	0
26895	AHW81076.1	0
26896	AHW81108.1	0
26897	AHW81140.1	0
26898	AHW81202.1	0
26899	AHW81234.1	0
26900	AHW81266.1	0
26901	AHW81308.1	0
26902	AHW81350.1	0
26903	AHV79462.1	0
26904	AHV79494.1	0
26905	AHV79526.1	0
26906	AHV79558.1	0
26907	AHV79606.1	0
26908	AHV79638.1	0
26909	AHV79670.1	0
26910	AHV79702.1	0
26911	AHV79734.1	0
26912	AHV79766.1	0
26913	AHV79798.1	0
26914	AHV79830.1	0
26915	AHV79862.1	0
26916	AHV79894.1	0
26917	AHV79926.1	0
26918	AHV79958.1	0
26919	AHV80738.1	0
26920	AHV80770.1	0
26921	AHV80814.1	0
26922	AHV80846.1	0
26923	AHV80878.1	0
26924	AHV80910.1	0
26925	AHV80942.1	0
26926	AHV80974.1	0
26927	AHV81006.1	0
26928	AHV81038.1	0
26929	AHV81070.1	0
26930	AHV81102.1	0
26931	AHV81134.1	0
26932	AHV81166.1	0
26933	AHV81198.1	0
26934	AHV81230.1	0
26935	AHV81262.1	0
26936	AHV81294.1	0
26937	AHV81326.1	0
26938	AHV81358.1	0
26939	AHV81390.1	0
26940	AHV81422.1	0
26941	AHV81454.1	0
26942	AHV81486.1	0
26943	AHV81518.1	0
26944	AHV81550.1	0
26945	AHV81582.1	0
26946	AHV81614.1	0
26947	AHV81646.1	0
26948	AHV81689.1	0
26949	AHV81721.1	0
26950	AHV81753.1	0
26951	AHV81785.1	0
26952	AHV81817.1	0
26953	AHV81849.1	0
26954	AHV81881.1	0
26955	AHV81913.1	0
26956	AHV81945.1	0
26957	AHV81977.1	0
26958	AHV82009.1	0
26959	AHV82041.1	0
26960	AHV82073.1	0
26961	AHJ60037.1	0
26962	AHA57599.1	0
26963	AHA57631.1	0
26964	AHA57663.1	0
26965	AHA57868.1	0
26966	AHA57900.1	0
26967	AHC94756.1	0
26968	AHC94788.1	0
26969	AHA83652.1	0
26970	AHA83684.1	0
26971	AHA83716.1	0
26972	AHA83748.1	0
26973	AHA83780.1	0
26974	AHA83812.1	0
26975	AHA83844.1	0
26976	AHA83876.1	0
26977	AHA83908.1	0
26978	AHA83940.1	0
26979	AHA83972.1	0
26980	AHA84004.1	0
26981	AHA84036.1	0
26982	AHA84068.1	0
26983	AHA36965.1	0
26984	AGT74981.1	0
26985	AGT75015.1	0
26986	AGT75341.1	0
26987	AGU13777.1	0
26988	AGN92831.1	0
26989	AGN28444.1	0
26990	AGN28476.1	0
26991	AGN28508.1	0
26992	AGN28540.1	0
26993	AGN28572.1	0
26994	AGN28604.1	0
26995	AGN28636.1	0
26996	AGN28668.1	0
26997	AGN28700.1	0
26998	AGN28732.1	0
26999	AGN28764.1	0
27000	AGN28796.1	0
27001	AFX73274.1	0
27002	AGJ74055.1	0
27003	AGJ74087.1	0
27004	AGJ74119.1	0
27005	AGJ74151.1	0
27006	AGJ74192.1	0
27007	AGJ74224.1	0
27008	AGJ74256.1	0
27009	AGH27056.1	0
27010	AGH27088.1	0
27011	AGH27120.1	0
27012	AFX95845.1	0
27013	AFM55226.1	0
27014	AFM55258.1	0
27015	AFM55290.1	0
27016	AFM55322.1	0
27017	AFM55354.1	0
27018	AFM55386.1	0
27019	AFM55418.1	0
27020	AFM55450.1	0
27021	AFM55482.1	0
27022	AFM55514.1	0
27023	AFM55546.1	0
27024	AFM95347.1	0
27025	AFM95379.1	0
27026	AFK49792.1	0
27027	AEQ63313.1	0
27028	AEQ63345.1	0
27029	AEQ63377.1	0
27030	AEQ63431.1	0
27031	AEQ63517.1	0
27032	AEQ63593.1	0
27033	AEQ63636.1	0
27034	AEO45837.1	0
27035	AEO45869.1	0
27036	AEO45901.1	0
27037	AEO45933.1	0
27038	AEK26898.1	0
27039	AEF58505.1	0
27040	ACY68429.1	0
27041	ACR23029.1	0
27042	ACJ70108.1	0
27043	ABO42300.1	0
27044	AAX23996.1	0
27045	AAW02839.1	0
27046	AAS92882.1	0
27047	AAQ67687.1	0
27048	AAL49401.1	0
27049	AAB86658.1	0
27050	AAB82439.1	0
27051	AAC55964.1	0
27052	YP_009505453.1	0
27053	YP_173330.1	0
27054	NP_044593.1	0
27055	UUW38940.1	0
27056	UUW38978.1	0
27057	UUA81039.1	0
27058	UUA81071.1	0
27059	UTM74113.1	0
27060	UTM74190.1	0
27061	URP22622.1	0
27062	UOQ22704.1	0
27063	UOQ22736.1	0
27064	UOQ22768.1	0
27065	UOQ22800.1	0
27066	UOQ22832.1	0
27067	UOQ22864.1	0
27068	UOQ22896.1	0
27069	UOA00248.1	0
27070	UOA00291.1	0
27071	UOA00323.1	0
27072	UOA00355.1	0
27073	UOA00412.1	0
27074	UOA00444.1	0
27075	UOA00487.1	0
27076	UOA00519.1	0
27077	UOA00611.1	0
27078	UOA00654.1	0
27079	UOA00686.1	0
27080	UOA00718.1	0
27081	UOA00783.1	0
27082	UOA00860.1	0
27083	UOA00892.1	0
27084	UOA00924.1	0
27085	UOA00956.1	0
27086	UOA00988.1	0
27087	UOA01020.1	0
27088	UOA01052.1	0
27089	UOA01084.1	0
27090	UOA01127.1	0
27091	UOA01159.1	0
27092	UOA01191.1	0
27093	UOA01223.1	0
27094	UOA01255.1	0
27095	UOA01287.1	0
27096	UOA01319.1	0
27097	UOA01351.1	0
27098	UOA01383.1	0
27099	UOA01422.1	0
27100	UOA01468.1	0
27101	UOA01500.1	0
27102	UOA01532.1	0
27103	UOA01564.1	0
27104	UOA01596.1	0
27105	UOA01628.1	0
27106	UOA01667.1	0
27107	UOA01699.1	0
27108	UOA01731.1	0
27109	UOA01763.1	0
27110	UOA01795.1	0
27111	UOA01827.1	0
27112	UOA01859.1	0
27113	UOA01891.1	0
27114	UOA01923.1	0
27115	UOA01955.1	0
27116	UOA01987.1	0
27117	UOA02019.1	0
27118	UOA02051.1	0
27119	UOA02100.1	0
27120	UOA02132.1	0
27121	UOA02164.1	0
27122	UOA02196.1	0
27123	UOA02228.1	0
27124	UOA02260.1	0
27125	UOA02292.1	0
27126	UOA02338.1	0
27127	UOA02370.1	0
27128	UOA02413.1	0
27129	UOA02446.1	0
27130	UOA02505.1	0
27131	UOA02537.1	0
27132	UOA02601.1	0
27133	UOA02633.1	0
27134	UOA02665.1	0
27135	UOA02697.1	0
27136	UOA02736.1	0
27137	BDH02248.1	0
27138	BDH02280.1	0
27139	UMW88401.1	0
27140	UMW88433.1	0
27141	UMW88465.1	0
27142	UMW88497.1	0
27143	UJZ92562.1	0
27144	UDY78411.1	0
27145	UDY78443.1	0
27146	UDY78475.1	0
27147	UDY78507.1	0
27148	UDY78539.1	0
27149	UDY78571.1	0
27150	UDY78603.1	0
27151	UDY78635.1	0
27152	UDY78667.1	0
27153	UDY78699.1	0
27154	UDY78731.1	0
27155	UDY78763.1	0
27156	UDY78795.1	0
27157	UDY78827.1	0
27158	UDY78859.1	0
27159	UDY78891.1	0
27160	UDY78923.1	0
27161	UDY78955.1	0
27162	UDY78987.1	0
27163	UDY79019.1	0
27164	UDY79051.1	0
27165	UDY79083.1	0
27166	UDY79115.1	0
27167	UDY79147.1	0
27168	UDY79179.1	0
27169	UDY79211.1	0
27170	UDY79243.1	0
27171	UDY79275.1	0
27172	UDY79307.1	0
27173	UDY79339.1	0
27174	UDY79371.1	0
27175	UDY79403.1	0
27176	UDY79435.1	0
27177	UDY79467.1	0
27178	UDY79499.1	0
27179	UDY79531.1	0
27180	UDY79563.1	0
27181	UDY79595.1	0
27182	UDY79627.1	0
27183	UDY79659.1	0
27184	UDY79691.1	0
27185	UDY79723.1	0
27186	UDY79755.1	0
27187	UDY79787.1	0
27188	UDY79819.1	0
27189	UDY79851.1	0
27190	UDY79883.1	0
27191	UDY79915.1	0
27192	UDY79947.1	0
27193	UDY79979.1	0
27194	UDY80011.1	0
27195	UDY80043.1	0
27196	UDY80075.1	0
27197	UDY80107.1	0
27198	UDY80139.1	0
27199	UDY80171.1	0
27200	UDY80203.1	0
27201	QYW08517.1	0
27202	QYW08557.1	0
27203	QYW08589.1	0
27204	QYW08621.1	0
27205	QYW08653.1	0
27206	QYW08706.1	0
27207	QYW08738.1	0
27208	QYW08770.1	0
27209	QYW08824.1	0
27210	QYW08867.1	0
27211	QYW08910.1	0
27212	QYW08942.1	0
27213	QYW08974.1	0
27214	QYW09006.1	0
27215	QYW09048.1	0
27216	QYW09080.1	0
27217	QYW09122.1	0
27218	QYW09195.1	0
27219	QYW09227.1	0
27220	QYW09269.1	0
27221	QYW09301.1	0
27222	QYW09333.1	0
27223	QYW09374.1	0
27224	QYW09417.1	0
27225	QYW09449.1	0
27226	QYW09491.1	0
27227	QYW09533.1	0
27228	QYW09587.1	0
27229	QYW09619.1	0
27230	QYW09651.1	0
27231	QYW09683.1	0
27232	QYW09715.1	0
27233	QYW09757.1	0
27234	QYW09800.1	0
27235	QYW09832.1	0
27236	QYW09895.1	0
27237	QYW09938.1	0
27238	QYW09978.1	0
27239	QYW10010.1	0
27240	QYW10042.1	0
27241	QYW10074.1	0
27242	QYW10116.1	0
27243	QYW10148.1	0
27244	QYW10191.1	0
27245	QYW10253.1	0
27246	QYW10305.1	0
27247	QYW10347.1	0
27248	QYW10401.1	0
27249	QYW10444.1	0
27250	QYW10476.1	0
27251	QYW10540.1	0
27252	QYW10572.1	0
27253	QYW10604.1	0
27254	QYW10636.1	0
27255	QYW10668.1	0
27256	QYW10709.1	0
27257	QYW10741.1	0
27258	QYW10793.1	0
27259	QYW10825.1	0
27260	QYW10868.1	0
27261	QYW10900.1	0
27262	QYW10943.1	0
27263	QYW10975.1	0
27264	QYW11017.1	0
27265	QYW11060.1	0
27266	QYW11092.1	0
27267	QYW11134.1	0
27268	QYW11166.1	0
27269	QYW11198.1	0
27270	QYW11230.1	0
27271	QYW11262.1	0
27272	QYW11314.1	0
27273	QYW11357.1	0
27274	QYW11400.1	0
27275	QYW11432.1	0
27276	QYW11464.1	0
27277	QYW11517.1	0
27278	QYW11549.1	0
27279	QYW11591.1	0
27280	QYW11634.1	0
27281	QYW11676.1	0
27282	QYW11718.1	0
27283	QYW11759.1	0
27284	QYW11791.1	0
27285	QYW11852.1	0
27286	QYW11894.1	0
27287	QYW11955.1	0
27288	QYW11987.1	0
27289	QYW12019.1	0
27290	QYW12061.1	0
27291	QYW12093.1	0
27292	QYW12135.1	0
27293	QYW12167.1	0
27294	QYW12209.1	0
27295	QYW12241.1	0
27296	QYW12281.1	0
27297	QYW12333.1	0
27298	QYW12375.1	0
27299	QYW12417.1	0
27300	QYW12449.1	0
27301	QYW12500.1	0
27302	QYW12532.1	0
27303	QYW12564.1	0
27304	QYW12606.1	0
27305	QYW12638.1	0
27306	QYW12680.1	0
27307	QYW12712.1	0
27308	QYW12764.1	0
27309	QYW12805.1	0
27310	QYW12858.1	0
27311	QYW12890.1	0
27312	QYW12954.1	0
27313	QYW13007.1	0
27314	QYW13050.1	0
27315	QYW13082.1	0
27316	QYW13134.1	0
27317	QYW13166.1	0
27318	QYW13206.1	0
27319	QYW13270.1	0
27320	QYW13302.1	0
27321	QYW13356.1	0
27322	QYW13410.1	0
27323	QYW13453.1	0
27324	QYW13495.1	0
27325	QYW13527.1	0
27326	QYW13568.1	0
27327	QYW13600.1	0
27328	QYW13654.1	0
27329	QYW13686.1	0
27330	QYW13718.1	0
27331	QYW13750.1	0
27332	QYW13792.1	0
27333	QYW13835.1	0
27334	QYW13867.1	0
27335	QYW13909.1	0
27336	QYW13941.1	0
27337	QYW13994.1	0
27338	QYW14026.1	0
27339	QYW14078.1	0
27340	QYW14119.1	0
27341	QYW14161.1	0
27342	QYW14200.1	0
27343	QYW14232.1	0
27344	QYW14264.1	0
27345	QYW14324.1	0
27346	QYW14356.1	0
27347	QYW14388.1	0
27348	QYW14420.1	0
27349	QYW14463.1	0
27350	QYW14495.1	0
27351	QYW14527.1	0
27352	QYW14579.1	0
27353	QYW14620.1	0
27354	QYW14652.1	0
27355	QYW14684.1	0
27356	QYW14716.1	0
27357	QYW14778.1	0
27358	QYW14810.1	0
27359	QYW14863.1	0
27360	QYW14895.1	0
27361	QYJ57971.1	0
27362	QYJ58003.1	0
27363	QPB74364.1	0
27364	QXO84941.1	0
27365	QTZ98097.1	0
27366	QTC33425.1	0
27367	QTC33457.1	0
27368	QTC33489.1	0
27369	QTC33521.1	0
27370	QTC33553.1	0
27371	QTC33585.1	0
27372	QTC33617.1	0
27373	QTC33649.1	0
27374	QTC33681.1	0
27375	QTC33713.1	0
27376	QTC33745.1	0
27377	QTC33777.1	0
27378	QTC33809.1	0
27379	QTC33841.1	0
27380	QTC33873.1	0
27381	QTC33905.1	0
27382	QTC33937.1	0
27383	QTC33969.1	0
27384	QTC34001.1	0
27385	QTC34033.1	0
27386	QTC34065.1	0
27387	QTC34097.1	0
27388	QTC34129.1	0
27389	QTC34161.1	0
27390	QTC34193.1	0
27391	QTC34225.1	0
27392	QTC34257.1	0
27393	QTC34289.1	0
27394	QTC34321.1	0
27395	QTC34353.1	0
27396	QTC34385.1	0
27397	QTC34417.1	0
27398	QTC34449.1	0
27399	QSC88234.1	0
27400	QPB74307.1	0
27401	QPB74339.1	0
27402	QKW93524.1	0
27403	QKN22770.1	0
27404	QKE50589.1	0
27405	QJC60128.1	0
27406	QJC60160.1	0
27407	QJC60192.1	0
27408	QJC60224.1	0
27409	QJC60256.1	0
27410	QJC60299.1	0
27411	QJC60331.1	0
27412	QJC60363.1	0
27413	QJC60395.1	0
27414	QJC60427.1	0
27415	QJC60459.1	0
27416	QJC60491.1	0
27417	QJC60523.1	0
27418	QJC60555.1	0
27419	QJC60587.1	0
27420	QJC60619.1	0
27421	QJC60651.1	0
27422	QJC60683.1	0
27423	QJC60715.1	0
27424	QJC60747.1	0
27425	QJC60779.1	0
27426	QJC60811.1	0
27427	QJC60843.1	0
27428	QJC60875.1	0
27429	QJC60907.1	0
27430	QJC60939.1	0
27431	QJC60971.1	0
27432	QJC61003.1	0
27433	QJC61035.1	0
27434	QJC61067.1	0
27435	QJC61099.1	0
27436	QJC61131.1	0
27437	QJC61163.1	0
27438	QJC61195.1	0
27439	QJC61235.1	0
27440	QJC61267.1	0
27441	QJC61299.1	0
27442	QJC61331.1	0
27443	QJC61363.1	0
27444	QJC61395.1	0
27445	QJC61427.1	0
27446	QJC61470.1	0
27447	QJC61510.1	0
27448	QJC61542.1	0
27449	QJC61582.1	0
27450	QJC61614.1	0
27451	QJC61646.1	0
27452	QJC61678.1	0
27453	QJC61710.1	0
27454	QJC61742.1	0
27455	QJC61774.1	0
27456	QJC61806.1	0
27457	QJC61838.1	0
27458	QJC61870.1	0
27459	QJC61902.1	0
27460	QJC61934.1	0
27461	QJC61966.1	0
27462	QJC61998.1	0
27463	QJC62030.1	0
27464	QJC62062.1	0
27465	QJC62111.1	0
27466	QJC62143.1	0
27467	QJC62175.1	0
27468	QJC62207.1	0
27469	QJC62239.1	0
27470	QJC62271.1	0
27471	QJC62303.1	0
27472	QJC62335.1	0
27473	QJC62367.1	0
27474	QJC62399.1	0
27475	QJC62431.1	0
27476	QJC62463.1	0
27477	QJC62495.1	0
27478	QJC62527.1	0
27479	QJC62565.1	0
27480	QJC62597.1	0
27481	QJC62629.1	0
27482	QJC62661.1	0
27483	QJC62693.1	0
27484	QJC62725.1	0
27485	QJC62757.1	0
27486	QJC62789.1	0
27487	QJC62821.1	0
27488	QJC62853.1	0
27489	QJC62885.1	0
27490	QJC62917.1	0
27491	QJC62949.1	0
27492	QJC62990.1	0
27493	QJC63029.1	0
27494	QJC63061.1	0
27495	QJC63093.1	0
27496	QJC63125.1	0
27497	QJC63157.1	0
27498	QJC63189.1	0
27499	QJC63221.1	0
27500	QJC63253.1	0
27501	QJC63285.1	0
27502	QJC63317.1	0
27503	QJC63349.1	0
27504	QIK01818.1	0
27505	QIK01872.1	0
27506	QIK01904.1	0
27507	QIH29376.1	0
27508	QID92228.1	0
27509	QID88623.1	0
27510	AZQ19490.1	0
27511	AZQ19522.1	0
27512	AZQ19554.1	0
27513	AZQ19586.1	0
27514	AZQ19618.1	0
27515	AZQ19650.1	0
27516	ASU44345.1	0
27517	ASU44377.1	0
27518	ASU44409.1	0
27519	ASU44441.1	0
27520	ASU44473.1	0
27521	ASU44505.1	0
27522	ASU44537.1	0
27523	ASU44569.1	0
27524	ASU44601.1	0
27525	ASU44633.1	0
27526	QGX47967.1	0
27527	QGX48010.1	0
27528	QGX48063.1	0
27529	QGX48095.1	0
27530	QGX48127.1	0
27531	QGX48159.1	0
27532	QGV13031.1	0
27533	QFX69117.1	0
27534	QFQ66114.1	0
27535	QEI22897.1	0
27536	QEI22929.1	0
27537	QEG03631.1	0
27538	QEG03663.1	0
27539	QEG03695.1	0
27540	QEG03727.1	0
27541	BBM96393.1	0
27542	BBJ34922.1	0
27543	BBJ34954.1	0
27544	BBJ34986.1	0
27545	BBJ35018.1	0
27546	BBJ35050.1	0
27547	BBJ35082.1	0
27548	BBJ35114.1	0
27549	BBJ35146.1	0
27550	BBJ35178.1	0
27551	BBJ35210.1	0
27552	BBJ35242.1	0
27553	BBJ35274.1	0
27554	BBJ35306.1	0
27555	QDJ04501.1	0
27556	QCU80044.1	0
27557	QCO96150.1	0
27558	QCF28975.1	0
27559	QCF29007.1	0
27560	QCF29039.1	0
27561	QCF29071.1	0
27562	QCF29103.1	0
27563	QCF29135.1	0
27564	QCF29167.1	0
27565	QCF29199.1	0
27566	QCF29231.1	0
27567	QCF29263.1	0
27568	QCF29295.1	0
27569	QCF29327.1	0
27570	QCF29359.1	0
27571	QCF29391.1	0
27572	QCF29423.1	0
27573	QCF29455.1	0
27574	QCF29487.1	0
27575	QBP34384.1	0
27576	QBO24532.1	0
27577	AXG23107.1	0
27578	AXG23139.1	0
27579	AXG23171.1	0
27580	AXG23203.1	0
27581	AZS52555.1	0
27582	AZS52606.1	0
27583	AZL30791.1	0
27584	AZL30823.1	0
27585	AZL30855.1	0
27586	AZL30887.1	0
27587	AZL30919.1	0
27588	AZL30951.1	0
27589	AZL30983.1	0
27590	AZL31015.1	0
27591	AZL31047.1	0
27592	AZL31079.1	0
27593	BBF88584.1	0
27594	BBF88616.1	0
27595	BBF88648.1	0
27596	BBF88680.1	0
27597	AXE75405.1	0
27598	AWT24680.1	0
27599	AVV63135.1	0
27600	AUH15148.1	0
27601	AUH15180.1	0
27602	AUF72354.1	0
27603	AUF72395.1	0
27604	AUF72445.1	0
27605	AUF72477.1	0
27606	AUC68056.1	0
27607	AUC68088.1	0
27608	AUC68120.1	0
27609	AUC68152.1	0
27610	AUC68184.1	0
27611	AUC68216.1	0
27612	AUC68248.1	0
27613	AUC68280.1	0
27614	AUC68312.1	0
27615	AUC68344.1	0
27616	AUC68376.1	0
27617	AUC68408.1	0
27618	AUC68440.1	0
27619	AUC68472.1	0
27620	AUC68504.1	0
27621	AUC68536.1	0
27622	AUC68568.1	0
27623	AUC68600.1	0
27624	AUC68632.1	0
27625	ARR29188.1	0
27626	ARR29220.1	0
27627	ATV81300.1	0
27628	ATV81332.1	0
27629	ATV81364.1	0
27630	ASZ84940.1	0
27631	ASZ70085.1	0
27632	ASV65834.1	0
27633	ARX77756.1	0
27634	ART28308.1	0
27635	ART28340.1	0
27636	ART28372.1	0
27637	ART28404.1	0
27638	ART28436.1	0
27639	ART28468.1	0
27640	ART28500.1	0
27641	ART28532.1	0
27642	ARQ15960.1	0
27643	ARB66321.1	0
27644	ARB66353.1	0
27645	ARB66385.1	0
27646	ARB66417.1	0
27647	ARB66449.1	0
27648	ARB07904.1	0
27649	APW78611.1	0
27650	APW78643.1	0
27651	APW78675.1	0
27652	APW78707.1	0
27653	APW78739.1	0
27654	APW78771.1	0
27655	APW78803.1	0
27656	APW78835.1	0
27657	APW78867.1	0
27658	APW78899.1	0
27659	APW29981.1	0
27660	AOZ15409.1	0
27661	AOZ15441.1	0
27662	AOZ15473.1	0
27663	AOS48192.1	0
27664	AOS48224.1	0
27665	AOS48256.1	0
27666	AOS48288.1	0
27667	AOS48320.1	0
27668	AOS48352.1	0
27669	AOS48384.1	0
27670	AOS48416.1	0
27671	AOS48448.1	0
27672	AOS48480.1	0
27673	AOS48512.1	0
27674	AOS48544.1	0
27675	AOS48576.1	0
27676	AOS48608.1	0
27677	AOS48651.1	0
27678	AOS48683.1	0
27679	AOS48715.1	0
27680	AOS48747.1	0
27681	AOS48779.1	0
27682	AOS48811.1	0
27683	AOS48843.1	0
27684	AOS48875.1	0
27685	AOS48907.1	0
27686	AOS48939.1	0
27687	AOS48971.1	0
27688	AOS49003.1	0
27689	AOS49035.1	0
27690	AOS49067.1	0
27691	AOS49099.1	0
27692	AOS49131.1	0
27693	AOS49163.1	0
27694	AOS49195.1	0
27695	ANZ79623.1	0
27696	ANZ79655.1	0
27697	ANZ79687.1	0
27698	ANZ79719.1	0
27699	ANZ79762.1	0
27700	ANZ79794.1	0
27701	ANZ79826.1	0
27702	ANZ79858.1	0
27703	ANZ79890.1	0
27704	ANZ79922.1	0
27705	ANZ79954.1	0
27706	ANZ79986.1	0
27707	ANZ80018.1	0
27708	ANZ80050.1	0
27709	ANZ80082.1	0
27710	ANZ80114.1	0
27711	ANZ80146.1	0
27712	ANZ80178.1	0
27713	ANZ80221.1	0
27714	ANZ80253.1	0
27715	ANZ80285.1	0
27716	ANZ80317.1	0
27717	ANZ80349.1	0
27718	ANZ80381.1	0
27719	ANZ80413.1	0
27720	ANZ80456.1	0
27721	ANZ80488.1	0
27722	ANZ80520.1	0
27723	ANZ80552.1	0
27724	ANN02895.1	0
27725	AMT77357.1	0
27726	AMT77389.1	0
27727	AMT77421.1	0
27728	AMT77453.1	0
27729	AMT77485.1	0
27730	AMT77517.1	0
27731	AMT77549.1	0
27732	AMT77581.1	0
27733	AMT77613.1	0
27734	AMT77645.1	0
27735	AMT77677.1	0
27736	AMT77709.1	0
27737	AMT77741.1	0
27738	AMT77773.1	0
27739	AMT77805.1	0
27740	AMT77837.1	0
27741	AMT77869.1	0
27742	AMT77901.1	0
27743	AMT77933.1	0
27744	AMT77965.1	0
27745	AMT77997.1	0
27746	AMT78029.1	0
27747	AMT78061.1	0
27748	AMT78093.1	0
27749	AMT78125.1	0
27750	AMT78157.1	0
27751	AMT78189.1	0
27752	AMT78221.1	0
27753	AMT78253.1	0
27754	AMT78285.1	0
27755	AMT78317.1	0
27756	AMT78349.1	0
27757	AMT78381.1	0
27758	AMT78413.1	0
27759	AMT78445.1	0
27760	AMT78477.1	0
27761	AMT78509.1	0
27762	AMT78541.1	0
27763	AMT78573.1	0
27764	AMT78605.1	0
27765	AMT78637.1	0
27766	AMT78669.1	0
27767	AMT78701.1	0
27768	AMT78733.1	0
27769	AMT78765.1	0
27770	AMT78797.1	0
27771	AMT78829.1	0
27772	AMT78868.1	0
27773	AMT78900.1	0
27774	AMT78932.1	0
27775	AMT78964.1	0
27776	AMT78996.1	0
27777	AMT79028.1	0
27778	AMT79060.1	0
27779	AMT79092.1	0
27780	AMT79124.1	0
27781	AMT79156.1	0
27782	AMT79188.1	0
27783	AMT79220.1	0
27784	AMT79252.1	0
27785	AMT79284.1	0
27786	AMT79316.1	0
27787	AMT79348.1	0
27788	AMT79380.1	0
27789	AMT79412.1	0
27790	AMT79444.1	0
27791	AMT79476.1	0
27792	AMT79508.1	0
27793	AMT79540.1	0
27794	AMT79572.1	0
27795	AMT79604.1	0
27796	AMT79636.1	0
27797	AMT79668.1	0
27798	AMT79700.1	0
27799	AMT79732.1	0
27800	AMT79764.1	0
27801	AMT79796.1	0
27802	AMT79828.1	0
27803	AMT79860.1	0
27804	AMT79892.1	0
27805	AMT79924.1	0
27806	AMQ35398.1	0
27807	AMN91260.1	0
27808	AMN91292.1	0
27809	AMN91324.1	0
27810	AMN91356.1	0
27811	AMN91388.1	0
27812	AMN91420.1	0
27813	AMA66339.1	0
27814	AMA66371.1	0
27815	AMA66403.1	0
27816	AMA66435.1	0
27817	AMA66467.1	0
27818	AMA66499.1	0
27819	AMA66531.1	0
27820	AMA66563.1	0
27821	AMA66595.1	0
27822	AMA66627.1	0
27823	AMA66659.1	0
27824	AMA66691.1	0
27825	AMA66723.1	0
27826	AMA66755.1	0
27827	AMA66787.1	0
27828	AMA66819.1	0
27829	AMA66851.1	0
27830	AMA66883.1	0
27831	AMA66915.1	0
27832	AMA66947.1	0
27833	AMA66979.1	0
27834	AMA67011.1	0
27835	AMA67043.1	0
27836	AMA67075.1	0
27837	AMA67107.1	0
27838	AMA67139.1	0
27839	AMA67171.1	0
27840	AMA67203.1	0
27841	AMA67235.1	0
27842	AMA67267.1	0
27843	AMA67299.1	0
27844	AMA67331.1	0
27845	ALS35591.1	0
27846	AJZ69628.1	0
27847	AJZ69660.1	0
27848	AJZ69692.1	0
27849	AJZ69724.1	0
27850	AJZ69756.1	0
27851	AJZ69788.1	0
27852	AJZ69820.1	0
27853	AJZ69852.1	0
27854	AJZ69884.1	0
27855	AJZ69916.1	0
27856	AJZ69948.1	0
27857	AJZ69980.1	0
27858	AJZ70012.1	0
27859	AJZ70044.1	0
27860	AJZ70076.1	0
27861	AJZ70108.1	0
27862	AJZ70140.1	0
27863	AJZ70172.1	0
27864	AKS26283.1	0
27865	AKA45833.1	0
27866	AKA45865.1	0
27867	AJO16059.1	0
27868	AJF44519.1	0
27869	AJF44603.1	0
27870	AJF44661.1	0
27871	AJF44800.1	0
27872	AIZ95507.1	0
27873	AIZ95539.1	0
27874	AIZ95571.1	0
27875	AIZ95603.1	0
27876	AIZ95635.1	0
27877	AIZ95667.1	0
27878	AIZ95699.1	0
27879	AIZ95731.1	0
27880	AIZ95763.1	0
27881	AIZ95795.1	0
27882	AIZ95827.1	0
27883	AIZ95859.1	0
27884	AIZ95891.1	0
27885	AIZ95923.1	0
27886	AIZ95955.1	0
27887	AIZ95987.1	0
27888	AIZ96019.1	0
27889	AIY70202.1	0
27890	AIY70234.1	0
27891	AIY62430.1	0
27892	AIO08056.1	0
27893	AII22018.1	0
27894	AII22062.1	0
27895	AII22103.1	0
27896	AII22135.1	0
27897	CDN30037.1	0
27898	AHE57703.1	0
27899	AHE57735.1	0
27900	AHE57767.1	0
27901	AHE57799.1	0
27902	AHE57831.1	0
27903	AHE57873.1	0
27904	AIA62376.1	0
27905	AIA62408.1	0
27906	AIA62440.1	0
27907	AIA62482.1	0
27908	AIA62514.1	0
27909	AIA62556.1	0
27910	AIA62588.1	0
27911	AIA62630.1	0
27912	AIA62692.1	0
27913	AIA62734.1	0
27914	AIA62776.1	0
27915	AIA62808.1	0
27916	AIA62850.1	0
27917	AIA62882.1	0
27918	AIA62934.1	0
27919	AIA62975.1	0
27920	AIA63007.1	0
27921	AIA63039.1	0
27922	AIA63091.1	0
27923	AIA63123.1	0
27924	AIA63185.1	0
27925	AIA63237.1	0
27926	AIA63269.1	0
27927	AIA63301.1	0
27928	AIA63353.1	0
27929	AIA63385.1	0
27930	AIA63417.1	0
27931	AIA63449.1	0
27932	AIA63481.1	0
27933	AIA63513.1	0
27934	AIA63585.1	0
27935	AHY21125.1	0
27936	AHY21157.1	0
27937	AHY21189.1	0
27938	AHY21222.1	0
27939	AHY21265.1	0
27940	AHY21297.2	0
27941	AHY21329.1	0
27942	AHY21361.1	0
27943	AHY21393.1	0
27944	AHY21425.1	0
27945	AHY21457.1	0
27946	AHX56991.1	0
27947	AHX57023.1	0
27948	AHX57055.1	0
27949	AHX57087.1	0
27950	AHX57119.1	0
27951	AHX57151.1	0
27952	AHX57183.1	0
27953	AHX57226.1	0
27954	AHX57258.1	0
27955	AHX57290.1	0
27956	AHX57322.1	0
27957	AHX57354.1	0
27958	AHX57386.1	0
27959	AHX57418.1	0
27960	AHX57450.1	0
27961	AHX57482.1	0
27962	AHX57514.1	0
27963	AHX57546.1	0
27964	AHX57578.1	0
27965	AHX57610.1	0
27966	AHX22008.1	0
27967	AHW80528.1	0
27968	AHW80609.1	0
27969	AHW80671.1	0
27970	AHW80713.1	0
27971	AHW80755.1	0
27972	AHW80797.1	0
27973	AHW80859.1	0
27974	AHW80891.1	0
27975	AHW80933.1	0
27976	AHW80995.1	0
27977	AHW81077.1	0
27978	AHW81109.1	0
27979	AHW81141.1	0
27980	AHW81203.1	0
27981	AHW81235.1	0
27982	AHW81267.1	0
27983	AHW81309.1	0
27984	AHW81351.1	0
27985	AHV79463.1	0
27986	AHV79495.1	0
27987	AHV79527.1	0
27988	AHV79559.1	0
27989	AHV79607.1	0
27990	AHV79639.1	0
27991	AHV79671.1	0
27992	AHV79703.1	0
27993	AHV79735.1	0
27994	AHV79767.1	0
27995	AHV79799.1	0
27996	AHV79831.1	0
27997	AHV79863.1	0
27998	AHV79895.1	0
27999	AHV79927.1	0
28000	AHV79959.1	0
28001	AHV80739.1	0
28002	AHV80771.1	0
28003	AHV80815.1	0
28004	AHV80847.1	0
28005	AHV80879.1	0
28006	AHV80911.1	0
28007	AHV80943.1	0
28008	AHV80975.1	0
28009	AHV81007.1	0
28010	AHV81039.1	0
28011	AHV81071.1	0
28012	AHV81103.1	0
28013	AHV81135.1	0
28014	AHV81167.1	0
28015	AHV81199.1	0
28016	AHV81231.1	0
28017	AHV81263.1	0
28018	AHV81295.1	0
28019	AHV81327.1	0
28020	AHV81359.1	0
28021	AHV81391.1	0
28022	AHV81423.1	0
28023	AHV81455.1	0
28024	AHV81487.1	0
28025	AHV81519.1	0
28026	AHV81551.1	0
28027	AHV81583.1	0
28028	AHV81615.1	0
28029	AHV81647.1	0
28030	AHV81690.1	0
28031	AHV81722.1	0
28032	AHV81754.1	0
28033	AHV81786.1	0
28034	AHV81818.1	0
28035	AHV81850.1	0
28036	AHV81882.1	0
28037	AHV81914.1	0
28038	AHV81946.1	0
28039	AHV81978.1	0
28040	AHV82010.1	0
28041	AHV82042.1	0
28042	AHV82074.1	0
28043	AHJ60038.1	0
28044	AHA57600.1	0
28045	AHA57632.1	0
28046	AHA57664.1	0
28047	AHA57869.1	0
28048	AHA57901.1	0
28049	AHC94757.1	0
28050	AHC94789.1	0
28051	AHA83653.1	0
28052	AHA83685.1	0
28053	AHA83717.1	0
28054	AHA83749.1	0
28055	AHA83781.1	0
28056	AHA83813.1	0
28057	AHA83845.1	0
28058	AHA83877.1	0
28059	AHA83909.1	0
28060	AHA83941.1	0
28061	AHA83973.1	0
28062	AHA84005.1	0
28063	AHA84037.1	0
28064	AHA84069.1	0
28065	AHA36966.1	0
28066	AGT74982.1	0
28067	AGT75030.1	0
28068	AGT75342.1	0
28069	AGU13778.1	0
28070	AGN92832.1	0
28071	AGN28445.1	0
28072	AGN28477.1	0
28073	AGN28509.1	0
28074	AGN28541.1	0
28075	AGN28573.1	0
28076	AGN28605.1	0
28077	AGN28637.1	0
28078	AGN28669.1	0
28079	AGN28701.1	0
28080	AGN28733.1	0
28081	AGN28765.1	0
28082	AGN28797.1	0
28083	AFX73275.1	0
28084	AGJ74056.1	0
28085	AGJ74088.1	0
28086	AGJ74120.1	0
28087	AGJ74152.1	0
28088	AGJ74193.1	0
28089	AGJ74225.1	0
28090	AGJ74257.1	0
28091	AGH27057.1	0
28092	AGH27089.1	0
28093	AGH27121.1	0
28094	AFX95846.1	0
28095	AFM55227.1	0
28096	AFM55259.1	0
28097	AFM55291.1	0
28098	AFM55323.1	0
28099	AFM55355.1	0
28100	AFM55387.1	0
28101	AFM55419.1	0
28102	AFM55451.1	0
28103	AFM55483.1	0
28104	AFM55515.1	0
28105	AFM55547.1	0
28106	AFM95348.1	0
28107	AFM95380.1	0
28108	AFK49793.1	0
28109	AEQ63314.1	0
28110	AEQ63346.1	0
28111	AEQ63378.1	0
28112	AEQ63432.1	0
28113	AEQ63518.1	0
28114	AEQ63594.1	0
28115	AEQ63637.1	0
28116	AEO45838.1	0
28117	AEO45870.1	0
28118	AEO45902.1	0
28119	AEO45934.1	0
28120	AEK26899.1	0
28121	AEA02277.1	0
28122	ACY68430.1	0
28123	ACR23030.1	0
28124	ACJ70109.1	0
28125	ABO42301.1	0
28126	AAX23997.1	0
28127	AAW02840.1	0
28128	AAS92883.2	0
28129	AAQ67688.1	0
28130	AAL49402.1	0
28131	AAB86659.1	0
28132	AAB82440.1	0
28133	AAC55965.1	0
28134	YP_009505454.1	0
28135	YP_173331.1	0
28136	NP_044594.1	0
28137	UUW38941.1	0
28138	UUW38979.1	0
28139	UUA81040.1	0
28140	UUA81072.1	0
28141	UTM74114.1	0
28142	UTM74191.1	0
28143	URP22623.1	0
28144	UOQ22705.1	0
28145	UOQ22737.1	0
28146	UOQ22769.1	0
28147	UOQ22801.1	0
28148	UOQ22833.1	0
28149	UOQ22865.1	0
28150	UOQ22897.1	0
28151	UOA00249.1	0
28152	UOA00292.1	0
28153	UOA00324.1	0
28154	UOA00356.1	0
28155	UOA00413.1	0
28156	UOA00445.1	0
28157	UOA00488.1	0
28158	UOA00520.1	0
28159	UOA00612.1	0
28160	UOA00655.1	0
28161	UOA00687.1	0
28162	UOA00719.1	0
28163	UOA00784.1	0
28164	UOA00861.1	0
28165	UOA00893.1	0
28166	UOA00925.1	0
28167	UOA00957.1	0
28168	UOA00989.1	0
28169	UOA01021.1	0
28170	UOA01053.1	0
28171	UOA01085.1	0
28172	UOA01128.1	0
28173	UOA01160.1	0
28174	UOA01192.1	0
28175	UOA01224.1	0
28176	UOA01256.1	0
28177	UOA01288.1	0
28178	UOA01320.1	0
28179	UOA01352.1	0
28180	UOA01384.1	0
28181	UOA01423.1	0
28182	UOA01469.1	0
28183	UOA01501.1	0
28184	UOA01533.1	0
28185	UOA01565.1	0
28186	UOA01597.1	0
28187	UOA01629.1	0
28188	UOA01668.1	0
28189	UOA01700.1	0
28190	UOA01732.1	0
28191	UOA01764.1	0
28192	UOA01796.1	0
28193	UOA01828.1	0
28194	UOA01860.1	0
28195	UOA01892.1	0
28196	UOA01924.1	0
28197	UOA01956.1	0
28198	UOA01988.1	0
28199	UOA02020.1	0
28200	UOA02052.1	0
28201	UOA02101.1	0
28202	UOA02133.1	0
28203	UOA02165.1	0
28204	UOA02197.1	0
28205	UOA02229.1	0
28206	UOA02261.1	0
28207	UOA02293.1	0
28208	UOA02339.1	0
28209	UOA02371.1	0
28210	UOA02414.1	0
28211	UOA02447.1	0
28212	UOA02506.1	0
28213	UOA02538.1	0
28214	UOA02602.1	0
28215	UOA02634.1	0
28216	UOA02666.1	0
28217	UOA02698.1	0
28218	UOA02737.1	0
28219	BDH02249.1	0
28220	BDH02281.1	0
28221	UMW88402.1	0
28222	UMW88434.1	0
28223	UMW88466.1	0
28224	UMW88498.1	0
28225	UJZ92563.1	0
28226	UDY78412.1	0
28227	UDY78444.1	0
28228	UDY78476.1	0
28229	UDY78508.1	0
28230	UDY78540.1	0
28231	UDY78572.1	0
28232	UDY78604.1	0
28233	UDY78636.1	0
28234	UDY78668.1	0
28235	UDY78700.1	0
28236	UDY78732.1	0
28237	UDY78764.1	0
28238	UDY78796.1	0
28239	UDY78828.1	0
28240	UDY78860.1	0
28241	UDY78892.1	0
28242	UDY78924.1	0
28243	UDY78956.1	0
28244	UDY78988.1	0
28245	UDY79020.1	0
28246	UDY79052.1	0
28247	UDY79084.1	0
28248	UDY79116.1	0
28249	UDY79148.1	0
28250	UDY79180.1	0
28251	UDY79212.1	0
28252	UDY79244.1	0
28253	UDY79276.1	0
28254	UDY79308.1	0
28255	UDY79340.1	0
28256	UDY79372.1	0
28257	UDY79404.1	0
28258	UDY79436.1	0
28259	UDY79468.1	0
28260	UDY79500.1	0
28261	UDY79532.1	0
28262	UDY79564.1	0
28263	UDY79596.1	0
28264	UDY79628.1	0
28265	UDY79660.1	0
28266	UDY79692.1	0
28267	UDY79724.1	0
28268	UDY79756.1	0
28269	UDY79788.1	0
28270	UDY79820.1	0
28271	UDY79852.1	0
28272	UDY79884.1	0
28273	UDY79916.1	0
28274	UDY79948.1	0
28275	UDY79980.1	0
28276	UDY80012.1	0
28277	UDY80044.1	0
28278	UDY80076.1	0
28279	UDY80108.1	0
28280	UDY80140.1	0
28281	UDY80172.1	0
28282	UDY80204.1	0
28283	QYW08518.1	0
28284	QYW08558.1	0
28285	QYW08590.1	0
28286	QYW08622.1	0
28287	QYW08654.1	0
28288	QYW08707.1	0
28289	QYW08739.1	0
28290	QYW08771.1	0
28291	QYW08825.1	0
28292	QYW08868.1	0
28293	QYW08911.1	0
28294	QYW08943.1	0
28295	QYW08975.1	0
28296	QYW09007.1	0
28297	QYW09049.1	0
28298	QYW09081.1	0
28299	QYW09123.1	0
28300	QYW09196.1	0
28301	QYW09228.1	0
28302	QYW09270.1	0
28303	QYW09302.1	0
28304	QYW09334.1	0
28305	QYW09375.1	0
28306	QYW09418.1	0
28307	QYW09450.1	0
28308	QYW09492.1	0
28309	QYW09534.1	0
28310	QYW09588.1	0
28311	QYW09620.1	0
28312	QYW09652.1	0
28313	QYW09684.1	0
28314	QYW09716.1	0
28315	QYW09758.1	0
28316	QYW09801.1	0
28317	QYW09833.1	0
28318	QYW09896.1	0
28319	QYW09947.1	0
28320	QYW09979.1	0
28321	QYW10011.1	0
28322	QYW10043.1	0
28323	QYW10075.1	0
28324	QYW10117.1	0
28325	QYW10149.1	0
28326	QYW10192.1	0
28327	QYW10254.1	0
28328	QYW10306.1	0
28329	QYW10348.1	0
28330	QYW10402.1	0
28331	QYW10445.1	0
28332	QYW10477.1	0
28333	QYW10541.1	0
28334	QYW10573.1	0
28335	QYW10605.1	0
28336	QYW10637.1	0
28337	QYW10669.1	0
28338	QYW10710.1	0
28339	QYW10742.1	0
28340	QYW10794.1	0
28341	QYW10826.1	0
28342	QYW10869.1	0
28343	QYW10912.1	0
28344	QYW10944.1	0
28345	QYW10976.1	0
28346	QYW11018.1	0
28347	QYW11061.1	0
28348	QYW11103.1	0
28349	QYW11135.1	0
28350	QYW11167.1	0
28351	QYW11199.1	0
28352	QYW11231.1	0
28353	QYW11263.1	0
28354	QYW11315.1	0
28355	QYW11358.1	0
28356	QYW11401.1	0
28357	QYW11433.1	0
28358	QYW11465.1	0
28359	QYW11518.1	0
28360	QYW11550.1	0
28361	QYW11592.1	0
28362	QYW11635.1	0
28363	QYW11677.1	0
28364	QYW11719.1	0
28365	QYW11760.1	0
28366	QYW11792.1	0
28367	QYW11853.1	0
28368	QYW11895.1	0
28369	QYW11956.1	0
28370	QYW11988.1	0
28371	QYW12030.1	0
28372	QYW12062.1	0
28373	QYW12094.1	0
28374	QYW12136.1	0
28375	QYW12168.1	0
28376	QYW12210.1	0
28377	QYW12242.1	0
28378	QYW12282.1	0
28379	QYW12334.1	0
28380	QYW12376.1	0
28381	QYW12418.1	0
28382	QYW12460.1	0
28383	QYW12501.1	0
28384	QYW12533.1	0
28385	QYW12565.1	0
28386	QYW12607.1	0
28387	QYW12639.1	0
28388	QYW12681.1	0
28389	QYW12713.1	0
28390	QYW12765.1	0
28391	QYW12806.1	0
28392	QYW12859.1	0
28393	QYW12891.1	0
28394	QYW12955.1	0
28395	QYW13008.1	0
28396	QYW13051.1	0
28397	QYW13083.1	0
28398	QYW13135.1	0
28399	QYW13167.1	0
28400	QYW13207.1	0
28401	QYW13271.1	0
28402	QYW13303.1	0
28403	QYW13357.1	0
28404	QYW13411.1	0
28405	QYW13454.1	0
28406	QYW13496.1	0
28407	QYW13528.1	0
28408	QYW13569.1	0
28409	QYW13601.1	0
28410	QYW13655.1	0
28411	QYW13687.1	0
28412	QYW13719.1	0
28413	QYW13751.1	0
28414	QYW13793.1	0
28415	QYW13836.1	0
28416	QYW13868.1	0
28417	QYW13910.1	0
28418	QYW13952.1	0
28419	QYW13995.1	0
28420	QYW14027.1	0
28421	QYW14079.1	0
28422	QYW14120.1	0
28423	QYW14162.1	0
28424	QYW14201.1	0
28425	QYW14233.1	0
28426	QYW14265.1	0
28427	QYW14325.1	0
28428	QYW14357.1	0
28429	QYW14389.1	0
28430	QYW14421.1	0
28431	QYW14464.1	0
28432	QYW14496.1	0
28433	QYW14528.1	0
28434	QYW14580.1	0
28435	QYW14621.1	0
28436	QYW14653.1	0
28437	QYW14685.1	0
28438	QYW14717.1	0
28439	QYW14779.1	0
28440	QYW14811.1	0
28441	QYW14864.1	0
28442	QYJ57940.1	0
28443	QYJ57972.1	0
28444	QYJ58004.1	0
28445	QPB74365.1	0
28446	QXO84942.1	0
28447	QTZ98098.1	0
28448	QTC33426.1	0
28449	QTC33458.1	0
28450	QTC33490.1	0
28451	QTC33522.1	0
28452	QTC33554.1	0
28453	QTC33586.1	0
28454	QTC33618.1	0
28455	QTC33650.1	0
28456	QTC33682.1	0
28457	QTC33714.1	0
28458	QTC33746.1	0
28459	QTC33778.1	0
28460	QTC33810.1	0
28461	QTC33842.1	0
28462	QTC33874.1	0
28463	QTC33906.1	0
28464	QTC33938.1	0
28465	QTC33970.1	0
28466	QTC34002.1	0
28467	QTC34034.1	0
28468	QTC34066.1	0
28469	QTC34098.1	0
28470	QTC34130.1	0
28471	QTC34162.1	0
28472	QTC34194.1	0
28473	QTC34226.1	0
28474	QTC34258.1	0
28475	QTC34290.1	0
28476	QTC34322.1	0
28477	QTC34354.1	0
28478	QTC34386.1	0
28479	QTC34418.1	0
28480	QTC34450.1	0
28481	QSC88235.1	0
28482	QPB74308.1	0
28483	QPB74340.1	0
28484	QKW93525.1	0
28485	QKN22771.1	0
28486	QKE50590.1	0
28487	QJC60129.1	0
28488	QJC60161.1	0
28489	QJC60193.1	0
28490	QJC60225.1	0
28491	QJC60257.1	0
28492	QJC60300.1	0
28493	QJC60332.1	0
28494	QJC60364.1	0
28495	QJC60396.1	0
28496	QJC60428.1	0
28497	QJC60460.1	0
28498	QJC60492.1	0
28499	QJC60524.1	0
28500	QJC60556.1	0
28501	QJC60588.1	0
28502	QJC60620.1	0
28503	QJC60652.1	0
28504	QJC60684.1	0
28505	QJC60716.1	0
28506	QJC60748.1	0
28507	QJC60780.1	0
28508	QJC60812.1	0
28509	QJC60844.1	0
28510	QJC60876.1	0
28511	QJC60908.1	0
28512	QJC60940.1	0
28513	QJC60972.1	0
28514	QJC61004.1	0
28515	QJC61036.1	0
28516	QJC61068.1	0
28517	QJC61100.1	0
28518	QJC61132.1	0
28519	QJC61164.1	0
28520	QJC61196.1	0
28521	QJC61236.1	0
28522	QJC61268.1	0
28523	QJC61300.1	0
28524	QJC61332.1	0
28525	QJC61364.1	0
28526	QJC61396.1	0
28527	QJC61428.1	0
28528	QJC61479.1	0
28529	QJC61511.1	0
28530	QJC61543.1	0
28531	QJC61583.1	0
28532	QJC61615.1	0
28533	QJC61647.1	0
28534	QJC61679.1	0
28535	QJC61711.1	0
28536	QJC61743.1	0
28537	QJC61775.1	0
28538	QJC61807.1	0
28539	QJC61839.1	0
28540	QJC61871.1	0
28541	QJC61903.1	0
28542	QJC61935.1	0
28543	QJC61967.1	0
28544	QJC61999.1	0
28545	QJC62031.1	0
28546	QJC62063.1	0
28547	QJC62112.1	0
28548	QJC62144.1	0
28549	QJC62176.1	0
28550	QJC62208.1	0
28551	QJC62240.1	0
28552	QJC62272.1	0
28553	QJC62304.1	0
28554	QJC62336.1	0
28555	QJC62368.1	0
28556	QJC62400.1	0
28557	QJC62432.1	0
28558	QJC62464.1	0
28559	QJC62496.1	0
28560	QJC62528.1	0
28561	QJC62566.1	0
28562	QJC62598.1	0
28563	QJC62630.1	0
28564	QJC62662.1	0
28565	QJC62694.1	0
28566	QJC62726.1	0
28567	QJC62758.1	0
28568	QJC62790.1	0
28569	QJC62822.1	0
28570	QJC62854.1	0
28571	QJC62886.1	0
28572	QJC62918.1	0
28573	QJC62950.1	0
28574	QJC62991.1	0
28575	QJC63030.1	0
28576	QJC63062.1	0
28577	QJC63094.1	0
28578	QJC63126.1	0
28579	QJC63158.1	0
28580	QJC63190.1	0
28581	QJC63222.1	0
28582	QJC63254.1	0
28583	QJC63286.1	0
28584	QJC63318.1	0
28585	QJC63350.1	0
28586	QIK01819.1	0
28587	QIK01873.1	0
28588	QIK01905.1	0
28589	QIH29377.1	0
28590	QID92229.1	0
28591	QID88624.1	0
28592	AZQ19491.1	0
28593	AZQ19523.1	0
28594	AZQ19555.1	0
28595	AZQ19587.1	0
28596	AZQ19619.1	0
28597	AZQ19651.1	0
28598	ASU44346.1	0
28599	ASU44378.1	0
28600	ASU44410.1	0
28601	ASU44442.1	0
28602	ASU44474.1	0
28603	ASU44506.1	0
28604	ASU44538.1	0
28605	ASU44570.1	0
28606	ASU44602.1	0
28607	ASU44634.1	0
28608	QGX47968.1	0
28609	QGX48011.1	0
28610	QGX48064.1	0
28611	QGX48096.1	0
28612	QGX48128.1	0
28613	QGX48160.1	0
28614	QGV13032.1	0
28615	QFX69118.1	0
28616	QFQ66115.1	0
28617	QEI22898.1	0
28618	QEG79137.1	0
28619	QEG03632.1	0
28620	QEG03664.1	0
28621	QEG03696.1	0
28622	QEG03728.1	0
28623	BBM96394.1	0
28624	BBJ34923.1	0
28625	BBJ34955.1	0
28626	BBJ34987.1	0
28627	BBJ35019.1	0
28628	BBJ35051.1	0
28629	BBJ35083.1	0
28630	BBJ35115.1	0
28631	BBJ35147.1	0
28632	BBJ35179.1	0
28633	BBJ35211.1	0
28634	BBJ35243.1	0
28635	BBJ35275.1	0
28636	BBJ35307.1	0
28637	QDJ04502.1	0
28638	QCU80045.1	0
28639	QCF28944.1	0
28640	QCF28976.1	0
28641	QCF29008.1	0
28642	QCF29040.1	0
28643	QCF29072.1	0
28644	QCF29104.1	0
28645	QCF29136.1	0
28646	QCF29168.1	0
28647	QCF29200.1	0
28648	QCF29232.1	0
28649	QCF29264.1	0
28650	QCF29296.1	0
28651	QCF29328.1	0
28652	QCF29360.1	0
28653	QCF29392.1	0
28654	QCF29424.1	0
28655	QCF29456.1	0
28656	QCF29488.1	0
28657	QBP34385.1	0
28658	QBO24533.1	0
28659	AXG23108.1	0
28660	AXG23140.1	0
28661	AXG23172.1	0
28662	AXG23204.1	0
28663	AZS52575.1	0
28664	AZS52607.1	0
28665	AZL30792.1	0
28666	AZL30824.1	0
28667	AZL30856.1	0
28668	AZL30888.1	0
28669	AZL30920.1	0
28670	AZL30952.1	0
28671	AZL30984.1	0
28672	AZL31016.1	0
28673	AZL31048.1	0
28674	AZL31080.1	0
28675	BBF88585.1	0
28676	BBF88617.1	0
28677	BBF88649.1	0
28678	BBF88681.1	0
28679	AXE75406.1	0
28680	AWT24681.1	0
28681	AVV63136.1	0
28682	AUH15149.1	0
28683	AUH15181.1	0
28684	AUF72355.1	0
28685	AUF72396.1	0
28686	AUF72446.1	0
28687	AUF72487.1	0
28688	AUC68057.1	0
28689	AUC68089.1	0
28690	AUC68121.1	0
28691	AUC68153.1	0
28692	AUC68185.1	0
28693	AUC68217.1	0
28694	AUC68249.1	0
28695	AUC68281.1	0
28696	AUC68313.1	0
28697	AUC68345.1	0
28698	AUC68377.1	0
28699	AUC68409.1	0
28700	AUC68441.1	0
28701	AUC68473.1	0
28702	AUC68505.1	0
28703	AUC68537.1	0
28704	AUC68569.1	0
28705	AUC68601.1	0
28706	AUC68633.1	0
28707	ARR29189.1	0
28708	ARR29221.1	0
28709	ATV81301.1	0
28710	ATV81333.1	0
28711	ATV81365.1	0
28712	ASZ84941.1	0
28713	ASZ70086.1	0
28714	ASV65835.1	0
28715	ARX77757.1	0
28716	ART28309.1	0
28717	ART28341.1	0
28718	ART28373.1	0
28719	ART28405.1	0
28720	ART28437.1	0
28721	ART28469.1	0
28722	ART28501.1	0
28723	ART28533.1	0
28724	ARQ15961.1	0
28725	ARB66322.1	0
28726	ARB66354.1	0
28727	ARB66386.1	0
28728	ARB66418.1	0
28729	ARB66450.1	0
28730	ARB07905.1	0
28731	APW78612.1	0
28732	APW78644.1	0
28733	APW78676.1	0
28734	APW78708.1	0
28735	APW78740.1	0
28736	APW78772.1	0
28737	APW78804.1	0
28738	APW78836.1	0
28739	APW78868.1	0
28740	APW78900.1	0
28741	APW29982.1	0
28742	AOZ15410.1	0
28743	AOZ15442.1	0
28744	AOZ15474.1	0
28745	AOS48193.1	0
28746	AOS48225.1	0
28747	AOS48257.1	0
28748	AOS48289.1	0
28749	AOS48321.1	0
28750	AOS48353.1	0
28751	AOS48385.1	0
28752	AOS48417.1	0
28753	AOS48449.1	0
28754	AOS48481.1	0
28755	AOS48513.1	0
28756	AOS48545.1	0
28757	AOS48577.1	0
28758	AOS48609.1	0
28759	AOS48652.1	0
28760	AOS48684.1	0
28761	AOS48716.1	0
28762	AOS48748.1	0
28763	AOS48780.1	0
28764	AOS48812.1	0
28765	AOS48844.1	0
28766	AOS48876.1	0
28767	AOS48908.1	0
28768	AOS48940.1	0
28769	AOS48972.1	0
28770	AOS49004.1	0
28771	AOS49036.1	0
28772	AOS49068.1	0
28773	AOS49100.1	0
28774	AOS49132.1	0
28775	AOS49164.1	0
28776	AOS49196.1	0
28777	ANZ79624.1	0
28778	ANZ79656.1	0
28779	ANZ79688.1	0
28780	ANZ79720.1	0
28781	ANZ79763.1	0
28782	ANZ79795.1	0
28783	ANZ79827.1	0
28784	ANZ79859.1	0
28785	ANZ79891.1	0
28786	ANZ79923.1	0
28787	ANZ79955.1	0
28788	ANZ79987.1	0
28789	ANZ80019.1	0
28790	ANZ80051.1	0
28791	ANZ80083.1	0
28792	ANZ80115.1	0
28793	ANZ80147.1	0
28794	ANZ80179.1	0
28795	ANZ80222.1	0
28796	ANZ80254.1	0
28797	ANZ80286.1	0
28798	ANZ80318.1	0
28799	ANZ80350.1	0
28800	ANZ80382.1	0
28801	ANZ80414.1	0
28802	ANZ80457.1	0
28803	ANZ80489.1	0
28804	ANZ80521.1	0
28805	ANZ80553.1	0
28806	ANN02896.1	0
28807	AMT77358.1	0
28808	AMT77390.1	0
28809	AMT77422.1	0
28810	AMT77454.1	0
28811	AMT77486.1	0
28812	AMT77518.1	0
28813	AMT77550.1	0
28814	AMT77582.1	0
28815	AMT77614.1	0
28816	AMT77646.1	0
28817	AMT77678.1	0
28818	AMT77710.1	0
28819	AMT77742.1	0
28820	AMT77774.1	0
28821	AMT77806.1	0
28822	AMT77838.1	0
28823	AMT77870.1	0
28824	AMT77902.1	0
28825	AMT77934.1	0
28826	AMT77966.1	0
28827	AMT77998.1	0
28828	AMT78030.1	0
28829	AMT78062.1	0
28830	AMT78094.1	0
28831	AMT78126.1	0
28832	AMT78158.1	0
28833	AMT78190.1	0
28834	AMT78222.1	0
28835	AMT78254.1	0
28836	AMT78286.1	0
28837	AMT78318.1	0
28838	AMT78350.1	0
28839	AMT78382.1	0
28840	AMT78414.1	0
28841	AMT78446.1	0
28842	AMT78478.1	0
28843	AMT78510.1	0
28844	AMT78542.1	0
28845	AMT78574.1	0
28846	AMT78606.1	0
28847	AMT78638.1	0
28848	AMT78670.1	0
28849	AMT78702.1	0
28850	AMT78734.1	0
28851	AMT78766.1	0
28852	AMT78798.1	0
28853	AMT78830.1	0
28854	AMT78869.1	0
28855	AMT78901.1	0
28856	AMT78933.1	0
28857	AMT78965.1	0
28858	AMT78997.1	0
28859	AMT79029.1	0
28860	AMT79061.1	0
28861	AMT79093.1	0
28862	AMT79125.1	0
28863	AMT79157.1	0
28864	AMT79189.1	0
28865	AMT79221.1	0
28866	AMT79253.1	0
28867	AMT79285.1	0
28868	AMT79317.1	0
28869	AMT79349.1	0
28870	AMT79381.1	0
28871	AMT79413.1	0
28872	AMT79445.1	0
28873	AMT79477.1	0
28874	AMT79509.1	0
28875	AMT79541.1	0
28876	AMT79573.1	0
28877	AMT79605.1	0
28878	AMT79637.1	0
28879	AMT79669.1	0
28880	AMT79701.1	0
28881	AMT79733.1	0
28882	AMT79765.1	0
28883	AMT79797.1	0
28884	AMT79829.1	0
28885	AMT79861.1	0
28886	AMT79893.1	0
28887	AMT79925.1	0
28888	AMQ35399.1	0
28889	AMN91261.1	0
28890	AMN91293.1	0
28891	AMN91325.1	0
28892	AMN91357.1	0
28893	AMN91389.1	0
28894	AMN91421.1	0
28895	AMA66340.1	0
28896	AMA66372.1	0
28897	AMA66404.1	0
28898	AMA66436.1	0
28899	AMA66468.1	0
28900	AMA66500.1	0
28901	AMA66532.1	0
28902	AMA66564.1	0
28903	AMA66596.1	0
28904	AMA66628.1	0
28905	AMA66660.1	0
28906	AMA66692.1	0
28907	AMA66724.1	0
28908	AMA66756.1	0
28909	AMA66788.1	0
28910	AMA66820.1	0
28911	AMA66852.1	0
28912	AMA66884.1	0
28913	AMA66916.1	0
28914	AMA66948.1	0
28915	AMA66980.1	0
28916	AMA67012.1	0
28917	AMA67044.1	0
28918	AMA67076.1	0
28919	AMA67108.1	0
28920	AMA67140.1	0
28921	AMA67172.1	0
28922	AMA67204.1	0
28923	AMA67236.1	0
28924	AMA67268.1	0
28925	AMA67300.1	0
28926	AMA67332.1	0
28927	ALS35592.1	0
28928	AJZ69629.1	0
28929	AJZ69661.1	0
28930	AJZ69693.1	0
28931	AJZ69725.1	0
28932	AJZ69757.1	0
28933	AJZ69789.1	0
28934	AJZ69821.1	0
28935	AJZ69853.1	0
28936	AJZ69885.1	0
28937	AJZ69917.1	0
28938	AJZ69949.1	0
28939	AJZ69981.1	0
28940	AJZ70013.1	0
28941	AJZ70045.1	0
28942	AJZ70077.1	0
28943	AJZ70109.1	0
28944	AJZ70141.1	0
28945	AJZ70173.1	0
28946	AKS26284.1	0
28947	AKA45834.1	0
28948	AKA45866.1	0
28949	AJO16060.1	0
28950	AJF44520.1	0
28951	AJF44604.1	0
28952	AJF44662.1	0
28953	AJF44801.1	0
28954	AIZ95508.1	0
28955	AIZ95540.1	0
28956	AIZ95572.1	0
28957	AIZ95604.1	0
28958	AIZ95636.1	0
28959	AIZ95668.1	0
28960	AIZ95700.1	0
28961	AIZ95732.1	0
28962	AIZ95764.1	0
28963	AIZ95796.1	0
28964	AIZ95828.1	0
28965	AIZ95860.1	0
28966	AIZ95892.1	0
28967	AIZ95924.1	0
28968	AIZ95956.1	0
28969	AIZ95988.1	0
28970	AIZ96020.1	0
28971	AIY70203.1	0
28972	AIY70235.1	0
28973	AIY62431.1	0
28974	AIO08057.1	0
28975	AII22019.1	0
28976	AII22063.1	0
28977	AII22104.1	0
28978	AII22136.1	0
28979	CDN30038.1	0
28980	AHE57704.1	0
28981	AHE57736.1	0
28982	AHE57768.1	0
28983	AHE57800.1	0
28984	AHE57832.1	0
28985	AHE57874.1	0
28986	AIA62377.1	0
28987	AIA62409.1	0
28988	AIA62441.1	0
28989	AIA62483.1	0
28990	AIA62515.1	0
28991	AIA62557.1	0
28992	AIA62589.1	0
28993	AIA62631.1	0
28994	AIA62693.1	0
28995	AIA62735.1	0
28996	AIA62777.1	0
28997	AIA62809.1	0
28998	AIA62851.1	0
28999	AIA62883.1	0
29000	AIA62935.1	0
29001	AIA62976.1	0
29002	AIA63008.1	0
29003	AIA63040.1	0
29004	AIA63092.1	0
29005	AIA63124.1	0
29006	AIA63186.1	0
29007	AIA63238.1	0
29008	AIA63270.1	0
29009	AIA63302.1	0
29010	AIA63354.1	0
29011	AIA63386.1	0
29012	AIA63418.1	0
29013	AIA63450.1	0
29014	AIA63482.1	0
29015	AIA63514.1	0
29016	AIA63586.1	0
29017	AHY21126.1	0
29018	AHY21158.1	0
29019	AHY21190.1	0
29020	AHY21223.1	0
29021	AHY21266.1	0
29022	AHY21298.1	0
29023	AHY21330.1	0
29024	AHY21362.1	0
29025	AHY21394.1	0
29026	AHY21426.1	0
29027	AHY21458.1	0
29028	AHX56992.1	0
29029	AHX57024.1	0
29030	AHX57056.1	0
29031	AHX57088.1	0
29032	AHX57120.1	0
29033	AHX57152.1	0
29034	AHX57184.1	0
29035	AHX57227.1	0
29036	AHX57259.1	0
29037	AHX57291.1	0
29038	AHX57323.1	0
29039	AHX57355.1	0
29040	AHX57387.1	0
29041	AHX57419.1	0
29042	AHX57451.1	0
29043	AHX57483.1	0
29044	AHX57515.1	0
29045	AHX57547.1	0
29046	AHX57579.1	0
29047	AHX57611.1	0
29048	AHX22009.1	0
29049	AHW80529.1	0
29050	AHW80610.1	0
29051	AHW80672.1	0
29052	AHW80714.1	0
29053	AHW80756.1	0
29054	AHW80798.1	0
29055	AHW80860.1	0
29056	AHW80892.1	0
29057	AHW80934.1	0
29058	AHW80996.1	0
29059	AHW81078.1	0
29060	AHW81110.1	0
29061	AHW81142.1	0
29062	AHW81204.1	0
29063	AHW81236.1	0
29064	AHW81268.1	0
29065	AHW81310.1	0
29066	AHW81352.1	0
29067	AHV79464.1	0
29068	AHV79496.1	0
29069	AHV79528.1	0
29070	AHV79569.1	0
29071	AHV79608.1	0
29072	AHV79640.1	0
29073	AHV79672.1	0
29074	AHV79704.1	0
29075	AHV79736.1	0
29076	AHV79768.1	0
29077	AHV79800.1	0
29078	AHV79832.1	0
29079	AHV79864.1	0
29080	AHV79896.1	0
29081	AHV79928.1	0
29082	AHV79960.1	0
29083	AHV80740.1	0
29084	AHV80772.1	0
29085	AHV80816.1	0
29086	AHV80848.1	0
29087	AHV80880.1	0
29088	AHV80912.1	0
29089	AHV80944.1	0
29090	AHV80976.1	0
29091	AHV81008.1	0
29092	AHV81040.1	0
29093	AHV81072.1	0
29094	AHV81104.1	0
29095	AHV81136.1	0
29096	AHV81168.1	0
29097	AHV81200.1	0
29098	AHV81232.1	0
29099	AHV81264.1	0
29100	AHV81296.1	0
29101	AHV81328.1	0
29102	AHV81360.1	0
29103	AHV81392.1	0
29104	AHV81424.1	0
29105	AHV81456.1	0
29106	AHV81488.1	0
29107	AHV81520.1	0
29108	AHV81552.1	0
29109	AHV81584.1	0
29110	AHV81616.1	0
29111	AHV81648.1	0
29112	AHV81691.1	0
29113	AHV81723.1	0
29114	AHV81755.1	0
29115	AHV81787.1	0
29116	AHV81819.1	0
29117	AHV81851.1	0
29118	AHV81883.1	0
29119	AHV81915.1	0
29120	AHV81947.1	0
29121	AHV81979.1	0
29122	AHV82011.1	0
29123	AHV82043.1	0
29124	AHV82075.1	0
29125	AHJ60039.1	0
29126	AHA57601.1	0
29127	AHA57633.1	0
29128	AHA57665.1	0
29129	AHA57870.1	0
29130	AHA57902.1	0
29131	AHC94758.1	0
29132	AHC94790.1	0
29133	AHA83654.1	0
29134	AHA83686.1	0
29135	AHA83718.1	0
29136	AHA83750.1	0
29137	AHA83782.1	0
29138	AHA83814.1	0
29139	AHA83846.1	0
29140	AHA83878.1	0
29141	AHA83910.1	0
29142	AHA83942.1	0
29143	AHA83974.1	0
29144	AHA84006.1	0
29145	AHA84038.1	0
29146	AHA84070.1	0
29147	AGZ87939.2	0
29148	AGT74983.1	0
29149	AGT75031.1	0
29150	AGT75343.1	0
29151	AGU13779.1	0
29152	AGN92833.1	0
29153	AGN28446.1	0
29154	AGN28478.1	0
29155	AGN28510.1	0
29156	AGN28542.1	0
29157	AGN28574.1	0
29158	AGN28606.1	0
29159	AGN28638.1	0
29160	AGN28670.1	0
29161	AGN28702.1	0
29162	AGN28734.1	0
29163	AGN28766.1	0
29164	AGN28798.1	0
29165	AFX73276.1	0
29166	AGJ74057.1	0
29167	AGJ74089.1	0
29168	AGJ74121.1	0
29169	AGJ74153.1	0
29170	AGJ74194.1	0
29171	AGJ74226.1	0
29172	AGJ74258.1	0
29173	AGH27058.1	0
29174	AGH27090.1	0
29175	AGH27122.1	0
29176	AFX95847.1	0
29177	AFM55228.1	0
29178	AFM55260.1	0
29179	AFM55292.1	0
29180	AFM55324.1	0
29181	AFM55356.1	0
29182	AFM55388.1	0
29183	AFM55420.1	0
29184	AFM55452.1	0
29185	AFM55484.1	0
29186	AFM55516.1	0
29187	AFM55548.1	0
29188	AFM95349.1	0
29189	AFM95381.1	0
29190	AFI25244.1	0
29191	AEQ63315.1	0
29192	AEQ63347.1	0
29193	AEQ63379.1	0
29194	AEQ63433.1	0
29195	AEQ63519.1	0
29196	AEQ63595.1	0
29197	AEQ63638.1	0
29198	AEO45839.1	0
29199	AEO45871.1	0
29200	AEO45903.1	0
29201	AEO45935.1	0
29202	AEK26900.1	0
29203	AEA02278.1	0
29204	ACY68431.1	0
29205	ACR23031.1	0
29206	ACJ70110.1	0
29207	ABO42302.1	0
29208	AAW79174.1	0
29209	AAW02841.1	0
29210	AAS92884.1	0
29211	AAQ67689.1	0
29212	AAF01767.1	0
29213	AAB86660.1	0
29214	AAB82441.1	0
29215	AAC55966.1	0
29216	YP_009505455.1	0
29217	YP_173332.1	0
29218	NP_044595.1	0
29219	UUW38942.1	0
29220	UUW38980.1	0
29221	UUA81041.1	0
29222	UUA81073.1	0
29223	UTM74115.1	0
29224	UTM74192.1	0
29225	URP22624.1	0
29226	UOQ22706.1	0
29227	UOQ22738.1	0
29228	UOQ22770.1	0
29229	UOQ22802.1	0
29230	UOQ22834.1	0
29231	UOQ22866.1	0
29232	UOQ22898.1	0
29233	UOA00250.1	0
29234	UOA00293.1	0
29235	UOA00325.1	0
29236	UOA00357.1	0
29237	UOA00414.1	0
29238	UOA00446.1	0
29239	UOA00489.1	0
29240	UOA00521.1	0
29241	UOA00613.1	0
29242	UOA00656.1	0
29243	UOA00688.1	0
29244	UOA00734.1	0
29245	UOA00785.1	0
29246	UOA00862.1	0
29247	UOA00894.1	0
29248	UOA00926.1	0
29249	UOA00958.1	0
29250	UOA00990.1	0
29251	UOA01022.1	0
29252	UOA01054.1	0
29253	UOA01086.1	0
29254	UOA01129.1	0
29255	UOA01161.1	0
29256	UOA01193.1	0
29257	UOA01225.1	0
29258	UOA01257.1	0
29259	UOA01289.1	0
29260	UOA01321.1	0
29261	UOA01353.1	0
29262	UOA01385.1	0
29263	UOA01424.1	0
29264	UOA01470.1	0
29265	UOA01502.1	0
29266	UOA01534.1	0
29267	UOA01566.1	0
29268	UOA01598.1	0
29269	UOA01630.1	0
29270	UOA01669.1	0
29271	UOA01701.1	0
29272	UOA01733.1	0
29273	UOA01765.1	0
29274	UOA01797.1	0
29275	UOA01829.1	0
29276	UOA01861.1	0
29277	UOA01893.1	0
29278	UOA01925.1	0
29279	UOA01957.1	0
29280	UOA01989.1	0
29281	UOA02021.1	0
29282	UOA02053.1	0
29283	UOA02102.1	0
29284	UOA02134.1	0
29285	UOA02166.1	0
29286	UOA02198.1	0
29287	UOA02230.1	0
29288	UOA02262.1	0
29289	UOA02294.1	0
29290	UOA02340.1	0
29291	UOA02372.1	0
29292	UOA02415.1	0
29293	UOA02448.1	0
29294	UOA02507.1	0
29295	UOA02539.1	0
29296	UOA02603.1	0
29297	UOA02635.1	0
29298	UOA02667.1	0
29299	UOA02699.1	0
29300	UOA02738.1	0
29301	BDH02250.1	0
29302	BDH02282.1	0
29303	UMW88403.1	0
29304	UMW88435.1	0
29305	UMW88467.1	0
29306	UMW88499.1	0
29307	UJZ92564.1	0
29308	UDY78413.1	0
29309	UDY78445.1	0
29310	UDY78477.1	0
29311	UDY78509.1	0
29312	UDY78541.1	0
29313	UDY78573.1	0
29314	UDY78605.1	0
29315	UDY78637.1	0
29316	UDY78669.1	0
29317	UDY78701.1	0
29318	UDY78733.1	0
29319	UDY78765.1	0
29320	UDY78797.1	0
29321	UDY78829.1	0
29322	UDY78861.1	0
29323	UDY78893.1	0
29324	UDY78925.1	0
29325	UDY78957.1	0
29326	UDY78989.1	0
29327	UDY79021.1	0
29328	UDY79053.1	0
29329	UDY79085.1	0
29330	UDY79117.1	0
29331	UDY79149.1	0
29332	UDY79181.1	0
29333	UDY79213.1	0
29334	UDY79245.1	0
29335	UDY79277.1	0
29336	UDY79309.1	0
29337	UDY79341.1	0
29338	UDY79373.1	0
29339	UDY79405.1	0
29340	UDY79437.1	0
29341	UDY79469.1	0
29342	UDY79501.1	0
29343	UDY79533.1	0
29344	UDY79565.1	0
29345	UDY79597.1	0
29346	UDY79629.1	0
29347	UDY79661.1	0
29348	UDY79693.1	0
29349	UDY79725.1	0
29350	UDY79757.1	0
29351	UDY79789.1	0
29352	UDY79821.1	0
29353	UDY79853.1	0
29354	UDY79885.1	0
29355	UDY79917.1	0
29356	UDY79949.1	0
29357	UDY79981.1	0
29358	UDY80013.1	0
29359	UDY80045.1	0
29360	UDY80077.1	0
29361	UDY80109.1	0
29362	UDY80141.1	0
29363	UDY80173.1	0
29364	UDY80205.1	0
29365	QYW08527.1	0
29366	QYW08559.1	0
29367	QYW08591.1	0
29368	QYW08623.1	0
29369	QYW08655.1	0
29370	QYW08708.1	0
29371	QYW08740.1	0
29372	QYW08772.1	0
29373	QYW08826.1	0
29374	QYW08869.1	0
29375	QYW08912.1	0
29376	QYW08944.1	0
29377	QYW08976.1	0
29378	QYW09008.1	0
29379	QYW09050.1	0
29380	QYW09082.1	0
29381	QYW09124.1	0
29382	QYW09197.1	0
29383	QYW09229.1	0
29384	QYW09271.1	0
29385	QYW09303.1	0
29386	QYW09335.1	0
29387	QYW09376.1	0
29388	QYW09419.1	0
29389	QYW09461.1	0
29390	QYW09493.1	0
29391	QYW09535.1	0
29392	QYW09589.1	0
29393	QYW09621.1	0
29394	QYW09653.1	0
29395	QYW09685.1	0
29396	QYW09717.1	0
29397	QYW09759.1	0
29398	QYW09802.1	0
29399	QYW09834.1	0
29400	QYW09897.1	0
29401	QYW09948.1	0
29402	QYW09980.1	0
29403	QYW10012.1	0
29404	QYW10044.1	0
29405	QYW10076.1	0
29406	QYW10118.1	0
29407	QYW10150.1	0
29408	QYW10193.1	0
29409	QYW10255.1	0
29410	QYW10307.1	0
29411	QYW10349.1	0
29412	QYW10403.1	0
29413	QYW10446.1	0
29414	QYW10478.1	0
29415	QYW10542.1	0
29416	QYW10574.1	0
29417	QYW10606.1	0
29418	QYW10638.1	0
29419	QYW10670.1	0
29420	QYW10711.1	0
29421	QYW10743.1	0
29422	QYW10795.1	0
29423	QYW10827.1	0
29424	QYW10870.1	0
29425	QYW10913.1	0
29426	QYW10945.1	0
29427	QYW10977.1	0
29428	QYW11019.1	0
29429	QYW11062.1	0
29430	QYW11104.1	0
29431	QYW11136.1	0
29432	QYW11168.1	0
29433	QYW11200.1	0
29434	QYW11232.1	0
29435	QYW11264.1	0
29436	QYW11316.1	0
29437	QYW11359.1	0
29438	QYW11402.1	0
29439	QYW11434.1	0
29440	QYW11466.1	0
29441	QYW11519.1	0
29442	QYW11551.1	0
29443	QYW11593.1	0
29444	QYW11636.1	0
29445	QYW11678.1	0
29446	QYW11720.1	0
29447	QYW11761.1	0
29448	QYW11793.1	0
29449	QYW11854.1	0
29450	QYW11896.1	0
29451	QYW11957.1	0
29452	QYW11989.1	0
29453	QYW12031.1	0
29454	QYW12063.1	0
29455	QYW12095.1	0
29456	QYW12137.1	0
29457	QYW12169.1	0
29458	QYW12211.1	0
29459	QYW12243.1	0
29460	QYW12283.1	0
29461	QYW12335.1	0
29462	QYW12377.1	0
29463	QYW12419.1	0
29464	QYW12461.1	0
29465	QYW12502.1	0
29466	QYW12534.1	0
29467	QYW12566.1	0
29468	QYW12608.1	0
29469	QYW12640.1	0
29470	QYW12682.1	0
29471	QYW12714.1	0
29472	QYW12766.1	0
29473	QYW12807.1	0
29474	QYW12860.1	0
29475	QYW12892.1	0
29476	QYW12956.1	0
29477	QYW13009.1	0
29478	QYW13052.1	0
29479	QYW13084.1	0
29480	QYW13136.1	0
29481	QYW13168.1	0
29482	QYW13208.1	0
29483	QYW13272.1	0
29484	QYW13304.1	0
29485	QYW13358.1	0
29486	QYW13412.1	0
29487	QYW13455.1	0
29488	QYW13497.1	0
29489	QYW13529.1	0
29490	QYW13570.1	0
29491	QYW13602.1	0
29492	QYW13656.1	0
29493	QYW13688.1	0
29494	QYW13720.1	0
29495	QYW13752.1	0
29496	QYW13794.1	0
29497	QYW13837.1	0
29498	QYW13869.1	0
29499	QYW13911.1	0
29500	QYW13953.1	0
29501	QYW13996.1	0
29502	QYW14028.1	0
29503	QYW14080.1	0
29504	QYW14121.1	0
29505	QYW14163.1	0
29506	QYW14202.1	0
29507	QYW14234.1	0
29508	QYW14266.1	0
29509	QYW14326.1	0
29510	QYW14358.1	0
29511	QYW14390.1	0
29512	QYW14422.1	0
29513	QYW14465.1	0
29514	QYW14497.1	0
29515	QYW14529.1	0
29516	QYW14581.1	0
29517	QYW14622.1	0
29518	QYW14654.1	0
29519	QYW14686.1	0
29520	QYW14718.1	0
29521	QYW14780.1	0
29522	QYW14812.1	0
29523	QYW14865.1	0
29524	QYJ57941.1	0
29525	QYJ57973.1	0
29526	QYJ58005.1	0
29527	QPB74366.1	0
29528	QXO84943.1	0
29529	QTZ98099.1	0
29530	QTC33427.1	0
29531	QTC33459.1	0
29532	QTC33491.1	0
29533	QTC33523.1	0
29534	QTC33555.1	0
29535	QTC33587.1	0
29536	QTC33619.1	0
29537	QTC33651.1	0
29538	QTC33683.1	0
29539	QTC33715.1	0
29540	QTC33747.1	0
29541	QTC33779.1	0
29542	QTC33811.1	0
29543	QTC33843.1	0
29544	QTC33875.1	0
29545	QTC33907.1	0
29546	QTC33939.1	0
29547	QTC33971.1	0
29548	QTC34003.1	0
29549	QTC34035.1	0
29550	QTC34067.1	0
29551	QTC34099.1	0
29552	QTC34131.1	0
29553	QTC34163.1	0
29554	QTC34195.1	0
29555	QTC34227.1	0
29556	QTC34259.1	0
29557	QTC34291.1	0
29558	QTC34323.1	0
29559	QTC34355.1	0
29560	QTC34387.1	0
29561	QTC34419.1	0
29562	QTC34451.1	0
29563	QSC88236.1	0
29564	QPB74309.1	0
29565	QPB74341.1	0
29566	QKW93526.1	0
29567	QKN22772.1	0
29568	QKE50591.1	0
29569	QJC60130.1	0
29570	QJC60162.1	0
29571	QJC60194.1	0
29572	QJC60226.1	0
29573	QJC60258.1	0
29574	QJC60301.1	0
29575	QJC60333.1	0
29576	QJC60365.1	0
29577	QJC60397.1	0
29578	QJC60429.1	0
29579	QJC60461.1	0
29580	QJC60493.1	0
29581	QJC60525.1	0
29582	QJC60557.1	0
29583	QJC60589.1	0
29584	QJC60621.1	0
29585	QJC60653.1	0
29586	QJC60685.1	0
29587	QJC60717.1	0
29588	QJC60749.1	0
29589	QJC60781.1	0
29590	QJC60813.1	0
29591	QJC60845.1	0
29592	QJC60877.1	0
29593	QJC60909.1	0
29594	QJC60941.1	0
29595	QJC60973.1	0
29596	QJC61005.1	0
29597	QJC61037.1	0
29598	QJC61069.1	0
29599	QJC61101.1	0
29600	QJC61133.1	0
29601	QJC61165.1	0
29602	QJC61197.1	0
29603	QJC61237.1	0
29604	QJC61269.1	0
29605	QJC61301.1	0
29606	QJC61333.1	0
29607	QJC61365.1	0
29608	QJC61397.1	0
29609	QJC61429.1	0
29610	QJC61480.1	0
29611	QJC61512.1	0
29612	QJC61544.1	0
29613	QJC61584.1	0
29614	QJC61616.1	0
29615	QJC61648.1	0
29616	QJC61680.1	0
29617	QJC61712.1	0
29618	QJC61744.1	0
29619	QJC61776.1	0
29620	QJC61808.1	0
29621	QJC61840.1	0
29622	QJC61872.1	0
29623	QJC61904.1	0
29624	QJC61936.1	0
29625	QJC61968.1	0
29626	QJC62000.1	0
29627	QJC62032.1	0
29628	QJC62064.1	0
29629	QJC62113.1	0
29630	QJC62145.1	0
29631	QJC62177.1	0
29632	QJC62209.1	0
29633	QJC62241.1	0
29634	QJC62273.1	0
29635	QJC62305.1	0
29636	QJC62337.1	0
29637	QJC62369.1	0
29638	QJC62401.1	0
29639	QJC62433.1	0
29640	QJC62465.1	0
29641	QJC62497.1	0
29642	QJC62529.1	0
29643	QJC62567.1	0
29644	QJC62599.1	0
29645	QJC62631.1	0
29646	QJC62663.1	0
29647	QJC62695.1	0
29648	QJC62727.1	0
29649	QJC62759.1	0
29650	QJC62791.1	0
29651	QJC62823.1	0
29652	QJC62855.1	0
29653	QJC62887.1	0
29654	QJC62919.1	0
29655	QJC62951.1	0
29656	QJC62992.1	0
29657	QJC63031.1	0
29658	QJC63063.1	0
29659	QJC63095.1	0
29660	QJC63127.1	0
29661	QJC63159.1	0
29662	QJC63191.1	0
29663	QJC63223.1	0
29664	QJC63255.1	0
29665	QJC63287.1	0
29666	QJC63319.1	0
29667	QJC63351.1	0
29668	QIK01820.1	0
29669	QIK01874.1	0
29670	QIK01906.1	0
29671	QIH29378.1	0
29672	QID92230.1	0
29673	QID88625.1	0
29674	AZQ19492.1	0
29675	AZQ19524.1	0
29676	AZQ19556.1	0
29677	AZQ19588.1	0
29678	AZQ19620.1	0
29679	AZQ19652.1	0
29680	ASU44347.1	0
29681	ASU44379.1	0
29682	ASU44411.1	0
29683	ASU44443.1	0
29684	ASU44475.1	0
29685	ASU44507.1	0
29686	ASU44539.1	0
29687	ASU44571.1	0
29688	ASU44603.1	0
29689	ASU44635.1	0
29690	QGX47969.1	0
29691	QGX48012.1	0
29692	QGX48065.1	0
29693	QGX48097.1	0
29694	QGX48129.1	0
29695	QGX48161.1	0
29696	QGV13033.1	0
29697	QFX69119.1	0
29698	QFQ66116.1	0
29699	QEI22899.1	0
29700	QEG79138.1	0
29701	QEG03633.1	0
29702	QEG03665.1	0
29703	QEG03697.1	0
29704	QEG03905.1	0
29705	BBM96395.1	0
29706	BBJ34924.1	0
29707	BBJ34956.1	0
29708	BBJ34988.1	0
29709	BBJ35020.1	0
29710	BBJ35052.1	0
29711	BBJ35084.1	0
29712	BBJ35116.1	0
29713	BBJ35148.1	0
29714	BBJ35180.1	0
29715	BBJ35212.1	0
29716	BBJ35244.1	0
29717	BBJ35276.1	0
29718	BBJ35308.1	0
29719	QDJ04503.1	0
29720	AXG65339.1	0
29721	QCF28945.1	0
29722	QCF28977.1	0
29723	QCF29009.1	0
29724	QCF29041.1	0
29725	QCF29073.1	0
29726	QCF29105.1	0
29727	QCF29137.1	0
29728	QCF29169.1	0
29729	QCF29201.1	0
29730	QCF29233.1	0
29731	QCF29265.1	0
29732	QCF29297.1	0
29733	QCF29329.1	0
29734	QCF29361.1	0
29735	QCF29393.1	0
29736	QCF29425.1	0
29737	QCF29457.1	0
29738	QCF29489.1	0
29739	QBP34386.1	0
29740	QBO24534.1	0
29741	AXG23109.1	0
29742	AXG23141.1	0
29743	AXG23173.1	0
29744	QBK50978.1	0
29745	AZS52576.1	0
29746	AZS52624.1	0
29747	AZL30793.1	0
29748	AZL30825.1	0
29749	AZL30857.1	0
29750	AZL30889.1	0
29751	AZL30921.1	0
29752	AZL30953.1	0
29753	AZL30985.1	0
29754	AZL31017.1	0
29755	AZL31049.1	0
29756	AZL31081.1	0
29757	BBF88586.1	0
29758	BBF88618.1	0
29759	BBF88650.1	0
29760	BBF88682.1	0
29761	AXE75407.1	0
29762	AWT24682.1	0
29763	AVV63137.1	0
29764	AUH15150.1	0
29765	AUH15182.1	0
29766	AUF72356.1	0
29767	AUF72397.1	0
29768	AUF72447.1	0
29769	AUF72488.1	0
29770	AUC68058.1	0
29771	AUC68090.1	0
29772	AUC68122.1	0
29773	AUC68154.1	0
29774	AUC68186.1	0
29775	AUC68218.1	0
29776	AUC68250.1	0
29777	AUC68282.1	0
29778	AUC68314.1	0
29779	AUC68346.1	0
29780	AUC68378.1	0
29781	AUC68410.1	0
29782	AUC68442.1	0
29783	AUC68474.1	0
29784	AUC68506.1	0
29785	AUC68538.1	0
29786	AUC68570.1	0
29787	AUC68602.1	0
29788	AUC68634.1	0
29789	ARR29190.1	0
29790	ARR29222.1	0
29791	ATV81302.1	0
29792	ATV81334.1	0
29793	ATV81366.1	0
29794	ASZ84942.1	0
29795	ASZ70087.1	0
29796	ASV65836.1	0
29797	ARX77758.1	0
29798	ART28310.1	0
29799	ART28342.1	0
29800	ART28374.1	0
29801	ART28406.1	0
29802	ART28438.1	0
29803	ART28470.1	0
29804	ART28502.1	0
29805	ART28534.1	0
29806	ARQ15962.1	0
29807	ARB66323.1	0
29808	ARB66355.1	0
29809	ARB66387.1	0
29810	ARB66419.1	0
29811	ARB66451.1	0
29812	ARB07906.1	0
29813	APW78613.1	0
29814	APW78645.1	0
29815	APW78677.1	0
29816	APW78709.1	0
29817	APW78741.1	0
29818	APW78773.1	0
29819	APW78805.1	0
29820	APW78837.1	0
29821	APW78869.1	0
29822	APW78901.1	0
29823	APW29983.1	0
29824	AOZ15411.1	0
29825	AOZ15443.1	0
29826	AOZ15475.1	0
29827	AOS48194.1	0
29828	AOS48226.1	0
29829	AOS48258.1	0
29830	AOS48290.1	0
29831	AOS48322.1	0
29832	AOS48354.1	0
29833	AOS48386.1	0
29834	AOS48418.1	0
29835	AOS48450.1	0
29836	AOS48482.1	0
29837	AOS48514.1	0
29838	AOS48546.1	0
29839	AOS48578.1	0
29840	AOS48621.1	0
29841	AOS48653.1	0
29842	AOS48685.1	0
29843	AOS48717.1	0
29844	AOS48749.1	0
29845	AOS48781.1	0
29846	AOS48813.1	0
29847	AOS48845.1	0
29848	AOS48877.1	0
29849	AOS48909.1	0
29850	AOS48941.1	0
29851	AOS48973.1	0
29852	AOS49005.1	0
29853	AOS49037.1	0
29854	AOS49069.1	0
29855	AOS49101.1	0
29856	AOS49133.1	0
29857	AOS49165.1	0
29858	AOS49197.1	0
29859	ANZ79625.1	0
29860	ANZ79657.1	0
29861	ANZ79689.1	0
29862	ANZ79721.1	0
29863	ANZ79764.1	0
29864	ANZ79796.1	0
29865	ANZ79828.1	0
29866	ANZ79860.1	0
29867	ANZ79892.1	0
29868	ANZ79924.1	0
29869	ANZ79956.1	0
29870	ANZ79988.1	0
29871	ANZ80020.1	0
29872	ANZ80052.1	0
29873	ANZ80084.1	0
29874	ANZ80116.1	0
29875	ANZ80148.1	0
29876	ANZ80180.1	0
29877	ANZ80223.1	0
29878	ANZ80255.1	0
29879	ANZ80287.1	0
29880	ANZ80319.1	0
29881	ANZ80351.1	0
29882	ANZ80383.1	0
29883	ANZ80415.1	0
29884	ANZ80458.1	0
29885	ANZ80490.1	0
29886	ANZ80522.1	0
29887	ANZ80554.1	0
29888	ANN02897.1	0
29889	AMT77359.1	0
29890	AMT77391.1	0
29891	AMT77423.1	0
29892	AMT77455.1	0
29893	AMT77487.1	0
29894	AMT77519.1	0
29895	AMT77551.1	0
29896	AMT77583.1	0
29897	AMT77615.1	0
29898	AMT77647.1	0
29899	AMT77679.1	0
29900	AMT77711.1	0
29901	AMT77743.1	0
29902	AMT77775.1	0
29903	AMT77807.1	0
29904	AMT77839.1	0
29905	AMT77871.1	0
29906	AMT77903.1	0
29907	AMT77935.1	0
29908	AMT77967.1	0
29909	AMT77999.1	0
29910	AMT78031.1	0
29911	AMT78063.1	0
29912	AMT78095.1	0
29913	AMT78127.1	0
29914	AMT78159.1	0
29915	AMT78191.1	0
29916	AMT78223.1	0
29917	AMT78255.1	0
29918	AMT78287.1	0
29919	AMT78319.1	0
29920	AMT78351.1	0
29921	AMT78383.1	0
29922	AMT78415.1	0
29923	AMT78447.1	0
29924	AMT78479.1	0
29925	AMT78511.1	0
29926	AMT78543.1	0
29927	AMT78575.1	0
29928	AMT78607.1	0
29929	AMT78639.1	0
29930	AMT78671.1	0
29931	AMT78703.1	0
29932	AMT78735.1	0
29933	AMT78767.1	0
29934	AMT78799.1	0
29935	AMT78831.1	0
29936	AMT78870.1	0
29937	AMT78902.1	0
29938	AMT78934.1	0
29939	AMT78966.1	0
29940	AMT78998.1	0
29941	AMT79030.1	0
29942	AMT79062.1	0
29943	AMT79094.1	0
29944	AMT79126.1	0
29945	AMT79158.1	0
29946	AMT79190.1	0
29947	AMT79222.1	0
29948	AMT79254.1	0
29949	AMT79286.1	0
29950	AMT79318.1	0
29951	AMT79350.1	0
29952	AMT79382.1	0
29953	AMT79414.1	0
29954	AMT79446.1	0
29955	AMT79478.1	0
29956	AMT79510.1	0
29957	AMT79542.1	0
29958	AMT79574.1	0
29959	AMT79606.1	0
29960	AMT79638.1	0
29961	AMT79670.1	0
29962	AMT79702.1	0
29963	AMT79734.1	0
29964	AMT79766.1	0
29965	AMT79798.1	0
29966	AMT79830.1	0
29967	AMT79862.1	0
29968	AMT79894.1	0
29969	AMT79926.1	0
29970	AMQ35400.1	0
29971	AMN91262.1	0
29972	AMN91294.1	0
29973	AMN91326.1	0
29974	AMN91358.1	0
29975	AMN91390.1	0
29976	AMN91422.1	0
29977	AMA66341.1	0
29978	AMA66373.1	0
29979	AMA66405.1	0
29980	AMA66437.1	0
29981	AMA66469.1	0
29982	AMA66501.1	0
29983	AMA66533.1	0
29984	AMA66565.1	0
29985	AMA66597.1	0
29986	AMA66629.1	0
29987	AMA66661.1	0
29988	AMA66693.1	0
29989	AMA66725.1	0
29990	AMA66757.1	0
29991	AMA66789.1	0
29992	AMA66821.1	0
29993	AMA66853.1	0
29994	AMA66885.1	0
29995	AMA66917.1	0
29996	AMA66949.1	0
29997	AMA66981.1	0
29998	AMA67013.1	0
29999	AMA67045.1	0
30000	AMA67077.1	0
30001	AMA67109.1	0
30002	AMA67141.1	0
30003	AMA67173.1	0
30004	AMA67205.1	0
30005	AMA67237.1	0
30006	AMA67269.1	0
30007	AMA67301.1	0
30008	AMA67333.1	0
30009	AJZ69598.1	0
30010	AJZ69630.1	0
30011	AJZ69662.1	0
30012	AJZ69694.1	0
30013	AJZ69726.1	0
30014	AJZ69758.1	0
30015	AJZ69790.1	0
30016	AJZ69822.1	0
30017	AJZ69854.1	0
30018	AJZ69886.1	0
30019	AJZ69918.1	0
30020	AJZ69950.1	0
30021	AJZ69982.1	0
30022	AJZ70014.1	0
30023	AJZ70046.1	0
30024	AJZ70078.1	0
30025	AJZ70110.1	0
30026	AJZ70142.1	0
30027	AJZ70174.1	0
30028	AKS26285.1	0
30029	AKA45835.1	0
30030	AKA45867.1	0
30031	AJO16061.1	0
30032	AJF44559.1	0
30033	AJF44605.1	0
30034	AJF44663.1	0
30035	AJF44802.1	0
30036	AIZ95509.1	0
30037	AIZ95541.1	0
30038	AIZ95573.1	0
30039	AIZ95605.1	0
30040	AIZ95637.1	0
30041	AIZ95669.1	0
30042	AIZ95701.1	0
30043	AIZ95733.1	0
30044	AIZ95765.1	0
30045	AIZ95797.1	0
30046	AIZ95829.1	0
30047	AIZ95861.1	0
30048	AIZ95893.1	0
30049	AIZ95925.1	0
30050	AIZ95957.1	0
30051	AIZ95989.1	0
30052	AIZ96021.1	0
30053	AIY70204.1	0
30054	AIY70236.1	0
30055	AIY60634.1	0
30056	AIO08058.1	0
30057	AII22020.1	0
30058	AII22064.2	0
30059	AII22105.1	0
30060	AII22137.1	0
30061	CDN30039.1	0
30062	AHE57705.1	0
30063	AHE57737.1	0
30064	AHE57769.1	0
30065	AHE57801.1	0
30066	AHE57833.1	0
30067	AHE57875.1	0
30068	AIA62378.1	0
30069	AIA62410.1	0
30070	AIA62442.1	0
30071	AIA62484.1	0
30072	AIA62516.1	0
30073	AIA62558.1	0
30074	AIA62590.1	0
30075	AIA62632.1	0
30076	AIA62694.1	0
30077	AIA62736.1	0
30078	AIA62778.1	0
30079	AIA62810.1	0
30080	AIA62852.1	0
30081	AIA62884.1	0
30082	AIA62936.1	0
30083	AIA62977.1	0
30084	AIA63009.1	0
30085	AIA63041.1	0
30086	AIA63093.1	0
30087	AIA63125.1	0
30088	AIA63187.1	0
30089	AIA63239.1	0
30090	AIA63271.1	0
30091	AIA63303.1	0
30092	AIA63355.1	0
30093	AIA63387.1	0
30094	AIA63419.1	0
30095	AIA63451.1	0
30096	AIA63483.1	0
30097	AIA63515.1	0
30098	AIA63587.1	0
30099	AHY21127.1	0
30100	AHY21159.1	0
30101	AHY21191.1	0
30102	AHY21224.1	0
30103	AHY21267.1	0
30104	AHY21299.1	0
30105	AHY21331.1	0
30106	AHY21363.1	0
30107	AHY21395.1	0
30108	AHY21427.1	0
30109	AHY21459.1	0
30110	AHX56993.1	0
30111	AHX57025.1	0
30112	AHX57057.1	0
30113	AHX57089.1	0
30114	AHX57121.1	0
30115	AHX57153.1	0
30116	AHX57185.1	0
30117	AHX57228.1	0
30118	AHX57260.1	0
30119	AHX57292.1	0
30120	AHX57324.1	0
30121	AHX57356.1	0
30122	AHX57388.1	0
30123	AHX57420.1	0
30124	AHX57452.1	0
30125	AHX57484.1	0
30126	AHX57516.1	0
30127	AHX57548.1	0
30128	AHX57580.1	0
30129	AHX57612.1	0
30130	AHX22010.1	0
30131	AHW80530.1	0
30132	AHW80611.1	0
30133	AHW80673.1	0
30134	AHW80715.1	0
30135	AHW80757.1	0
30136	AHW80799.1	0
30137	AHW80861.1	0
30138	AHW80893.1	0
30139	AHW80935.1	0
30140	AHW80997.1	0
30141	AHW81079.1	0
30142	AHW81111.1	0
30143	AHW81173.1	0
30144	AHW81205.1	0
30145	AHW81237.1	0
30146	AHW81269.1	0
30147	AHW81311.1	0
30148	AHW81363.1	0
30149	AHV79465.1	0
30150	AHV79497.1	0
30151	AHV79529.1	0
30152	AHV79570.1	0
30153	AHV79609.1	0
30154	AHV79641.1	0
30155	AHV79673.1	0
30156	AHV79705.1	0
30157	AHV79737.1	0
30158	AHV79769.1	0
30159	AHV79801.1	0
30160	AHV79833.1	0
30161	AHV79865.1	0
30162	AHV79897.1	0
30163	AHV79929.1	0
30164	AHV79961.1	0
30165	AHV80741.1	0
30166	AHV80785.1	0
30167	AHV80817.1	0
30168	AHV80849.1	0
30169	AHV80881.1	0
30170	AHV80913.1	0
30171	AHV80945.1	0
30172	AHV80977.1	0
30173	AHV81009.1	0
30174	AHV81041.1	0
30175	AHV81073.1	0
30176	AHV81105.1	0
30177	AHV81137.1	0
30178	AHV81169.1	0
30179	AHV81201.1	0
30180	AHV81233.1	0
30181	AHV81265.1	0
30182	AHV81297.1	0
30183	AHV81329.1	0
30184	AHV81361.1	0
30185	AHV81393.1	0
30186	AHV81425.1	0
30187	AHV81457.1	0
30188	AHV81489.1	0
30189	AHV81521.1	0
30190	AHV81553.1	0
30191	AHV81585.1	0
30192	AHV81617.1	0
30193	AHV81649.1	0
30194	AHV81692.1	0
30195	AHV81724.1	0
30196	AHV81756.1	0
30197	AHV81788.1	0
30198	AHV81820.1	0
30199	AHV81852.1	0
30200	AHV81884.1	0
30201	AHV81916.1	0
30202	AHV81948.1	0
30203	AHV81980.1	0
30204	AHV82012.1	0
30205	AHV82044.1	0
30206	AHV82076.1	0
30207	AHJ60040.1	0
30208	AHA57602.1	0
30209	AHA57634.1	0
30210	AHA57666.1	0
30211	AHA57871.1	0
30212	AHA57903.1	0
30213	AHC94759.1	0
30214	AHB33448.1	0
30215	AHA83655.1	0
30216	AHA83687.1	0
30217	AHA83719.1	0
30218	AHA83751.1	0
30219	AHA83783.1	0
30220	AHA83815.1	0
30221	AHA83847.1	0
30222	AHA83879.1	0
30223	AHA83911.1	0
30224	AHA83943.1	0
30225	AHA83975.1	0
30226	AHA84007.1	0
30227	AHA84039.1	0
30228	AHA84071.1	0
30229	AGZ87940.2	0
30230	AGT74984.1	0
30231	AGT75032.1	0
30232	AGT75344.1	0
30233	AGU13780.1	0
30234	AGN92834.1	0
30235	AGN28447.1	0
30236	AGN28479.1	0
30237	AGN28511.1	0
30238	AGN28543.1	0
30239	AGN28575.1	0
30240	AGN28607.1	0
30241	AGN28639.1	0
30242	AGN28671.1	0
30243	AGN28703.1	0
30244	AGN28735.1	0
30245	AGN28767.1	0
30246	AGN28799.1	0
30247	AFX73277.1	0
30248	AGJ74058.1	0
30249	AGJ74090.1	0
30250	AGJ74122.1	0
30251	AGJ74154.1	0
30252	AGJ74195.1	0
30253	AGJ74227.1	0
30254	AGJ74259.1	0
30255	AGH27059.1	0
30256	AGH27091.1	0
30257	AGH27123.1	0
30258	AFX95848.1	0
30259	AFM55229.1	0
30260	AFM55261.1	0
30261	AFM55293.1	0
30262	AFM55325.1	0
30263	AFM55357.1	0
30264	AFM55389.1	0
30265	AFM55421.1	0
30266	AFM55453.1	0
30267	AFM55485.1	0
30268	AFM55517.1	0
30269	AFM55549.1	0
30270	AFM95350.1	0
30271	AFM95382.1	0
30272	AFI25245.1	0
30273	AEQ63316.1	0
30274	AEQ63348.1	0
30275	AEQ63380.1	0
30276	AEQ63434.1	0
30277	AEQ63520.1	0
30278	AEQ63596.1	0
30279	AEQ63639.1	0
30280	AEO45840.1	0
30281	AEO45872.1	0
30282	AEO45904.1	0
30283	AEO45936.1	0
30284	AEK26901.1	0
30285	AEA02279.1	0
30286	ACY68432.1	0
30287	ACR23032.1	0
30288	ACJ70111.1	0
30289	ABO42303.1	0
30290	AAW79175.1	0
30291	AAW02842.1	0
30292	AAS92885.2	0
30293	AAQ67690.1	0
30294	AAF01768.1	0
30295	AAB86661.1	0
30296	AAB82442.1	0
30297	AAC55967.1	0
30298	YP_009505456.1	0
30299	YP_173333.1	0
30300	NP_044596.1	0
30301	UUW38943.1	0
30302	UUW38981.1	0
30303	UUA81042.1	0
30304	UUA81074.1	0
30305	UTM74116.1	0
30306	UTM74193.1	0
30307	URP22625.1	0
30308	UOQ22707.1	0
30309	UOQ22739.1	0
30310	UOQ22771.1	0
30311	UOQ22803.1	0
30312	UOQ22835.1	0
30313	UOQ22867.1	0
30314	UOQ22899.1	0
30315	UOA00251.1	0
30316	UOA00294.1	0
30317	UOA00326.1	0
30318	UOA00358.1	0
30319	UOA00415.1	0
30320	UOA00447.1	0
30321	UOA00490.1	0
30322	UOA00522.1	0
30323	UOA00614.1	0
30324	UOA00657.1	0
30325	UOA00689.1	0
30326	UOA00735.1	0
30327	UOA00831.1	0
30328	UOA00863.1	0
30329	UOA00895.1	0
30330	UOA00927.1	0
30331	UOA00959.1	0
30332	UOA00991.1	0
30333	UOA01023.1	0
30334	UOA01055.1	0
30335	UOA01087.1	0
30336	UOA01130.1	0
30337	UOA01162.1	0
30338	UOA01194.1	0
30339	UOA01226.1	0
30340	UOA01258.1	0
30341	UOA01290.1	0
30342	UOA01322.1	0
30343	UOA01354.1	0
30344	UOA01386.1	0
30345	UOA01425.1	0
30346	UOA01471.1	0
30347	UOA01503.1	0
30348	UOA01535.1	0
30349	UOA01567.1	0
30350	UOA01599.1	0
30351	UOA01631.1	0
30352	UOA01670.1	0
30353	UOA01702.1	0
30354	UOA01734.1	0
30355	UOA01766.1	0
30356	UOA01798.1	0
30357	UOA01830.1	0
30358	UOA01862.1	0
30359	UOA01894.1	0
30360	UOA01926.1	0
30361	UOA01958.1	0
30362	UOA01990.1	0
30363	UOA02022.1	0
30364	UOA02054.1	0
30365	UOA02103.1	0
30366	UOA02135.1	0
30367	UOA02167.1	0
30368	UOA02199.1	0
30369	UOA02231.1	0
30370	UOA02263.1	0
30371	UOA02309.1	0
30372	UOA02341.1	0
30373	UOA02373.1	0
30374	UOA02416.1	0
30375	UOA02449.1	0
30376	UOA02508.1	0
30377	UOA02540.1	0
30378	UOA02604.1	0
30379	UOA02636.1	0
30380	UOA02668.1	0
30381	UOA02700.1	0
30382	UOA02753.1	0
30383	BDH02251.1	0
30384	BDH02283.1	0
30385	UMW88404.1	0
30386	UMW88436.1	0
30387	UMW88468.1	0
30388	UMW88500.1	0
30389	UJZ92565.1	0
30390	UDY78414.1	0
30391	UDY78446.1	0
30392	UDY78478.1	0
30393	UDY78510.1	0
30394	UDY78542.1	0
30395	UDY78574.1	0
30396	UDY78606.1	0
30397	UDY78638.1	0
30398	UDY78670.1	0
30399	UDY78702.1	0
30400	UDY78734.1	0
30401	UDY78766.1	0
30402	UDY78798.1	0
30403	UDY78830.1	0
30404	UDY78862.1	0
30405	UDY78894.1	0
30406	UDY78926.1	0
30407	UDY78958.1	0
30408	UDY78990.1	0
30409	UDY79022.1	0
30410	UDY79054.1	0
30411	UDY79086.1	0
30412	UDY79118.1	0
30413	UDY79150.1	0
30414	UDY79182.1	0
30415	UDY79214.1	0
30416	UDY79246.1	0
30417	UDY79278.1	0
30418	UDY79310.1	0
30419	UDY79342.1	0
30420	UDY79374.1	0
30421	UDY79406.1	0
30422	UDY79438.1	0
30423	UDY79470.1	0
30424	UDY79502.1	0
30425	UDY79534.1	0
30426	UDY79566.1	0
30427	UDY79598.1	0
30428	UDY79630.1	0
30429	UDY79662.1	0
30430	UDY79694.1	0
30431	UDY79726.1	0
30432	UDY79758.1	0
30433	UDY79790.1	0
30434	UDY79822.1	0
30435	UDY79854.1	0
30436	UDY79886.1	0
30437	UDY79918.1	0
30438	UDY79950.1	0
30439	UDY79982.1	0
30440	UDY80014.1	0
30441	UDY80046.1	0
30442	UDY80078.1	0
30443	UDY80110.1	0
30444	UDY80142.1	0
30445	UDY80174.1	0
30446	UDY80206.1	0
30447	QYW08528.1	0
30448	QYW08560.1	0
30449	QYW08592.1	0
30450	QYW08624.1	0
30451	QYW08656.1	0
30452	QYW08709.1	0
30453	QYW08741.1	0
30454	QYW08773.1	0
30455	QYW08827.1	0
30456	QYW08870.1	0
30457	QYW08913.1	0
30458	QYW08945.1	0
30459	QYW08977.1	0
30460	QYW09009.1	0
30461	QYW09051.1	0
30462	QYW09083.1	0
30463	QYW09125.1	0
30464	QYW09198.1	0
30465	QYW09230.1	0
30466	QYW09272.1	0
30467	QYW09304.1	0
30468	QYW09336.1	0
30469	QYW09377.1	0
30470	QYW09420.1	0
30471	QYW09462.1	0
30472	QYW09494.1	0
30473	QYW09547.1	0
30474	QYW09590.1	0
30475	QYW09622.1	0
30476	QYW09654.1	0
30477	QYW09686.1	0
30478	QYW09718.1	0
30479	QYW09760.1	0
30480	QYW09803.1	0
30481	QYW09835.1	0
30482	QYW09898.1	0
30483	QYW09949.1	0
30484	QYW09981.1	0
30485	QYW10013.1	0
30486	QYW10045.1	0
30487	QYW10077.1	0
30488	QYW10119.1	0
30489	QYW10151.1	0
30490	QYW10194.1	0
30491	QYW10256.1	0
30492	QYW10308.1	0
30493	QYW10350.1	0
30494	QYW10404.1	0
30495	QYW10447.1	0
30496	QYW10479.1	0
30497	QYW10543.1	0
30498	QYW10575.1	0
30499	QYW10607.1	0
30500	QYW10639.1	0
30501	QYW10671.1	0
30502	QYW10712.1	0
30503	QYW10744.1	0
30504	QYW10796.1	0
30505	QYW10828.1	0
30506	QYW10871.1	0
30507	QYW10914.1	0
30508	QYW10946.1	0
30509	QYW10978.1	0
30510	QYW11020.1	0
30511	QYW11063.1	0
30512	QYW11105.1	0
30513	QYW11137.1	0
30514	QYW11169.1	0
30515	QYW11201.1	0
30516	QYW11233.1	0
30517	QYW11265.1	0
30518	QYW11317.1	0
30519	QYW11360.1	0
30520	QYW11403.1	0
30521	QYW11435.1	0
30522	QYW11467.1	0
30523	QYW11520.1	0
30524	QYW11552.1	0
30525	QYW11605.1	0
30526	QYW11637.1	0
30527	QYW11679.1	0
30528	QYW11721.1	0
30529	QYW11762.1	0
30530	QYW11794.1	0
30531	QYW11855.1	0
30532	QYW11897.1	0
30533	QYW11958.1	0
30534	QYW11990.1	0
30535	QYW12032.1	0
30536	QYW12064.1	0
30537	QYW12096.1	0
30538	QYW12138.1	0
30539	QYW12170.1	0
30540	QYW12212.1	0
30541	QYW12244.1	0
30542	QYW12284.1	0
30543	QYW12336.1	0
30544	QYW12378.1	0
30545	QYW12420.1	0
30546	QYW12462.1	0
30547	QYW12503.1	0
30548	QYW12535.1	0
30549	QYW12567.1	0
30550	QYW12609.1	0
30551	QYW12641.1	0
30552	QYW12683.1	0
30553	QYW12715.1	0
30554	QYW12767.1	0
30555	QYW12808.1	0
30556	QYW12861.1	0
30557	QYW12893.1	0
30558	QYW12957.1	0
30559	QYW13010.1	0
30560	QYW13053.1	0
30561	QYW13085.1	0
30562	QYW13137.1	0
30563	QYW13169.1	0
30564	QYW13209.1	0
30565	QYW13273.1	0
30566	QYW13305.1	0
30567	QYW13359.1	0
30568	QYW13413.1	0
30569	QYW13456.1	0
30570	QYW13498.1	0
30571	QYW13530.1	0
30572	QYW13571.1	0
30573	QYW13603.1	0
30574	QYW13657.1	0
30575	QYW13689.1	0
30576	QYW13721.1	0
30577	QYW13753.1	0
30578	QYW13795.1	0
30579	QYW13838.1	0
30580	QYW13870.1	0
30581	QYW13912.1	0
30582	QYW13954.1	0
30583	QYW13997.1	0
30584	QYW14039.1	0
30585	QYW14090.1	0
30586	QYW14122.1	0
30587	QYW14164.1	0
30588	QYW14203.1	0
30589	QYW14235.1	0
30590	QYW14267.1	0
30591	QYW14327.1	0
30592	QYW14359.1	0
30593	QYW14391.1	0
30594	QYW14423.1	0
30595	QYW14466.1	0
30596	QYW14498.1	0
30597	QYW14530.1	0
30598	QYW14582.1	0
30599	QYW14623.1	0
30600	QYW14655.1	0
30601	QYW14687.1	0
30602	QYW14719.1	0
30603	QYW14781.1	0
30604	QYW14813.1	0
30605	QYW14866.1	0
30606	QYJ57942.1	0
30607	QYJ57974.1	0
30608	QYJ58006.1	0
30609	QPB74367.1	0
30610	QXO84944.1	0
30611	QTZ98100.1	0
30612	QTC33428.1	0
30613	QTC33460.1	0
30614	QTC33492.1	0
30615	QTC33524.1	0
30616	QTC33556.1	0
30617	QTC33588.1	0
30618	QTC33620.1	0
30619	QTC33652.1	0
30620	QTC33684.1	0
30621	QTC33716.1	0
30622	QTC33748.1	0
30623	QTC33780.1	0
30624	QTC33812.1	0
30625	QTC33844.1	0
30626	QTC33876.1	0
30627	QTC33908.1	0
30628	QTC33940.1	0
30629	QTC33972.1	0
30630	QTC34004.1	0
30631	QTC34036.1	0
30632	QTC34068.1	0
30633	QTC34100.1	0
30634	QTC34132.1	0
30635	QTC34164.1	0
30636	QTC34196.1	0
30637	QTC34228.1	0
30638	QTC34260.1	0
30639	QTC34292.1	0
30640	QTC34324.1	0
30641	QTC34356.1	0
30642	QTC34388.1	0
30643	QTC34420.1	0
30644	QTC34452.1	0
30645	QSC88237.1	0
30646	QPB74310.1	0
30647	QPB74342.1	0
30648	QKW93527.1	0
30649	QKN22773.1	0
30650	QKE50592.1	0
30651	QJC60131.1	0
30652	QJC60163.1	0
30653	QJC60195.1	0
30654	QJC60227.1	0
30655	QJC60259.1	0
30656	QJC60302.1	0
30657	QJC60334.1	0
30658	QJC60366.1	0
30659	QJC60398.1	0
30660	QJC60430.1	0
30661	QJC60462.1	0
30662	QJC60494.1	0
30663	QJC60526.1	0
30664	QJC60558.1	0
30665	QJC60590.1	0
30666	QJC60622.1	0
30667	QJC60654.1	0
30668	QJC60686.1	0
30669	QJC60718.1	0
30670	QJC60750.1	0
30671	QJC60782.1	0
30672	QJC60814.1	0
30673	QJC60846.1	0
30674	QJC60878.1	0
30675	QJC60910.1	0
30676	QJC60942.1	0
30677	QJC60974.1	0
30678	QJC61006.1	0
30679	QJC61038.1	0
30680	QJC61070.1	0
30681	QJC61102.1	0
30682	QJC61134.1	0
30683	QJC61166.1	0
30684	QJC61198.1	0
30685	QJC61238.1	0
30686	QJC61270.1	0
30687	QJC61302.1	0
30688	QJC61334.1	0
30689	QJC61366.1	0
30690	QJC61398.1	0
30691	QJC61430.1	0
30692	QJC61481.1	0
30693	QJC61513.1	0
30694	QJC61545.1	0
30695	QJC61585.1	0
30696	QJC61617.1	0
30697	QJC61649.1	0
30698	QJC61681.1	0
30699	QJC61713.1	0
30700	QJC61745.1	0
30701	QJC61777.1	0
30702	QJC61809.1	0
30703	QJC61841.1	0
30704	QJC61873.1	0
30705	QJC61905.1	0
30706	QJC61937.1	0
30707	QJC61969.1	0
30708	QJC62001.1	0
30709	QJC62033.1	0
30710	QJC62065.1	0
30711	QJC62114.1	0
30712	QJC62146.1	0
30713	QJC62178.1	0
30714	QJC62210.1	0
30715	QJC62242.1	0
30716	QJC62274.1	0
30717	QJC62306.1	0
30718	QJC62338.1	0
30719	QJC62370.1	0
30720	QJC62402.1	0
30721	QJC62434.1	0
30722	QJC62466.1	0
30723	QJC62498.1	0
30724	QJC62530.1	0
30725	QJC62568.1	0
30726	QJC62600.1	0
30727	QJC62632.1	0
30728	QJC62664.1	0
30729	QJC62696.1	0
30730	QJC62728.1	0
30731	QJC62760.1	0
30732	QJC62792.1	0
30733	QJC62824.1	0
30734	QJC62856.1	0
30735	QJC62888.1	0
30736	QJC62920.1	0
30737	QJC62952.1	0
30738	QJC62993.1	0
30739	QJC63032.1	0
30740	QJC63064.1	0
30741	QJC63096.1	0
30742	QJC63128.1	0
30743	QJC63160.1	0
30744	QJC63192.1	0
30745	QJC63224.1	0
30746	QJC63256.1	0
30747	QJC63288.1	0
30748	QJC63320.1	0
30749	QJC63352.1	0
30750	QIK01843.1	0
30751	QIK01875.1	0
30752	QIK01907.1	0
30753	QIH29379.1	0
30754	QID88594.1	0
30755	QID88626.1	0
30756	AZQ19493.1	0
30757	AZQ19525.1	0
30758	AZQ19557.1	0
30759	AZQ19589.1	0
30760	AZQ19621.1	0
30761	AZQ19653.1	0
30762	ASU44348.1	0
30763	ASU44380.1	0
30764	ASU44412.1	0
30765	ASU44444.1	0
30766	ASU44476.1	0
30767	ASU44508.1	0
30768	ASU44540.1	0
30769	ASU44572.1	0
30770	ASU44604.1	0
30771	ASU44636.1	0
30772	QGX47970.1	0
30773	QGX48013.1	0
30774	QGX48066.1	0
30775	QGX48098.1	0
30776	QGX48130.1	0
30777	QGX48162.1	0
30778	QGV13034.1	0
30779	QFX69120.1	0
30780	QFQ66117.1	0
30781	QEI22900.1	0
30782	QEG79139.1	0
30783	QEG03634.1	0
30784	QEG03666.1	0
30785	QEG03698.1	0
30786	QEG03906.1	0
30787	BBM96396.1	0
30788	BBJ34925.1	0
30789	BBJ34957.1	0
30790	BBJ34989.1	0
30791	BBJ35021.1	0
30792	BBJ35053.1	0
30793	BBJ35085.1	0
30794	BBJ35117.1	0
30795	BBJ35149.1	0
30796	BBJ35181.1	0
30797	BBJ35213.1	0
30798	BBJ35245.1	0
30799	BBJ35277.1	0
30800	BBJ35309.1	0
30801	QDJ04504.1	0
30802	AXG65340.1	0
30803	QCF28946.1	0
30804	QCF28978.1	0
30805	QCF29010.1	0
30806	QCF29042.1	0
30807	QCF29074.1	0
30808	QCF29106.1	0
30809	QCF29138.1	0
30810	QCF29170.1	0
30811	QCF29202.1	0
30812	QCF29234.1	0
30813	QCF29266.1	0
30814	QCF29298.1	0
30815	QCF29330.1	0
30816	QCF29362.1	0
30817	QCF29394.1	0
30818	QCF29426.1	0
30819	QCF29458.1	0
30820	QCF29490.1	0
30821	QBP34387.1	0
30822	QBO24535.1	0
30823	AXG23110.1	0
30824	AXG23142.1	0
30825	AXG23174.1	0
30826	QBK50979.1	0
30827	AZS52577.1	0
30828	AZS52625.1	0
30829	AZL30794.1	0
30830	AZL30826.1	0
30831	AZL30858.1	0
30832	AZL30890.1	0
30833	AZL30922.1	0
30834	AZL30954.1	0
30835	AZL30986.1	0
30836	AZL31018.1	0
30837	AZL31050.1	0
30838	AZL31082.1	0
30839	BBF88587.1	0
30840	BBF88619.1	0
30841	BBF88651.1	0
30842	BBF88683.1	0
30843	AXE75408.1	0
30844	AWT24683.1	0
30845	AVV63138.1	0
30846	AUH15151.1	0
30847	AUH15183.1	0
30848	AUF72357.1	0
30849	AUF72398.1	0
30850	AUF72448.1	0
30851	AUF72489.1	0
30852	AUC68059.1	0
30853	AUC68091.1	0
30854	AUC68123.1	0
30855	AUC68155.1	0
30856	AUC68187.1	0
30857	AUC68219.1	0
30858	AUC68251.1	0
30859	AUC68283.1	0
30860	AUC68315.1	0
30861	AUC68347.1	0
30862	AUC68379.1	0
30863	AUC68411.1	0
30864	AUC68443.1	0
30865	AUC68475.1	0
30866	AUC68507.1	0
30867	AUC68539.1	0
30868	AUC68571.1	0
30869	AUC68603.1	0
30870	AUC68635.1	0
30871	ARR29191.1	0
30872	ARR29223.1	0
30873	ATV81303.1	0
30874	ATV81335.1	0
30875	ATV81367.1	0
30876	ASZ84943.1	0
30877	ASZ70088.1	0
30878	ASV65837.1	0
30879	ARX77759.1	0
30880	ART28311.1	0
30881	ART28343.1	0
30882	ART28375.1	0
30883	ART28407.1	0
30884	ART28439.1	0
30885	ART28471.1	0
30886	ART28503.1	0
30887	ART28535.1	0
30888	ARQ15963.1	0
30889	ARB66324.1	0
30890	ARB66356.1	0
30891	ARB66388.1	0
30892	ARB66420.1	0
30893	ARB66452.1	0
30894	ARB07907.1	0
30895	APW78614.1	0
30896	APW78646.1	0
30897	APW78678.1	0
30898	APW78710.1	0
30899	APW78742.1	0
30900	APW78774.1	0
30901	APW78806.1	0
30902	APW78838.1	0
30903	APW78870.1	0
30904	APW78902.1	0
30905	APW29984.1	0
30906	AOZ15412.1	0
30907	AOZ15444.1	0
30908	AOZ15476.1	0
30909	AOS48195.1	0
30910	AOS48227.1	0
30911	AOS48259.1	0
30912	AOS48291.1	0
30913	AOS48323.1	0
30914	AOS48355.1	0
30915	AOS48387.1	0
30916	AOS48419.1	0
30917	AOS48451.1	0
30918	AOS48483.1	0
30919	AOS48515.1	0
30920	AOS48547.1	0
30921	AOS48579.1	0
30922	AOS48622.1	0
30923	AOS48654.1	0
30924	AOS48686.1	0
30925	AOS48718.1	0
30926	AOS48750.1	0
30927	AOS48782.1	0
30928	AOS48814.1	0
30929	AOS48846.1	0
30930	AOS48878.1	0
30931	AOS48910.1	0
30932	AOS48942.1	0
30933	AOS48974.1	0
30934	AOS49006.1	0
30935	AOS49038.1	0
30936	AOS49070.1	0
30937	AOS49102.1	0
30938	AOS49134.1	0
30939	AOS49166.1	0
30940	AOS49198.1	0
30941	ANZ79626.1	0
30942	ANZ79658.1	0
30943	ANZ79690.1	0
30944	ANZ79722.1	0
30945	ANZ79765.1	0
30946	ANZ79797.1	0
30947	ANZ79829.1	0
30948	ANZ79861.1	0
30949	ANZ79893.1	0
30950	ANZ79925.1	0
30951	ANZ79957.1	0
30952	ANZ79989.1	0
30953	ANZ80021.1	0
30954	ANZ80053.1	0
30955	ANZ80085.1	0
30956	ANZ80117.1	0
30957	ANZ80149.1	0
30958	ANZ80181.1	0
30959	ANZ80224.1	0
30960	ANZ80256.1	0
30961	ANZ80288.1	0
30962	ANZ80320.1	0
30963	ANZ80352.1	0
30964	ANZ80384.1	0
30965	ANZ80416.1	0
30966	ANZ80459.1	0
30967	ANZ80491.1	0
30968	ANZ80523.1	0
30969	ANZ80555.1	0
30970	ANN02898.1	0
30971	AMT77360.1	0
30972	AMT77392.1	0
30973	AMT77424.1	0
30974	AMT77456.1	0
30975	AMT77488.1	0
30976	AMT77520.1	0
30977	AMT77552.1	0
30978	AMT77584.1	0
30979	AMT77616.1	0
30980	AMT77648.1	0
30981	AMT77680.1	0
30982	AMT77712.1	0
30983	AMT77744.1	0
30984	AMT77776.1	0
30985	AMT77808.1	0
30986	AMT77840.1	0
30987	AMT77872.1	0
30988	AMT77904.1	0
30989	AMT77936.1	0
30990	AMT77968.1	0
30991	AMT78000.1	0
30992	AMT78032.1	0
30993	AMT78064.1	0
30994	AMT78096.1	0
30995	AMT78128.1	0
30996	AMT78160.1	0
30997	AMT78192.1	0
30998	AMT78224.1	0
30999	AMT78256.1	0
31000	AMT78288.1	0
31001	AMT78320.1	0
31002	AMT78352.1	0
31003	AMT78384.1	0
31004	AMT78416.1	0
31005	AMT78448.1	0
31006	AMT78480.1	0
31007	AMT78512.1	0
31008	AMT78544.1	0
31009	AMT78576.1	0
31010	AMT78608.1	0
31011	AMT78640.1	0
31012	AMT78672.1	0
31013	AMT78704.1	0
31014	AMT78736.1	0
31015	AMT78768.1	0
31016	AMT78800.1	0
31017	AMT78832.1	0
31018	AMT78871.1	0
31019	AMT78903.1	0
31020	AMT78935.1	0
31021	AMT78967.1	0
31022	AMT78999.1	0
31023	AMT79031.1	0
31024	AMT79063.1	0
31025	AMT79095.1	0
31026	AMT79127.1	0
31027	AMT79159.1	0
31028	AMT79191.1	0
31029	AMT79223.1	0
31030	AMT79255.1	0
31031	AMT79287.1	0
31032	AMT79319.1	0
31033	AMT79351.1	0
31034	AMT79383.1	0
31035	AMT79415.1	0
31036	AMT79447.1	0
31037	AMT79479.1	0
31038	AMT79511.1	0
31039	AMT79543.1	0
31040	AMT79575.1	0
31041	AMT79607.1	0
31042	AMT79639.1	0
31043	AMT79671.1	0
31044	AMT79703.1	0
31045	AMT79735.1	0
31046	AMT79767.1	0
31047	AMT79799.1	0
31048	AMT79831.1	0
31049	AMT79863.1	0
31050	AMT79895.1	0
31051	AMT79927.1	0
31052	AMQ35401.1	0
31053	AMN91263.1	0
31054	AMN91295.1	0
31055	AMN91327.1	0
31056	AMN91359.1	0
31057	AMN91391.1	0
31058	AMN91423.1	0
31059	AMA66342.1	0
31060	AMA66374.1	0
31061	AMA66406.1	0
31062	AMA66438.1	0
31063	AMA66470.1	0
31064	AMA66502.1	0
31065	AMA66534.1	0
31066	AMA66566.1	0
31067	AMA66598.1	0
31068	AMA66630.1	0
31069	AMA66662.1	0
31070	AMA66694.1	0
31071	AMA66726.1	0
31072	AMA66758.1	0
31073	AMA66790.1	0
31074	AMA66822.1	0
31075	AMA66854.1	0
31076	AMA66886.1	0
31077	AMA66918.1	0
31078	AMA66950.1	0
31079	AMA66982.1	0
31080	AMA67014.1	0
31081	AMA67046.1	0
31082	AMA67078.1	0
31083	AMA67110.1	0
31084	AMA67142.1	0
31085	AMA67174.1	0
31086	AMA67206.1	0
31087	AMA67238.1	0
31088	AMA67270.1	0
31089	AMA67302.1	0
31090	AMA67334.1	0
31091	AJZ69599.1	0
31092	AJZ69631.1	0
31093	AJZ69663.1	0
31094	AJZ69695.1	0
31095	AJZ69727.1	0
31096	AJZ69759.1	0
31097	AJZ69791.1	0
31098	AJZ69823.1	0
31099	AJZ69855.1	0
31100	AJZ69887.1	0
31101	AJZ69919.1	0
31102	AJZ69951.1	0
31103	AJZ69983.1	0
31104	AJZ70015.1	0
31105	AJZ70047.1	0
31106	AJZ70079.1	0
31107	AJZ70111.1	0
31108	AJZ70143.1	0
31109	AJZ70175.1	0
31110	AKS26286.1	0
31111	AKA45836.1	0
31112	AKA45868.1	0
31113	AJO16062.1	0
31114	AJF44560.1	0
31115	AJF44606.1	0
31116	AJF44664.1	0
31117	AJF44803.1	0
31118	AIZ95510.1	0
31119	AIZ95542.1	0
31120	AIZ95574.1	0
31121	AIZ95606.1	0
31122	AIZ95638.1	0
31123	AIZ95670.1	0
31124	AIZ95702.1	0
31125	AIZ95734.1	0
31126	AIZ95766.1	0
31127	AIZ95798.1	0
31128	AIZ95830.1	0
31129	AIZ95862.1	0
31130	AIZ95894.1	0
31131	AIZ95926.1	0
31132	AIZ95958.1	0
31133	AIZ95990.1	0
31134	AIZ96022.1	0
31135	AIY70205.1	0
31136	AIY70237.1	0
31137	AIY60635.1	0
31138	AIO08059.1	0
31139	AII22021.1	0
31140	AII22065.1	0
31141	AII22106.1	0
31142	AII22138.1	0
31143	CDN30040.1	0
31144	AHE57706.1	0
31145	AHE57738.1	0
31146	AHE57770.1	0
31147	AHE57802.1	0
31148	AHE57834.1	0
31149	AHE57876.1	0
31150	AIA62379.1	0
31151	AIA62411.1	0
31152	AIA62443.1	0
31153	AIA62485.1	0
31154	AIA62517.1	0
31155	AIA62559.1	0
31156	AIA62591.1	0
31157	AIA62633.1	0
31158	AIA62695.1	0
31159	AIA62737.1	0
31160	AIA62779.1	0
31161	AIA62811.1	0
31162	AIA62853.1	0
31163	AIA62885.1	0
31164	AIA62937.1	0
31165	AIA62978.1	0
31166	AIA63010.1	0
31167	AIA63042.1	0
31168	AIA63094.1	0
31169	AIA63126.1	0
31170	AIA63188.1	0
31171	AIA63240.1	0
31172	AIA63272.1	0
31173	AIA63304.1	0
31174	AIA63356.1	0
31175	AIA63388.1	0
31176	AIA63420.1	0
31177	AIA63452.1	0
31178	AIA63484.1	0
31179	AIA63516.1	0
31180	AIA63588.1	0
31181	AHY21128.1	0
31182	AHY21160.1	0
31183	AHY21192.1	0
31184	AHY21225.1	0
31185	AHY21268.1	0
31186	AHY21300.1	0
31187	AHY21332.1	0
31188	AHY21364.1	0
31189	AHY21396.1	0
31190	AHY21428.1	0
31191	AHY21460.1	0
31192	AHX56994.1	0
31193	AHX57026.1	0
31194	AHX57058.1	0
31195	AHX57090.1	0
31196	AHX57122.1	0
31197	AHX57154.1	0
31198	AHX57186.1	0
31199	AHX57229.1	0
31200	AHX57261.1	0
31201	AHX57293.1	0
31202	AHX57325.1	0
31203	AHX57357.1	0
31204	AHX57389.1	0
31205	AHX57421.1	0
31206	AHX57453.1	0
31207	AHX57485.1	0
31208	AHX57517.1	0
31209	AHX57549.1	0
31210	AHX57581.1	0
31211	AHX57613.1	0
31212	AHX22011.1	0
31213	AHW80531.1	0
31214	AHW80612.1	0
31215	AHW80674.1	0
31216	AHW80716.1	0
31217	AHW80758.1	0
31218	AHW80800.1	0
31219	AHW80862.1	0
31220	AHW80894.1	0
31221	AHW80936.1	0
31222	AHW80998.1	0
31223	AHW81080.1	0
31224	AHW81112.1	0
31225	AHW81174.1	0
31226	AHW81206.1	0
31227	AHW81238.1	0
31228	AHW81270.1	0
31229	AHW81312.1	0
31230	AHW81364.1	0
31231	AHV79466.1	0
31232	AHV79498.1	0
31233	AHV79530.1	0
31234	AHV79571.1	0
31235	AHV79610.1	0
31236	AHV79642.1	0
31237	AHV79674.1	0
31238	AHV79706.1	0
31239	AHV79738.1	0
31240	AHV79770.1	0
31241	AHV79802.1	0
31242	AHV79834.1	0
31243	AHV79866.1	0
31244	AHV79898.1	0
31245	AHV79930.1	0
31246	AHV79962.1	0
31247	AHV80742.1	0
31248	AHV80786.1	0
31249	AHV80818.1	0
31250	AHV80850.1	0
31251	AHV80882.1	0
31252	AHV80914.1	0
31253	AHV80946.1	0
31254	AHV80978.1	0
31255	AHV81010.1	0
31256	AHV81042.1	0
31257	AHV81074.1	0
31258	AHV81106.1	0
31259	AHV81138.1	0
31260	AHV81170.1	0
31261	AHV81202.1	0
31262	AHV81234.1	0
31263	AHV81266.1	0
31264	AHV81298.1	0
31265	AHV81330.1	0
31266	AHV81362.1	0
31267	AHV81394.1	0
31268	AHV81426.1	0
31269	AHV81458.1	0
31270	AHV81490.1	0
31271	AHV81522.1	0
31272	AHV81554.1	0
31273	AHV81586.1	0
31274	AHV81618.1	0
31275	AHV81650.1	0
31276	AHV81693.1	0
31277	AHV81725.1	0
31278	AHV81757.1	0
31279	AHV81789.1	0
31280	AHV81821.1	0
31281	AHV81853.1	0
31282	AHV81885.1	0
31283	AHV81917.1	0
31284	AHV81949.1	0
31285	AHV81981.1	0
31286	AHV82013.1	0
31287	AHV82045.1	0
31288	AHV82077.1	0
31289	AHJ60041.1	0
31290	AHA57603.1	0
31291	AHA57635.1	0
31292	AHA57840.1	0
31293	AHA57872.1	0
31294	AHA57904.1	0
31295	AHC94760.1	0
31296	AHB33449.1	0
31297	AHA83656.1	0
31298	AHA83688.1	0
31299	AHA83720.1	0
31300	AHA83752.1	0
31301	AHA83784.1	0
31302	AHA83816.1	0
31303	AHA83848.1	0
31304	AHA83880.1	0
31305	AHA83912.1	0
31306	AHA83944.1	0
31307	AHA83976.1	0
31308	AHA84008.1	0
31309	AHA84040.1	0
31310	AHA84072.1	0
31311	AGZ87941.1	0
31312	AGT74985.1	0
31313	AGT75033.1	0
31314	AGT75345.1	0
31315	AGU13781.1	0
31316	AGN92835.1	0
31317	AGN28448.1	0
31318	AGN28480.1	0
31319	AGN28512.1	0
31320	AGN28544.1	0
31321	AGN28576.1	0
31322	AGN28608.1	0
31323	AGN28640.1	0
31324	AGN28672.1	0
31325	AGN28704.1	0
31326	AGN28736.1	0
31327	AGN28768.1	0
31328	AGN28800.1	0
31329	AFX73278.1	0
31330	AGJ74059.1	0
31331	AGJ74091.1	0
31332	AGJ74123.1	0
31333	AGJ74155.1	0
31334	AGJ74196.1	0
31335	AGJ74228.1	0
31336	AGH27028.1	0
31337	AGH27060.1	0
31338	AGH27092.1	0
31339	AGH27124.1	0
31340	AFX95849.1	0
31341	AFM55230.1	0
31342	AFM55262.1	0
31343	AFM55294.1	0
31344	AFM55326.1	0
31345	AFM55358.1	0
31346	AFM55390.1	0
31347	AFM55422.1	0
31348	AFM55454.1	0
31349	AFM55486.1	0
31350	AFM55518.1	0
31351	AFM55550.1	0
31352	AFM95351.1	0
31353	AFM95383.1	0
31354	AFI25246.1	0
31355	AEQ63317.1	0
31356	AEQ63349.1	0
31357	AEQ63381.1	0
31358	AEQ63435.1	0
31359	AEQ63521.1	0
31360	AEQ63597.1	0
31361	AEQ63640.1	0
31362	AEO45841.1	0
31363	AEO45873.1	0
31364	AEO45905.1	0
31365	AEO45937.1	0
31366	AEK26902.1	0
31367	AEA02280.1	0
31368	ACY68433.1	0
31369	ACR23033.1	0
31370	ACJ70112.1	0
31371	ABI35808.1	0
31372	AAW79176.1	0
31373	AAW02843.1	0
31374	AAS92886.2	0
31375	AAQ67691.1	0
31376	AAF01769.1	0
31377	AAB86662.1	0
31378	AAB82443.1	0
31379	AAC55968.1	0
31380	YP_009505457.1	0
31381	YP_173334.1	0
31382	NP_044597.1	0
31383	UUW38944.1	0
31384	UUW38982.1	0
31385	UUA81043.1	0
31386	UUA81075.1	0
31387	UTM74117.1	0
31388	UTM74194.1	0
31389	URP22626.1	0
31390	UOQ22708.1	0
31391	UOQ22740.1	0
31392	UOQ22772.1	0
31393	UOQ22804.1	0
31394	UOQ22836.1	0
31395	UOQ22868.1	0
31396	UOQ22900.1	0
31397	UOA00252.1	0
31398	UOA00295.1	0
31399	UOA00327.1	0
31400	UOA00359.1	0
31401	UOA00416.1	0
31402	UOA00448.1	0
31403	UOA00491.1	0
31404	UOA00523.1	0
31405	UOA00615.1	0
31406	UOA00658.1	0
31407	UOA00690.1	0
31408	UOA00736.1	0
31409	UOA00832.1	0
31410	UOA00864.1	0
31411	UOA00896.1	0
31412	UOA00928.1	0
31413	UOA00960.1	0
31414	UOA00992.1	0
31415	UOA01024.1	0
31416	UOA01056.1	0
31417	UOA01088.1	0
31418	UOA01131.1	0
31419	UOA01163.1	0
31420	UOA01195.1	0
31421	UOA01227.1	0
31422	UOA01259.1	0
31423	UOA01291.1	0
31424	UOA01323.1	0
31425	UOA01355.1	0
31426	UOA01387.1	0
31427	UOA01426.1	0
31428	UOA01472.1	0
31429	UOA01504.1	0
31430	UOA01536.1	0
31431	UOA01568.1	0
31432	UOA01600.1	0
31433	UOA01632.1	0
31434	UOA01671.1	0
31435	UOA01703.1	0
31436	UOA01735.1	0
31437	UOA01767.1	0
31438	UOA01799.1	0
31439	UOA01831.1	0
31440	UOA01863.1	0
31441	UOA01895.1	0
31442	UOA01927.1	0
31443	UOA01959.1	0
31444	UOA01991.1	0
31445	UOA02023.1	0
31446	UOA02055.1	0
31447	UOA02104.1	0
31448	UOA02136.1	0
31449	UOA02168.1	0
31450	UOA02200.1	0
31451	UOA02232.1	0
31452	UOA02264.1	0
31453	UOA02310.1	0
31454	UOA02342.1	0
31455	UOA02374.1	0
31456	UOA02417.1	0
31457	UOA02450.1	0
31458	UOA02509.1	0
31459	UOA02541.1	0
31460	UOA02605.1	0
31461	UOA02637.1	0
31462	UOA02669.1	0
31463	UOA02701.1	0
31464	UOA02754.1	0
31465	BDH02252.1	0
31466	BDH02284.1	0
31467	UMW88405.1	0
31468	UMW88437.1	0
31469	UMW88469.1	0
31470	UMW88501.1	0
31471	UJZ92566.1	0
31472	UDY78415.1	0
31473	UDY78447.1	0
31474	UDY78479.1	0
31475	UDY78511.1	0
31476	UDY78543.1	0
31477	UDY78575.1	0
31478	UDY78607.1	0
31479	UDY78639.1	0
31480	UDY78671.1	0
31481	UDY78703.1	0
31482	UDY78735.1	0
31483	UDY78767.1	0
31484	UDY78799.1	0
31485	UDY78831.1	0
31486	UDY78863.1	0
31487	UDY78895.1	0
31488	UDY78927.1	0
31489	UDY78959.1	0
31490	UDY78991.1	0
31491	UDY79023.1	0
31492	UDY79055.1	0
31493	UDY79087.1	0
31494	UDY79119.1	0
31495	UDY79151.1	0
31496	UDY79183.1	0
31497	UDY79215.1	0
31498	UDY79247.1	0
31499	UDY79279.1	0
31500	UDY79311.1	0
31501	UDY79343.1	0
31502	UDY79375.1	0
31503	UDY79407.1	0
31504	UDY79439.1	0
31505	UDY79471.1	0
31506	UDY79503.1	0
31507	UDY79535.1	0
31508	UDY79567.1	0
31509	UDY79599.1	0
31510	UDY79631.1	0
31511	UDY79663.1	0
31512	UDY79695.1	0
31513	UDY79727.1	0
31514	UDY79759.1	0
31515	UDY79791.1	0
31516	UDY79823.1	0
31517	UDY79855.1	0
31518	UDY79887.1	0
31519	UDY79919.1	0
31520	UDY79951.1	0
31521	UDY79983.1	0
31522	UDY80015.1	0
31523	UDY80047.1	0
31524	UDY80079.1	0
31525	UDY80111.1	0
31526	UDY80143.1	0
31527	UDY80175.1	0
31528	UDY80207.1	0
31529	QYW08529.1	0
31530	QYW08561.1	0
31531	QYW08593.1	0
31532	QYW08625.1	0
31533	QYW08657.1	0
31534	QYW08710.1	0
31535	QYW08742.1	0
31536	QYW08774.1	0
31537	QYW08828.1	0
31538	QYW08871.1	0
31539	QYW08914.1	0
31540	QYW08946.1	0
31541	QYW08978.1	0
31542	QYW09020.1	0
31543	QYW09052.1	0
31544	QYW09084.1	0
31545	QYW09126.1	0
31546	QYW09199.1	0
31547	QYW09231.1	0
31548	QYW09273.1	0
31549	QYW09305.1	0
31550	QYW09337.1	0
31551	QYW09378.1	0
31552	QYW09421.1	0
31553	QYW09463.1	0
31554	QYW09495.1	0
31555	QYW09548.1	0
31556	QYW09591.1	0
31557	QYW09623.1	0
31558	QYW09655.1	0
31559	QYW09687.1	0
31560	QYW09719.1	0
31561	QYW09761.1	0
31562	QYW09804.1	0
31563	QYW09836.1	0
31564	QYW09899.1	0
31565	QYW09950.1	0
31566	QYW09982.1	0
31567	QYW10014.1	0
31568	QYW10046.1	0
31569	QYW10078.1	0
31570	QYW10120.1	0
31571	QYW10152.1	0
31572	QYW10195.1	0
31573	QYW10257.1	0
31574	QYW10309.1	0
31575	QYW10351.1	0
31576	QYW10405.1	0
31577	QYW10448.1	0
31578	QYW10480.1	0
31579	QYW10544.1	0
31580	QYW10576.1	0
31581	QYW10608.1	0
31582	QYW10640.1	0
31583	QYW10672.1	0
31584	QYW10713.1	0
31585	QYW10745.1	0
31586	QYW10797.1	0
31587	QYW10829.1	0
31588	QYW10872.1	0
31589	QYW10915.1	0
31590	QYW10947.1	0
31591	QYW10979.1	0
31592	QYW11021.1	0
31593	QYW11064.1	0
31594	QYW11106.1	0
31595	QYW11138.1	0
31596	QYW11170.1	0
31597	QYW11202.1	0
31598	QYW11234.1	0
31599	QYW11266.1	0
31600	QYW11318.1	0
31601	QYW11361.1	0
31602	QYW11404.1	0
31603	QYW11436.1	0
31604	QYW11468.1	0
31605	QYW11521.1	0
31606	QYW11553.1	0
31607	QYW11606.1	0
31608	QYW11638.1	0
31609	QYW11680.1	0
31610	QYW11722.1	0
31611	QYW11763.1	0
31612	QYW11795.1	0
31613	QYW11856.1	0
31614	QYW11898.1	0
31615	QYW11959.1	0
31616	QYW11991.1	0
31617	QYW12033.1	0
31618	QYW12065.1	0
31619	QYW12097.1	0
31620	QYW12139.1	0
31621	QYW12171.1	0
31622	QYW12213.1	0
31623	QYW12245.1	0
31624	QYW12285.1	0
31625	QYW12337.1	0
31626	QYW12379.1	0
31627	QYW12421.1	0
31628	QYW12463.1	0
31629	QYW12504.1	0
31630	QYW12536.1	0
31631	QYW12568.1	0
31632	QYW12610.1	0
31633	QYW12642.1	0
31634	QYW12684.1	0
31635	QYW12716.1	0
31636	QYW12768.1	0
31637	QYW12809.1	0
31638	QYW12862.1	0
31639	QYW12894.1	0
31640	QYW12958.1	0
31641	QYW13011.1	0
31642	QYW13054.1	0
31643	QYW13086.1	0
31644	QYW13138.1	0
31645	QYW13170.1	0
31646	QYW13210.1	0
31647	QYW13274.1	0
31648	QYW13306.1	0
31649	QYW13360.1	0
31650	QYW13414.1	0
31651	QYW13457.1	0
31652	QYW13499.1	0
31653	QYW13531.1	0
31654	QYW13572.1	0
31655	QYW13604.1	0
31656	QYW13658.1	0
31657	QYW13690.1	0
31658	QYW13722.1	0
31659	QYW13754.1	0
31660	QYW13796.1	0
31661	QYW13839.1	0
31662	QYW13871.1	0
31663	QYW13913.1	0
31664	QYW13955.1	0
31665	QYW13998.1	0
31666	QYW14040.1	0
31667	QYW14091.1	0
31668	QYW14123.1	0
31669	QYW14165.1	0
31670	QYW14204.1	0
31671	QYW14236.1	0
31672	QYW14268.1	0
31673	QYW14328.1	0
31674	QYW14360.1	0
31675	QYW14392.1	0
31676	QYW14424.1	0
31677	QYW14467.1	0
31678	QYW14499.1	0
31679	QYW14541.1	0
31680	QYW14583.1	0
31681	QYW14624.1	0
31682	QYW14656.1	0
31683	QYW14688.1	0
31684	QYW14720.1	0
31685	QYW14782.1	0
31686	QYW14814.1	0
31687	QYW14867.1	0
31688	QYJ57943.1	0
31689	QYJ57975.1	0
31690	QYJ58007.1	0
31691	QPB74368.1	0
31692	QXO84945.1	0
31693	QTZ98101.1	0
31694	QTC33429.1	0
31695	QTC33461.1	0
31696	QTC33493.1	0
31697	QTC33525.1	0
31698	QTC33557.1	0
31699	QTC33589.1	0
31700	QTC33621.1	0
31701	QTC33653.1	0
31702	QTC33685.1	0
31703	QTC33717.1	0
31704	QTC33749.1	0
31705	QTC33781.1	0
31706	QTC33813.1	0
31707	QTC33845.1	0
31708	QTC33877.1	0
31709	QTC33909.1	0
31710	QTC33941.1	0
31711	QTC33973.1	0
31712	QTC34005.1	0
31713	QTC34037.1	0
31714	QTC34069.1	0
31715	QTC34101.1	0
31716	QTC34133.1	0
31717	QTC34165.1	0
31718	QTC34197.1	0
31719	QTC34229.1	0
31720	QTC34261.1	0
31721	QTC34293.1	0
31722	QTC34325.1	0
31723	QTC34357.1	0
31724	QTC34389.1	0
31725	QTC34421.1	0
31726	QTC34453.1	0
31727	QSC88238.1	0
31728	QPB74311.1	0
31729	QPB74343.1	0
31730	QKW93528.1	0
31731	QKN22774.1	0
31732	QKE50593.1	0
31733	QJC60132.1	0
31734	QJC60164.1	0
31735	QJC60196.1	0
31736	QJC60228.1	0
31737	QJC60260.1	0
31738	QJC60303.1	0
31739	QJC60335.1	0
31740	QJC60367.1	0
31741	QJC60399.1	0
31742	QJC60431.1	0
31743	QJC60463.1	0
31744	QJC60495.1	0
31745	QJC60527.1	0
31746	QJC60559.1	0
31747	QJC60591.1	0
31748	QJC60623.1	0
31749	QJC60655.1	0
31750	QJC60687.1	0
31751	QJC60719.1	0
31752	QJC60751.1	0
31753	QJC60783.1	0
31754	QJC60815.1	0
31755	QJC60847.1	0
31756	QJC60879.1	0
31757	QJC60911.1	0
31758	QJC60943.1	0
31759	QJC60975.1	0
31760	QJC61007.1	0
31761	QJC61039.1	0
31762	QJC61071.1	0
31763	QJC61103.1	0
31764	QJC61135.1	0
31765	QJC61167.1	0
31766	QJC61199.1	0
31767	QJC61239.1	0
31768	QJC61271.1	0
31769	QJC61303.1	0
31770	QJC61335.1	0
31771	QJC61367.1	0
31772	QJC61399.1	0
31773	QJC61431.1	0
31774	QJC61482.1	0
31775	QJC61514.1	0
31776	QJC61546.1	0
31777	QJC61586.1	0
31778	QJC61618.1	0
31779	QJC61650.1	0
31780	QJC61682.1	0
31781	QJC61714.1	0
31782	QJC61746.1	0
31783	QJC61778.1	0
31784	QJC61810.1	0
31785	QJC61842.1	0
31786	QJC61874.1	0
31787	QJC61906.1	0
31788	QJC61938.1	0
31789	QJC61970.1	0
31790	QJC62002.1	0
31791	QJC62034.1	0
31792	QJC62066.1	0
31793	QJC62115.1	0
31794	QJC62147.1	0
31795	QJC62179.1	0
31796	QJC62211.1	0
31797	QJC62243.1	0
31798	QJC62275.1	0
31799	QJC62307.1	0
31800	QJC62339.1	0
31801	QJC62371.1	0
31802	QJC62403.1	0
31803	QJC62435.1	0
31804	QJC62467.1	0
31805	QJC62499.1	0
31806	QJC62531.1	0
31807	QJC62569.1	0
31808	QJC62601.1	0
31809	QJC62633.1	0
31810	QJC62665.1	0
31811	QJC62697.1	0
31812	QJC62729.1	0
31813	QJC62761.1	0
31814	QJC62793.1	0
31815	QJC62825.1	0
31816	QJC62857.1	0
31817	QJC62889.1	0
31818	QJC62921.1	0
31819	QJC62953.1	0
31820	QJC62994.1	0
31821	QJC63033.1	0
31822	QJC63065.1	0
31823	QJC63097.1	0
31824	QJC63129.1	0
31825	QJC63161.1	0
31826	QJC63193.1	0
31827	QJC63225.1	0
31828	QJC63257.1	0
31829	QJC63289.1	0
31830	QJC63321.1	0
31831	QJC63353.1	0
31832	QIK01844.1	0
31833	QIK01876.1	0
31834	QIK01908.1	0
31835	QIH29380.1	0
31836	QID88595.1	0
31837	QHO60341.1	0
31838	AZQ19494.1	0
31839	AZQ19526.1	0
31840	AZQ19558.1	0
31841	AZQ19590.1	0
31842	AZQ19622.1	0
31843	AZQ19654.1	0
31844	ASU44349.1	0
31845	ASU44381.1	0
31846	ASU44413.1	0
31847	ASU44445.1	0
31848	ASU44477.1	0
31849	ASU44509.1	0
31850	ASU44541.1	0
31851	ASU44573.1	0
31852	ASU44605.1	0
31853	ASU44637.1	0
31854	QGX47971.1	0
31855	QGX48014.1	0
31856	QGX48067.1	0
31857	QGX48099.1	0
31858	QGX48131.1	0
31859	QGX48163.1	0
31860	QGV13035.1	0
31861	QFX69121.1	0
31862	QFQ66118.1	0
31863	QEI22901.1	0
31864	QEG79140.1	0
31865	QEG03635.1	0
31866	QEG03667.1	0
31867	QEG03699.1	0
31868	QEG03907.1	0
31869	BBM96397.1	0
31870	BBJ34926.1	0
31871	BBJ34958.1	0
31872	BBJ34990.1	0
31873	BBJ35022.1	0
31874	BBJ35054.1	0
31875	BBJ35086.1	0
31876	BBJ35118.1	0
31877	BBJ35150.1	0
31878	BBJ35182.1	0
31879	BBJ35214.1	0
31880	BBJ35246.1	0
31881	BBJ35278.1	0
31882	BBJ35310.1	0
31883	QDJ04505.1	0
31884	AXG65341.1	0
31885	QCF28947.1	0
31886	QCF28979.1	0
31887	QCF29011.1	0
31888	QCF29043.1	0
31889	QCF29075.1	0
31890	QCF29107.1	0
31891	QCF29139.1	0
31892	QCF29171.1	0
31893	QCF29203.1	0
31894	QCF29235.1	0
31895	QCF29267.1	0
31896	QCF29299.1	0
31897	QCF29331.1	0
31898	QCF29363.1	0
31899	QCF29395.1	0
31900	QCF29427.1	0
31901	QCF29459.1	0
31902	QCF29491.1	0
31903	QBP34388.1	0
31904	QBO24536.1	0
31905	AXG23111.1	0
31906	AXG23143.1	0
31907	AXG23175.1	0
31908	QBK50980.1	0
31909	AZS52578.1	0
31910	AZS52626.1	0
31911	AZL30795.1	0
31912	AZL30827.1	0
31913	AZL30859.1	0
31914	AZL30891.1	0
31915	AZL30923.1	0
31916	AZL30955.1	0
31917	AZL30987.1	0
31918	AZL31019.1	0
31919	AZL31051.1	0
31920	AZL31083.1	0
31921	BBF88588.1	0
31922	BBF88620.1	0
31923	BBF88652.1	0
31924	BBF88684.1	0
31925	AXE75409.1	0
31926	AWT24684.1	0
31927	AVV63139.1	0
31928	AUH15152.1	0
31929	AUH15184.1	0
31930	AUF72358.1	0
31931	AUF72399.1	0
31932	AUF72449.1	0
31933	AUF72490.1	0
31934	AUC68060.1	0
31935	AUC68092.1	0
31936	AUC68124.1	0
31937	AUC68156.1	0
31938	AUC68188.1	0
31939	AUC68220.1	0
31940	AUC68252.1	0
31941	AUC68284.1	0
31942	AUC68316.1	0
31943	AUC68348.1	0
31944	AUC68380.1	0
31945	AUC68412.1	0
31946	AUC68444.1	0
31947	AUC68476.1	0
31948	AUC68508.1	0
31949	AUC68540.1	0
31950	AUC68572.1	0
31951	AUC68604.1	0
31952	AUC68636.1	0
31953	ARR29192.1	0
31954	ARR29224.1	0
31955	ATV81304.1	0
31956	ATV81336.1	0
31957	ATV81368.1	0
31958	ASZ84944.1	0
31959	ASZ70089.1	0
31960	ASV65838.1	0
31961	ARX77760.1	0
31962	ART28312.1	0
31963	ART28344.1	0
31964	ART28376.1	0
31965	ART28408.1	0
31966	ART28440.1	0
31967	ART28472.1	0
31968	ART28504.1	0
31969	ART28536.1	0
31970	ARQ15964.1	0
31971	ARB66325.1	0
31972	ARB66357.1	0
31973	ARB66389.1	0
31974	ARB66421.1	0
31975	ARB66453.1	0
31976	ARB07908.1	0
31977	APW78615.1	0
31978	APW78647.1	0
31979	APW78679.1	0
31980	APW78711.1	0
31981	APW78743.1	0
31982	APW78775.1	0
31983	APW78807.1	0
31984	APW78839.1	0
31985	APW78871.1	0
31986	APW78903.1	0
31987	APW29985.1	0
31988	AOZ15413.1	0
31989	AOZ15445.1	0
31990	AOZ15477.1	0
31991	AOS48196.1	0
31992	AOS48228.1	0
31993	AOS48260.1	0
31994	AOS48292.1	0
31995	AOS48324.1	0
31996	AOS48356.1	0
31997	AOS48388.1	0
31998	AOS48420.1	0
31999	AOS48452.1	0
32000	AOS48484.1	0
32001	AOS48516.1	0
32002	AOS48548.1	0
32003	AOS48580.1	0
32004	AOS48623.1	0
32005	AOS48655.1	0
32006	AOS48687.1	0
32007	AOS48719.1	0
32008	AOS48751.1	0
32009	AOS48783.1	0
32010	AOS48815.1	0
32011	AOS48847.1	0
32012	AOS48879.1	0
32013	AOS48911.1	0
32014	AOS48943.1	0
32015	AOS48975.1	0
32016	AOS49007.1	0
32017	AOS49039.1	0
32018	AOS49071.1	0
32019	AOS49103.1	0
32020	AOS49135.1	0
32021	AOS49167.1	0
32022	AOS49199.1	0
32023	ANZ79627.1	0
32024	ANZ79659.1	0
32025	ANZ79691.1	0
32026	ANZ79723.1	0
32027	ANZ79766.1	0
32028	ANZ79798.1	0
32029	ANZ79830.1	0
32030	ANZ79862.1	0
32031	ANZ79894.1	0
32032	ANZ79926.1	0
32033	ANZ79958.1	0
32034	ANZ79990.1	0
32035	ANZ80022.1	0
32036	ANZ80054.1	0
32037	ANZ80086.1	0
32038	ANZ80118.1	0
32039	ANZ80150.1	0
32040	ANZ80182.1	0
32041	ANZ80225.1	0
32042	ANZ80257.1	0
32043	ANZ80289.1	0
32044	ANZ80321.1	0
32045	ANZ80353.1	0
32046	ANZ80385.1	0
32047	ANZ80417.1	0
32048	ANZ80460.1	0
32049	ANZ80492.1	0
32050	ANZ80524.1	0
32051	ANZ80556.1	0
32052	AMT77329.1	0
32053	AMT77361.1	0
32054	AMT77393.1	0
32055	AMT77425.1	0
32056	AMT77457.1	0
32057	AMT77489.1	0
32058	AMT77521.1	0
32059	AMT77553.1	0
32060	AMT77585.1	0
32061	AMT77617.1	0
32062	AMT77649.1	0
32063	AMT77681.1	0
32064	AMT77713.1	0
32065	AMT77745.1	0
32066	AMT77777.1	0
32067	AMT77809.1	0
32068	AMT77841.1	0
32069	AMT77873.1	0
32070	AMT77905.1	0
32071	AMT77937.1	0
32072	AMT77969.1	0
32073	AMT78001.1	0
32074	AMT78033.1	0
32075	AMT78065.1	0
32076	AMT78097.1	0
32077	AMT78129.1	0
32078	AMT78161.1	0
32079	AMT78193.1	0
32080	AMT78225.1	0
32081	AMT78257.1	0
32082	AMT78289.1	0
32083	AMT78321.1	0
32084	AMT78353.1	0
32085	AMT78385.1	0
32086	AMT78417.1	0
32087	AMT78449.1	0
32088	AMT78481.1	0
32089	AMT78513.1	0
32090	AMT78545.1	0
32091	AMT78577.1	0
32092	AMT78609.1	0
32093	AMT78641.1	0
32094	AMT78673.1	0
32095	AMT78705.1	0
32096	AMT78737.1	0
32097	AMT78769.1	0
32098	AMT78801.1	0
32099	AMT78833.1	0
32100	AMT78872.1	0
32101	AMT78904.1	0
32102	AMT78936.1	0
32103	AMT78968.1	0
32104	AMT79000.1	0
32105	AMT79032.1	0
32106	AMT79064.1	0
32107	AMT79096.1	0
32108	AMT79128.1	0
32109	AMT79160.1	0
32110	AMT79192.1	0
32111	AMT79224.1	0
32112	AMT79256.1	0
32113	AMT79288.1	0
32114	AMT79320.1	0
32115	AMT79352.1	0
32116	AMT79384.1	0
32117	AMT79416.1	0
32118	AMT79448.1	0
32119	AMT79480.1	0
32120	AMT79512.1	0
32121	AMT79544.1	0
32122	AMT79576.1	0
32123	AMT79608.1	0
32124	AMT79640.1	0
32125	AMT79672.1	0
32126	AMT79704.1	0
32127	AMT79736.1	0
32128	AMT79768.1	0
32129	AMT79800.1	0
32130	AMT79832.1	0
32131	AMT79864.1	0
32132	AMT79896.1	0
32133	AMT79928.1	0
32134	AMQ35402.1	0
32135	AMN91264.1	0
32136	AMN91296.1	0
32137	AMN91328.1	0
32138	AMN91360.1	0
32139	AMN91392.1	0
32140	AMN91424.1	0
32141	AMA66343.1	0
32142	AMA66375.1	0
32143	AMA66407.1	0
32144	AMA66439.1	0
32145	AMA66471.1	0
32146	AMA66503.1	0
32147	AMA66535.1	0
32148	AMA66567.1	0
32149	AMA66599.1	0
32150	AMA66631.1	0
32151	AMA66663.1	0
32152	AMA66695.1	0
32153	AMA66727.1	0
32154	AMA66759.1	0
32155	AMA66791.1	0
32156	AMA66823.1	0
32157	AMA66855.1	0
32158	AMA66887.1	0
32159	AMA66919.1	0
32160	AMA66951.1	0
32161	AMA66983.1	0
32162	AMA67015.1	0
32163	AMA67047.1	0
32164	AMA67079.1	0
32165	AMA67111.1	0
32166	AMA67143.1	0
32167	AMA67175.1	0
32168	AMA67207.1	0
32169	AMA67239.1	0
32170	AMA67271.1	0
32171	AMA67303.1	0
32172	AMA67335.1	0
32173	AJZ69600.1	0
32174	AJZ69632.1	0
32175	AJZ69664.1	0
32176	AJZ69696.1	0
32177	AJZ69728.1	0
32178	AJZ69760.1	0
32179	AJZ69792.1	0
32180	AJZ69824.1	0
32181	AJZ69856.1	0
32182	AJZ69888.1	0
32183	AJZ69920.1	0
32184	AJZ69952.1	0
32185	AJZ69984.1	0
32186	AJZ70016.1	0
32187	AJZ70048.1	0
32188	AJZ70080.1	0
32189	AJZ70112.1	0
32190	AJZ70144.1	0
32191	AJZ70176.1	0
32192	AKS26287.1	0
32193	AKA45837.1	0
32194	AKA45869.1	0
32195	AJO16063.1	0
32196	AJF44561.1	0
32197	AJF44607.1	0
32198	AJF44709.1	0
32199	AJF44804.1	0
32200	AIZ95511.1	0
32201	AIZ95543.1	0
32202	AIZ95575.1	0
32203	AIZ95607.1	0
32204	AIZ95639.1	0
32205	AIZ95671.1	0
32206	AIZ95703.1	0
32207	AIZ95735.1	0
32208	AIZ95767.1	0
32209	AIZ95799.1	0
32210	AIZ95831.1	0
32211	AIZ95863.1	0
32212	AIZ95895.1	0
32213	AIZ95927.1	0
32214	AIZ95959.1	0
32215	AIZ95991.1	0
32216	AIZ96023.1	0
32217	AIY70206.1	0
32218	AIY70238.1	0
32219	AIY60636.1	0
32220	AIO08060.1	0
32221	AII22022.1	0
32222	AII22066.1	0
32223	AII22107.1	0
32224	AII22139.1	0
32225	CDN30041.1	0
32226	AHE57707.1	0
32227	AHE57739.1	0
32228	AHE57771.1	0
32229	AHE57803.1	0
32230	AHE57835.1	0
32231	AHE57877.1	0
32232	AIA62380.1	0
32233	AIA62412.1	0
32234	AIA62444.1	0
32235	AIA62486.1	0
32236	AIA62518.1	0
32237	AIA62560.1	0
32238	AIA62592.1	0
32239	AIA62634.1	0
32240	AIA62696.1	0
32241	AIA62738.1	0
32242	AIA62780.1	0
32243	AIA62812.1	0
32244	AIA62854.1	0
32245	AIA62886.1	0
32246	AIA62938.1	0
32247	AIA62979.1	0
32248	AIA63011.1	0
32249	AIA63043.1	0
32250	AIA63095.1	0
32251	AIA63147.1	0
32252	AIA63189.1	0
32253	AIA63241.1	0
32254	AIA63273.1	0
32255	AIA63305.1	0
32256	AIA63357.1	0
32257	AIA63389.1	0
32258	AIA63421.1	0
32259	AIA63453.1	0
32260	AIA63485.1	0
32261	AIA63537.1	0
32262	AIA63589.1	0
32263	AHY21129.1	0
32264	AHY21161.1	0
32265	AHY21193.1	0
32266	AHY21226.1	0
32267	AHY21269.1	0
32268	AHY21301.1	0
32269	AHY21333.1	0
32270	AHY21365.1	0
32271	AHY21397.1	0
32272	AHY21429.1	0
32273	AHY21461.1	0
32274	AHX56995.1	0
32275	AHX57027.1	0
32276	AHX57059.1	0
32277	AHX57091.1	0
32278	AHX57123.1	0
32279	AHX57155.1	0
32280	AHX57187.1	0
32281	AHX57230.1	0
32282	AHX57262.1	0
32283	AHX57294.1	0
32284	AHX57326.1	0
32285	AHX57358.1	0
32286	AHX57390.1	0
32287	AHX57422.1	0
32288	AHX57454.1	0
32289	AHX57486.1	0
32290	AHX57518.1	0
32291	AHX57550.1	0
32292	AHX57582.1	0
32293	AHX57614.1	0
32294	AHX22012.1	0
32295	AHW80532.1	0
32296	AHW80623.1	0
32297	AHW80675.1	0
32298	AHW80717.1	0
32299	AHW80759.1	0
32300	AHW80801.1	0
32301	AHW80863.1	0
32302	AHW80895.1	0
32303	AHW80937.1	0
32304	AHW80999.1	0
32305	AHW81081.1	0
32306	AHW81113.1	0
32307	AHW81175.1	0
32308	AHW81207.1	0
32309	AHW81239.1	0
32310	AHW81271.1	0
32311	AHW81313.1	0
32312	AHW81365.1	0
32313	AHV79467.1	0
32314	AHV79499.1	0
32315	AHV79531.1	0
32316	AHV79572.1	0
32317	AHV79611.1	0
32318	AHV79643.1	0
32319	AHV79675.1	0
32320	AHV79707.1	0
32321	AHV79739.1	0
32322	AHV79771.1	0
32323	AHV79803.1	0
32324	AHV79835.1	0
32325	AHV79867.1	0
32326	AHV79899.1	0
32327	AHV79931.1	0
32328	AHV79963.1	0
32329	AHV80743.1	0
32330	AHV80787.1	0
32331	AHV80819.1	0
32332	AHV80851.1	0
32333	AHV80883.1	0
32334	AHV80915.1	0
32335	AHV80947.1	0
32336	AHV80979.1	0
32337	AHV81011.1	0
32338	AHV81043.1	0
32339	AHV81075.1	0
32340	AHV81107.1	0
32341	AHV81139.1	0
32342	AHV81171.1	0
32343	AHV81203.1	0
32344	AHV81235.1	0
32345	AHV81267.1	0
32346	AHV81299.1	0
32347	AHV81331.1	0
32348	AHV81363.1	0
32349	AHV81395.1	0
32350	AHV81427.1	0
32351	AHV81459.1	0
32352	AHV81491.1	0
32353	AHV81523.1	0
32354	AHV81555.1	0
32355	AHV81587.1	0
32356	AHV81619.1	0
32357	AHV81651.1	0
32358	AHV81694.1	0
32359	AHV81726.1	0
32360	AHV81758.1	0
32361	AHV81790.1	0
32362	AHV81822.1	0
32363	AHV81854.1	0
32364	AHV81886.1	0
32365	AHV81918.1	0
32366	AHV81950.1	0
32367	AHV81982.1	0
32368	AHV82014.1	0
32369	AHV82046.1	0
32370	AHV82078.1	0
32371	AHJ60042.1	0
32372	AHA57604.1	0
32373	AHA57636.1	0
32374	AHA57841.1	0
32375	AHA57873.1	0
32376	AHA57905.1	0
32377	AHC94761.1	0
32378	AHB33450.1	0
32379	AHA83657.1	0
32380	AHA83689.1	0
32381	AHA83721.1	0
32382	AHA83753.1	0
32383	AHA83785.1	0
32384	AHA83817.1	0
32385	AHA83849.1	0
32386	AHA83881.1	0
32387	AHA83913.1	0
32388	AHA83945.1	0
32389	AHA83977.1	0
32390	AHA84009.1	0
32391	AHA84041.1	0
32392	AHA84073.1	0
32393	AGZ87942.1	0
32394	AGT74986.1	0
32395	AGT75034.1	0
32396	AGT75346.1	0
32397	AGU13782.1	0
32398	AGN92836.1	0
32399	AGN28449.1	0
32400	AGN28481.1	0
32401	AGN28513.1	0
32402	AGN28545.1	0
32403	AGN28577.1	0
32404	AGN28609.1	0
32405	AGN28641.1	0
32406	AGN28673.1	0
32407	AGN28705.1	0
32408	AGN28737.1	0
32409	AGN28769.1	0
32410	AGN28801.1	0
32411	AFX73279.1	0
32412	AGJ74060.1	0
32413	AGJ74092.1	0
32414	AGJ74124.1	0
32415	AGJ74156.1	0
32416	AGJ74197.1	0
32417	AGJ74229.1	0
32418	AGH27029.1	0
32419	AGH27061.1	0
32420	AGH27093.1	0
32421	AGH27125.1	0
32422	AFX95850.1	0
32423	AFM55231.1	0
32424	AFM55263.1	0
32425	AFM55295.1	0
32426	AFM55327.1	0
32427	AFM55359.1	0
32428	AFM55391.1	0
32429	AFM55423.1	0
32430	AFM55455.1	0
32431	AFM55487.1	0
32432	AFM55519.1	0
32433	AFM55551.1	0
32434	AFM95352.1	0
32435	AFM95384.1	0
32436	AFI25247.1	0
32437	AEQ63318.1	0
32438	AEQ63350.1	0
32439	AEQ63382.1	0
32440	AEQ63436.1	0
32441	AEQ63522.1	0
32442	AEQ63598.1	0
32443	AEQ63641.1	0
32444	AEO45842.1	0
32445	AEO45874.1	0
32446	AEO45906.1	0
32447	AEO45938.1	0
32448	AEK26903.1	0
32449	AEA02281.1	0
32450	ACY68434.1	0
32451	BAH59615.1	0
32452	ACJ70113.1	0
32453	ABI35809.1	0
32454	AAW79177.1	0
32455	AAV88361.1	0
32456	AAS92887.1	0
32457	AAQ67692.1	0
32458	AAF01771.1	0
32459	AAB86663.1	0
32460	AAB82444.1	0
32461	AAC55969.1	0
32462	YP_009505458.1	0
32463	YP_173335.1	0
32464	NP_044598.1	0
32465	UUW38951.1	0
32466	UUW38983.1	0
32467	UUA81044.1	0
32468	BDP39432.1	0
32469	UTM74118.1	0
32470	USH10387.1	0
32471	UOQ22677.1	0
32472	UOQ22709.1	0
32473	UOQ22741.1	0
32474	UOQ22773.1	0
32475	UOQ22805.1	0
32476	UOQ22837.1	0
32477	UOQ22869.1	0
32478	UOQ22901.1	0
32479	UOA00253.1	0
32480	UOA00296.1	0
32481	UOA00328.1	0
32482	UOA00367.1	0
32483	UOA00417.1	0
32484	UOA00449.1	0
32485	UOA00492.1	0
32486	UOA00524.1	0
32487	UOA00616.1	0
32488	UOA00659.1	0
32489	UOA00691.1	0
32490	UOA00737.1	0
32491	UOA00833.1	0
32492	UOA00865.1	0
32493	UOA00897.1	0
32494	UOA00929.1	0
32495	UOA00961.1	0
32496	UOA00993.1	0
32497	UOA01025.1	0
32498	UOA01057.1	0
32499	UOA01089.1	0
32500	UOA01132.1	0
32501	UOA01164.1	0
32502	UOA01196.1	0
32503	UOA01228.1	0
32504	UOA01260.1	0
32505	UOA01292.1	0
32506	UOA01324.1	0
32507	UOA01356.1	0
32508	UOA01388.1	0
32509	UOA01427.1	0
32510	UOA01473.1	0
32511	UOA01505.1	0
32512	UOA01537.1	0
32513	UOA01569.1	0
32514	UOA01601.1	0
32515	UOA01640.1	0
32516	UOA01672.1	0
32517	UOA01704.1	0
32518	UOA01736.1	0
32519	UOA01768.1	0
32520	UOA01800.1	0
32521	UOA01832.1	0
32522	UOA01864.1	0
32523	UOA01896.1	0
32524	UOA01928.1	0
32525	UOA01960.1	0
32526	UOA01992.1	0
32527	UOA02024.1	0
32528	UOA02056.1	0
32529	UOA02105.1	0
32530	UOA02137.1	0
32531	UOA02169.1	0
32532	UOA02201.1	0
32533	UOA02233.1	0
32534	UOA02265.1	0
32535	UOA02311.1	0
32536	UOA02343.1	0
32537	UOA02375.1	0
32538	UOA02418.1	0
32539	UOA02451.1	0
32540	UOA02510.1	0
32541	UOA02542.1	0
32542	UOA02606.1	0
32543	UOA02638.1	0
32544	UOA02670.1	0
32545	UOA02702.1	0
32546	UOA02755.1	0
32547	BDH02253.1	0
32548	UMW88374.1	0
32549	UMW88406.1	0
32550	UMW88438.1	0
32551	UMW88470.1	0
32552	UMW88502.1	0
32553	UJZ92567.1	0
32554	UDY78416.1	0
32555	UDY78448.1	0
32556	UDY78480.1	0
32557	UDY78512.1	0
32558	UDY78544.1	0
32559	UDY78576.1	0
32560	UDY78608.1	0
32561	UDY78640.1	0
32562	UDY78672.1	0
32563	UDY78704.1	0
32564	UDY78736.1	0
32565	UDY78768.1	0
32566	UDY78800.1	0
32567	UDY78832.1	0
32568	UDY78864.1	0
32569	UDY78896.1	0
32570	UDY78928.1	0
32571	UDY78960.1	0
32572	UDY78992.1	0
32573	UDY79024.1	0
32574	UDY79056.1	0
32575	UDY79088.1	0
32576	UDY79120.1	0
32577	UDY79152.1	0
32578	UDY79184.1	0
32579	UDY79216.1	0
32580	UDY79248.1	0
32581	UDY79280.1	0
32582	UDY79312.1	0
32583	UDY79344.1	0
32584	UDY79376.1	0
32585	UDY79408.1	0
32586	UDY79440.1	0
32587	UDY79472.1	0
32588	UDY79504.1	0
32589	UDY79536.1	0
32590	UDY79568.1	0
32591	UDY79600.1	0
32592	UDY79632.1	0
32593	UDY79664.1	0
32594	UDY79696.1	0
32595	UDY79728.1	0
32596	UDY79760.1	0
32597	UDY79792.1	0
32598	UDY79824.1	0
32599	UDY79856.1	0
32600	UDY79888.1	0
32601	UDY79920.1	0
32602	UDY79952.1	0
32603	UDY79984.1	0
32604	UDY80016.1	0
32605	UDY80048.1	0
32606	UDY80080.1	0
32607	UDY80112.1	0
32608	UDY80144.1	0
32609	UDY80176.1	0
32610	UDY80208.1	0
32611	QYW08530.1	0
32612	QYW08562.1	0
32613	QYW08594.1	0
32614	QYW08626.1	0
32615	QYW08658.1	0
32616	QYW08711.1	0
32617	QYW08743.1	0
32618	QYW08775.1	0
32619	QYW08829.1	0
32620	QYW08872.1	0
32621	QYW08915.1	0
32622	QYW08947.1	0
32623	QYW08979.1	0
32624	QYW09021.1	0
32625	QYW09053.1	0
32626	QYW09085.1	0
32627	QYW09127.1	0
32628	QYW09200.1	0
32629	QYW09232.1	0
32630	QYW09274.1	0
32631	QYW09306.1	0
32632	QYW09338.1	0
32633	QYW09379.1	0
32634	QYW09422.1	0
32635	QYW09464.1	0
32636	QYW09496.1	0
32637	QYW09549.1	0
32638	QYW09592.1	0
32639	QYW09624.1	0
32640	QYW09656.1	0
32641	QYW09688.1	0
32642	QYW09720.1	0
32643	QYW09762.1	0
32644	QYW09805.1	0
32645	QYW09837.1	0
32646	QYW09900.1	0
32647	QYW09951.1	0
32648	QYW09983.1	0
32649	QYW10015.1	0
32650	QYW10047.1	0
32651	QYW10079.1	0
32652	QYW10121.1	0
32653	QYW10153.1	0
32654	QYW10196.1	0
32655	QYW10258.1	0
32656	QYW10310.1	0
32657	QYW10352.1	0
32658	QYW10406.1	0
32659	QYW10449.1	0
32660	QYW10481.1	0
32661	QYW10545.1	0
32662	QYW10577.1	0
32663	QYW10609.1	0
32664	QYW10641.1	0
32665	QYW10673.1	0
32666	QYW10714.1	0
32667	QYW10746.1	0
32668	QYW10798.1	0
32669	QYW10830.1	0
32670	QYW10873.1	0
32671	QYW10916.1	0
32672	QYW10948.1	0
32673	QYW10980.1	0
32674	QYW11022.1	0
32675	QYW11065.1	0
32676	QYW11107.1	0
32677	QYW11139.1	0
32678	QYW11171.1	0
32679	QYW11203.1	0
32680	QYW11235.1	0
32681	QYW11267.1	0
32682	QYW11319.1	0
32683	QYW11362.1	0
32684	QYW11405.1	0
32685	QYW11437.1	0
32686	QYW11469.1	0
32687	QYW11522.1	0
32688	QYW11554.1	0
32689	QYW11607.1	0
32690	QYW11639.1	0
32691	QYW11681.1	0
32692	QYW11723.1	0
32693	QYW11764.1	0
32694	QYW11796.1	0
32695	QYW11857.1	0
32696	QYW11899.1	0
32697	QYW11960.1	0
32698	QYW11992.1	0
32699	QYW12034.1	0
32700	QYW12066.1	0
32701	QYW12098.1	0
32702	QYW12140.1	0
32703	QYW12172.1	0
32704	QYW12214.1	0
32705	QYW12246.1	0
32706	QYW12286.1	0
32707	QYW12338.1	0
32708	QYW12380.1	0
32709	QYW12422.1	0
32710	QYW12464.1	0
32711	QYW12505.1	0
32712	QYW12537.1	0
32713	QYW12569.1	0
32714	QYW12611.1	0
32715	QYW12643.1	0
32716	QYW12685.1	0
32717	QYW12717.1	0
32718	QYW12769.1	0
32719	QYW12810.1	0
32720	QYW12863.1	0
32721	QYW12895.1	0
32722	QYW12959.1	0
32723	QYW13012.1	0
32724	QYW13055.1	0
32725	QYW13087.1	0
32726	QYW13139.1	0
32727	QYW13179.1	0
32728	QYW13211.1	0
32729	QYW13275.1	0
32730	QYW13307.1	0
32731	QYW13361.1	0
32732	QYW13415.1	0
32733	QYW13458.1	0
32734	QYW13500.1	0
32735	QYW13532.1	0
32736	QYW13573.1	0
32737	QYW13605.1	0
32738	QYW13659.1	0
32739	QYW13691.1	0
32740	QYW13723.1	0
32741	QYW13755.1	0
32742	QYW13797.1	0
32743	QYW13840.1	0
32744	QYW13872.1	0
32745	QYW13914.1	0
32746	QYW13956.1	0
32747	QYW13999.1	0
32748	QYW14041.1	0
32749	QYW14092.1	0
32750	QYW14124.1	0
32751	QYW14166.1	0
32752	QYW14205.1	0
32753	QYW14237.1	0
32754	QYW14269.1	0
32755	QYW14329.1	0
32756	QYW14361.1	0
32757	QYW14393.1	0
32758	QYW14425.1	0
32759	QYW14468.1	0
32760	QYW14500.1	0
32761	QYW14542.1	0
32762	QYW14584.1	0
32763	QYW14625.1	0
32764	QYW14657.1	0
32765	QYW14689.1	0
32766	QYW14721.1	0
32767	QYW14783.1	0
32768	QYW14815.1	0
32769	QYW14868.1	0
32770	QYJ57944.1	0
32771	QYJ57976.1	0
32772	QYJ58008.1	0
32773	QXT59660.1	0
32774	QXO84946.1	0
32775	QTZ98102.1	0
32776	QTC33430.1	0
32777	QTC33462.1	0
32778	QTC33494.1	0
32779	QTC33526.1	0
32780	QTC33558.1	0
32781	QTC33590.1	0
32782	QTC33622.1	0
32783	QTC33654.1	0
32784	QTC33686.1	0
32785	QTC33718.1	0
32786	QTC33750.1	0
32787	QTC33782.1	0
32788	QTC33814.1	0
32789	QTC33846.1	0
32790	QTC33878.1	0
32791	QTC33910.1	0
32792	QTC33942.1	0
32793	QTC33974.1	0
32794	QTC34006.1	0
32795	QTC34038.1	0
32796	QTC34070.1	0
32797	QTC34102.1	0
32798	QTC34134.1	0
32799	QTC34166.1	0
32800	QTC34198.1	0
32801	QTC34230.1	0
32802	QTC34262.1	0
32803	QTC34294.1	0
32804	QTC34326.1	0
32805	QTC34358.1	0
32806	QTC34390.1	0
32807	QTC34422.1	0
32808	QTC34454.1	0
32809	QSC88239.1	0
32810	QPB74312.1	0
32811	QPB74344.1	0
32812	QKW93529.1	0
32813	QKN22775.1	0
32814	QKE50594.1	0
32815	QJC60133.1	0
32816	QJC60165.1	0
32817	QJC60197.1	0
32818	QJC60229.1	0
32819	QJC60261.1	0
32820	QJC60304.1	0
32821	QJC60336.1	0
32822	QJC60368.1	0
32823	QJC60400.1	0
32824	QJC60432.1	0
32825	QJC60464.1	0
32826	QJC60496.1	0
32827	QJC60528.1	0
32828	QJC60560.1	0
32829	QJC60592.1	0
32830	QJC60624.1	0
32831	QJC60656.1	0
32832	QJC60688.1	0
32833	QJC60720.1	0
32834	QJC60752.1	0
32835	QJC60784.1	0
32836	QJC60816.1	0
32837	QJC60848.1	0
32838	QJC60880.1	0
32839	QJC60912.1	0
32840	QJC60944.1	0
32841	QJC60976.1	0
32842	QJC61008.1	0
32843	QJC61040.1	0
32844	QJC61072.1	0
32845	QJC61104.1	0
32846	QJC61136.1	0
32847	QJC61168.1	0
32848	QJC61200.1	0
32849	QJC61240.1	0
32850	QJC61272.1	0
32851	QJC61304.1	0
32852	QJC61336.1	0
32853	QJC61368.1	0
32854	QJC61400.1	0
32855	QJC61432.1	0
32856	QJC61483.1	0
32857	QJC61515.1	0
32858	QJC61547.1	0
32859	QJC61587.1	0
32860	QJC61619.1	0
32861	QJC61651.1	0
32862	QJC61683.1	0
32863	QJC61715.1	0
32864	QJC61747.1	0
32865	QJC61779.1	0
32866	QJC61811.1	0
32867	QJC61843.1	0
32868	QJC61875.1	0
32869	QJC61907.1	0
32870	QJC61939.1	0
32871	QJC61971.1	0
32872	QJC62003.1	0
32873	QJC62035.1	0
32874	QJC62067.1	0
32875	QJC62116.1	0
32876	QJC62148.1	0
32877	QJC62180.1	0
32878	QJC62212.1	0
32879	QJC62244.1	0
32880	QJC62276.1	0
32881	QJC62308.1	0
32882	QJC62340.1	0
32883	QJC62372.1	0
32884	QJC62404.1	0
32885	QJC62436.1	0
32886	QJC62468.1	0
32887	QJC62500.1	0
32888	QJC62532.1	0
32889	QJC62570.1	0
32890	QJC62602.1	0
32891	QJC62634.1	0
32892	QJC62666.1	0
32893	QJC62698.1	0
32894	QJC62730.1	0
32895	QJC62762.1	0
32896	QJC62794.1	0
32897	QJC62826.1	0
32898	QJC62858.1	0
32899	QJC62890.1	0
32900	QJC62922.1	0
32901	QJC62954.1	0
32902	QJC62995.1	0
32903	QJC63034.1	0
32904	QJC63066.1	0
32905	QJC63098.1	0
32906	QJC63130.1	0
32907	QJC63162.1	0
32908	QJC63194.1	0
32909	QJC63226.1	0
32910	QJC63258.1	0
32911	QJC63290.1	0
32912	QJC63322.1	0
32913	QIN86057.1	0
32914	QIK01845.1	0
32915	QIK01877.1	0
32916	QIH29349.1	0
32917	QIH29381.1	0
32918	QID88596.1	0
32919	QHO60342.1	0
32920	AZQ19495.1	0
32921	AZQ19527.1	0
32922	AZQ19559.1	0
32923	AZQ19591.1	0
32924	AZQ19623.1	0
32925	AZQ19655.1	0
32926	ASU44350.1	0
32927	ASU44382.1	0
32928	ASU44414.1	0
32929	ASU44446.1	0
32930	ASU44478.1	0
32931	ASU44510.1	0
32932	ASU44542.1	0
32933	ASU44574.1	0
32934	ASU44606.1	0
32935	ASU44638.1	0
32936	QGX47972.1	0
32937	QGX48015.1	0
32938	QGX48068.1	0
32939	QGX48100.1	0
32940	QGX48132.1	0
32941	QGX48164.1	0
32942	QGV13036.1	0
32943	QFX69122.1	0
32944	QFQ66119.1	0
32945	QEI22902.1	0
32946	QEG79141.1	0
32947	QEG03636.1	0
32948	QEG03668.1	0
32949	QEG03700.1	0
32950	QEG03908.1	0
32951	BBM96398.1	0
32952	BBJ34927.1	0
32953	BBJ34959.1	0
32954	BBJ34991.1	0
32955	BBJ35023.1	0
32956	BBJ35055.1	0
32957	BBJ35087.1	0
32958	BBJ35119.1	0
32959	BBJ35151.1	0
32960	BBJ35183.1	0
32961	BBJ35215.1	0
32962	BBJ35247.1	0
32963	BBJ35279.1	0
32964	BBJ35311.1	0
32965	QDJ04506.1	0
32966	AXG65342.1	0
32967	QCF28948.1	0
32968	QCF28980.1	0
32969	QCF29012.1	0
32970	QCF29044.1	0
32971	QCF29076.1	0
32972	QCF29108.1	0
32973	QCF29140.1	0
32974	QCF29172.1	0
32975	QCF29204.1	0
32976	QCF29236.1	0
32977	QCF29268.1	0
32978	QCF29300.1	0
32979	QCF29332.1	0
32980	QCF29364.1	0
32981	QCF29396.1	0
32982	QCF29428.1	0
32983	QCF29460.1	0
32984	QCF29492.1	0
32985	QBP34389.1	0
32986	QBO24537.1	0
32987	AXG23112.1	0
32988	AXG23144.1	0
32989	AXG23176.1	0
32990	QBK50981.1	0
32991	AZS52579.1	0
32992	AZS52627.1	0
32993	AZL30796.1	0
32994	AZL30828.1	0
32995	AZL30860.1	0
32996	AZL30892.1	0
32997	AZL30924.1	0
32998	AZL30956.1	0
32999	AZL30988.1	0
33000	AZL31020.1	0
33001	AZL31052.1	0
33002	AZL31084.1	0
33003	BBF88589.1	0
33004	BBF88621.1	0
33005	BBF88653.1	0
33006	BBF88685.1	0
33007	AXE75410.1	0
33008	AWT24685.1	0
33009	AVV63140.1	0
33010	AUH15153.1	0
33011	AUH15185.1	0
33012	AUF72359.1	0
33013	AUF72400.1	0
33014	AUF72450.1	0
33015	AUF72491.1	0
33016	AUC68061.1	0
33017	AUC68093.1	0
33018	AUC68125.1	0
33019	AUC68157.1	0
33020	AUC68189.1	0
33021	AUC68221.1	0
33022	AUC68253.1	0
33023	AUC68285.1	0
33024	AUC68317.1	0
33025	AUC68349.1	0
33026	AUC68381.1	0
33027	AUC68413.1	0
33028	AUC68445.1	0
33029	AUC68477.1	0
33030	AUC68509.1	0
33031	AUC68541.1	0
33032	AUC68573.1	0
33033	AUC68605.1	0
33034	AUC68637.1	0
33035	ARR29193.1	0
33036	ARR29225.1	0
33037	ATV81305.1	0
33038	ATV81337.1	0
33039	ATV81369.1	0
33040	ASZ84945.1	0
33041	ASZ70090.1	0
33042	ASV65839.1	0
33043	ART34495.1	0
33044	ART28313.1	0
33045	ART28345.1	0
33046	ART28377.1	0
33047	ART28409.1	0
33048	ART28441.1	0
33049	ART28473.1	0
33050	ART28505.1	0
33051	ART28537.1	0
33052	ARQ15965.1	0
33053	ARB66326.1	0
33054	ARB66358.1	0
33055	ARB66390.1	0
33056	ARB66422.1	0
33057	ARB66454.1	0
33058	ARA15406.1	0
33059	APW78616.1	0
33060	APW78648.1	0
33061	APW78680.1	0
33062	APW78712.1	0
33063	APW78744.1	0
33064	APW78776.1	0
33065	APW78808.1	0
33066	APW78840.1	0
33067	APW78872.1	0
33068	APW78904.1	0
33069	APW29986.1	0
33070	AOZ15414.1	0
33071	AOZ15446.1	0
33072	AOZ15478.1	0
33073	AOS48197.1	0
33074	AOS48229.1	0
33075	AOS48261.1	0
33076	AOS48293.1	0
33077	AOS48325.1	0
33078	AOS48357.1	0
33079	AOS48389.1	0
33080	AOS48421.1	0
33081	AOS48453.1	0
33082	AOS48485.1	0
33083	AOS48517.1	0
33084	AOS48549.1	0
33085	AOS48581.1	0
33086	AOS48624.1	0
33087	AOS48656.1	0
33088	AOS48688.1	0
33089	AOS48720.1	0
33090	AOS48752.1	0
33091	AOS48784.1	0
33092	AOS48816.1	0
33093	AOS48848.1	0
33094	AOS48880.1	0
33095	AOS48912.1	0
33096	AOS48944.1	0
33097	AOS48976.1	0
33098	AOS49008.1	0
33099	AOS49040.1	0
33100	AOS49072.1	0
33101	AOS49104.1	0
33102	AOS49136.1	0
33103	AOS49168.1	0
33104	AOS49200.1	0
33105	ANZ79628.1	0
33106	ANZ79660.1	0
33107	ANZ79692.1	0
33108	ANZ79724.1	0
33109	ANZ79767.1	0
33110	ANZ79799.1	0
33111	ANZ79831.1	0
33112	ANZ79863.1	0
33113	ANZ79895.1	0
33114	ANZ79927.1	0
33115	ANZ79959.1	0
33116	ANZ79991.1	0
33117	ANZ80023.1	0
33118	ANZ80055.1	0
33119	ANZ80087.1	0
33120	ANZ80119.1	0
33121	ANZ80151.1	0
33122	ANZ80183.1	0
33123	ANZ80226.1	0
33124	ANZ80258.1	0
33125	ANZ80290.1	0
33126	ANZ80322.1	0
33127	ANZ80354.1	0
33128	ANZ80386.1	0
33129	ANZ80418.1	0
33130	ANZ80461.1	0
33131	ANZ80493.1	0
33132	ANZ80525.1	0
33133	ANZ80557.1	0
33134	AMT77330.1	0
33135	AMT77362.1	0
33136	AMT77394.1	0
33137	AMT77426.1	0
33138	AMT77458.1	0
33139	AMT77490.1	0
33140	AMT77522.1	0
33141	AMT77554.1	0
33142	AMT77586.1	0
33143	AMT77618.1	0
33144	AMT77650.1	0
33145	AMT77682.1	0
33146	AMT77714.1	0
33147	AMT77746.1	0
33148	AMT77778.1	0
33149	AMT77810.1	0
33150	AMT77842.1	0
33151	AMT77874.1	0
33152	AMT77906.1	0
33153	AMT77938.1	0
33154	AMT77970.1	0
33155	AMT78002.1	0
33156	AMT78034.1	0
33157	AMT78066.1	0
33158	AMT78098.1	0
33159	AMT78130.1	0
33160	AMT78162.1	0
33161	AMT78194.1	0
33162	AMT78226.1	0
33163	AMT78258.1	0
33164	AMT78290.1	0
33165	AMT78322.1	0
33166	AMT78354.1	0
33167	AMT78386.1	0
33168	AMT78418.1	0
33169	AMT78450.1	0
33170	AMT78482.1	0
33171	AMT78514.1	0
33172	AMT78546.1	0
33173	AMT78578.1	0
33174	AMT78610.1	0
33175	AMT78642.1	0
33176	AMT78674.1	0
33177	AMT78706.1	0
33178	AMT78738.1	0
33179	AMT78770.1	0
33180	AMT78802.1	0
33181	AMT78834.1	0
33182	AMT78873.1	0
33183	AMT78905.1	0
33184	AMT78937.1	0
33185	AMT78969.1	0
33186	AMT79001.1	0
33187	AMT79033.1	0
33188	AMT79065.1	0
33189	AMT79097.1	0
33190	AMT79129.1	0
33191	AMT79161.1	0
33192	AMT79193.1	0
33193	AMT79225.1	0
33194	AMT79257.1	0
33195	AMT79289.1	0
33196	AMT79321.1	0
33197	AMT79353.1	0
33198	AMT79385.1	0
33199	AMT79417.1	0
33200	AMT79449.1	0
33201	AMT79481.1	0
33202	AMT79513.1	0
33203	AMT79545.1	0
33204	AMT79577.1	0
33205	AMT79609.1	0
33206	AMT79641.1	0
33207	AMT79673.1	0
33208	AMT79705.1	0
33209	AMT79737.1	0
33210	AMT79769.1	0
33211	AMT79801.1	0
33212	AMT79833.1	0
33213	AMT79865.1	0
33214	AMT79897.1	0
33215	AMT79929.1	0
33216	AMQ35403.1	0
33217	AMN91265.1	0
33218	AMN91297.1	0
33219	AMN91329.1	0
33220	AMN91361.1	0
33221	AMN91393.1	0
33222	AMN91425.1	0
33223	AMA66344.1	0
33224	AMA66376.1	0
33225	AMA66408.1	0
33226	AMA66440.1	0
33227	AMA66472.1	0
33228	AMA66504.1	0
33229	AMA66536.1	0
33230	AMA66568.1	0
33231	AMA66600.1	0
33232	AMA66632.1	0
33233	AMA66664.1	0
33234	AMA66696.1	0
33235	AMA66728.1	0
33236	AMA66760.1	0
33237	AMA66792.1	0
33238	AMA66824.1	0
33239	AMA66856.1	0
33240	AMA66888.1	0
33241	AMA66920.1	0
33242	AMA66952.1	0
33243	AMA66984.1	0
33244	AMA67016.1	0
33245	AMA67048.1	0
33246	AMA67080.1	0
33247	AMA67112.1	0
33248	AMA67144.1	0
33249	AMA67176.1	0
33250	AMA67208.1	0
33251	AMA67240.1	0
33252	AMA67272.1	0
33253	AMA67304.1	0
33254	AMA67336.1	0
33255	AJZ69601.1	0
33256	AJZ69633.1	0
33257	AJZ69665.1	0
33258	AJZ69697.1	0
33259	AJZ69729.1	0
33260	AJZ69761.1	0
33261	AJZ69793.1	0
33262	AJZ69825.1	0
33263	AJZ69857.1	0
33264	AJZ69889.1	0
33265	AJZ69921.1	0
33266	AJZ69953.1	0
33267	AJZ69985.1	0
33268	AJZ70017.1	0
33269	AJZ70049.1	0
33270	AJZ70081.1	0
33271	AJZ70113.1	0
33272	AJZ70145.1	0
33273	AJZ70177.1	0
33274	AKS26288.1	0
33275	AKA45838.1	0
33276	AKA45870.1	0
33277	AJO16064.1	0
33278	AJF44562.1	0
33279	AJF44608.1	0
33280	AJF44710.1	0
33281	AJF44805.1	0
33282	AIZ95512.1	0
33283	AIZ95544.1	0
33284	AIZ95576.1	0
33285	AIZ95608.1	0
33286	AIZ95640.1	0
33287	AIZ95672.1	0
33288	AIZ95704.1	0
33289	AIZ95736.1	0
33290	AIZ95768.1	0
33291	AIZ95800.1	0
33292	AIZ95832.1	0
33293	AIZ95864.1	0
33294	AIZ95896.1	0
33295	AIZ95928.1	0
33296	AIZ95960.1	0
33297	AIZ95992.1	0
33298	AIZ96024.1	0
33299	AIY70207.1	0
33300	AIY70239.1	0
33301	AIY60637.1	0
33302	AIO08061.1	0
33303	AII22023.1	0
33304	AII22067.1	0
33305	AII22108.1	0
33306	AII22140.1	0
33307	CDN30042.1	0
33308	AHE57708.1	0
33309	AHE57740.1	0
33310	AHE57772.1	0
33311	AHE57804.1	0
33312	AHE57836.1	0
33313	AHE57878.1	0
33314	AIA62381.1	0
33315	AIA62413.1	0
33316	AIA62445.1	0
33317	AIA62487.1	0
33318	AIA62519.1	0
33319	AIA62561.1	0
33320	AIA62593.1	0
33321	AIA62635.1	0
33322	AIA62697.1	0
33323	AIA62739.1	0
33324	AIA62781.1	0
33325	AIA62813.1	0
33326	AIA62855.1	0
33327	AIA62887.1	0
33328	AIA62939.1	0
33329	AIA62980.1	0
33330	AIA63012.1	0
33331	AIA63044.1	0
33332	AIA63096.1	0
33333	AIA63148.1	0
33334	AIA63190.1	0
33335	AIA63242.1	0
33336	AIA63274.1	0
33337	AIA63306.1	0
33338	AIA63358.1	0
33339	AIA63390.1	0
33340	AIA63422.1	0
33341	AIA63454.1	0
33342	AIA63486.1	0
33343	AIA63538.1	0
33344	AIA63590.1	0
33345	AHY21130.1	0
33346	AHY21162.1	0
33347	AHY21194.1	0
33348	AHY21227.1	0
33349	AHY21270.1	0
33350	AHY21302.1	0
33351	AHY21334.1	0
33352	AHY21366.1	0
33353	AHY21398.1	0
33354	AHY21430.1	0
33355	AHY21462.1	0
33356	AHX56996.1	0
33357	AHX57028.1	0
33358	AHX57060.1	0
33359	AHX57092.1	0
33360	AHX57124.1	0
33361	AHX57156.1	0
33362	AHX57188.1	0
33363	AHX57231.1	0
33364	AHX57263.1	0
33365	AHX57295.1	0
33366	AHX57327.1	0
33367	AHX57359.1	0
33368	AHX57391.1	0
33369	AHX57423.1	0
33370	AHX57455.1	0
33371	AHX57487.1	0
33372	AHX57519.1	0
33373	AHX57551.1	0
33374	AHX57583.1	0
33375	AHX57615.1	0
33376	AHX22013.1	0
33377	AHW80533.1	0
33378	AHW80624.1	0
33379	AHW80676.1	0
33380	AHW80718.1	0
33381	AHW80760.1	0
33382	AHW80802.1	0
33383	AHW80864.1	0
33384	AHW80896.1	0
33385	AHW80938.1	0
33386	AHW81000.1	0
33387	AHW81082.1	0
33388	AHW81114.1	0
33389	AHW81176.1	0
33390	AHW81208.1	0
33391	AHW81240.1	0
33392	AHW81272.1	0
33393	AHW81314.1	0
33394	AHW81366.1	0
33395	AHV79468.1	0
33396	AHV79500.1	0
33397	AHV79532.1	0
33398	AHV79573.1	0
33399	AHV79612.1	0
33400	AHV79644.1	0
33401	AHV79676.1	0
33402	AHV79708.1	0
33403	AHV79740.1	0
33404	AHV79772.1	0
33405	AHV79804.1	0
33406	AHV79836.1	0
33407	AHV79868.1	0
33408	AHV79900.1	0
33409	AHV79932.1	0
33410	AHV79964.1	0
33411	AHV80744.1	0
33412	AHV80788.1	0
33413	AHV80820.1	0
33414	AHV80852.1	0
33415	AHV80884.1	0
33416	AHV80916.1	0
33417	AHV80948.1	0
33418	AHV80980.1	0
33419	AHV81012.1	0
33420	AHV81044.1	0
33421	AHV81076.1	0
33422	AHV81108.1	0
33423	AHV81140.1	0
33424	AHV81172.1	0
33425	AHV81204.1	0
33426	AHV81236.1	0
33427	AHV81268.1	0
33428	AHV81300.1	0
33429	AHV81332.1	0
33430	AHV81364.1	0
33431	AHV81396.1	0
33432	AHV81428.1	0
33433	AHV81460.1	0
33434	AHV81492.1	0
33435	AHV81524.1	0
33436	AHV81556.1	0
33437	AHV81588.1	0
33438	AHV81620.1	0
33439	AHV81652.1	0
33440	AHV81695.1	0
33441	AHV81727.1	0
33442	AHV81759.1	0
33443	AHV81791.1	0
33444	AHV81823.1	0
33445	AHV81855.1	0
33446	AHV81887.1	0
33447	AHV81919.1	0
33448	AHV81951.1	0
33449	AHV81983.1	0
33450	AHV82015.1	0
33451	AHV82047.1	0
33452	AHV82079.1	0
33453	AHJ60043.1	0
33454	AHA57605.1	0
33455	AHA57637.1	0
33456	AHA57842.1	0
33457	AHA57874.1	0
33458	AHA57906.1	0
33459	AHC94762.1	0
33460	AHB33451.1	0
33461	AHA83658.1	0
33462	AHA83690.1	0
33463	AHA83722.1	0
33464	AHA83754.1	0
33465	AHA83786.1	0
33466	AHA83818.1	0
33467	AHA83850.1	0
33468	AHA83882.1	0
33469	AHA83914.1	0
33470	AHA83946.1	0
33471	AHA83978.1	0
33472	AHA84010.1	0
33473	AHA84042.1	0
33474	AHA84074.1	0
33475	AGZ87943.1	0
33476	AGT74987.1	0
33477	AGT75035.1	0
33478	AGT75347.1	0
33479	AGU13783.1	0
33480	AGN92837.1	0
33481	AGN28450.1	0
33482	AGN28482.1	0
33483	AGN28514.1	0
33484	AGN28546.1	0
33485	AGN28578.1	0
33486	AGN28610.1	0
33487	AGN28642.1	0
33488	AGN28674.1	0
33489	AGN28706.1	0
33490	AGN28738.1	0
33491	AGN28770.1	0
33492	AGN28802.1	0
33493	AFX73280.1	0
33494	AGJ74061.1	0
33495	AGJ74093.1	0
33496	AGJ74125.1	0
33497	AGJ74157.1	0
33498	AGJ74198.1	0
33499	AGJ74230.1	0
33500	AGH27030.1	0
33501	AGH27062.1	0
33502	AGH27094.1	0
33503	AGH27126.1	0
33504	AFX95851.1	0
33505	AFM55232.1	0
33506	AFM55264.1	0
33507	AFM55296.1	0
33508	AFM55328.1	0
33509	AFM55360.1	0
33510	AFM55392.1	0
33511	AFM55424.1	0
33512	AFM55456.1	0
33513	AFM55488.1	0
33514	AFM55520.1	0
33515	AFM55552.1	0
33516	AFM95353.1	0
33517	AFM95385.1	0
33518	AFI25248.1	0
33519	AEQ63319.1	0
33520	AEQ63351.1	0
33521	AEQ63383.1	0
33522	AEQ63437.1	0
33523	AEQ63523.1	0
33524	AEQ63599.1	0
33525	AEQ63642.1	0
33526	AEO45843.1	0
33527	AEO45875.1	0
33528	AEO45907.1	0
33529	AEO45939.1	0
33530	AEK26904.1	0
33531	AEA02282.1	0
33532	ACY68435.1	0
33533	BAH59616.1	0
33534	ACJ70114.1	0
33535	ABI35810.1	0
33536	AAW79178.1	0
33537	AAV88362.1	0
33538	AAT58236.1	0
33539	AAQ67693.1	0
33540	AAF01772.1	0
33541	AAB86664.1	0
33542	AAB82445.1	0
33543	AAC55970.1	0
33544	YP_009513220.1	0
33545	NP_048048.1	0
33546	UVT85045.1	0
33547	UUW38952.1	0
33548	UUG59893.1	0
33549	UUA81045.1	0
33550	BDP39433.1	0
33551	UTM74119.1	0
33552	USH10388.1	0
33553	UOQ22678.1	0
33554	UOQ22710.1	0
33555	UOQ22742.1	0
33556	UOQ22774.1	0
33557	UOQ22806.1	0
33558	UOQ22838.1	0
33559	UOQ22870.1	0
33560	UOQ22902.1	0
33561	UOA00254.1	0
33562	UOA00297.1	0
33563	UOA00329.1	0
33564	UOA00368.1	0
33565	UOA00418.1	0
33566	UOA00450.1	0
33567	UOA00493.1	0
33568	UOA00525.1	0
33569	UOA00617.1	0
33570	UOA00660.1	0
33571	UOA00692.1	0
33572	UOA00738.1	0
33573	UOA00834.1	0
33574	UOA00866.1	0
33575	UOA00898.1	0
33576	UOA00930.1	0
33577	UOA00962.1	0
33578	UOA00994.1	0
33579	UOA01026.1	0
33580	UOA01058.1	0
33581	UOA01090.1	0
33582	UOA01133.1	0
33583	UOA01165.1	0
33584	UOA01197.1	0
33585	UOA01229.1	0
33586	UOA01261.1	0
33587	UOA01293.1	0
33588	UOA01325.1	0
33589	UOA01357.1	0
33590	UOA01389.1	0
33591	UOA01428.1	0
33592	UOA01474.1	0
33593	UOA01506.1	0
33594	UOA01538.1	0
33595	UOA01570.1	0
33596	UOA01602.1	0
33597	UOA01641.1	0
33598	UOA01673.1	0
33599	UOA01705.1	0
33600	UOA01737.1	0
33601	UOA01769.1	0
33602	UOA01801.1	0
33603	UOA01833.1	0
33604	UOA01865.1	0
33605	UOA01897.1	0
33606	UOA01929.1	0
33607	UOA01961.1	0
33608	UOA01993.1	0
33609	UOA02025.1	0
33610	UOA02057.1	0
33611	UOA02106.1	0
33612	UOA02138.1	0
33613	UOA02170.1	0
33614	UOA02202.1	0
33615	UOA02234.1	0
33616	UOA02266.1	0
33617	UOA02312.1	0
33618	UOA02344.1	0
33619	UOA02376.1	0
33620	UOA02419.1	0
33621	UOA02452.1	0
33622	UOA02511.1	0
33623	UOA02543.1	0
33624	UOA02607.1	0
33625	UOA02639.1	0
33626	UOA02671.1	0
33627	UOA02703.1	0
33628	UOA02756.1	0
33629	BDH02254.1	0
33630	UMW88375.1	0
33631	UMW88407.1	0
33632	UMW88439.1	0
33633	UMW88471.1	0
33634	UMW88503.1	0
33635	UJZ92568.1	0
33636	UDY78417.1	0
33637	UDY78449.1	0
33638	UDY78481.1	0
33639	UDY78513.1	0
33640	UDY78545.1	0
33641	UDY78577.1	0
33642	UDY78609.1	0
33643	UDY78641.1	0
33644	UDY78673.1	0
33645	UDY78705.1	0
33646	UDY78737.1	0
33647	UDY78769.1	0
33648	UDY78801.1	0
33649	UDY78833.1	0
33650	UDY78865.1	0
33651	UDY78897.1	0
33652	UDY78929.1	0
33653	UDY78961.1	0
33654	UDY78993.1	0
33655	UDY79025.1	0
33656	UDY79057.1	0
33657	UDY79089.1	0
33658	UDY79121.1	0
33659	UDY79153.1	0
33660	UDY79185.1	0
33661	UDY79217.1	0
33662	UDY79249.1	0
33663	UDY79281.1	0
33664	UDY79313.1	0
33665	UDY79345.1	0
33666	UDY79377.1	0
33667	UDY79409.1	0
33668	UDY79441.1	0
33669	UDY79473.1	0
33670	UDY79505.1	0
33671	UDY79537.1	0
33672	UDY79569.1	0
33673	UDY79601.1	0
33674	UDY79633.1	0
33675	UDY79665.1	0
33676	UDY79697.1	0
33677	UDY79729.1	0
33678	UDY79761.1	0
33679	UDY79793.1	0
33680	UDY79825.1	0
33681	UDY79857.1	0
33682	UDY79889.1	0
33683	UDY79921.1	0
33684	UDY79953.1	0
33685	UDY79985.1	0
33686	UDY80017.1	0
33687	UDY80049.1	0
33688	UDY80081.1	0
33689	UDY80113.1	0
33690	UDY80145.1	0
33691	UDY80177.1	0
33692	UDY80209.1	0
33693	QYW08531.1	0
33694	QYW08563.1	0
33695	QYW08595.1	0
33696	QYW08627.1	0
33697	QYW08670.1	0
33698	QYW08712.1	0
33699	QYW08744.1	0
33700	QYW08776.1	0
33701	QYW08830.1	0
33702	QYW08873.1	0
33703	QYW08916.1	0
33704	QYW08948.1	0
33705	QYW08980.1	0
33706	QYW09022.1	0
33707	QYW09054.1	0
33708	QYW09086.1	0
33709	QYW09128.1	0
33710	QYW09201.1	0
33711	QYW09233.1	0
33712	QYW09275.1	0
33713	QYW09307.1	0
33714	QYW09339.1	0
33715	QYW09380.1	0
33716	QYW09423.1	0
33717	QYW09465.1	0
33718	QYW09497.1	0
33719	QYW09550.1	0
33720	QYW09593.1	0
33721	QYW09625.1	0
33722	QYW09657.1	0
33723	QYW09689.1	0
33724	QYW09721.1	0
33725	QYW09763.1	0
33726	QYW09806.1	0
33727	QYW09838.1	0
33728	QYW09901.1	0
33729	QYW09952.1	0
33730	QYW09984.1	0
33731	QYW10016.1	0
33732	QYW10048.1	0
33733	QYW10080.1	0
33734	QYW10122.1	0
33735	QYW10154.1	0
33736	QYW10197.1	0
33737	QYW10259.1	0
33738	QYW10311.1	0
33739	QYW10353.1	0
33740	QYW10407.1	0
33741	QYW10450.1	0
33742	QYW10482.1	0
33743	QYW10546.1	0
33744	QYW10578.1	0
33745	QYW10610.1	0
33746	QYW10642.1	0
33747	QYW10674.1	0
33748	QYW10715.1	0
33749	QYW10747.1	0
33750	QYW10799.1	0
33751	QYW10831.1	0
33752	QYW10874.1	0
33753	QYW10917.1	0
33754	QYW10949.1	0
33755	QYW10981.1	0
33756	QYW11023.1	0
33757	QYW11066.1	0
33758	QYW11108.1	0
33759	QYW11140.1	0
33760	QYW11172.1	0
33761	QYW11204.1	0
33762	QYW11236.1	0
33763	QYW11288.1	0
33764	QYW11320.1	0
33765	QYW11363.1	0
33766	QYW11406.1	0
33767	QYW11438.1	0
33768	QYW11470.1	0
33769	QYW11523.1	0
33770	QYW11555.1	0
33771	QYW11608.1	0
33772	QYW11640.1	0
33773	QYW11682.1	0
33774	QYW11724.1	0
33775	QYW11765.1	0
33776	QYW11797.1	0
33777	QYW11858.1	0
33778	QYW11900.1	0
33779	QYW11961.1	0
33780	QYW11993.1	0
33781	QYW12035.1	0
33782	QYW12067.1	0
33783	QYW12099.1	0
33784	QYW12141.1	0
33785	QYW12173.1	0
33786	QYW12215.1	0
33787	QYW12247.1	0
33788	QYW12287.1	0
33789	QYW12339.1	0
33790	QYW12381.1	0
33791	QYW12423.1	0
33792	QYW12465.1	0
33793	QYW12506.1	0
33794	QYW12538.1	0
33795	QYW12570.1	0
33796	QYW12612.1	0
33797	QYW12644.1	0
33798	QYW12686.1	0
33799	QYW12718.1	0
33800	QYW12770.1	0
33801	QYW12811.1	0
33802	QYW12864.1	0
33803	QYW12896.1	0
33804	QYW12960.1	0
33805	QYW13013.1	0
33806	QYW13056.1	0
33807	QYW13088.1	0
33808	QYW13140.1	0
33809	QYW13180.1	0
33810	QYW13212.1	0
33811	QYW13276.1	0
33812	QYW13308.1	0
33813	QYW13362.1	0
33814	QYW13416.1	0
33815	QYW13459.1	0
33816	QYW13501.1	0
33817	QYW13533.1	0
33818	QYW13574.1	0
33819	QYW13606.1	0
33820	QYW13660.1	0
33821	QYW13692.1	0
33822	QYW13724.1	0
33823	QYW13756.1	0
33824	QYW13798.1	0
33825	QYW13841.1	0
33826	QYW13873.1	0
33827	QYW13915.1	0
33828	QYW13957.1	0
33829	QYW14000.1	0
33830	QYW14042.1	0
33831	QYW14093.1	0
33832	QYW14125.1	0
33833	QYW14167.1	0
33834	QYW14206.1	0
33835	QYW14238.1	0
33836	QYW14270.1	0
33837	QYW14330.1	0
33838	QYW14362.1	0
33839	QYW14394.1	0
33840	QYW14426.1	0
33841	QYW14469.1	0
33842	QYW14501.1	0
33843	QYW14543.1	0
33844	QYW14585.1	0
33845	QYW14626.1	0
33846	QYW14658.1	0
33847	QYW14690.1	0
33848	QYW14722.1	0
33849	QYW14784.1	0
33850	QYW14816.1	0
33851	QYW14869.1	0
33852	QYJ57945.1	0
33853	QYJ57977.1	0
33854	QYJ58009.1	0
33855	QXT59661.1	0
33856	QXO84947.1	0
33857	QTC33399.1	0
33858	QTC33431.1	0
33859	QTC33463.1	0
33860	QTC33495.1	0
33861	QTC33527.1	0
33862	QTC33559.1	0
33863	QTC33591.1	0
33864	QTC33623.1	0
33865	QTC33655.1	0
33866	QTC33687.1	0
33867	QTC33719.1	0
33868	QTC33751.1	0
33869	QTC33783.1	0
33870	QTC33815.1	0
33871	QTC33847.1	0
33872	QTC33879.1	0
33873	QTC33911.1	0
33874	QTC33943.1	0
33875	QTC33975.1	0
33876	QTC34007.1	0
33877	QTC34039.1	0
33878	QTC34071.1	0
33879	QTC34103.1	0
33880	QTC34135.1	0
33881	QTC34167.1	0
33882	QTC34199.1	0
33883	QTC34231.1	0
33884	QTC34263.1	0
33885	QTC34295.1	0
33886	QTC34327.1	0
33887	QTC34359.1	0
33888	QTC34391.1	0
33889	QTC34423.1	0
33890	QTA73815.1	0
33891	QSC88240.1	0
33892	QPB74313.1	0
33893	QPB74345.1	0
33894	QKW93530.1	0
33895	QKN22776.1	0
33896	QKE50595.1	0
33897	QJC60134.1	0
33898	QJC60166.1	0
33899	QJC60198.1	0
33900	QJC60230.1	0
33901	QJC60262.1	0
33902	QJC60305.1	0
33903	QJC60337.1	0
33904	QJC60369.1	0
33905	QJC60401.1	0
33906	QJC60433.1	0
33907	QJC60465.1	0
33908	QJC60497.1	0
33909	QJC60529.1	0
33910	QJC60561.1	0
33911	QJC60593.1	0
33912	QJC60625.1	0
33913	QJC60657.1	0
33914	QJC60689.1	0
33915	QJC60721.1	0
33916	QJC60753.1	0
33917	QJC60785.1	0
33918	QJC60817.1	0
33919	QJC60849.1	0
33920	QJC60881.1	0
33921	QJC60913.1	0
33922	QJC60945.1	0
33923	QJC60977.1	0
33924	QJC61009.1	0
33925	QJC61041.1	0
33926	QJC61073.1	0
33927	QJC61105.1	0
33928	QJC61137.1	0
33929	QJC61169.1	0
33930	QJC61201.1	0
33931	QJC61241.1	0
33932	QJC61273.1	0
33933	QJC61305.1	0
33934	QJC61337.1	0
33935	QJC61369.1	0
33936	QJC61401.1	0
33937	QJC61433.1	0
33938	QJC61484.1	0
33939	QJC61516.1	0
33940	QJC61548.1	0
33941	QJC61588.1	0
33942	QJC61620.1	0
33943	QJC61652.1	0
33944	QJC61684.1	0
33945	QJC61716.1	0
33946	QJC61748.1	0
33947	QJC61780.1	0
33948	QJC61812.1	0
33949	QJC61844.1	0
33950	QJC61876.1	0
33951	QJC61908.1	0
33952	QJC61940.1	0
33953	QJC61972.1	0
33954	QJC62004.1	0
33955	QJC62036.1	0
33956	QJC62068.1	0
33957	QJC62117.1	0
33958	QJC62149.1	0
33959	QJC62181.1	0
33960	QJC62213.1	0
33961	QJC62245.1	0
33962	QJC62277.1	0
33963	QJC62309.1	0
33964	QJC62341.1	0
33965	QJC62373.1	0
33966	QJC62405.1	0
33967	QJC62437.1	0
33968	QJC62469.1	0
33969	QJC62501.1	0
33970	QJC62533.1	0
33971	QJC62571.1	0
33972	QJC62603.1	0
33973	QJC62635.1	0
33974	QJC62667.1	0
33975	QJC62699.1	0
33976	QJC62731.1	0
33977	QJC62763.1	0
33978	QJC62795.1	0
33979	QJC62827.1	0
33980	QJC62859.1	0
33981	QJC62891.1	0
33982	QJC62923.1	0
33983	QJC62955.1	0
33984	QJC62996.1	0
33985	QJC63035.1	0
33986	QJC63067.1	0
33987	QJC63099.1	0
33988	QJC63131.1	0
33989	QJC63163.1	0
33990	QJC63195.1	0
33991	QJC63227.1	0
33992	QJC63259.1	0
33993	QJC63291.1	0
33994	QJC63323.1	0
33995	QIN86058.1	0
33996	QIK01846.1	0
33997	QIK01878.1	0
33998	QIH29350.1	0
33999	QIH29382.1	0
34000	QID88597.1	0
34001	QHO60343.1	0
34002	AZQ19496.1	0
34003	AZQ19528.1	0
34004	AZQ19560.1	0
34005	AZQ19592.1	0
34006	AZQ19624.1	0
34007	AZQ19656.1	0
34008	ASU44351.1	0
34009	ASU44383.1	0
34010	ASU44415.1	0
34011	ASU44447.1	0
34012	ASU44479.1	0
34013	ASU44511.1	0
34014	ASU44543.1	0
34015	ASU44575.1	0
34016	ASU44607.1	0
34017	ASU44639.1	0
34018	QGX47973.1	0
34019	QGX48016.1	0
34020	QGX48069.1	0
34021	QGX48101.1	0
34022	QGX48133.1	0
34023	QGX48165.1	0
34024	QGV13037.1	0
34025	QFX69123.1	0
34026	QFQ66120.1	0
34027	QEI22903.1	0
34028	QEG79142.1	0
34029	QEG03637.1	0
34030	QEG03669.1	0
34031	QEG03701.1	0
34032	QEG03909.1	0
34033	BBJ34896.1	0
34034	BBJ34928.1	0
34035	BBJ34960.1	0
34036	BBJ34992.1	0
34037	BBJ35024.1	0
34038	BBJ35056.1	0
34039	BBJ35088.1	0
34040	BBJ35120.1	0
34041	BBJ35152.1	0
34042	BBJ35184.1	0
34043	BBJ35216.1	0
34044	BBJ35248.1	0
34045	BBJ35280.1	0
34046	BBJ35312.1	0
34047	QDJ04507.1	0
34048	AXG65343.1	0
34049	QCF28949.1	0
34050	QCF28981.1	0
34051	QCF29013.1	0
34052	QCF29045.1	0
34053	QCF29077.1	0
34054	QCF29109.1	0
34055	QCF29141.1	0
34056	QCF29173.1	0
34057	QCF29205.1	0
34058	QCF29237.1	0
34059	QCF29269.1	0
34060	QCF29301.1	0
34061	QCF29333.1	0
34062	QCF29365.1	0
34063	QCF29397.1	0
34064	QCF29429.1	0
34065	QCF29461.1	0
34066	QCF29493.1	0
34067	QBP34390.1	0
34068	QBO24538.1	0
34069	AXG23113.1	0
34070	AXG23145.1	0
34071	AXG23177.1	0
34072	QBK50982.1	0
34073	AZS52580.1	0
34074	AZS52628.1	0
34075	AZL30797.1	0
34076	AZL30829.1	0
34077	AZL30861.1	0
34078	AZL30893.1	0
34079	AZL30925.1	0
34080	AZL30957.1	0
34081	AZL30989.1	0
34082	AZL31021.1	0
34083	AZL31053.1	0
34084	AZL31085.1	0
34085	BBF88590.1	0
34086	BBF88622.1	0
34087	BBF88654.1	0
34088	BBF88686.1	0
34089	AXE75411.1	0
34090	AWT24686.1	0
34091	AVV63141.1	0
34092	AUH15154.1	0
34093	AUH15186.1	0
34094	AUF72360.1	0
34095	AUF72401.1	0
34096	AUF72451.1	0
34097	AUF72492.1	0
34098	AUC68062.1	0
34099	AUC68094.1	0
34100	AUC68126.1	0
34101	AUC68158.1	0
34102	AUC68190.1	0
34103	AUC68222.1	0
34104	AUC68254.1	0
34105	AUC68286.1	0
34106	AUC68318.1	0
34107	AUC68350.1	0
34108	AUC68382.1	0
34109	AUC68414.1	0
34110	AUC68446.1	0
34111	AUC68478.1	0
34112	AUC68510.1	0
34113	AUC68542.1	0
34114	AUC68574.1	0
34115	AUC68606.1	0
34116	AUC68638.1	0
34117	ARR29194.1	0
34118	ARR29226.1	0
34119	ATV81306.1	0
34120	ATV81338.1	0
34121	ATV81370.1	0
34122	ASZ84946.1	0
34123	ASZ70091.1	0
34124	ASV65840.1	0
34125	ART34496.1	0
34126	ART28314.1	0
34127	ART28346.1	0
34128	ART28378.1	0
34129	ART28410.1	0
34130	ART28442.1	0
34131	ART28474.1	0
34132	ART28506.1	0
34133	ART28538.1	0
34134	ARQ15966.1	0
34135	ARB66327.1	0
34136	ARB66359.1	0
34137	ARB66391.1	0
34138	ARB66423.1	0
34139	ARB66455.1	0
34140	ARA15407.1	0
34141	APW78617.1	0
34142	APW78649.1	0
34143	APW78681.1	0
34144	APW78713.1	0
34145	APW78745.1	0
34146	APW78777.1	0
34147	APW78809.1	0
34148	APW78841.1	0
34149	APW78873.1	0
34150	APW78905.1	0
34151	AOZ56958.1	0
34152	AOZ15415.1	0
34153	AOZ15447.1	0
34154	AOZ15479.1	0
34155	AOS48198.1	0
34156	AOS48230.1	0
34157	AOS48262.1	0
34158	AOS48294.1	0
34159	AOS48326.1	0
34160	AOS48358.1	0
34161	AOS48390.1	0
34162	AOS48422.1	0
34163	AOS48454.1	0
34164	AOS48486.1	0
34165	AOS48518.1	0
34166	AOS48550.1	0
34167	AOS48582.1	0
34168	AOS48625.1	0
34169	AOS48657.1	0
34170	AOS48689.1	0
34171	AOS48721.1	0
34172	AOS48753.1	0
34173	AOS48785.1	0
34174	AOS48817.1	0
34175	AOS48849.1	0
34176	AOS48881.1	0
34177	AOS48913.1	0
34178	AOS48945.1	0
34179	AOS48977.1	0
34180	AOS49009.1	0
34181	AOS49041.1	0
34182	AOS49073.1	0
34183	AOS49105.1	0
34184	AOS49137.1	0
34185	AOS49169.1	0
34186	AOS49201.1	0
34187	ANZ79629.1	0
34188	ANZ79661.1	0
34189	ANZ79693.1	0
34190	ANZ79725.1	0
34191	ANZ79768.1	0
34192	ANZ79800.1	0
34193	ANZ79832.1	0
34194	ANZ79864.1	0
34195	ANZ79896.1	0
34196	ANZ79928.1	0
34197	ANZ79960.1	0
34198	ANZ79992.1	0
34199	ANZ80024.1	0
34200	ANZ80056.1	0
34201	ANZ80088.1	0
34202	ANZ80120.1	0
34203	ANZ80152.1	0
34204	ANZ80184.1	0
34205	ANZ80227.1	0
34206	ANZ80259.1	0
34207	ANZ80291.1	0
34208	ANZ80323.1	0
34209	ANZ80355.1	0
34210	ANZ80387.1	0
34211	ANZ80419.1	0
34212	ANZ80462.1	0
34213	ANZ80494.1	0
34214	ANZ80526.1	0
34215	ANZ80558.1	0
34216	AMT77331.1	0
34217	AMT77363.1	0
34218	AMT77395.1	0
34219	AMT77427.1	0
34220	AMT77459.1	0
34221	AMT77491.1	0
34222	AMT77523.1	0
34223	AMT77555.1	0
34224	AMT77587.1	0
34225	AMT77619.1	0
34226	AMT77651.1	0
34227	AMT77683.1	0
34228	AMT77715.1	0
34229	AMT77747.1	0
34230	AMT77779.1	0
34231	AMT77811.1	0
34232	AMT77843.1	0
34233	AMT77875.1	0
34234	AMT77907.1	0
34235	AMT77939.1	0
34236	AMT77971.1	0
34237	AMT78003.1	0
34238	AMT78035.1	0
34239	AMT78067.1	0
34240	AMT78099.1	0
34241	AMT78131.1	0
34242	AMT78163.1	0
34243	AMT78195.1	0
34244	AMT78227.1	0
34245	AMT78259.1	0
34246	AMT78291.1	0
34247	AMT78323.1	0
34248	AMT78355.1	0
34249	AMT78387.1	0
34250	AMT78419.1	0
34251	AMT78451.1	0
34252	AMT78483.1	0
34253	AMT78515.1	0
34254	AMT78547.1	0
34255	AMT78579.1	0
34256	AMT78611.1	0
34257	AMT78643.1	0
34258	AMT78675.1	0
34259	AMT78707.1	0
34260	AMT78739.1	0
34261	AMT78771.1	0
34262	AMT78803.1	0
34263	AMT78835.1	0
34264	AMT78874.1	0
34265	AMT78906.1	0
34266	AMT78938.1	0
34267	AMT78970.1	0
34268	AMT79002.1	0
34269	AMT79034.1	0
34270	AMT79066.1	0
34271	AMT79098.1	0
34272	AMT79130.1	0
34273	AMT79162.1	0
34274	AMT79194.1	0
34275	AMT79226.1	0
34276	AMT79258.1	0
34277	AMT79290.1	0
34278	AMT79322.1	0
34279	AMT79354.1	0
34280	AMT79386.1	0
34281	AMT79418.1	0
34282	AMT79450.1	0
34283	AMT79482.1	0
34284	AMT79514.1	0
34285	AMT79546.1	0
34286	AMT79578.1	0
34287	AMT79610.1	0
34288	AMT79642.1	0
34289	AMT79674.1	0
34290	AMT79706.1	0
34291	AMT79738.1	0
34292	AMT79770.1	0
34293	AMT79802.1	0
34294	AMT79834.1	0
34295	AMT79866.1	0
34296	AMT79898.1	0
34297	AMT79930.1	0
34298	AMQ35404.1	0
34299	AMN91266.1	0
34300	AMN91298.1	0
34301	AMN91330.1	0
34302	AMN91362.1	0
34303	AMN91394.1	0
34304	AMN91426.1	0
34305	AMA66345.1	0
34306	AMA66377.1	0
34307	AMA66409.1	0
34308	AMA66441.1	0
34309	AMA66473.1	0
34310	AMA66505.1	0
34311	AMA66537.1	0
34312	AMA66569.1	0
34313	AMA66601.1	0
34314	AMA66633.1	0
34315	AMA66665.1	0
34316	AMA66697.1	0
34317	AMA66729.1	0
34318	AMA66761.1	0
34319	AMA66793.1	0
34320	AMA66825.1	0
34321	AMA66857.1	0
34322	AMA66889.1	0
34323	AMA66921.1	0
34324	AMA66953.1	0
34325	AMA66985.1	0
34326	AMA67017.1	0
34327	AMA67049.1	0
34328	AMA67081.1	0
34329	AMA67113.1	0
34330	AMA67145.1	0
34331	AMA67177.1	0
34332	AMA67209.1	0
34333	AMA67241.1	0
34334	AMA67273.1	0
34335	AMA67305.1	0
34336	AMA67337.1	0
34337	AJZ69602.1	0
34338	AJZ69634.1	0
34339	AJZ69666.1	0
34340	AJZ69698.1	0
34341	AJZ69730.1	0
34342	AJZ69762.1	0
34343	AJZ69794.1	0
34344	AJZ69826.1	0
34345	AJZ69858.1	0
34346	AJZ69890.1	0
34347	AJZ69922.1	0
34348	AJZ69954.1	0
34349	AJZ69986.1	0
34350	AJZ70018.1	0
34351	AJZ70050.1	0
34352	AJZ70082.1	0
34353	AJZ70114.1	0
34354	AJZ70146.1	0
34355	AJZ70178.1	0
34356	AKS26289.1	0
34357	AKA45839.1	0
34358	AKA45871.1	0
34359	AJO16065.1	0
34360	AJF44563.1	0
34361	AJF44609.1	0
34362	AJF44711.1	0
34363	AJF44806.1	0
34364	AIZ95513.1	0
34365	AIZ95545.1	0
34366	AIZ95577.1	0
34367	AIZ95609.1	0
34368	AIZ95641.1	0
34369	AIZ95673.1	0
34370	AIZ95705.1	0
34371	AIZ95737.1	0
34372	AIZ95769.1	0
34373	AIZ95801.1	0
34374	AIZ95833.1	0
34375	AIZ95865.1	0
34376	AIZ95897.1	0
34377	AIZ95929.1	0
34378	AIZ95961.1	0
34379	AIZ95993.1	0
34380	AIZ96025.1	0
34381	AIY70208.1	0
34382	AIY70240.1	0
34383	AIY60638.1	0
34384	AIO08062.1	0
34385	AII22036.1	0
34386	AII22068.1	0
34387	AII22109.1	0
34388	AII22141.1	0
34389	AHE57677.1	0
34390	AHE57709.1	0
34391	AHE57741.1	0
34392	AHE57773.1	0
34393	AHE57805.1	0
34394	AHE57837.1	0
34395	AHE57879.1	0
34396	AIA62382.1	0
34397	AIA62414.1	0
34398	AIA62446.1	0
34399	AIA62488.1	0
34400	AIA62520.1	0
34401	AIA62562.1	0
34402	AIA62594.1	0
34403	AIA62636.1	0
34404	AIA62698.1	0
34405	AIA62740.1	0
34406	AIA62782.1	0
34407	AIA62814.1	0
34408	AIA62856.1	0
34409	AIA62888.1	0
34410	AIA62940.1	0
34411	AIA62981.1	0
34412	AIA63013.1	0
34413	AIA63045.1	0
34414	AIA63097.1	0
34415	AIA63149.1	0
34416	AIA63191.1	0
34417	AIA63243.1	0
34418	AIA63275.1	0
34419	AIA63307.1	0
34420	AIA63359.1	0
34421	AIA63391.1	0
34422	AIA63423.1	0
34423	AIA63455.1	0
34424	AIA63487.1	0
34425	AIA63539.1	0
34426	AIA63591.1	0
34427	AHY21131.1	0
34428	AHY21163.1	0
34429	AHY21195.1	0
34430	AHY21228.1	0
34431	AHY21271.1	0
34432	AHY21303.1	0
34433	AHY21335.1	0
34434	AHY21367.1	0
34435	AHY21399.1	0
34436	AHY21431.1	0
34437	AHY21463.1	0
34438	AHX56997.1	0
34439	AHX57029.1	0
34440	AHX57061.1	0
34441	AHX57093.1	0
34442	AHX57125.1	0
34443	AHX57157.1	0
34444	AHX57189.1	0
34445	AHX57232.1	0
34446	AHX57264.1	0
34447	AHX57296.1	0
34448	AHX57328.1	0
34449	AHX57360.1	0
34450	AHX57392.1	0
34451	AHX57424.1	0
34452	AHX57456.1	0
34453	AHX57488.1	0
34454	AHX57520.1	0
34455	AHX57552.1	0
34456	AHX57584.1	0
34457	AHX57616.1	0
34458	AHX22014.1	0
34459	AHW80553.1	0
34460	AHW80625.1	0
34461	AHW80677.1	0
34462	AHW80719.1	0
34463	AHW80761.1	0
34464	AHW80813.1	0
34465	AHW80865.1	0
34466	AHW80897.1	0
34467	AHW80939.1	0
34468	AHW81001.1	0
34469	AHW81083.1	0
34470	AHW81115.1	0
34471	AHW81177.1	0
34472	AHW81209.1	0
34473	AHW81241.1	0
34474	AHW81273.1	0
34475	AHW81315.1	0
34476	AHW81367.1	0
34477	AHV79469.1	0
34478	AHV79501.1	0
34479	AHV79533.1	0
34480	AHV79574.1	0
34481	AHV79613.1	0
34482	AHV79645.1	0
34483	AHV79677.1	0
34484	AHV79709.1	0
34485	AHV79741.1	0
34486	AHV79773.1	0
34487	AHV79805.1	0
34488	AHV79837.1	0
34489	AHV79869.1	0
34490	AHV79901.1	0
34491	AHV79933.1	0
34492	AHV79965.1	0
34493	AHV80745.1	0
34494	AHV80789.1	0
34495	AHV80821.1	0
34496	AHV80853.1	0
34497	AHV80885.1	0
34498	AHV80917.1	0
34499	AHV80949.1	0
34500	AHV80981.1	0
34501	AHV81013.1	0
34502	AHV81045.1	0
34503	AHV81077.1	0
34504	AHV81109.1	0
34505	AHV81141.1	0
34506	AHV81173.1	0
34507	AHV81205.1	0
34508	AHV81237.1	0
34509	AHV81269.1	0
34510	AHV81301.1	0
34511	AHV81333.1	0
34512	AHV81365.1	0
34513	AHV81397.1	0
34514	AHV81429.1	0
34515	AHV81461.1	0
34516	AHV81493.1	0
34517	AHV81525.1	0
34518	AHV81557.1	0
34519	AHV81589.1	0
34520	AHV81621.1	0
34521	AHV81664.1	0
34522	AHV81696.1	0
34523	AHV81728.1	0
34524	AHV81760.1	0
34525	AHV81792.1	0
34526	AHV81824.1	0
34527	AHV81856.1	0
34528	AHV81888.1	0
34529	AHV81920.1	0
34530	AHV81952.1	0
34531	AHV81984.1	0
34532	AHV82016.1	0
34533	AHV82048.1	0
34534	AHV82080.1	0
34535	AHJ60044.1	0
34536	AHA57606.1	0
34537	AHA57638.1	0
34538	AHA57843.1	0
34539	AHA57875.1	0
34540	AHA57907.1	0
34541	AHC94763.1	0
34542	AHB33452.1	0
34543	AHA83659.1	0
34544	AHA83691.1	0
34545	AHA83723.1	0
34546	AHA83755.1	0
34547	AHA83787.1	0
34548	AHA83819.1	0
34549	AHA83851.1	0
34550	AHA83883.1	0
34551	AHA83915.1	0
34552	AHA83947.1	0
34553	AHA83979.1	0
34554	AHA84011.2	0
34555	AHA84043.1	0
34556	AHA84075.1	0
34557	AGZ87944.1	0
34558	AGT74988.1	0
34559	AGT75036.1	0
34560	AGT75348.1	0
34561	AGU13784.1	0
34562	AGN92838.1	0
34563	AGN28451.1	0
34564	AGN28483.1	0
34565	AGN28515.1	0
34566	AGN28547.1	0
34567	AGN28579.1	0
34568	AGN28611.1	0
34569	AGN28643.1	0
34570	AGN28675.1	0
34571	AGN28707.1	0
34572	AGN28739.1	0
34573	AGN28771.1	0
34574	AGN28803.1	0
34575	AFX73281.1	0
34576	AGJ74062.1	0
34577	AGJ74094.1	0
34578	AGJ74126.1	0
34579	AGJ74158.1	0
34580	AGJ74199.1	0
34581	AGJ74231.1	0
34582	AGH27031.1	0
34583	AGH27063.1	0
34584	AGH27095.1	0
34585	AGH27127.1	0
34586	AFX95852.1	0
34587	AFM55233.1	0
34588	AFM55265.1	0
34589	AFM55297.1	0
34590	AFM55329.1	0
34591	AFM55361.1	0
34592	AFM55393.1	0
34593	AFM55425.1	0
34594	AFM55457.1	0
34595	AFM55489.1	0
34596	AFM55521.1	0
34597	AFM55553.1	0
34598	AFM95354.1	0
34599	AFM95386.1	0
34600	AFI25249.1	0
34601	AEQ63320.1	0
34602	AEQ63352.1	0
34603	AEQ63384.1	0
34604	AEQ63438.1	0
34605	AEQ63557.1	0
34606	AEQ63600.1	0
34607	AEQ63643.1	0
34608	AEO45844.1	0
34609	AEO45876.1	0
34610	AEO45908.1	0
34611	AEO45940.1	0
34612	AEK26905.1	0
34613	AEA02283.1	0
34614	ACY68436.1	0
34615	BAH59617.1	0
34616	ACJ70115.1	0
34617	ABI35811.1	0
34618	AAW79179.1	0
34619	AAV88363.1	0
34620	AAT58237.1	0
34621	AAQ67694.1	0
34622	AAC96301.1	0
34623	AAB86665.1	0
34624	AAB82446.1	0
34625	AAC55971.1	0
```
