## Supplementary material for "Deep-mining of vertebrate genomes reveals an unexpected diversity of endogenous viral elements": Pneumoviridae_clust.index

```
0	0	16785
1	16785	44
2	16829	16759
3	33588	1000
149	152888	8163
481	53225	938
484	54163	64
485	54227	5
529	54232	60
555	54292	7286
940	106604	1113
941	107717	1014
1089	61578	633
1395	62211	16762
1567	161051	65
1568	161116	6
2650	161122	65
3257	161187	58
3602	161245	6
3732	161251	65
4786	161316	6
4788	161322	17
5345	78973	274
5370	79247	59
5407	161339	59
5413	161398	23
5994	161421	23
6232	161444	16758
6263	178202	35
6487	34588	62
6489	34650	18
6498	34668	34
6978	34702	65
6999	34767	16
7565	34783	1061
7569	35844	63
8060	108731	65
8070	108796	42
8073	108838	6
8105	79306	6
8656	79312	24
8749	79336	67
9135	79403	8236
9142	87639	66
10815	35907	19
11277	108844	16784
11278	125628	16783
12409	87705	1078
12433	88783	7
12979	35926	67
13515	178237	7
14597	178244	7
15142	88790	42
16149	178251	7
16829	88832	7
17051	88839	17758
17776	142411	10399
18852	178258	7
19507	178265	7
19933	178272	7
19934	178279	7
19974	178286	7
21558	152810	7
22712	152817	12
23035	152829	12
23764	178293	641
24824	35993	126
24897	36119	7
25369	36126	16559
25973	178934	7
27446	178941	7
28347	178948	7
28590	178955	13
28618	178968	1064
29384	180032	16643
29700	106597	7
30061	152841	40
30301	52685	63
30306	52748	421
30620	152881	7
30779	53169	7
31143	196675	7
31692	53176	12
32225	53188	7
33012	53195	23
33307	196682	51
34028	53218	7
```
