## Supplementary material for "Deep-mining of vertebrate genomes reveals an unexpected diversity of endogenous viral elements": Pneumoviridae_h.index

```
0	0	169
1	169	150
2	319	168
3	487	173
4	660	167
5	827	173
6	1000	195
7	1195	196
8	1391	200
9	1591	194
10	1785	197
11	1982	205
12	2187	205
13	2392	177
14	2569	193
15	2762	193
16	2955	193
17	3148	185
18	3333	222
19	3555	200
20	3755	200
21	3955	198
22	4153	218
23	4371	218
24	4589	226
25	4815	208
26	5023	208
27	5231	200
28	5431	218
29	5649	222
30	5871	200
31	6071	200
32	6271	198
33	6469	218
34	6687	218
35	6905	226
36	7131	208
37	7339	208
38	7547	200
39	7747	218
40	7965	222
41	8187	200
42	8387	200
43	8587	198
44	8785	218
45	9003	218
46	9221	226
47	9447	208
48	9655	208
49	9863	200
50	10063	218
51	10281	222
52	10503	200
53	10703	200
54	10903	198
55	11101	218
56	11319	218
57	11537	226
58	11763	208
59	11971	208
60	12179	200
61	12379	218
62	12597	222
63	12819	200
64	13019	200
65	13219	198
66	13417	218
67	13635	218
68	13853	226
69	14079	208
70	14287	208
71	14495	200
72	14695	218
73	14913	222
74	15135	200
75	15335	200
76	15535	198
77	15733	218
78	15951	218
79	16169	226
80	16395	208
81	16603	208
82	16811	200
83	17011	218
84	17229	222
85	17451	200
86	17651	184
87	17835	171
88	18006	191
89	18197	191
90	18388	199
91	18587	181
92	18768	220
93	18988	182
94	19170	200
95	19370	210
96	19580	188
97	19768	188
98	19956	186
99	20142	206
100	20348	206
101	20554	214
102	20768	196
103	20964	196
104	21160	188
105	21348	206
106	21554	210
107	21764	188
108	21952	188
109	22140	186
110	22326	206
111	22532	206
112	22738	214
113	22952	196
114	23148	196
115	23344	188
116	23532	206
117	23738	208
118	23946	186
119	24132	186
120	24318	180
121	24498	200
122	24698	200
123	24898	208
124	25106	190
125	25296	190
126	25486	188
127	25674	206
128	25880	210
129	26090	188
130	26278	188
131	26466	186
132	26652	206
133	26858	206
134	27064	214
135	27278	196
136	27474	196
137	27670	188
138	27858	206
139	28064	210
140	28274	188
141	28462	188
142	28650	186
143	28836	206
144	29042	206
145	29248	212
146	29460	190
147	29650	190
148	29840	182
149	30022	200
150	30222	232
151	30454	210
152	30664	192
153	30856	208
154	31064	210
155	31274	210
156	31484	196
157	31680	206
158	31886	206
159	32092	202
160	32294	228
161	32522	226
162	32748	204
163	32952	204
164	33156	208
165	33364	222
166	33586	228
167	33814	202
168	34016	228
169	34244	184
170	34428	188
171	34616	200
172	34816	214
173	35030	222
174	35252	232
175	35484	214
176	35698	204
177	35902	210
178	36112	204
179	36316	190
180	36506	210
181	36716	222
182	36938	202
183	37140	200
184	37340	188
185	37528	220
186	37748	222
187	37970	226
188	38196	192
189	38388	210
190	38598	208
191	38806	210
192	39016	228
193	39244	210
194	39454	184
195	39638	200
196	39838	206
197	40044	188
198	40232	220
199	40452	228
200	40680	232
201	40912	210
202	41122	210
203	41332	190
204	41522	222
205	41744	228
206	41972	196
207	42168	188
208	42356	206
209	42562	214
210	42776	210
211	42986	214
212	43200	232
213	43432	232
214	43664	226
215	43890	228
216	44118	214
217	44332	210
218	44542	204
219	44746	208
220	44954	222
221	45176	222
222	45398	184
223	45582	200
224	45782	206
225	45988	214
226	46202	228
227	46430	232
228	46662	210
229	46872	204
230	47076	208
231	47284	202
232	47486	210
233	47696	222
234	47918	202
235	48120	200
236	48320	200
237	48520	214
238	48734	222
239	48956	226
240	49182	204
241	49386	210
242	49596	202
243	49798	222
244	50020	222
245	50242	202
246	50444	206
247	50650	206
248	50856	214
249	51070	222
250	51292	226
251	51518	210
252	51728	210
253	51938	210
254	52148	208
255	52356	222
256	52578	222
257	52800	196
258	52996	206
259	53202	206
260	53408	200
261	53608	214
262	53822	228
263	54050	232
264	54282	210
265	54492	210
266	54702	208
267	54910	228
268	55138	222
269	55360	196
270	55556	206
271	55762	200
272	55962	220
273	56182	222
274	56404	228
275	56632	232
276	56864	204
277	57068	204
278	57272	208
279	57480	222
280	57702	222
281	57924	202
282	58126	206
283	58332	206
284	58538	220
285	58758	228
286	58986	214
287	59200	204
288	59404	210
289	59614	204
290	59818	208
291	60026	222
292	60248	222
293	60470	196
294	60666	206
295	60872	188
296	61060	220
297	61280	228
298	61508	214
299	61722	204
300	61926	210
301	62136	190
302	62326	222
303	62548	228
304	62776	228
305	63004	196
306	63200	188
307	63388	200
308	63588	202
309	63790	212
310	64002	216
311	64218	194
312	64412	191
313	64603	121
314	64724	205
315	64929	205
316	65134	213
317	65347	195
318	65542	195
319	65737	187
320	65924	205
321	66129	209
322	66338	187
323	66525	187
324	66712	185
325	66897	205
326	67102	205
327	67307	213
328	67520	195
329	67715	195
330	67910	187
331	68097	205
332	68302	209
333	68511	187
334	68698	187
335	68885	185
336	69070	205
337	69275	205
338	69480	213
339	69693	195
340	69888	195
341	70083	187
342	70270	205
343	70475	209
344	70684	187
345	70871	187
346	71058	185
347	71243	196
348	71439	200
349	71639	218
350	71857	218
351	72075	199
352	72274	240
353	72514	238
354	72752	197
355	72949	177
356	73126	223
357	73349	223
358	73572	223
359	73795	179
360	73974	207
361	74181	197
362	74378	179
363	74557	201
364	74758	179
365	74937	197
366	75134	197
367	75331	177
368	75508	177
369	75685	223
370	75908	223
371	76131	179
372	76310	207
373	76517	197
374	76714	179
375	76893	201
376	77094	179
377	77273	197
378	77470	197
379	77667	177
380	77844	223
381	78067	223
382	78290	179
383	78469	207
384	78676	197
385	78873	207
386	79080	197
387	79277	179
388	79456	201
389	79657	179
390	79836	179
391	80015	197
392	80212	197
393	80409	177
394	80586	223
395	80809	177
396	80986	197
397	81183	179
398	81362	197
399	81559	197
400	81756	177
401	81933	223
402	82156	223
403	82379	223
404	82602	179
405	82781	207
406	82988	197
407	83185	179
408	83364	201
409	83565	179
410	83744	197
411	83941	197
412	84138	177
413	84315	197
414	84512	197
415	84709	177
416	84886	223
417	85109	223
418	85332	179
419	85511	207
420	85718	197
421	85915	179
422	86094	179
423	86273	179
424	86452	179
425	86631	201
426	86832	179
427	87011	197
428	87208	197
429	87405	177
430	87582	223
431	87805	223
432	88028	179
433	88207	179
434	88386	207
435	88593	207
436	88800	216
437	89016	179
438	89195	207
439	89402	197
440	89599	179
441	89778	201
442	89979	179
443	90158	179
444	90337	201
445	90538	179
446	90717	197
447	90914	197
448	91111	177
449	91288	223
450	91511	223
451	91734	179
452	91913	210
453	92123	211
454	92334	211
455	92545	175
456	92720	195
457	92915	176
458	93091	181
459	93272	175
460	93447	175
461	93622	173
462	93795	195
463	93990	195
464	94185	205
465	94390	210
466	94600	210
467	94810	210
468	95020	210
469	95230	210
470	95440	192
471	95632	192
472	95824	192
473	96016	192
474	96208	192
475	96400	223
476	96623	223
477	96846	229
478	97075	229
479	97304	229
480	97533	229
481	97762	184
482	97946	121
483	98067	207
484	98274	165
485	98439	207
486	98646	182
487	98828	187
488	99015	204
489	99219	176
490	99395	200
491	99595	196
492	99791	210
493	100001	200
494	100201	210
495	100411	224
496	100635	224
497	100859	190
498	101049	198
499	101247	202
500	101449	180
501	101629	180
502	101809	187
503	101996	195
504	102191	186
505	102377	242
506	102619	227
507	102846	231
508	103077	209
509	103286	209
510	103495	207
511	103702	229
512	103931	229
513	104160	239
514	104399	255
515	104654	253
516	104907	219
517	105126	227
518	105353	231
519	105584	209
520	105793	209
521	106002	207
522	106209	229
523	106438	229
524	106667	222
525	106889	190
526	107079	206
527	107285	198
528	107483	216
529	107699	203
530	107902	200
531	108102	174
532	108276	238
533	108514	204
534	108718	212
535	108930	216
536	109146	194
537	109340	194
538	109534	192
539	109726	214
540	109940	214
541	110154	224
542	110378	202
543	110580	224
544	110804	211
545	111015	234
546	111249	233
547	111482	197
548	111679	214
549	111893	191
550	112084	191
551	112275	193
552	112468	207
553	112675	197
554	112872	219
555	113091	243
556	113334	241
557	113575	207
558	113782	215
559	113997	219
560	114216	197
561	114413	197
562	114610	197
563	114807	195
564	115002	217
565	115219	217
566	115436	227
567	115663	243
568	115906	241
569	116147	207
570	116354	215
571	116569	219
572	116788	197
573	116985	197
574	117182	187
575	117369	209
576	117578	178
577	117756	165
578	117921	163
579	118084	194
580	118278	183
581	118461	181
582	118642	173
583	118815	204
584	119019	182
585	119201	182
586	119383	194
587	119577	200
588	119777	200
589	119977	208
590	120185	190
591	120375	243
592	120618	204
593	120822	222
594	121044	226
595	121270	204
596	121474	204
597	121678	194
598	121872	188
599	122060	184
600	122244	190
601	122434	190
602	122624	184
603	122808	184
604	122992	186
605	123178	184
606	123362	184
607	123546	184
608	123730	195
609	123925	205
610	124130	221
611	124351	219
612	124570	215
613	124785	223
614	125008	227
615	125235	205
616	125440	205
617	125645	203
618	125848	225
619	126073	225
620	126298	235
621	126533	251
622	126784	249
623	127033	215
624	127248	223
625	127471	227
626	127698	205
627	127903	205
628	128108	203
629	128311	225
630	128536	225
631	128761	235
632	128996	251
633	129247	249
634	129496	215
635	129711	223
636	129934	227
637	130161	205
638	130366	205
639	130571	203
640	130774	225
641	130999	225
642	131224	235
643	131459	251
644	131710	218
645	131928	234
646	132162	232
647	132394	198
648	132592	206
649	132798	210
650	133008	188
651	133196	188
652	133384	186
653	133570	208
654	133778	208
655	133986	218
656	134204	234
657	134438	232
658	134670	198
659	134868	206
660	135074	210
661	135284	188
662	135472	188
663	135660	186
664	135846	208
665	136054	208
666	136262	218
667	136480	234
668	136714	232
669	136946	198
670	137144	206
671	137350	210
672	137560	188
673	137748	175
674	137923	173
675	138096	195
676	138291	195
677	138486	205
678	138691	221
679	138912	219
680	139131	185
681	139316	193
682	139509	197
683	139706	175
684	139881	175
685	140056	173
686	140229	195
687	140424	195
688	140619	205
689	140824	221
690	141045	219
691	141264	185
692	141449	193
693	141642	197
694	141839	175
695	142014	175
696	142189	173
697	142362	195
698	142557	195
699	142752	205
700	142957	221
701	143178	219
702	143397	185
703	143582	193
704	143775	197
705	143972	175
706	144147	175
707	144322	173
708	144495	195
709	144690	195
710	144885	205
711	145090	221
712	145311	219
713	145530	185
714	145715	193
715	145908	197
716	146105	175
717	146280	175
718	146455	173
719	146628	195
720	146823	195
721	147018	205
722	147223	221
723	147444	219
724	147663	219
725	147882	185
726	148067	193
727	148260	197
728	148457	175
729	148632	175
730	148807	173
731	148980	195
732	149175	195
733	149370	205
734	149575	221
735	149796	219
736	150015	185
737	150200	193
738	150393	197
739	150590	175
740	150765	175
741	150940	173
742	151113	195
743	151308	195
744	151503	205
745	151708	221
746	151929	219
747	152148	185
748	152333	193
749	152526	197
750	152723	175
751	152898	175
752	153073	173
753	153246	195
754	153441	195
755	153636	206
756	153842	216
757	154058	232
758	154290	230
759	154520	196
760	154716	204
761	154920	208
762	155128	184
763	155312	184
764	155496	182
765	155678	204
766	155882	204
767	156086	214
768	156300	230
769	156530	228
770	156758	194
771	156952	202
772	157154	206
773	157360	184
774	157544	184
775	157728	182
776	157910	204
777	158114	204
778	158318	214
779	158532	230
780	158762	228
781	158990	194
782	159184	202
783	159386	206
784	159592	184
785	159776	184
786	159960	182
787	160142	204
788	160346	204
789	160550	214
790	160764	230
791	160994	228
792	161222	194
793	161416	202
794	161618	207
795	161825	185
796	162010	185
797	162195	183
798	162378	205
799	162583	205
800	162788	193
801	162981	181
802	163162	193
803	163355	185
804	163540	211
805	163751	207
806	163958	185
807	164143	185
808	164328	183
809	164511	205
810	164716	205
811	164921	193
812	165114	181
813	165295	187
814	165482	225
815	165707	223
816	165930	191
817	166121	201
818	166322	179
819	166501	179
820	166680	177
821	166857	177
822	167034	199
823	167233	199
824	167432	209
825	167641	225
826	167866	223
827	168089	189
828	168278	197
829	168475	201
830	168676	179
831	168855	179
832	169034	177
833	169211	199
834	169410	199
835	169609	209
836	169818	225
837	170043	223
838	170266	175
839	170441	199
840	170640	173
841	170813	137
842	170950	206
843	171156	206
844	171362	216
845	171578	232
846	171810	210
847	172020	192
848	172212	214
849	172426	192
850	172618	196
851	172814	210
852	173024	192
853	173216	214
854	173430	192
855	173622	188
856	173810	212
857	174022	192
858	174214	214
859	174428	192
860	174620	188
861	174808	212
862	175020	192
863	175212	214
864	175426	192
865	175618	188
866	175806	212
867	176018	192
868	176210	214
869	176424	192
870	176616	188
871	176804	212
872	177016	192
873	177208	214
874	177422	192
875	177614	188
876	177802	212
877	178014	192
878	178206	214
879	178420	192
880	178612	188
881	178800	212
882	179012	192
883	179204	214
884	179418	189
885	179607	197
886	179804	201
887	180005	179
888	180184	179
889	180363	177
890	180540	199
891	180739	199
892	180938	209
893	181147	223
894	181370	223
895	181593	196
896	181789	204
897	181993	208
898	182201	186
899	182387	186
900	182573	184
901	182757	206
902	182963	206
903	183169	216
904	183385	232
905	183617	230
906	183847	196
907	184043	204
908	184247	208
909	184455	186
910	184641	186
911	184827	184
912	185011	206
913	185217	206
914	185423	216
915	185639	188
916	185827	212
917	186039	192
918	186231	214
919	186445	192
920	186637	188
921	186825	212
922	187037	192
923	187229	214
924	187443	192
925	187635	188
926	187823	212
927	188035	192
928	188227	214
929	188441	192
930	188633	188
931	188821	212
932	189033	192
933	189225	214
934	189439	180
935	189619	227
936	189846	182
937	190028	204
938	190232	181
939	190413	204
940	190617	191
941	190808	212
942	191020	226
943	191246	180
944	191426	227
945	191653	181
946	191834	204
947	192038	182
948	192220	203
949	192423	191
950	192614	201
951	192815	206
952	193021	183
953	193204	183
954	193387	183
955	193570	204
956	193774	204
957	193978	215
958	194193	231
959	194424	227
960	194651	194
961	194845	202
962	195047	206
963	195253	205
964	195458	184
965	195642	184
966	195826	181
967	196007	204
968	196211	205
969	196416	213
970	196629	230
971	196859	229
972	197088	194
973	197282	202
974	197484	206
975	197690	184
976	197874	183
977	198057	183
978	198240	204
979	198444	204
980	198648	214
981	198862	230
982	199092	229
983	199321	193
984	199514	202
985	199716	205
986	199921	185
987	200106	184
988	200290	182
989	200472	204
990	200676	204
991	200880	213
992	201093	180
993	201273	183
994	201456	183
995	201639	183
996	201822	183
997	202005	183
998	202188	127
999	202315	173
1000	202488	201
1001	202689	211
1002	202900	187
1003	203087	193
1004	203280	184
1005	203464	201
1006	203665	207
1007	203872	207
1008	204079	211
1009	204290	227
1010	204517	227
1011	204744	203
1012	204947	204
1013	205151	208
1014	205359	185
1015	205544	196
1016	205740	218
1017	205958	223
1018	206181	233
1019	206414	181
1020	206595	163
1021	206758	165
1022	206923	165
1023	207088	167
1024	207255	165
1025	207420	165
1026	207585	165
1027	207750	169
1028	207919	169
1029	208088	165
1030	208253	171
1031	208424	171
1032	208595	190
1033	208785	231
1034	209016	196
1035	209212	217
1036	209429	240
1037	209669	187
1038	209856	218
1039	210074	231
1040	210305	187
1041	210492	226
1042	210718	240
1043	210958	199
1044	211157	171
1045	211328	165
1046	211493	165
1047	211658	167
1048	211825	165
1049	211990	165
1050	212155	165
1051	212320	169
1052	212489	169
1053	212658	165
1054	212823	171
1055	212994	241
1056	213235	197
1057	213432	199
1058	213631	212
1059	213843	180
1060	214023	190
1061	214213	192
1062	214405	200
1063	214605	194
1064	214799	188
1065	214987	151
1066	215138	175
1067	215313	153
1068	215466	161
1069	215627	143
1070	215770	207
1071	215977	196
1072	216173	174
1073	216347	168
1074	216515	185
1075	216700	167
1076	216867	205
1077	217072	144
1078	217216	174
1079	217390	167
1080	217557	133
1081	217690	151
1082	217841	133
1083	217974	169
1084	218143	150
1085	218293	148
1086	218441	173
1087	218614	169
1088	218783	173
1089	218956	181
1090	219137	184
1091	219321	194
1092	219515	194
1093	219709	185
1094	219894	197
1095	220091	205
1096	220296	205
1097	220501	177
1098	220678	177
1099	220855	193
1100	221048	193
1101	221241	218
1102	221459	222
1103	221681	200
1104	221881	200
1105	222081	198
1106	222279	218
1107	222497	218
1108	222715	226
1109	222941	208
1110	223149	208
1111	223357	200
1112	223557	218
1113	223775	222
1114	223997	200
1115	224197	200
1116	224397	198
1117	224595	218
1118	224813	218
1119	225031	226
1120	225257	208
1121	225465	208
1122	225673	200
1123	225873	218
1124	226091	222
1125	226313	200
1126	226513	200
1127	226713	198
1128	226911	218
1129	227129	218
1130	227347	226
1131	227573	208
1132	227781	208
1133	227989	200
1134	228189	218
1135	228407	222
1136	228629	200
1137	228829	200
1138	229029	198
1139	229227	218
1140	229445	218
1141	229663	226
1142	229889	208
1143	230097	208
1144	230305	200
1145	230505	218
1146	230723	222
1147	230945	200
1148	231145	200
1149	231345	198
1150	231543	218
1151	231761	218
1152	231979	226
1153	232205	208
1154	232413	208
1155	232621	200
1156	232821	218
1157	233039	222
1158	233261	200
1159	233461	200
1160	233661	198
1161	233859	218
1162	234077	218
1163	234295	226
1164	234521	208
1165	234729	208
1166	234937	200
1167	235137	218
1168	235355	222
1169	235577	184
1170	235761	173
1171	235934	171
1172	236105	191
1173	236296	191
1174	236487	199
1175	236686	222
1176	236908	190
1177	237098	182
1178	237280	206
1179	237486	210
1180	237696	188
1181	237884	188
1182	238072	186
1183	238258	206
1184	238464	206
1185	238670	214
1186	238884	196
1187	239080	196
1188	239276	188
1189	239464	206
1190	239670	210
1191	239880	188
1192	240068	188
1193	240256	186
1194	240442	206
1195	240648	206
1196	240854	214
1197	241068	196
1198	241264	196
1199	241460	188
1200	241648	204
1201	241852	208
1202	242060	186
1203	242246	182
1204	242428	180
1205	242608	200
1206	242808	200
1207	243008	208
1208	243216	190
1209	243406	196
1210	243602	188
1211	243790	206
1212	243996	210
1213	244206	188
1214	244394	188
1215	244582	186
1216	244768	206
1217	244974	206
1218	245180	214
1219	245394	196
1220	245590	196
1221	245786	188
1222	245974	206
1223	246180	210
1224	246390	188
1225	246578	188
1226	246766	186
1227	246952	206
1228	247158	204
1229	247362	208
1230	247570	190
1231	247760	190
1232	247950	182
1233	248132	228
1234	248360	232
1235	248592	192
1236	248784	210
1237	248994	190
1238	249184	210
1239	249394	228
1240	249622	202
1241	249824	206
1242	250030	188
1243	250218	220
1244	250438	222
1245	250660	226
1246	250886	204
1247	251090	210
1248	251300	202
1249	251502	228
1250	251730	222
1251	251952	228
1252	252180	228
1253	252408	184
1254	252592	200
1255	252792	200
1256	252992	214
1257	253206	228
1258	253434	210
1259	253644	226
1260	253870	210
1261	254080	204
1262	254284	192
1263	254476	190
1264	254666	222
1265	254888	210
1266	255098	196
1267	255294	188
1268	255482	206
1269	255688	214
1270	255902	222
1271	256124	214
1272	256338	210
1273	256548	210
1274	256758	190
1275	256948	208
1276	257156	210
1277	257366	228
1278	257594	196
1279	257790	202
1280	257992	188
1281	258180	206
1282	258386	220
1283	258606	228
1284	258834	232
1285	259066	210
1286	259276	192
1287	259468	202
1288	259670	228
1289	259898	228
1290	260126	184
1291	260310	206
1292	260516	200
1293	260716	202
1294	260918	210
1295	261128	228
1296	261356	228
1297	261584	222
1298	261806	220
1299	262026	210
1300	262236	232
1301	262468	204
1302	262672	210
1303	262882	202
1304	263084	222
1305	263306	210
1306	263516	196
1307	263712	206
1308	263918	200
1309	264118	220
1310	264338	228
1311	264566	232
1312	264798	204
1313	265002	210
1314	265212	204
1315	265416	190
1316	265606	222
1317	265828	228
1318	266056	196
1319	266252	200
1320	266452	200
1321	266652	214
1322	266866	222
1323	267088	226
1324	267314	210
1325	267524	204
1326	267728	202
1327	267930	222
1328	268152	228
1329	268380	202
1330	268582	206
1331	268788	200
1332	268988	214
1333	269202	222
1334	269424	232
1335	269656	232
1336	269888	210
1337	270098	210
1338	270308	202
1339	270510	222
1340	270732	210
1341	270942	202
1342	271144	206
1343	271350	200
1344	271550	200
1345	271750	220
1346	271970	228
1347	272198	232
1348	272430	210
1349	272640	210
1350	272850	208
1351	273058	222
1352	273280	222
1353	273502	202
1354	273704	200
1355	273904	206
1356	274110	214
1357	274324	220
1358	274544	228
1359	274772	226
1360	274998	204
1361	275202	210
1362	275412	202
1363	275614	222
1364	275836	210
1365	276046	202
1366	276248	206
1367	276454	206
1368	276660	220
1369	276880	210
1370	277090	226
1371	277316	232
1372	277548	204
1373	277752	210
1374	277962	202
1375	278164	222
1376	278386	222
1377	278608	202
1378	278810	188
1379	278998	206
1380	279204	220
1381	279424	210
1382	279634	226
1383	279860	210
1384	280070	192
1385	280262	202
1386	280464	228
1387	280692	228
1388	280920	210
1389	281130	184
1390	281314	200
1391	281514	188
1392	281702	204
1393	281906	212
1394	282118	216
1395	282334	179
1396	282513	121
1397	282634	185
1398	282819	205
1399	283024	205
1400	283229	213
1401	283442	195
1402	283637	195
1403	283832	187
1404	284019	205
1405	284224	209
1406	284433	187
1407	284620	187
1408	284807	185
1409	284992	205
1410	285197	205
1411	285402	213
1412	285615	195
1413	285810	195
1414	286005	187
1415	286192	205
1416	286397	209
1417	286606	187
1418	286793	187
1419	286980	185
1420	287165	205
1421	287370	214
1422	287584	213
1423	287797	195
1424	287992	195
1425	288187	187
1426	288374	205
1427	288579	209
1428	288788	187
1429	288975	187
1430	289162	194
1431	289356	200
1432	289556	212
1433	289768	218
1434	289986	212
1435	290198	186
1436	290384	240
1437	290624	179
1438	290803	197
1439	291000	197
1440	291197	177
1441	291374	223
1442	291597	223
1443	291820	179
1444	291999	207
1445	292206	197
1446	292403	179
1447	292582	201
1448	292783	179
1449	292962	197
1450	293159	197
1451	293356	197
1452	293553	177
1453	293730	223
1454	293953	223
1455	294176	179
1456	294355	207
1457	294562	197
1458	294759	179
1459	294938	201
1460	295139	179
1461	295318	197
1462	295515	197
1463	295712	177
1464	295889	223
1465	296112	223
1466	296335	179
1467	296514	179
1468	296693	179
1469	296872	216
1470	297088	197
1471	297285	179
1472	297464	201
1473	297665	201
1474	297866	179
1475	298045	197
1476	298242	197
1477	298439	177
1478	298616	197
1479	298813	197
1480	299010	201
1481	299211	179
1482	299390	197
1483	299587	197
1484	299784	177
1485	299961	177
1486	300138	223
1487	300361	223
1488	300584	179
1489	300763	207
1490	300970	197
1491	301167	179
1492	301346	201
1493	301547	179
1494	301726	197
1495	301923	197
1496	302120	197
1497	302317	197
1498	302514	197
1499	302711	177
1500	302888	223
1501	303111	223
1502	303334	179
1503	303513	207
1504	303720	197
1505	303917	197
1506	304114	197
1507	304311	197
1508	304508	179
1509	304687	201
1510	304888	179
1511	305067	197
1512	305264	197
1513	305461	177
1514	305638	223
1515	305861	223
1516	306084	223
1517	306307	179
1518	306486	179
1519	306665	179
1520	306844	223
1521	307067	179
1522	307246	207
1523	307453	197
1524	307650	179
1525	307829	201
1526	308030	201
1527	308231	179
1528	308410	201
1529	308611	179
1530	308790	197
1531	308987	197
1532	309184	177
1533	309361	223
1534	309584	223
1535	309807	198
1536	310005	233
1537	310238	211
1538	310449	177
1539	310626	175
1540	310801	198
1541	310999	189
1542	311188	197
1543	311385	175
1544	311560	175
1545	311735	173
1546	311908	195
1547	312103	192
1548	312295	210
1549	312505	210
1550	312715	210
1551	312925	210
1552	313135	210
1553	313345	192
1554	313537	192
1555	313729	192
1556	313921	192
1557	314113	192
1558	314305	211
1559	314516	211
1560	314727	223
1561	314950	229
1562	315179	223
1563	315402	223
1564	315625	198
1565	315823	127
1566	315950	209
1567	316159	175
1568	316334	203
1569	316537	190
1570	316727	169
1571	316896	200
1572	317096	188
1573	317284	178
1574	317462	196
1575	317658	200
1576	317858	200
1577	318058	200
1578	318258	210
1579	318468	224
1580	318692	224
1581	318916	190
1582	319106	198
1583	319304	202
1584	319506	180
1585	319686	175
1586	319861	187
1587	320048	186
1588	320234	238
1589	320472	219
1590	320691	227
1591	320918	231
1592	321149	209
1593	321358	209
1594	321567	207
1595	321774	229
1596	322003	229
1597	322232	239
1598	322471	255
1599	322726	253
1600	322979	219
1601	323198	227
1602	323425	231
1603	323656	209
1604	323865	209
1605	324074	207
1606	324281	229
1607	324510	212
1608	324722	222
1609	324944	206
1610	325150	206
1611	325356	198
1612	325554	199
1613	325753	182
1614	325935	188
1615	326123	240
1616	326363	238
1617	326601	204
1618	326805	212
1619	327017	216
1620	327233	194
1621	327427	194
1622	327621	192
1623	327813	214
1624	328027	169
1625	328196	204
1626	328400	202
1627	328602	211
1628	328813	224
1629	329037	217
1630	329254	197
1631	329451	214
1632	329665	209
1633	329874	191
1634	330065	195
1635	330260	219
1636	330479	197
1637	330676	219
1638	330895	227
1639	331122	243
1640	331365	241
1641	331606	207
1642	331813	215
1643	332028	219
1644	332247	197
1645	332444	197
1646	332641	197
1647	332838	195
1648	333033	217
1649	333250	217
1650	333467	227
1651	333694	243
1652	333937	241
1653	334178	207
1654	334385	215
1655	334600	219
1656	334819	197
1657	335016	209
1658	335225	205
1659	335430	200
1660	335630	165
1661	335795	165
1662	335960	174
1663	336134	183
1664	336317	212
1665	336529	173
1666	336702	200
1667	336902	204
1668	337106	182
1669	337288	182
1670	337470	194
1671	337664	200
1672	337864	200
1673	338064	208
1674	338272	245
1675	338517	200
1676	338717	204
1677	338921	222
1678	339143	226
1679	339369	204
1680	339573	182
1681	339755	188
1682	339943	188
1683	340131	184
1684	340315	190
1685	340505	190
1686	340695	184
1687	340879	184
1688	341063	186
1689	341249	184
1690	341433	184
1691	341617	195
1692	341812	195
1693	342007	205
1694	342212	221
1695	342433	249
1696	342682	215
1697	342897	223
1698	343120	227
1699	343347	205
1700	343552	205
1701	343757	203
1702	343960	225
1703	344185	225
1704	344410	235
1705	344645	251
1706	344896	249
1707	345145	215
1708	345360	223
1709	345583	227
1710	345810	205
1711	346015	205
1712	346220	203
1713	346423	225
1714	346648	225
1715	346873	235
1716	347108	251
1717	347359	249
1718	347608	215
1719	347823	223
1720	348046	227
1721	348273	205
1722	348478	205
1723	348683	203
1724	348886	225
1725	349111	225
1726	349336	235
1727	349571	208
1728	349779	218
1729	349997	234
1730	350231	232
1731	350463	198
1732	350661	206
1733	350867	210
1734	351077	188
1735	351265	188
1736	351453	186
1737	351639	208
1738	351847	208
1739	352055	218
1740	352273	234
1741	352507	232
1742	352739	198
1743	352937	206
1744	353143	210
1745	353353	188
1746	353541	188
1747	353729	186
1748	353915	208
1749	354123	208
1750	354331	218
1751	354549	234
1752	354783	232
1753	355015	198
1754	355213	206
1755	355419	210
1756	355629	175
1757	355804	175
1758	355979	173
1759	356152	195
1760	356347	195
1761	356542	205
1762	356747	221
1763	356968	219
1764	357187	185
1765	357372	193
1766	357565	197
1767	357762	175
1768	357937	175
1769	358112	173
1770	358285	195
1771	358480	195
1772	358675	205
1773	358880	221
1774	359101	219
1775	359320	185
1776	359505	193
1777	359698	197
1778	359895	175
1779	360070	175
1780	360245	173
1781	360418	195
1782	360613	195
1783	360808	205
1784	361013	221
1785	361234	219
1786	361453	185
1787	361638	193
1788	361831	197
1789	362028	175
1790	362203	175
1791	362378	173
1792	362551	195
1793	362746	195
1794	362941	205
1795	363146	221
1796	363367	219
1797	363586	185
1798	363771	193
1799	363964	197
1800	364161	175
1801	364336	175
1802	364511	173
1803	364684	195
1804	364879	195
1805	365074	205
1806	365279	221
1807	365500	221
1808	365721	219
1809	365940	185
1810	366125	193
1811	366318	197
1812	366515	175
1813	366690	175
1814	366865	173
1815	367038	195
1816	367233	195
1817	367428	205
1818	367633	221
1819	367854	219
1820	368073	185
1821	368258	193
1822	368451	197
1823	368648	175
1824	368823	175
1825	368998	173
1826	369171	195
1827	369366	195
1828	369561	205
1829	369766	221
1830	369987	219
1831	370206	185
1832	370391	193
1833	370584	197
1834	370781	175
1835	370956	175
1836	371131	173
1837	371304	195
1838	371499	206
1839	371705	206
1840	371911	216
1841	372127	232
1842	372359	230
1843	372589	196
1844	372785	204
1845	372989	206
1846	373195	184
1847	373379	184
1848	373563	182
1849	373745	204
1850	373949	204
1851	374153	214
1852	374367	230
1853	374597	228
1854	374825	194
1855	375019	202
1856	375221	206
1857	375427	184
1858	375611	184
1859	375795	182
1860	375977	204
1861	376181	204
1862	376385	214
1863	376599	230
1864	376829	228
1865	377057	194
1866	377251	202
1867	377453	206
1868	377659	184
1869	377843	184
1870	378027	182
1871	378209	204
1872	378413	204
1873	378617	214
1874	378831	230
1875	379061	228
1876	379289	194
1877	379483	193
1878	379676	207
1879	379883	185
1880	380068	185
1881	380253	183
1882	380436	205
1883	380641	205
1884	380846	193
1885	381039	181
1886	381220	193
1887	381413	185
1888	381598	211
1889	381809	207
1890	382016	185
1891	382201	185
1892	382386	183
1893	382569	205
1894	382774	205
1895	382979	193
1896	383172	199
1897	383371	209
1898	383580	225
1899	383805	187
1900	383992	197
1901	384189	201
1902	384390	179
1903	384569	179
1904	384748	179
1905	384927	177
1906	385104	199
1907	385303	199
1908	385502	209
1909	385711	225
1910	385936	223
1911	386159	189
1912	386348	197
1913	386545	201
1914	386746	179
1915	386925	179
1916	387104	177
1917	387281	199
1918	387480	199
1919	387679	209
1920	387888	225
1921	388113	183
1922	388296	191
1923	388487	151
1924	388638	137
1925	388775	184
1926	388959	206
1927	389165	206
1928	389371	216
1929	389587	204
1930	389791	192
1931	389983	210
1932	390193	184
1933	390377	210
1934	390587	204
1935	390791	192
1936	390983	200
1937	391183	200
1938	391383	212
1939	391595	190
1940	391785	192
1941	391977	200
1942	392177	200
1943	392377	212
1944	392589	190
1945	392779	192
1946	392971	200
1947	393171	200
1948	393371	212
1949	393583	190
1950	393773	192
1951	393965	200
1952	394165	200
1953	394365	212
1954	394577	190
1955	394767	192
1956	394959	200
1957	395159	200
1958	395359	212
1959	395571	190
1960	395761	192
1961	395953	200
1962	396153	200
1963	396353	212
1964	396565	190
1965	396755	192
1966	396947	200
1967	397147	223
1968	397370	189
1969	397559	197
1970	397756	201
1971	397957	179
1972	398136	179
1973	398315	177
1974	398492	199
1975	398691	199
1976	398890	209
1977	399099	225
1978	399324	230
1979	399554	196
1980	399750	204
1981	399954	208
1982	400162	186
1983	400348	186
1984	400534	184
1985	400718	206
1986	400924	206
1987	401130	216
1988	401346	232
1989	401578	230
1990	401808	196
1991	402004	204
1992	402208	208
1993	402416	186
1994	402602	186
1995	402788	184
1996	402972	206
1997	403178	206
1998	403384	212
1999	403596	190
2000	403786	192
2001	403978	200
2002	404178	200
2003	404378	212
2004	404590	190
2005	404780	192
2006	404972	200
2007	405172	200
2008	405372	212
2009	405584	190
2010	405774	192
2011	405966	200
2012	406166	200
2013	406366	212
2014	406578	190
2015	406768	192
2016	406960	200
2017	407160	182
2018	407342	203
2019	407545	182
2020	407727	204
2021	407931	191
2022	408122	212
2023	408334	225
2024	408559	180
2025	408739	228
2026	408967	182
2027	409149	203
2028	409352	181
2029	409533	204
2030	409737	192
2031	409929	211
2032	410140	225
2033	410365	193
2034	410558	202
2035	410760	205
2036	410965	183
2037	411148	185
2038	411333	182
2039	411515	204
2040	411719	203
2041	411922	215
2042	412137	229
2043	412366	228
2044	412594	194
2045	412788	202
2046	412990	201
2047	413191	206
2048	413397	184
2049	413581	183
2050	413764	182
2051	413946	205
2052	414151	204
2053	414355	214
2054	414569	231
2055	414800	228
2056	415028	194
2057	415222	202
2058	415424	206
2059	415630	183
2060	415813	185
2061	415998	182
2062	416180	204
2063	416384	204
2064	416588	214
2065	416802	231
2066	417033	227
2067	417260	194
2068	417454	201
2069	417655	207
2070	417862	184
2071	418046	184
2072	418230	182
2073	418412	204
2074	418616	204
2075	418820	168
2076	418988	183
2077	419171	183
2078	419354	183
2079	419537	183
2080	419720	183
2081	419903	127
2082	420030	171
2083	420201	193
2084	420394	207
2085	420601	209
2086	420810	193
2087	421003	186
2088	421189	179
2089	421368	207
2090	421575	207
2091	421782	207
2092	421989	211
2093	422200	229
2094	422429	237
2095	422666	196
2096	422862	204
2097	423066	185
2098	423251	206
2099	423457	226
2100	423683	201
2101	423884	217
2102	424101	165
2103	424266	163
2104	424429	171
2105	424600	165
2106	424765	165
2107	424930	167
2108	425097	165
2109	425262	165
2110	425427	165
2111	425592	169
2112	425761	169
2113	425930	165
2114	426095	171
2115	426266	180
2116	426446	233
2117	426679	206
2118	426885	194
2119	427079	242
2120	427321	197
2121	427518	226
2122	427744	233
2123	427977	197
2124	428174	194
2125	428368	242
2126	428610	183
2127	428793	171
2128	428964	171
2129	429135	165
2130	429300	165
2131	429465	167
2132	429632	165
2133	429797	165
2134	429962	165
2135	430127	169
2136	430296	169
2137	430465	165
2138	430630	243
2139	430873	215
2140	431088	153
2141	431241	208
2142	431449	202
2143	431651	190
2144	431841	180
2145	432021	192
2146	432213	194
2147	432407	173
2148	432580	153
2149	432733	161
2150	432894	161
2151	433055	173
2152	433228	149
2153	433377	213
2154	433590	192
2155	433782	154
2156	433936	168
2157	434104	203
2158	434307	179
2159	434486	175
2160	434661	144
2161	434805	154
2162	434959	147
2163	435106	159
2164	435265	151
2165	435416	159
2166	435575	149
2167	435724	150
2168	435874	150
2169	436024	173
2170	436197	169
2171	436366	173
2172	436539	201
2173	436740	184
2174	436924	182
2175	437106	174
2176	437280	185
2177	437465	185
2178	437650	197
2179	437847	205
2180	438052	205
2181	438257	205
2182	438462	177
2183	438639	193
2184	438832	200
2185	439032	218
2186	439250	222
2187	439472	200
2188	439672	200
2189	439872	198
2190	440070	218
2191	440288	218
2192	440506	226
2193	440732	208
2194	440940	208
2195	441148	200
2196	441348	218
2197	441566	222
2198	441788	200
2199	441988	200
2200	442188	198
2201	442386	218
2202	442604	218
2203	442822	226
2204	443048	208
2205	443256	208
2206	443464	200
2207	443664	218
2208	443882	222
2209	444104	200
2210	444304	200
2211	444504	198
2212	444702	218
2213	444920	218
2214	445138	226
2215	445364	208
2216	445572	208
2217	445780	200
2218	445980	218
2219	446198	222
2220	446420	200
2221	446620	200
2222	446820	198
2223	447018	218
2224	447236	218
2225	447454	226
2226	447680	208
2227	447888	208
2228	448096	200
2229	448296	218
2230	448514	222
2231	448736	200
2232	448936	200
2233	449136	198
2234	449334	218
2235	449552	218
2236	449770	226
2237	449996	208
2238	450204	208
2239	450412	200
2240	450612	218
2241	450830	222
2242	451052	200
2243	451252	200
2244	451452	198
2245	451650	218
2246	451868	218
2247	452086	226
2248	452312	208
2249	452520	208
2250	452728	200
2251	452928	218
2252	453146	206
2253	453352	173
2254	453525	173
2255	453698	171
2256	453869	191
2257	454060	190
2258	454250	168
2259	454418	190
2260	454608	190
2261	454798	188
2262	454986	206
2263	455192	210
2264	455402	188
2265	455590	188
2266	455778	186
2267	455964	206
2268	456170	206
2269	456376	214
2270	456590	196
2271	456786	196
2272	456982	188
2273	457170	206
2274	457376	210
2275	457586	188
2276	457774	188
2277	457962	186
2278	458148	206
2279	458354	206
2280	458560	214
2281	458774	196
2282	458970	196
2283	459166	186
2284	459352	204
2285	459556	208
2286	459764	182
2287	459946	182
2288	460128	180
2289	460308	200
2290	460508	200
2291	460708	208
2292	460916	196
2293	461112	196
2294	461308	188
2295	461496	206
2296	461702	210
2297	461912	188
2298	462100	188
2299	462288	186
2300	462474	206
2301	462680	206
2302	462886	214
2303	463100	196
2304	463296	196
2305	463492	188
2306	463680	206
2307	463886	210
2308	464096	188
2309	464284	188
2310	464472	186
2311	464658	204
2312	464862	200
2313	465062	208
2314	465270	190
2315	465460	190
2316	465650	220
2317	465870	228
2318	466098	214
2319	466312	210
2320	466522	192
2321	466714	190
2322	466904	228
2323	467132	222
2324	467354	202
2325	467556	188
2326	467744	206
2327	467950	214
2328	468164	222
2329	468386	226
2330	468612	210
2331	468822	204
2332	469026	208
2333	469234	222
2334	469456	208
2335	469664	228
2336	469892	210
2337	470102	196
2338	470298	200
2339	470498	200
2340	470698	220
2341	470918	202
2342	471120	222
2343	471342	232
2344	471574	226
2345	471800	192
2346	471992	192
2347	472184	202
2348	472386	210
2349	472596	228
2350	472824	184
2351	473008	206
2352	473214	200
2353	473414	214
2354	473628	210
2355	473838	232
2356	474070	210
2357	474280	192
2358	474472	210
2359	474682	190
2360	474872	228
2361	475100	210
2362	475310	222
2363	475532	184
2364	475716	206
2365	475922	206
2366	476128	220
2367	476348	228
2368	476576	232
2369	476808	192
2370	477000	204
2371	477204	208
2372	477412	228
2373	477640	210
2374	477850	202
2375	478052	200
2376	478252	188
2377	478440	202
2378	478642	220
2379	478862	220
2380	479082	214
2381	479296	206
2382	479502	202
2383	479704	228
2384	479932	226
2385	480158	210
2386	480368	204
2387	480572	202
2388	480774	210
2389	480984	222
2390	481206	202
2391	481408	200
2392	481608	206
2393	481814	220
2394	482034	228
2395	482262	226
2396	482488	210
2397	482698	204
2398	482902	192
2399	483094	202
2400	483296	228
2401	483524	228
2402	483752	196
2403	483948	200
2404	484148	200
2405	484348	214
2406	484562	222
2407	484784	232
2408	485016	204
2409	485220	204
2410	485424	202
2411	485626	228
2412	485854	228
2413	486082	202
2414	486284	200
2415	486484	200
2416	486684	214
2417	486898	228
2418	487126	228
2419	487354	232
2420	487586	210
2421	487796	204
2422	488000	202
2423	488202	210
2424	488412	222
2425	488634	210
2426	488844	196
2427	489040	200
2428	489240	206
2429	489446	220
2430	489666	228
2431	489894	232
2432	490126	210
2433	490336	210
2434	490546	202
2435	490748	222
2436	490970	228
2437	491198	196
2438	491394	206
2439	491600	200
2440	491800	206
2441	492006	220
2442	492226	222
2443	492448	226
2444	492674	210
2445	492884	204
2446	493088	202
2447	493290	210
2448	493500	228
2449	493728	202
2450	493930	206
2451	494136	206
2452	494342	202
2453	494544	222
2454	494766	228
2455	494994	226
2456	495220	210
2457	495430	204
2458	495634	202
2459	495836	222
2460	496058	222
2461	496280	184
2462	496464	206
2463	496670	206
2464	496876	202
2465	497078	222
2466	497300	232
2467	497532	192
2468	497724	204
2469	497928	208
2470	498136	208
2471	498344	210
2472	498554	228
2473	498782	196
2474	498978	188
2475	499166	238
2476	499404	204
2477	499608	212
2478	499820	179
2479	499999	123
2480	500122	187
2481	500309	185
2482	500494	205
2483	500699	205
2484	500904	213
2485	501117	195
2486	501312	195
2487	501507	187
2488	501694	205
2489	501899	209
2490	502108	187
2491	502295	187
2492	502482	185
2493	502667	205
2494	502872	205
2495	503077	213
2496	503290	195
2497	503485	195
2498	503680	187
2499	503867	205
2500	504072	209
2501	504281	187
2502	504468	187
2503	504655	185
2504	504840	205
2505	505045	205
2506	505250	213
2507	505463	195
2508	505658	195
2509	505853	187
2510	506040	205
2511	506245	209
2512	506454	187
2513	506641	214
2514	506855	178
2515	507033	200
2516	507233	212
2517	507445	212
2518	507657	212
2519	507869	220
2520	508089	201
2521	508290	197
2522	508487	197
2523	508684	197
2524	508881	177
2525	509058	223
2526	509281	223
2527	509504	179
2528	509683	207
2529	509890	197
2530	510087	179
2531	510266	201
2532	510467	179
2533	510646	197
2534	510843	197
2535	511040	197
2536	511237	177
2537	511414	223
2538	511637	223
2539	511860	179
2540	512039	207
2541	512246	197
2542	512443	179
2543	512622	201
2544	512823	179
2545	513002	197
2546	513199	197
2547	513396	177
2548	513573	223
2549	513796	223
2550	514019	223
2551	514242	223
2552	514465	179
2553	514644	207
2554	514851	197
2555	515048	179
2556	515227	179
2557	515406	201
2558	515607	179
2559	515786	197
2560	515983	197
2561	516180	197
2562	516377	179
2563	516556	179
2564	516735	201
2565	516936	179
2566	517115	197
2567	517312	197
2568	517509	197
2569	517706	177
2570	517883	223
2571	518106	223
2572	518329	179
2573	518508	207
2574	518715	197
2575	518912	179
2576	519091	201
2577	519292	179
2578	519471	197
2579	519668	179
2580	519847	179
2581	520026	197
2582	520223	197
2583	520420	177
2584	520597	223
2585	520820	223
2586	521043	179
2587	521222	207
2588	521429	207
2589	521636	179
2590	521815	207
2591	522022	197
2592	522219	179
2593	522398	201
2594	522599	179
2595	522778	197
2596	522975	197
2597	523172	177
2598	523349	223
2599	523572	223
2600	523795	223
2601	524018	223
2602	524241	223
2603	524464	223
2604	524687	223
2605	524910	179
2606	525089	207
2607	525296	197
2608	525493	179
2609	525672	179
2610	525851	197
2611	526048	179
2612	526227	201
2613	526428	179
2614	526607	197
2615	526804	197
2616	527001	177
2617	527178	223
2618	527401	198
2619	527599	229
2620	527828	233
2621	528061	177
2622	528238	177
2623	528415	194
2624	528609	189
2625	528798	193
2626	528991	197
2627	529188	175
2628	529363	175
2629	529538	173
2630	529711	192
2631	529903	210
2632	530113	210
2633	530323	210
2634	530533	210
2635	530743	210
2636	530953	192
2637	531145	192
2638	531337	192
2639	531529	192
2640	531721	192
2641	531913	211
2642	532124	211
2643	532335	211
2644	532546	223
2645	532769	211
2646	532980	211
2647	533191	184
2648	533375	127
2649	533502	189
2650	533691	175
2651	533866	213
2652	534079	190
2653	534269	177
2654	534446	182
2655	534628	184
2656	534812	180
2657	534992	174
2658	535166	200
2659	535366	178
2660	535544	200
2661	535744	200
2662	535944	210
2663	536154	224
2664	536378	224
2665	536602	190
2666	536792	198
2667	536990	202
2668	537192	175
2669	537367	175
2670	537542	198
2671	537740	230
2672	537970	253
2673	538223	219
2674	538442	227
2675	538669	231
2676	538900	209
2677	539109	209
2678	539318	207
2679	539525	229
2680	539754	229
2681	539983	239
2682	540222	255
2683	540477	253
2684	540730	219
2685	540949	227
2686	541176	231
2687	541407	209
2688	541616	209
2689	541825	207
2690	542032	212
2691	542244	200
2692	542444	190
2693	542634	206
2694	542840	206
2695	543046	181
2696	543227	190
2697	543417	184
2698	543601	224
2699	543825	240
2700	544065	238
2701	544303	204
2702	544507	212
2703	544719	216
2704	544935	194
2705	545129	194
2706	545323	192
2707	545515	171
2708	545686	204
2709	545890	204
2710	546094	189
2711	546283	224
2712	546507	205
2713	546712	181
2714	546893	194
2715	547087	201
2716	547288	209
2717	547497	195
2718	547692	219
2719	547911	227
2720	548138	225
2721	548363	217
2722	548580	227
2723	548807	243
2724	549050	241
2725	549291	207
2726	549498	215
2727	549713	219
2728	549932	219
2729	550151	197
2730	550348	197
2731	550545	195
2732	550740	217
2733	550957	217
2734	551174	227
2735	551401	243
2736	551644	241
2737	551885	207
2738	552092	215
2739	552307	219
2740	552526	205
2741	552731	197
2742	552928	196
2743	553124	187
2744	553311	165
2745	553476	176
2746	553652	163
2747	553815	212
2748	554027	169
2749	554196	182
2750	554378	200
2751	554578	204
2752	554782	182
2753	554964	182
2754	555146	194
2755	555340	200
2756	555540	200
2757	555740	229
2758	555969	200
2759	556169	200
2760	556369	204
2761	556573	222
2762	556795	226
2763	557021	182
2764	557203	184
2765	557387	188
2766	557575	188
2767	557763	184
2768	557947	190
2769	558137	190
2770	558327	184
2771	558511	184
2772	558695	186
2773	558881	184
2774	559065	173
2775	559238	195
2776	559433	195
2777	559628	205
2778	559833	251
2779	560084	249
2780	560333	215
2781	560548	223
2782	560771	227
2783	560998	205
2784	561203	205
2785	561408	203
2786	561611	225
2787	561836	225
2788	562061	235
2789	562296	251
2790	562547	249
2791	562796	215
2792	563011	223
2793	563234	227
2794	563461	205
2795	563666	205
2796	563871	203
2797	564074	225
2798	564299	225
2799	564524	235
2800	564759	251
2801	565010	249
2802	565259	215
2803	565474	223
2804	565697	227
2805	565924	205
2806	566129	205
2807	566334	203
2808	566537	225
2809	566762	225
2810	566987	208
2811	567195	208
2812	567403	218
2813	567621	234
2814	567855	232
2815	568087	198
2816	568285	206
2817	568491	210
2818	568701	188
2819	568889	188
2820	569077	186
2821	569263	208
2822	569471	208
2823	569679	218
2824	569897	234
2825	570131	232
2826	570363	198
2827	570561	206
2828	570767	210
2829	570977	188
2830	571165	188
2831	571353	186
2832	571539	208
2833	571747	208
2834	571955	218
2835	572173	234
2836	572407	234
2837	572641	198
2838	572839	206
2839	573045	197
2840	573242	175
2841	573417	175
2842	573592	173
2843	573765	195
2844	573960	195
2845	574155	205
2846	574360	221
2847	574581	219
2848	574800	185
2849	574985	193
2850	575178	197
2851	575375	175
2852	575550	175
2853	575725	173
2854	575898	195
2855	576093	195
2856	576288	205
2857	576493	221
2858	576714	219
2859	576933	185
2860	577118	193
2861	577311	197
2862	577508	175
2863	577683	175
2864	577858	173
2865	578031	195
2866	578226	195
2867	578421	205
2868	578626	221
2869	578847	219
2870	579066	185
2871	579251	193
2872	579444	197
2873	579641	175
2874	579816	175
2875	579991	173
2876	580164	195
2877	580359	195
2878	580554	205
2879	580759	221
2880	580980	219
2881	581199	185
2882	581384	193
2883	581577	197
2884	581774	175
2885	581949	175
2886	582124	173
2887	582297	195
2888	582492	195
2889	582687	195
2890	582882	205
2891	583087	221
2892	583308	219
2893	583527	185
2894	583712	193
2895	583905	197
2896	584102	175
2897	584277	175
2898	584452	173
2899	584625	195
2900	584820	195
2901	585015	205
2902	585220	221
2903	585441	219
2904	585660	185
2905	585845	193
2906	586038	197
2907	586235	175
2908	586410	175
2909	586585	173
2910	586758	195
2911	586953	195
2912	587148	205
2913	587353	221
2914	587574	219
2915	587793	185
2916	587978	193
2917	588171	197
2918	588368	175
2919	588543	175
2920	588718	173
2921	588891	184
2922	589075	206
2923	589281	206
2924	589487	216
2925	589703	232
2926	589935	230
2927	590165	196
2928	590361	202
2929	590563	206
2930	590769	184
2931	590953	184
2932	591137	182
2933	591319	204
2934	591523	204
2935	591727	214
2936	591941	230
2937	592171	228
2938	592399	194
2939	592593	202
2940	592795	206
2941	593001	184
2942	593185	184
2943	593369	182
2944	593551	204
2945	593755	204
2946	593959	214
2947	594173	230
2948	594403	228
2949	594631	194
2950	594825	202
2951	595027	206
2952	595233	184
2953	595417	184
2954	595601	182
2955	595783	204
2956	595987	204
2957	596191	214
2958	596405	230
2959	596635	228
2960	596863	185
2961	597048	193
2962	597241	207
2963	597448	185
2964	597633	185
2965	597818	183
2966	598001	205
2967	598206	205
2968	598411	193
2969	598604	181
2970	598785	193
2971	598978	185
2972	599163	211
2973	599374	207
2974	599581	185
2975	599766	185
2976	599951	183
2977	600134	205
2978	600339	159
2979	600498	199
2980	600697	199
2981	600896	209
2982	601105	187
2983	601292	189
2984	601481	197
2985	601678	201
2986	601879	179
2987	602058	179
2988	602237	179
2989	602416	177
2990	602593	199
2991	602792	199
2992	602991	209
2993	603200	225
2994	603425	223
2995	603648	189
2996	603837	197
2997	604034	201
2998	604235	179
2999	604414	179
3000	604593	177
3001	604770	199
3002	604969	199
3003	605168	209
3004	605377	183
3005	605560	199
3006	605759	159
3007	605918	137
3008	606055	186
3009	606241	184
3010	606425	206
3011	606631	206
3012	606837	192
3013	607029	214
3014	607243	192
3015	607435	196
3016	607631	210
3017	607841	192
3018	608033	214
3019	608247	192
3020	608439	188
3021	608627	212
3022	608839	192
3023	609031	214
3024	609245	192
3025	609437	188
3026	609625	212
3027	609837	192
3028	610029	214
3029	610243	192
3030	610435	188
3031	610623	212
3032	610835	192
3033	611027	214
3034	611241	192
3035	611433	188
3036	611621	212
3037	611833	192
3038	612025	214
3039	612239	192
3040	612431	188
3041	612619	212
3042	612831	192
3043	613023	214
3044	613237	192
3045	613429	188
3046	613617	212
3047	613829	192
3048	614021	214
3049	614235	192
3050	614427	225
3051	614652	223
3052	614875	189
3053	615064	197
3054	615261	201
3055	615462	179
3056	615641	179
3057	615820	177
3058	615997	199
3059	616196	199
3060	616395	209
3061	616604	232
3062	616836	230
3063	617066	196
3064	617262	204
3065	617466	208
3066	617674	186
3067	617860	186
3068	618046	184
3069	618230	206
3070	618436	206
3071	618642	216
3072	618858	232
3073	619090	230
3074	619320	196
3075	619516	204
3076	619720	208
3077	619928	186
3078	620114	186
3079	620300	184
3080	620484	206
3081	620690	212
3082	620902	192
3083	621094	214
3084	621308	192
3085	621500	188
3086	621688	212
3087	621900	192
3088	622092	214
3089	622306	192
3090	622498	188
3091	622686	212
3092	622898	192
3093	623090	214
3094	623304	192
3095	623496	188
3096	623684	212
3097	623896	192
3098	624088	214
3099	624302	192
3100	624494	182
3101	624676	203
3102	624879	192
3103	625071	212
3104	625283	225
3105	625508	180
3106	625688	227
3107	625915	182
3108	626097	204
3109	626301	182
3110	626483	203
3111	626686	191
3112	626877	212
3113	627089	226
3114	627315	178
3115	627493	227
3116	627720	227
3117	627947	194
3118	628141	201
3119	628342	205
3120	628547	185
3121	628732	184
3122	628916	182
3123	629098	203
3124	629301	203
3125	629504	213
3126	629717	230
3127	629947	228
3128	630175	194
3129	630369	193
3130	630562	202
3131	630764	206
3132	630970	183
3133	631153	184
3134	631337	183
3135	631520	204
3136	631724	203
3137	631927	215
3138	632142	230
3139	632372	228
3140	632600	194
3141	632794	202
3142	632996	205
3143	633201	185
3144	633386	184
3145	633570	182
3146	633752	204
3147	633956	204
3148	634160	215
3149	634375	229
3150	634604	228
3151	634832	193
3152	635025	203
3153	635228	206
3154	635434	184
3155	635618	184
3156	635802	182
3157	635984	204
3158	636188	183
3159	636371	183
3160	636554	183
3161	636737	183
3162	636920	183
3163	637103	183
3164	637286	121
3165	637407	171
3166	637578	227
3167	637805	199
3168	638004	205
3169	638209	215
3170	638424	186
3171	638610	181
3172	638791	185
3173	638976	185
3174	639161	207
3175	639368	201
3176	639569	213
3177	639782	239
3178	640021	230
3179	640251	196
3180	640447	183
3181	640630	240
3182	640870	194
3183	641064	201
3184	641265	168
3185	641433	193
3186	641626	157
3187	641783	171
3188	641954	171
3189	642125	165
3190	642290	165
3191	642455	167
3192	642622	165
3193	642787	165
3194	642952	165
3195	643117	169
3196	643286	169
3197	643455	165
3198	643620	182
3199	643802	209
3200	644011	240
3201	644251	196
3202	644447	218
3203	644665	231
3204	644896	180
3205	645076	209
3206	645285	231
3207	645516	196
3208	645712	218
3209	645930	169
3210	646099	165
3211	646264	171
3212	646435	171
3213	646606	165
3214	646771	165
3215	646936	167
3216	647103	165
3217	647268	165
3218	647433	165
3219	647598	169
3220	647767	161
3221	647928	227
3222	648155	241
3223	648396	187
3224	648583	190
3225	648773	198
3226	648971	212
3227	649183	180
3228	649363	180
3229	649543	186
3230	649729	173
3231	649902	153
3232	650055	153
3233	650208	161
3234	650369	173
3235	650542	149
3236	650691	168
3237	650859	142
3238	651001	154
3239	651155	210
3240	651365	197
3241	651562	153
3242	651715	175
3243	651890	160
3244	652050	154
3245	652204	149
3246	652353	169
3247	652522	181
3248	652703	151
3249	652854	156
3250	653010	150
3251	653160	181
3252	653341	191
3253	653532	153
3254	653685	171
3255	653856	206
3256	654062	182
3257	654244	174
3258	654418	207
3259	654625	185
3260	654810	185
3261	654995	197
3262	655192	197
3263	655389	205
3264	655594	205
3265	655799	177
3266	655976	208
3267	656184	200
3268	656384	218
3269	656602	222
3270	656824	200
3271	657024	200
3272	657224	198
3273	657422	218
3274	657640	218
3275	657858	226
3276	658084	208
3277	658292	208
3278	658500	200
3279	658700	218
3280	658918	222
3281	659140	200
3282	659340	200
3283	659540	198
3284	659738	218
3285	659956	218
3286	660174	226
3287	660400	208
3288	660608	208
3289	660816	200
3290	661016	218
3291	661234	222
3292	661456	200
3293	661656	200
3294	661856	198
3295	662054	218
3296	662272	218
3297	662490	226
3298	662716	208
3299	662924	208
3300	663132	200
3301	663332	218
3302	663550	222
3303	663772	200
3304	663972	200
3305	664172	198
3306	664370	218
3307	664588	218
3308	664806	226
3309	665032	208
3310	665240	208
3311	665448	200
3312	665648	218
3313	665866	222
3314	666088	200
3315	666288	200
3316	666488	198
3317	666686	218
3318	666904	218
3319	667122	226
3320	667348	208
3321	667556	208
3322	667764	200
3323	667964	218
3324	668182	222
3325	668404	200
3326	668604	200
3327	668804	198
3328	669002	218
3329	669220	218
3330	669438	226
3331	669664	208
3332	669872	208
3333	670080	200
3334	670280	202
3335	670482	195
3336	670677	173
3337	670850	173
3338	671023	171
3339	671194	190
3340	671384	200
3341	671584	208
3342	671792	190
3343	671982	196
3344	672178	188
3345	672366	206
3346	672572	210
3347	672782	188
3348	672970	188
3349	673158	186
3350	673344	206
3351	673550	206
3352	673756	214
3353	673970	196
3354	674166	196
3355	674362	188
3356	674550	206
3357	674756	210
3358	674966	188
3359	675154	188
3360	675342	186
3361	675528	206
3362	675734	206
3363	675940	214
3364	676154	196
3365	676350	194
3366	676544	186
3367	676730	204
3368	676934	204
3369	677138	182
3370	677320	182
3371	677502	180
3372	677682	200
3373	677882	206
3374	678088	214
3375	678302	196
3376	678498	196
3377	678694	188
3378	678882	206
3379	679088	210
3380	679298	188
3381	679486	188
3382	679674	186
3383	679860	206
3384	680066	206
3385	680272	214
3386	680486	196
3387	680682	196
3388	680878	188
3389	681066	206
3390	681272	210
3391	681482	188
3392	681670	188
3393	681858	184
3394	682042	200
3395	682242	200
3396	682442	208
3397	682650	190
3398	682840	206
3399	683046	220
3400	683266	210
3401	683476	232
3402	683708	192
3403	683900	192
3404	684092	208
3405	684300	222
3406	684522	222
3407	684744	184
3408	684928	206
3409	685134	200
3410	685334	214
3411	685548	222
3412	685770	232
3413	686002	204
3414	686206	210
3415	686416	202
3416	686618	210
3417	686828	208
3418	687036	210
3419	687246	222
3420	687468	196
3421	687664	200
3422	687864	206
3423	688070	188
3424	688258	214
3425	688472	228
3426	688700	222
3427	688922	214
3428	689136	192
3429	689328	204
3430	689532	190
3431	689722	228
3432	689950	228
3433	690178	202
3434	690380	200
3435	690580	200
3436	690780	202
3437	690982	228
3438	691210	232
3439	691442	192
3440	691634	210
3441	691844	192
3442	692036	208
3443	692244	210
3444	692454	222
3445	692676	228
3446	692904	202
3447	693106	206
3448	693312	206
3449	693518	220
3450	693738	228
3451	693966	214
3452	694180	204
3453	694384	210
3454	694594	208
3455	694802	210
3456	695012	222
3457	695234	196
3458	695430	188
3459	695618	188
3460	695806	206
3461	696012	206
3462	696218	200
3463	696418	206
3464	696624	188
3465	696812	220
3466	697032	222
3467	697254	232
3468	697486	204
3469	697690	204
3470	697894	190
3471	698084	222
3472	698306	210
3473	698516	196
3474	698712	206
3475	698918	206
3476	699124	220
3477	699344	222
3478	699566	232
3479	699798	226
3480	700024	192
3481	700216	204
3482	700420	208
3483	700628	228
3484	700856	228
3485	701084	196
3486	701280	200
3487	701480	200
3488	701680	214
3489	701894	228
3490	702122	226
3491	702348	204
3492	702552	204
3493	702756	208
3494	702964	228
3495	703192	210
3496	703402	196
3497	703598	200
3498	703798	200
3499	703998	220
3500	704218	220
3501	704438	228
3502	704666	232
3503	704898	204
3504	705102	204
3505	705306	190
3506	705496	222
3507	705718	210
3508	705928	228
3509	706156	196
3510	706352	206
3511	706558	206
3512	706764	220
3513	706984	228
3514	707212	232
3515	707444	210
3516	707654	204
3517	707858	202
3518	708060	228
3519	708288	228
3520	708516	202
3521	708718	200
3522	708918	206
3523	709124	206
3524	709330	214
3525	709544	222
3526	709766	232
3527	709998	204
3528	710202	204
3529	710406	190
3530	710596	228
3531	710824	222
3532	711046	202
3533	711248	206
3534	711454	188
3535	711642	214
3536	711856	220
3537	712076	222
3538	712298	232
3539	712530	204
3540	712734	204
3541	712938	202
3542	713140	222
3543	713362	222
3544	713584	202
3545	713786	206
3546	713992	188
3547	714180	214
3548	714394	228
3549	714622	214
3550	714836	204
3551	715040	210
3552	715250	210
3553	715460	190
3554	715650	228
3555	715878	222
3556	716100	184
3557	716284	240
3558	716524	238
3559	716762	204
3560	716966	201
3561	717167	121
3562	717288	187
3563	717475	187
3564	717662	185
3565	717847	205
3566	718052	205
3567	718257	213
3568	718470	195
3569	718665	195
3570	718860	187
3571	719047	205
3572	719252	209
3573	719461	187
3574	719648	187
3575	719835	185
3576	720020	205
3577	720225	205
3578	720430	213
3579	720643	195
3580	720838	195
3581	721033	187
3582	721220	205
3583	721425	209
3584	721634	187
3585	721821	187
3586	722008	185
3587	722193	205
3588	722398	205
3589	722603	213
3590	722816	195
3591	723011	195
3592	723206	187
3593	723393	205
3594	723598	209
3595	723807	196
3596	724003	180
3597	724183	200
3598	724383	200
3599	724583	192
3600	724775	212
3601	724987	212
3602	725199	199
3603	725398	179
3604	725577	179
3605	725756	197
3606	725953	197
3607	726150	177
3608	726327	223
3609	726550	223
3610	726773	179
3611	726952	207
3612	727159	197
3613	727356	179
3614	727535	201
3615	727736	179
3616	727915	179
3617	728094	197
3618	728291	197
3619	728488	177
3620	728665	223
3621	728888	223
3622	729111	179
3623	729290	216
3624	729506	197
3625	729703	179
3626	729882	201
3627	730083	179
3628	730262	197
3629	730459	197
3630	730656	177
3631	730833	223
3632	731056	223
3633	731279	223
3634	731502	223
3635	731725	179
3636	731904	207
3637	732111	197
3638	732308	197
3639	732505	179
3640	732684	201
3641	732885	179
3642	733064	197
3643	733261	179
3644	733440	201
3645	733641	197
3646	733838	179
3647	734017	201
3648	734218	179
3649	734397	197
3650	734594	197
3651	734791	197
3652	734988	177
3653	735165	223
3654	735388	223
3655	735611	179
3656	735790	207
3657	735997	197
3658	736194	179
3659	736373	201
3660	736574	179
3661	736753	201
3662	736954	201
3663	737155	179
3664	737334	197
3665	737531	197
3666	737728	177
3667	737905	223
3668	738128	223
3669	738351	179
3670	738530	179
3671	738709	223
3672	738932	179
3673	739111	207
3674	739318	197
3675	739515	179
3676	739694	201
3677	739895	179
3678	740074	197
3679	740271	197
3680	740468	177
3681	740645	177
3682	740822	223
3683	741045	223
3684	741268	223
3685	741491	177
3686	741668	223
3687	741891	223
3688	742114	179
3689	742293	216
3690	742509	197
3691	742706	197
3692	742903	207
3693	743110	197
3694	743307	179
3695	743486	201
3696	743687	179
3697	743866	197
3698	744063	197
3699	744260	177
3700	744437	216
3701	744653	211
3702	744864	229
3703	745093	195
3704	745288	195
3705	745483	186
3706	745669	203
3707	745872	185
3708	746057	193
3709	746250	197
3710	746447	175
3711	746622	175
3712	746797	170
3713	746967	210
3714	747177	210
3715	747387	210
3716	747597	210
3717	747807	210
3718	748017	192
3719	748209	192
3720	748401	192
3721	748593	192
3722	748785	192
3723	748977	233
3724	749210	233
3725	749443	211
3726	749654	211
3727	749865	211
3728	750076	211
3729	750287	204
3730	750491	121
3731	750612	181
3732	750793	193
3733	750986	200
3734	751186	208
3735	751394	177
3736	751571	190
3737	751761	194
3738	751955	180
3739	752135	176
3740	752311	178
3741	752489	180
3742	752669	178
3743	752847	200
3744	753047	200
3745	753247	210
3746	753457	224
3747	753681	224
3748	753905	190
3749	754095	198
3750	754293	197
3751	754490	175
3752	754665	194
3753	754859	264
3754	755123	255
3755	755378	253
3756	755631	219
3757	755850	227
3758	756077	231
3759	756308	209
3760	756517	209
3761	756726	207
3762	756933	229
3763	757162	229
3764	757391	239
3765	757630	255
3766	757885	253
3767	758138	219
3768	758357	227
3769	758584	231
3770	758815	209
3771	759024	209
3772	759233	212
3773	759445	200
3774	759645	218
3775	759863	190
3776	760053	206
3777	760259	177
3778	760436	190
3779	760626	194
3780	760820	214
3781	761034	224
3782	761258	240
3783	761498	238
3784	761736	204
3785	761940	212
3786	762152	216
3787	762368	194
3788	762562	194
3789	762756	171
3790	762927	226
3791	763153	204
3792	763357	191
3793	763548	202
3794	763750	205
3795	763955	207
3796	764162	196
3797	764358	201
3798	764559	201
3799	764760	225
3800	764985	225
3801	765210	207
3802	765417	195
3803	765612	217
3804	765829	217
3805	766046	227
3806	766273	243
3807	766516	241
3808	766757	207
3809	766964	215
3810	767179	215
3811	767394	219
3812	767613	197
3813	767810	197
3814	768007	195
3815	768202	217
3816	768419	217
3817	768636	227
3818	768863	243
3819	769106	243
3820	769349	207
3821	769556	215
3822	769771	187
3823	769958	231
3824	770189	178
3825	770367	183
3826	770550	187
3827	770737	176
3828	770913	165
3829	771078	204
3830	771282	169
3831	771451	190
3832	771641	182
3833	771823	200
3834	772023	204
3835	772227	182
3836	772409	182
3837	772591	194
3838	772785	200
3839	772985	210
3840	773195	208
3841	773403	200
3842	773603	200
3843	773803	204
3844	774007	222
3845	774229	204
3846	774433	184
3847	774617	184
3848	774801	188
3849	774989	188
3850	775177	184
3851	775361	190
3852	775551	190
3853	775741	184
3854	775925	184
3855	776109	186
3856	776295	175
3857	776470	173
3858	776643	195
3859	776838	195
3860	777033	235
3861	777268	251
3862	777519	249
3863	777768	215
3864	777983	223
3865	778206	227
3866	778433	205
3867	778638	205
3868	778843	203
3869	779046	225
3870	779271	225
3871	779496	235
3872	779731	251
3873	779982	249
3874	780231	215
3875	780446	223
3876	780669	227
3877	780896	205
3878	781101	205
3879	781306	203
3880	781509	225
3881	781734	225
3882	781959	235
3883	782194	251
3884	782445	249
3885	782694	215
3886	782909	223
3887	783132	227
3888	783359	205
3889	783564	205
3890	783769	203
3891	783972	225
3892	784197	186
3893	784383	208
3894	784591	208
3895	784799	218
3896	785017	234
3897	785251	232
3898	785483	198
3899	785681	206
3900	785887	210
3901	786097	188
3902	786285	188
3903	786473	186
3904	786659	208
3905	786867	208
3906	787075	218
3907	787293	234
3908	787527	232
3909	787759	198
3910	787957	206
3911	788163	210
3912	788373	188
3913	788561	188
3914	788749	186
3915	788935	208
3916	789143	208
3917	789351	218
3918	789569	232
3919	789801	232
3920	790033	198
3921	790231	193
3922	790424	197
3923	790621	175
3924	790796	175
3925	790971	173
3926	791144	195
3927	791339	195
3928	791534	205
3929	791739	221
3930	791960	219
3931	792179	185
3932	792364	193
3933	792557	197
3934	792754	175
3935	792929	175
3936	793104	173
3937	793277	195
3938	793472	195
3939	793667	205
3940	793872	221
3941	794093	219
3942	794312	185
3943	794497	193
3944	794690	197
3945	794887	175
3946	795062	175
3947	795237	173
3948	795410	195
3949	795605	195
3950	795800	205
3951	796005	221
3952	796226	219
3953	796445	185
3954	796630	193
3955	796823	197
3956	797020	175
3957	797195	175
3958	797370	173
3959	797543	195
3960	797738	195
3961	797933	205
3962	798138	221
3963	798359	219
3964	798578	185
3965	798763	193
3966	798956	197
3967	799153	175
3968	799328	175
3969	799503	173
3970	799676	195
3971	799871	195
3972	800066	195
3973	800261	205
3974	800466	221
3975	800687	221
3976	800908	185
3977	801093	193
3978	801286	197
3979	801483	175
3980	801658	175
3981	801833	173
3982	802006	195
3983	802201	195
3984	802396	205
3985	802601	221
3986	802822	219
3987	803041	185
3988	803226	193
3989	803419	197
3990	803616	175
3991	803791	175
3992	803966	173
3993	804139	195
3994	804334	195
3995	804529	205
3996	804734	221
3997	804955	219
3998	805174	185
3999	805359	193
4000	805552	197
4001	805749	175
4002	805924	175
4003	806099	186
4004	806285	184
4005	806469	206
4006	806675	206
4007	806881	216
4008	807097	232
4009	807329	230
4010	807559	194
4011	807753	202
4012	807955	206
4013	808161	184
4014	808345	184
4015	808529	182
4016	808711	204
4017	808915	204
4018	809119	214
4019	809333	230
4020	809563	228
4021	809791	194
4022	809985	202
4023	810187	206
4024	810393	184
4025	810577	184
4026	810761	182
4027	810943	204
4028	811147	204
4029	811351	214
4030	811565	230
4031	811795	228
4032	812023	194
4033	812217	202
4034	812419	206
4035	812625	184
4036	812809	184
4037	812993	182
4038	813175	204
4039	813379	204
4040	813583	214
4041	813797	230
4042	814027	193
4043	814220	185
4044	814405	193
4045	814598	207
4046	814805	185
4047	814990	185
4048	815175	183
4049	815358	205
4050	815563	205
4051	815768	193
4052	815961	181
4053	816142	193
4054	816335	185
4055	816520	211
4056	816731	207
4057	816938	185
4058	817123	185
4059	817308	183
4060	817491	159
4061	817650	177
4062	817827	199
4063	818026	199
4064	818225	195
4065	818420	187
4066	818607	189
4067	818796	197
4068	818993	197
4069	819190	201
4070	819391	179
4071	819570	179
4072	819749	177
4073	819926	199
4074	820125	199
4075	820324	209
4076	820533	225
4077	820758	223
4078	820981	189
4079	821170	197
4080	821367	201
4081	821568	179
4082	821747	179
4083	821926	177
4084	822103	199
4085	822302	210
4086	822512	173
4087	822685	199
4088	822884	159
4089	823043	139
4090	823182	186
4091	823368	186
4092	823554	184
4093	823738	206
4094	823944	214
4095	824158	210
4096	824368	184
4097	824552	210
4098	824762	204
4099	824966	192
4100	825158	230
4101	825388	200
4102	825588	212
4103	825800	190
4104	825990	192
4105	826182	200
4106	826382	200
4107	826582	212
4108	826794	190
4109	826984	192
4110	827176	200
4111	827376	200
4112	827576	212
4113	827788	190
4114	827978	192
4115	828170	200
4116	828370	200
4117	828570	212
4118	828782	190
4119	828972	192
4120	829164	200
4121	829364	200
4122	829564	212
4123	829776	190
4124	829966	192
4125	830158	200
4126	830358	200
4127	830558	212
4128	830770	190
4129	830960	192
4130	831152	200
4131	831352	200
4132	831552	209
4133	831761	225
4134	831986	225
4135	832211	189
4136	832400	197
4137	832597	201
4138	832798	179
4139	832977	179
4140	833156	177
4141	833333	199
4142	833532	206
4143	833738	216
4144	833954	232
4145	834186	230
4146	834416	196
4147	834612	204
4148	834816	208
4149	835024	186
4150	835210	186
4151	835396	184
4152	835580	206
4153	835786	206
4154	835992	216
4155	836208	232
4156	836440	230
4157	836670	196
4158	836866	204
4159	837070	208
4160	837278	186
4161	837464	186
4162	837650	184
4163	837834	190
4164	838024	192
4165	838216	200
4166	838416	200
4167	838616	212
4168	838828	190
4169	839018	192
4170	839210	200
4171	839410	200
4172	839610	212
4173	839822	190
4174	840012	192
4175	840204	200
4176	840404	200
4177	840604	212
4178	840816	190
4179	841006	192
4180	841198	200
4181	841398	200
4182	841598	192
4183	841790	211
4184	842001	226
4185	842227	179
4186	842406	227
4187	842633	182
4188	842815	203
4189	843018	182
4190	843200	204
4191	843404	192
4192	843596	211
4193	843807	225
4194	844032	179
4195	844211	228
4196	844439	180
4197	844619	203
4198	844822	229
4199	845051	228
4200	845279	193
4201	845472	201
4202	845673	207
4203	845880	184
4204	846064	184
4205	846248	181
4206	846429	203
4207	846632	203
4208	846835	214
4209	847049	230
4210	847279	228
4211	847507	227
4212	847734	194
4213	847928	202
4214	848130	205
4215	848335	184
4216	848519	185
4217	848704	182
4218	848886	203
4219	849089	204
4220	849293	214
4221	849507	230
4222	849737	228
4223	849965	194
4224	850159	201
4225	850360	207
4226	850567	184
4227	850751	184
4228	850935	182
4229	851117	204
4230	851321	205
4231	851526	213
4232	851739	230
4233	851969	227
4234	852196	195
4235	852391	202
4236	852593	206
4237	852799	184
4238	852983	184
4239	853167	182
4240	853349	183
4241	853532	183
4242	853715	183
4243	853898	183
4244	854081	183
4245	854264	183
4246	854447	125
4247	854572	177
4248	854749	229
4249	854978	233
4250	855211	197
4251	855408	211
4252	855619	208
4253	855827	181
4254	856008	187
4255	856195	187
4256	856382	185
4257	856567	201
4258	856768	203
4259	856971	223
4260	857194	232
4261	857426	230
4262	857656	181
4263	857837	242
4264	858079	196
4265	858275	179
4266	858454	168
4267	858622	193
4268	858815	161
4269	858976	165
4270	859141	171
4271	859312	171
4272	859483	165
4273	859648	165
4274	859813	167
4275	859980	165
4276	860145	165
4277	860310	165
4278	860475	169
4279	860644	163
4280	860807	182
4281	860989	217
4282	861206	242
4283	861448	196
4284	861644	218
4285	861862	233
4286	862095	182
4287	862277	209
4288	862486	233
4289	862719	196
4290	862915	218
4291	863133	169
4292	863302	169
4293	863471	165
4294	863636	171
4295	863807	171
4296	863978	165
4297	864143	165
4298	864308	167
4299	864475	165
4300	864640	165
4301	864805	165
4302	864970	161
4303	865131	217
4304	865348	227
4305	865575	187
4306	865762	186
4307	865948	180
4308	866128	208
4309	866336	202
4310	866538	180
4311	866718	174
4312	866892	151
4313	867043	175
4314	867218	161
4315	867379	173
4316	867552	151
4317	867703	145
4318	867848	168
4319	868016	144
4320	868160	166
4321	868326	196
4322	868522	197
4323	868719	135
4324	868854	162
4325	869016	160
4326	869176	166
4327	869342	149
4328	869491	169
4329	869660	181
4330	869841	151
4331	869992	156
4332	870148	172
4333	870320	181
4334	870501	187
4335	870688	153
4336	870841	173
4337	871014	202
4338	871216	204
4339	871420	216
4340	871636	203
4341	871839	207
4342	872046	185
4343	872231	185
4344	872416	185
4345	872601	197
4346	872798	205
4347	873003	205
4348	873208	208
4349	873416	208
4350	873624	200
4351	873824	218
4352	874042	222
4353	874264	200
4354	874464	200
4355	874664	198
4356	874862	218
4357	875080	218
4358	875298	226
4359	875524	208
4360	875732	208
4361	875940	200
4362	876140	218
4363	876358	222
4364	876580	200
4365	876780	200
4366	876980	198
4367	877178	218
4368	877396	218
4369	877614	226
4370	877840	208
4371	878048	208
4372	878256	200
4373	878456	218
4374	878674	222
4375	878896	200
4376	879096	200
4377	879296	198
4378	879494	218
4379	879712	218
4380	879930	226
4381	880156	208
4382	880364	208
4383	880572	200
4384	880772	218
4385	880990	222
4386	881212	200
4387	881412	200
4388	881612	198
4389	881810	218
4390	882028	218
4391	882246	226
4392	882472	208
4393	882680	208
4394	882888	200
4395	883088	218
4396	883306	222
4397	883528	200
4398	883728	200
4399	883928	198
4400	884126	218
4401	884344	218
4402	884562	226
4403	884788	208
4404	884996	208
4405	885204	200
4406	885404	218
4407	885622	222
4408	885844	200
4409	886044	200
4410	886244	198
4411	886442	218
4412	886660	218
4413	886878	226
4414	887104	208
4415	887312	208
4416	887520	184
4417	887704	191
4418	887895	195
4419	888090	173
4420	888263	173
4421	888436	170
4422	888606	200
4423	888806	200
4424	889006	208
4425	889214	196
4426	889410	196
4427	889606	188
4428	889794	206
4429	890000	210
4430	890210	188
4431	890398	188
4432	890586	186
4433	890772	206
4434	890978	206
4435	891184	214
4436	891398	196
4437	891594	196
4438	891790	188
4439	891978	206
4440	892184	210
4441	892394	188
4442	892582	188
4443	892770	186
4444	892956	206
4445	893162	206
4446	893368	214
4447	893582	194
4448	893776	194
4449	893970	186
4450	894156	200
4451	894356	204
4452	894560	182
4453	894742	182
4454	894924	180
4455	895104	206
4456	895310	206
4457	895516	214
4458	895730	196
4459	895926	196
4460	896122	188
4461	896310	206
4462	896516	210
4463	896726	188
4464	896914	188
4465	897102	186
4466	897288	206
4467	897494	206
4468	897700	214
4469	897914	196
4470	898110	196
4471	898306	188
4472	898494	206
4473	898700	210
4474	898910	188
4475	899098	186
4476	899284	180
4477	899464	200
4478	899664	200
4479	899864	208
4480	900072	206
4481	900278	206
4482	900484	202
4483	900686	228
4484	900914	214
4485	901128	192
4486	901320	210
4487	901530	202
4488	901732	222
4489	901954	222
4490	902176	202
4491	902378	200
4492	902578	200
4493	902778	214
4494	902992	228
4495	903220	226
4496	903446	210
4497	903656	204
4498	903860	210
4499	904070	210
4500	904280	190
4501	904470	222
4502	904692	210
4503	904902	196
4504	905098	206
4505	905304	188
4506	905492	200
4507	905692	220
4508	905912	214
4509	906126	210
4510	906336	214
4511	906550	204
4512	906754	192
4513	906946	208
4514	907154	228
4515	907382	222
4516	907604	196
4517	907800	200
4518	908000	188
4519	908188	220
4520	908408	228
4521	908636	214
4522	908850	232
4523	909082	192
4524	909274	210
4525	909484	190
4526	909674	202
4527	909876	228
4528	910104	228
4529	910332	202
4530	910534	206
4531	910740	206
4532	910946	220
4533	911166	210
4534	911376	226
4535	911602	210
4536	911812	210
4537	912022	190
4538	912212	222
4539	912434	222
4540	912656	184
4541	912840	188
4542	913028	206
4543	913234	206
4544	913440	200
4545	913640	202
4546	913842	188
4547	914030	206
4548	914236	214
4549	914450	228
4550	914678	226
4551	914904	204
4552	915108	192
4553	915300	202
4554	915502	210
4555	915712	210
4556	915922	202
4557	916124	206
4558	916330	206
4559	916536	214
4560	916750	228
4561	916978	222
4562	917200	214
4563	917414	204
4564	917618	210
4565	917828	208
4566	918036	228
4567	918264	228
4568	918492	196
4569	918688	200
4570	918888	200
4571	919088	220
4572	919308	222
4573	919530	226
4574	919756	204
4575	919960	210
4576	920170	208
4577	920378	210
4578	920588	228
4579	920816	196
4580	921012	200
4581	921212	206
4582	921418	206
4583	921624	220
4584	921844	228
4585	922072	226
4586	922298	204
4587	922502	192
4588	922694	202
4589	922896	190
4590	923086	228
4591	923314	222
4592	923536	202
4593	923738	206
4594	923944	206
4595	924150	220
4596	924370	228
4597	924598	232
4598	924830	204
4599	925034	204
4600	925238	208
4601	925446	228
4602	925674	210
4603	925884	196
4604	926080	202
4605	926282	206
4606	926488	200
4607	926688	214
4608	926902	228
4609	927130	226
4610	927356	204
4611	927560	192
4612	927752	208
4613	927960	222
4614	928182	222
4615	928404	202
4616	928606	188
4617	928794	200
4618	928994	206
4619	929200	214
4620	929414	228
4621	929642	226
4622	929868	204
4623	930072	204
4624	930276	202
4625	930478	222
4626	930700	222
4627	930922	202
4628	931124	188
4629	931312	200
4630	931512	220
4631	931732	210
4632	931942	226
4633	932168	210
4634	932378	210
4635	932588	192
4636	932780	208
4637	932988	222
4638	933210	222
4639	933432	220
4640	933652	240
4641	933892	238
4642	934130	175
4643	934305	121
4644	934426	209
4645	934635	187
4646	934822	187
4647	935009	185
4648	935194	205
4649	935399	205
4650	935604	213
4651	935817	195
4652	936012	195
4653	936207	187
4654	936394	205
4655	936599	209
4656	936808	187
4657	936995	187
4658	937182	185
4659	937367	205
4660	937572	205
4661	937777	213
4662	937990	195
4663	938185	195
4664	938380	187
4665	938567	205
4666	938772	209
4667	938981	187
4668	939168	187
4669	939355	185
4670	939540	205
4671	939745	205
4672	939950	213
4673	940163	195
4674	940358	195
4675	940553	187
4676	940740	205
4677	940945	196
4678	941141	180
4679	941321	222
4680	941543	200
4681	941743	194
4682	941937	192
4683	942129	212
4684	942341	179
4685	942520	201
4686	942721	201
4687	942922	179
4688	943101	197
4689	943298	197
4690	943495	177
4691	943672	223
4692	943895	223
4693	944118	179
4694	944297	207
4695	944504	197
4696	944701	179
4697	944880	201
4698	945081	201
4699	945282	179
4700	945461	197
4701	945658	197
4702	945855	177
4703	946032	223
4704	946255	223
4705	946478	179
4706	946657	216
4707	946873	197
4708	947070	179
4709	947249	201
4710	947450	179
4711	947629	197
4712	947826	197
4713	948023	177
4714	948200	177
4715	948377	177
4716	948554	223
4717	948777	223
4718	949000	179
4719	949179	179
4720	949358	207
4721	949565	197
4722	949762	179
4723	949941	201
4724	950142	179
4725	950321	201
4726	950522	179
4727	950701	207
4728	950908	197
4729	951105	179
4730	951284	201
4731	951485	179
4732	951664	179
4733	951843	197
4734	952040	197
4735	952237	177
4736	952414	223
4737	952637	223
4738	952860	179
4739	953039	207
4740	953246	197
4741	953443	179
4742	953622	201
4743	953823	179
4744	954002	179
4745	954181	201
4746	954382	179
4747	954561	197
4748	954758	197
4749	954955	177
4750	955132	223
4751	955355	223
4752	955578	223
4753	955801	223
4754	956024	223
4755	956247	179
4756	956426	207
4757	956633	197
4758	956830	179
4759	957009	201
4760	957210	179
4761	957389	197
4762	957586	197
4763	957783	197
4764	957980	177
4765	958157	177
4766	958334	177
4767	958511	197
4768	958708	177
4769	958885	223
4770	959108	223
4771	959331	179
4772	959510	207
4773	959717	179
4774	959896	179
4775	960075	207
4776	960282	197
4777	960479	179
4778	960658	201
4779	960859	179
4780	961038	197
4781	961235	197
4782	961432	208
4783	961640	207
4784	961847	211
4785	962058	221
4786	962279	187
4787	962466	220
4788	962686	199
4789	962885	219
4790	963104	185
4791	963289	193
4792	963482	197
4793	963679	175
4794	963854	172
4795	964026	210
4796	964236	210
4797	964446	210
4798	964656	210
4799	964866	210
4800	965076	192
4801	965268	192
4802	965460	192
4803	965652	192
4804	965844	192
4805	966036	229
4806	966265	229
4807	966494	233
4808	966727	211
4809	966938	233
4810	967171	233
4811	967404	174
4812	967578	171
4813	967749	181
4814	967930	185
4815	968115	200
4816	968315	187
4817	968502	195
4818	968697	190
4819	968887	164
4820	969051	202
4821	969253	176
4822	969429	180
4823	969609	180
4824	969789	180
4825	969969	178
4826	970147	200
4827	970347	200
4828	970547	210
4829	970757	224
4830	970981	224
4831	971205	190
4832	971395	193
4833	971588	197
4834	971785	204
4835	971989	264
4836	972253	239
4837	972492	255
4838	972747	253
4839	973000	219
4840	973219	227
4841	973446	231
4842	973677	209
4843	973886	209
4844	974095	207
4845	974302	229
4846	974531	229
4847	974760	239
4848	974999	255
4849	975254	253
4850	975507	219
4851	975726	227
4852	975953	231
4853	976184	209
4854	976393	194
4855	976587	194
4856	976781	218
4857	976999	218
4858	977217	190
4859	977407	177
4860	977584	210
4861	977794	164
4862	977958	214
4863	978172	214
4864	978386	224
4865	978610	240
4866	978850	238
4867	979088	204
4868	979292	212
4869	979504	216
4870	979720	194
4871	979914	171
4872	980085	222
4873	980307	226
4874	980533	191
4875	980724	204
4876	980928	185
4877	981113	207
4878	981320	196
4879	981516	179
4880	981695	201
4881	981896	205
4882	982101	195
4883	982296	207
4884	982503	197
4885	982700	195
4886	982895	217
4887	983112	217
4888	983329	227
4889	983556	243
4890	983799	241
4891	984040	207
4892	984247	207
4893	984454	215
4894	984669	219
4895	984888	197
4896	985085	197
4897	985282	195
4898	985477	217
4899	985694	217
4900	985911	227
4901	986138	241
4902	986379	241
4903	986620	207
4904	986827	217
4905	987044	233
4906	987277	186
4907	987463	165
4908	987628	183
4909	987811	198
4910	988009	165
4911	988174	192
4912	988366	195
4913	988561	190
4914	988751	190
4915	988941	182
4916	989123	200
4917	989323	204
4918	989527	182
4919	989709	182
4920	989891	194
4921	990085	210
4922	990295	222
4923	990517	208
4924	990725	200
4925	990925	200
4926	991125	204
4927	991329	200
4928	991529	184
4929	991713	184
4930	991897	184
4931	992081	188
4932	992269	188
4933	992457	184
4934	992641	190
4935	992831	190
4936	993021	184
4937	993205	184
4938	993389	175
4939	993564	175
4940	993739	173
4941	993912	195
4942	994107	225
4943	994332	235
4944	994567	251
4945	994818	249
4946	995067	215
4947	995282	223
4948	995505	227
4949	995732	205
4950	995937	205
4951	996142	203
4952	996345	225
4953	996570	225
4954	996795	235
4955	997030	251
4956	997281	249
4957	997530	215
4958	997745	223
4959	997968	227
4960	998195	205
4961	998400	205
4962	998605	203
4963	998808	225
4964	999033	225
4965	999258	235
4966	999493	251
4967	999744	249
4968	999993	215
4969	1000208	223
4970	1000431	227
4971	1000658	205
4972	1000863	205
4973	1001068	203
4974	1001271	188
4975	1001459	186
4976	1001645	208
4977	1001853	208
4978	1002061	218
4979	1002279	234
4980	1002513	232
4981	1002745	198
4982	1002943	206
4983	1003149	210
4984	1003359	188
4985	1003547	188
4986	1003735	186
4987	1003921	208
4988	1004129	208
4989	1004337	218
4990	1004555	234
4991	1004789	232
4992	1005021	198
4993	1005219	206
4994	1005425	210
4995	1005635	188
4996	1005823	188
4997	1006011	186
4998	1006197	208
4999	1006405	208
5000	1006613	218
5001	1006831	234
5002	1007065	232
5003	1007297	185
5004	1007482	193
5005	1007675	197
5006	1007872	175
5007	1008047	175
5008	1008222	173
5009	1008395	195
5010	1008590	195
5011	1008785	205
5012	1008990	221
5013	1009211	219
5014	1009430	185
5015	1009615	193
5016	1009808	197
5017	1010005	175
5018	1010180	175
5019	1010355	173
5020	1010528	195
5021	1010723	195
5022	1010918	205
5023	1011123	221
5024	1011344	219
5025	1011563	185
5026	1011748	193
5027	1011941	197
5028	1012138	175
5029	1012313	175
5030	1012488	173
5031	1012661	195
5032	1012856	195
5033	1013051	205
5034	1013256	221
5035	1013477	219
5036	1013696	185
5037	1013881	193
5038	1014074	197
5039	1014271	175
5040	1014446	175
5041	1014621	173
5042	1014794	195
5043	1014989	195
5044	1015184	205
5045	1015389	221
5046	1015610	219
5047	1015829	185
5048	1016014	193
5049	1016207	197
5050	1016404	175
5051	1016579	175
5052	1016754	173
5053	1016927	173
5054	1017100	195
5055	1017295	195
5056	1017490	205
5057	1017695	219
5058	1017914	219
5059	1018133	185
5060	1018318	193
5061	1018511	197
5062	1018708	175
5063	1018883	175
5064	1019058	173
5065	1019231	195
5066	1019426	195
5067	1019621	205
5068	1019826	221
5069	1020047	219
5070	1020266	185
5071	1020451	193
5072	1020644	197
5073	1020841	175
5074	1021016	175
5075	1021191	173
5076	1021364	195
5077	1021559	195
5078	1021754	205
5079	1021959	221
5080	1022180	219
5081	1022399	185
5082	1022584	193
5083	1022777	197
5084	1022974	175
5085	1023149	186
5086	1023335	186
5087	1023521	184
5088	1023705	206
5089	1023911	206
5090	1024117	216
5091	1024333	232
5092	1024565	228
5093	1024793	194
5094	1024987	202
5095	1025189	206
5096	1025395	184
5097	1025579	184
5098	1025763	182
5099	1025945	204
5100	1026149	204
5101	1026353	214
5102	1026567	230
5103	1026797	228
5104	1027025	194
5105	1027219	202
5106	1027421	206
5107	1027627	184
5108	1027811	184
5109	1027995	182
5110	1028177	204
5111	1028381	204
5112	1028585	214
5113	1028799	230
5114	1029029	228
5115	1029257	194
5116	1029451	202
5117	1029653	206
5118	1029859	184
5119	1030043	184
5120	1030227	182
5121	1030409	204
5122	1030613	204
5123	1030817	214
5124	1031031	193
5125	1031224	193
5126	1031417	185
5127	1031602	193
5128	1031795	207
5129	1032002	185
5130	1032187	185
5131	1032372	183
5132	1032555	205
5133	1032760	205
5134	1032965	193
5135	1033158	181
5136	1033339	193
5137	1033532	185
5138	1033717	211
5139	1033928	207
5140	1034135	185
5141	1034320	185
5142	1034505	155
5143	1034660	179
5144	1034839	177
5145	1035016	199
5146	1035215	211
5147	1035426	187
5148	1035613	187
5149	1035800	189
5150	1035989	189
5151	1036178	197
5152	1036375	201
5153	1036576	179
5154	1036755	179
5155	1036934	177
5156	1037111	199
5157	1037310	199
5158	1037509	209
5159	1037718	225
5160	1037943	223
5161	1038166	189
5162	1038355	197
5163	1038552	201
5164	1038753	179
5165	1038932	179
5166	1039111	177
5167	1039288	210
5168	1039498	195
5169	1039693	189
5170	1039882	149
5171	1040031	137
5172	1040168	208
5173	1040376	186
5174	1040562	186
5175	1040748	184
5176	1040932	210
5177	1041142	192
5178	1041334	196
5179	1041530	210
5180	1041740	192
5181	1041932	214
5182	1042146	192
5183	1042338	188
5184	1042526	212
5185	1042738	192
5186	1042930	214
5187	1043144	192
5188	1043336	188
5189	1043524	212
5190	1043736	192
5191	1043928	214
5192	1044142	192
5193	1044334	188
5194	1044522	212
5195	1044734	192
5196	1044926	214
5197	1045140	192
5198	1045332	188
5199	1045520	212
5200	1045732	192
5201	1045924	214
5202	1046138	192
5203	1046330	188
5204	1046518	212
5205	1046730	192
5206	1046922	214
5207	1047136	192
5208	1047328	188
5209	1047516	212
5210	1047728	192
5211	1047920	214
5212	1048134	192
5213	1048326	188
5214	1048514	199
5215	1048713	209
5216	1048922	223
5217	1049145	225
5218	1049370	189
5219	1049559	197
5220	1049756	201
5221	1049957	179
5222	1050136	179
5223	1050315	177
5224	1050492	206
5225	1050698	206
5226	1050904	216
5227	1051120	232
5228	1051352	232
5229	1051584	196
5230	1051780	204
5231	1051984	208
5232	1052192	186
5233	1052378	186
5234	1052564	184
5235	1052748	206
5236	1052954	206
5237	1053160	216
5238	1053376	232
5239	1053608	230
5240	1053838	196
5241	1054034	204
5242	1054238	208
5243	1054446	186
5244	1054632	186
5245	1054818	192
5246	1055010	214
5247	1055224	192
5248	1055416	188
5249	1055604	212
5250	1055816	192
5251	1056008	214
5252	1056222	192
5253	1056414	188
5254	1056602	212
5255	1056814	192
5256	1057006	214
5257	1057220	192
5258	1057412	188
5259	1057600	212
5260	1057812	192
5261	1058004	214
5262	1058218	192
5263	1058410	188
5264	1058598	226
5265	1058824	178
5266	1059002	228
5267	1059230	181
5268	1059411	203
5269	1059614	182
5270	1059796	203
5271	1059999	192
5272	1060191	212
5273	1060403	226
5274	1060629	179
5275	1060808	227
5276	1061035	181
5277	1061216	204
5278	1061420	180
5279	1061600	203
5280	1061803	213
5281	1062016	230
5282	1062246	227
5283	1062473	193
5284	1062666	203
5285	1062869	206
5286	1063075	184
5287	1063259	183
5288	1063442	181
5289	1063623	203
5290	1063826	203
5291	1064029	214
5292	1064243	230
5293	1064473	229
5294	1064702	228
5295	1064930	194
5296	1065124	201
5297	1065325	206
5298	1065531	185
5299	1065716	184
5300	1065900	181
5301	1066081	204
5302	1066285	203
5303	1066488	214
5304	1066702	230
5305	1066932	228
5306	1067160	193
5307	1067353	203
5308	1067556	206
5309	1067762	184
5310	1067946	184
5311	1068130	182
5312	1068312	205
5313	1068517	204
5314	1068721	214
5315	1068935	229
5316	1069164	229
5317	1069393	194
5318	1069587	202
5319	1069789	206
5320	1069995	184
5321	1070179	184
5322	1070363	183
5323	1070546	183
5324	1070729	183
5325	1070912	183
5326	1071095	183
5327	1071278	183
5328	1071461	125
5329	1071586	177
5330	1071763	213
5331	1071976	235
5332	1072211	231
5333	1072442	203
5334	1072645	204
5335	1072849	203
5336	1073052	187
5337	1073239	187
5338	1073426	187
5339	1073613	179
5340	1073792	203
5341	1073995	206
5342	1074201	216
5343	1074417	232
5344	1074649	183
5345	1074832	218
5346	1075050	196
5347	1075246	181
5348	1075427	164
5349	1075591	185
5350	1075776	161
5351	1075937	169
5352	1076106	165
5353	1076271	171
5354	1076442	171
5355	1076613	165
5356	1076778	165
5357	1076943	167
5358	1077110	165
5359	1077275	165
5360	1077440	165
5361	1077605	163
5362	1077768	192
5363	1077960	185
5364	1078145	218
5365	1078363	206
5366	1078569	226
5367	1078795	209
5368	1079004	182
5369	1079186	217
5370	1079403	209
5371	1079612	206
5372	1079818	226
5373	1080044	165
5374	1080209	169
5375	1080378	169
5376	1080547	165
5377	1080712	171
5378	1080883	171
5379	1081054	165
5380	1081219	165
5381	1081384	167
5382	1081551	165
5383	1081716	165
5384	1081881	157
5385	1082038	217
5386	1082255	217
5387	1082472	173
5388	1082645	186
5389	1082831	176
5390	1083007	190
5391	1083197	198
5392	1083395	202
5393	1083597	174
5394	1083771	153
5395	1083924	161
5396	1084085	161
5397	1084246	173
5398	1084419	153
5399	1084572	143
5400	1084715	159
5401	1084874	144
5402	1085018	166
5403	1085184	216
5404	1085400	197
5405	1085597	177
5406	1085774	150
5407	1085924	182
5408	1086106	166
5409	1086272	171
5410	1086443	155
5411	1086598	159
5412	1086757	173
5413	1086930	152
5414	1087082	168
5415	1087250	195
5416	1087445	169
5417	1087614	195
5418	1087809	173
5419	1087982	184
5420	1088166	200
5421	1088366	202
5422	1088568	185
5423	1088753	203
5424	1088956	207
5425	1089163	185
5426	1089348	185
5427	1089533	185
5428	1089718	197
5429	1089915	218
5430	1090133	226
5431	1090359	208
5432	1090567	208
5433	1090775	200
5434	1090975	218
5435	1091193	222
5436	1091415	200
5437	1091615	200
5438	1091815	198
5439	1092013	218
5440	1092231	218
5441	1092449	226
5442	1092675	208
5443	1092883	208
5444	1093091	200
5445	1093291	218
5446	1093509	222
5447	1093731	200
5448	1093931	200
5449	1094131	198
5450	1094329	218
5451	1094547	218
5452	1094765	226
5453	1094991	208
5454	1095199	208
5455	1095407	200
5456	1095607	218
5457	1095825	222
5458	1096047	200
5459	1096247	200
5460	1096447	198
5461	1096645	218
5462	1096863	218
5463	1097081	226
5464	1097307	208
5465	1097515	208
5466	1097723	200
5467	1097923	218
5468	1098141	222
5469	1098363	200
5470	1098563	200
5471	1098763	198
5472	1098961	218
5473	1099179	218
5474	1099397	226
5475	1099623	208
5476	1099831	208
5477	1100039	200
5478	1100239	218
5479	1100457	222
5480	1100679	200
5481	1100879	200
5482	1101079	198
5483	1101277	218
5484	1101495	218
5485	1101713	226
5486	1101939	208
5487	1102147	208
5488	1102355	200
5489	1102555	218
5490	1102773	222
5491	1102995	200
5492	1103195	200
5493	1103395	198
5494	1103593	218
5495	1103811	218
5496	1104029	226
5497	1104255	208
5498	1104463	228
5499	1104691	173
5500	1104864	191
5501	1105055	195
5502	1105250	173
5503	1105423	172
5504	1105595	180
5505	1105775	200
5506	1105975	206
5507	1106181	214
5508	1106395	196
5509	1106591	196
5510	1106787	188
5511	1106975	206
5512	1107181	210
5513	1107391	188
5514	1107579	188
5515	1107767	186
5516	1107953	206
5517	1108159	206
5518	1108365	214
5519	1108579	196
5520	1108775	196
5521	1108971	188
5522	1109159	206
5523	1109365	210
5524	1109575	188
5525	1109763	188
5526	1109951	186
5527	1110137	206
5528	1110343	206
5529	1110549	212
5530	1110761	194
5531	1110955	194
5532	1111149	182
5533	1111331	200
5534	1111531	204
5535	1111735	182
5536	1111917	182
5537	1112099	186
5538	1112285	206
5539	1112491	206
5540	1112697	214
5541	1112911	196
5542	1113107	196
5543	1113303	188
5544	1113491	206
5545	1113697	210
5546	1113907	188
5547	1114095	188
5548	1114283	186
5549	1114469	206
5550	1114675	206
5551	1114881	214
5552	1115095	196
5553	1115291	196
5554	1115487	188
5555	1115675	206
5556	1115881	210
5557	1116091	186
5558	1116277	182
5559	1116459	180
5560	1116639	200
5561	1116839	200
5562	1117039	202
5563	1117241	206
5564	1117447	188
5565	1117635	220
5566	1117855	210
5567	1118065	214
5568	1118279	210
5569	1118489	204
5570	1118693	202
5571	1118895	222
5572	1119117	222
5573	1119339	196
5574	1119535	200
5575	1119735	200
5576	1119935	220
5577	1120155	222
5578	1120377	232
5579	1120609	204
5580	1120813	232
5581	1121045	210
5582	1121255	192
5583	1121447	202
5584	1121649	210
5585	1121859	222
5586	1122081	202
5587	1122283	184
5588	1122467	200
5589	1122667	206
5590	1122873	200
5591	1123073	202
5592	1123275	210
5593	1123485	226
5594	1123711	192
5595	1123903	210
5596	1124113	208
5597	1124321	222
5598	1124543	222
5599	1124765	196
5600	1124961	188
5601	1125149	206
5602	1125355	220
5603	1125575	210
5604	1125785	228
5605	1126013	214
5606	1126227	210
5607	1126437	192
5608	1126629	204
5609	1126833	208
5610	1127041	228
5611	1127269	222
5612	1127491	202
5613	1127693	206
5614	1127899	206
5615	1128105	202
5616	1128307	222
5617	1128529	232
5618	1128761	210
5619	1128971	192
5620	1129163	202
5621	1129365	222
5622	1129587	222
5623	1129809	228
5624	1130037	202
5625	1130239	202
5626	1130441	210
5627	1130651	210
5628	1130861	184
5629	1131045	206
5630	1131251	200
5631	1131451	220
5632	1131671	222
5633	1131893	226
5634	1132119	192
5635	1132311	204
5636	1132515	190
5637	1132705	210
5638	1132915	228
5639	1133143	202
5640	1133345	206
5641	1133551	200
5642	1133751	220
5643	1133971	214
5644	1134185	210
5645	1134395	226
5646	1134621	210
5647	1134831	210
5648	1135041	208
5649	1135249	228
5650	1135477	222
5651	1135699	196
5652	1135895	200
5653	1136095	206
5654	1136301	214
5655	1136515	222
5656	1136737	226
5657	1136963	210
5658	1137173	210
5659	1137383	190
5660	1137573	228
5661	1137801	222
5662	1138023	196
5663	1138219	206
5664	1138425	206
5665	1138631	206
5666	1138837	220
5667	1139057	222
5668	1139279	226
5669	1139505	192
5670	1139697	204
5671	1139901	192
5672	1140093	208
5673	1140301	222
5674	1140523	228
5675	1140751	202
5676	1140953	206
5677	1141159	206
5678	1141365	220
5679	1141585	228
5680	1141813	226
5681	1142039	204
5682	1142243	210
5683	1142453	208
5684	1142661	210
5685	1142871	228
5686	1143099	228
5687	1143327	202
5688	1143529	200
5689	1143729	200
5690	1143929	220
5691	1144149	222
5692	1144371	226
5693	1144597	192
5694	1144789	210
5695	1144999	202
5696	1145201	222
5697	1145423	228
5698	1145651	184
5699	1145835	200
5700	1146035	206
5701	1146241	200
5702	1146441	220
5703	1146661	222
5704	1146883	226
5705	1147109	204
5706	1147313	204
5707	1147517	202
5708	1147719	222
5709	1147941	228
5710	1148169	184
5711	1148353	200
5712	1148553	206
5713	1148759	202
5714	1148961	222
5715	1149183	232
5716	1149415	232
5717	1149647	192
5718	1149839	210
5719	1150049	202
5720	1150251	222
5721	1150473	212
5722	1150685	220
5723	1150905	240
5724	1151145	179
5725	1151324	127
5726	1151451	205
5727	1151656	209
5728	1151865	187
5729	1152052	187
5730	1152239	185
5731	1152424	205
5732	1152629	205
5733	1152834	213
5734	1153047	195
5735	1153242	195
5736	1153437	187
5737	1153624	205
5738	1153829	209
5739	1154038	187
5740	1154225	187
5741	1154412	185
5742	1154597	205
5743	1154802	205
5744	1155007	213
5745	1155220	195
5746	1155415	195
5747	1155610	187
5748	1155797	205
5749	1156002	209
5750	1156211	187
5751	1156398	187
5752	1156585	185
5753	1156770	205
5754	1156975	205
5755	1157180	213
5756	1157393	195
5757	1157588	195
5758	1157783	187
5759	1157970	240
5760	1158210	202
5761	1158412	218
5762	1158630	222
5763	1158852	194
5764	1159046	194
5765	1159240	206
5766	1159446	197
5767	1159643	179
5768	1159822	179
5769	1160001	201
5770	1160202	179
5771	1160381	197
5772	1160578	197
5773	1160775	177
5774	1160952	223
5775	1161175	223
5776	1161398	179
5777	1161577	207
5778	1161784	197
5779	1161981	179
5780	1162160	179
5781	1162339	201
5782	1162540	179
5783	1162719	197
5784	1162916	197
5785	1163113	177
5786	1163290	223
5787	1163513	223
5788	1163736	179
5789	1163915	207
5790	1164122	197
5791	1164319	179
5792	1164498	201
5793	1164699	179
5794	1164878	197
5795	1165075	197
5796	1165272	197
5797	1165469	197
5798	1165666	177
5799	1165843	223
5800	1166066	223
5801	1166289	223
5802	1166512	179
5803	1166691	207
5804	1166898	197
5805	1167095	179
5806	1167274	201
5807	1167475	179
5808	1167654	197
5809	1167851	179
5810	1168030	207
5811	1168237	197
5812	1168434	179
5813	1168613	201
5814	1168814	201
5815	1169015	179
5816	1169194	197
5817	1169391	197
5818	1169588	177
5819	1169765	223
5820	1169988	223
5821	1170211	179
5822	1170390	207
5823	1170597	197
5824	1170794	179
5825	1170973	197
5826	1171170	197
5827	1171367	179
5828	1171546	201
5829	1171747	179
5830	1171926	197
5831	1172123	197
5832	1172320	177
5833	1172497	223
5834	1172720	223
5835	1172943	177
5836	1173120	223
5837	1173343	223
5838	1173566	179
5839	1173745	207
5840	1173952	197
5841	1174149	179
5842	1174328	201
5843	1174529	179
5844	1174708	197
5845	1174905	197
5846	1175102	197
5847	1175299	197
5848	1175496	197
5849	1175693	197
5850	1175890	197
5851	1176087	177
5852	1176264	223
5853	1176487	223
5854	1176710	179
5855	1176889	223
5856	1177112	223
5857	1177335	179
5858	1177514	207
5859	1177721	197
5860	1177918	179
5861	1178097	201
5862	1178298	179
5863	1178477	197
5864	1178674	224
5865	1178898	207
5866	1179105	207
5867	1179312	223
5868	1179535	221
5869	1179756	222
5870	1179978	185
5871	1180163	221
5872	1180384	219
5873	1180603	185
5874	1180788	193
5875	1180981	197
5876	1181178	172
5877	1181350	210
5878	1181560	210
5879	1181770	210
5880	1181980	210
5881	1182190	210
5882	1182400	192
5883	1182592	192
5884	1182784	192
5885	1182976	192
5886	1183168	192
5887	1183360	211
5888	1183571	211
5889	1183782	229
5890	1184011	233
5891	1184244	229
5892	1184473	229
5893	1184702	176
5894	1184878	173
5895	1185051	161
5896	1185212	185
5897	1185397	180
5898	1185577	187
5899	1185764	200
5900	1185964	208
5901	1186172	166
5902	1186338	198
5903	1186536	198
5904	1186734	180
5905	1186914	202
5906	1187116	180
5907	1187296	180
5908	1187476	178
5909	1187654	200
5910	1187854	200
5911	1188054	210
5912	1188264	224
5913	1188488	224
5914	1188712	175
5915	1188887	193
5916	1189080	215
5917	1189295	250
5918	1189545	229
5919	1189774	239
5920	1190013	255
5921	1190268	253
5922	1190521	219
5923	1190740	227
5924	1190967	231
5925	1191198	209
5926	1191407	209
5927	1191616	207
5928	1191823	229
5929	1192052	229
5930	1192281	239
5931	1192520	255
5932	1192775	253
5933	1193028	219
5934	1193247	227
5935	1193474	231
5936	1193705	194
5937	1193899	182
5938	1194081	210
5939	1194291	218
5940	1194509	218
5941	1194727	237
5942	1194964	200
5943	1195164	166
5944	1195330	192
5945	1195522	214
5946	1195736	214
5947	1195950	224
5948	1196174	240
5949	1196414	238
5950	1196652	204
5951	1196856	212
5952	1197068	216
5953	1197284	193
5954	1197477	214
5955	1197691	222
5956	1197913	213
5957	1198126	204
5958	1198330	187
5959	1198517	201
5960	1198718	218
5961	1198936	181
5962	1199117	179
5963	1199296	205
5964	1199501	197
5965	1199698	228
5966	1199926	197
5967	1200123	197
5968	1200320	195
5969	1200515	217
5970	1200732	217
5971	1200949	227
5972	1201176	243
5973	1201419	241
5974	1201660	241
5975	1201901	207
5976	1202108	215
5977	1202323	219
5978	1202542	197
5979	1202739	197
5980	1202936	195
5981	1203131	217
5982	1203348	217
5983	1203565	227
5984	1203792	243
5985	1204035	241
5986	1204276	205
5987	1204481	217
5988	1204698	186
5989	1204884	173
5990	1205057	165
5991	1205222	206
5992	1205428	187
5993	1205615	192
5994	1205807	169
5995	1205976	208
5996	1206184	190
5997	1206374	190
5998	1206564	182
5999	1206746	200
6000	1206946	204
6001	1207150	182
6002	1207332	182
6003	1207514	204
6004	1207718	222
6005	1207940	222
6006	1208162	208
6007	1208370	200
6008	1208570	200
6009	1208770	192
6010	1208962	186
6011	1209148	184
6012	1209332	184
6013	1209516	184
6014	1209700	188
6015	1209888	188
6016	1210076	184
6017	1210260	190
6018	1210450	190
6019	1210640	184
6020	1210824	197
6021	1211021	175
6022	1211196	175
6023	1211371	173
6024	1211544	225
6025	1211769	225
6026	1211994	235
6027	1212229	251
6028	1212480	249
6029	1212729	215
6030	1212944	223
6031	1213167	227
6032	1213394	205
6033	1213599	205
6034	1213804	203
6035	1214007	225
6036	1214232	225
6037	1214457	235
6038	1214692	251
6039	1214943	249
6040	1215192	215
6041	1215407	223
6042	1215630	227
6043	1215857	205
6044	1216062	205
6045	1216267	203
6046	1216470	225
6047	1216695	225
6048	1216920	235
6049	1217155	251
6050	1217406	249
6051	1217655	215
6052	1217870	223
6053	1218093	227
6054	1218320	205
6055	1218525	205
6056	1218730	188
6057	1218918	188
6058	1219106	186
6059	1219292	208
6060	1219500	208
6061	1219708	218
6062	1219926	234
6063	1220160	232
6064	1220392	198
6065	1220590	206
6066	1220796	210
6067	1221006	188
6068	1221194	188
6069	1221382	186
6070	1221568	208
6071	1221776	208
6072	1221984	218
6073	1222202	234
6074	1222436	232
6075	1222668	198
6076	1222866	206
6077	1223072	210
6078	1223282	188
6079	1223470	188
6080	1223658	186
6081	1223844	208
6082	1224052	208
6083	1224260	218
6084	1224478	234
6085	1224712	219
6086	1224931	185
6087	1225116	193
6088	1225309	197
6089	1225506	175
6090	1225681	175
6091	1225856	173
6092	1226029	195
6093	1226224	195
6094	1226419	205
6095	1226624	221
6096	1226845	219
6097	1227064	185
6098	1227249	193
6099	1227442	197
6100	1227639	175
6101	1227814	175
6102	1227989	173
6103	1228162	195
6104	1228357	195
6105	1228552	205
6106	1228757	221
6107	1228978	219
6108	1229197	185
6109	1229382	193
6110	1229575	197
6111	1229772	175
6112	1229947	175
6113	1230122	173
6114	1230295	195
6115	1230490	195
6116	1230685	205
6117	1230890	221
6118	1231111	219
6119	1231330	185
6120	1231515	193
6121	1231708	197
6122	1231905	175
6123	1232080	175
6124	1232255	173
6125	1232428	195
6126	1232623	195
6127	1232818	205
6128	1233023	221
6129	1233244	219
6130	1233463	185
6131	1233648	193
6132	1233841	197
6133	1234038	175
6134	1234213	175
6135	1234388	175
6136	1234563	173
6137	1234736	195
6138	1234931	195
6139	1235126	205
6140	1235331	221
6141	1235552	219
6142	1235771	185
6143	1235956	193
6144	1236149	197
6145	1236346	175
6146	1236521	175
6147	1236696	173
6148	1236869	195
6149	1237064	195
6150	1237259	205
6151	1237464	221
6152	1237685	219
6153	1237904	185
6154	1238089	193
6155	1238282	197
6156	1238479	175
6157	1238654	175
6158	1238829	173
6159	1239002	195
6160	1239197	195
6161	1239392	205
6162	1239597	221
6163	1239818	219
6164	1240037	185
6165	1240222	193
6166	1240415	197
6167	1240612	208
6168	1240820	186
6169	1241006	186
6170	1241192	184
6171	1241376	206
6172	1241582	206
6173	1241788	216
6174	1242004	230
6175	1242234	228
6176	1242462	194
6177	1242656	202
6178	1242858	206
6179	1243064	184
6180	1243248	184
6181	1243432	182
6182	1243614	204
6183	1243818	204
6184	1244022	214
6185	1244236	230
6186	1244466	228
6187	1244694	194
6188	1244888	202
6189	1245090	206
6190	1245296	184
6191	1245480	184
6192	1245664	182
6193	1245846	204
6194	1246050	204
6195	1246254	214
6196	1246468	230
6197	1246698	228
6198	1246926	194
6199	1247120	202
6200	1247322	206
6201	1247528	184
6202	1247712	184
6203	1247896	182
6204	1248078	204
6205	1248282	204
6206	1248486	181
6207	1248667	193
6208	1248860	193
6209	1249053	185
6210	1249238	193
6211	1249431	207
6212	1249638	185
6213	1249823	185
6214	1250008	183
6215	1250191	205
6216	1250396	205
6217	1250601	193
6218	1250794	181
6219	1250975	193
6220	1251168	185
6221	1251353	211
6222	1251564	207
6223	1251771	185
6224	1251956	155
6225	1252111	179
6226	1252290	179
6227	1252469	177
6228	1252646	211
6229	1252857	205
6230	1253062	187
6231	1253249	187
6232	1253436	187
6233	1253623	189
6234	1253812	197
6235	1254009	201
6236	1254210	179
6237	1254389	179
6238	1254568	177
6239	1254745	199
6240	1254944	199
6241	1255143	209
6242	1255352	225
6243	1255577	223
6244	1255800	189
6245	1255989	197
6246	1256186	201
6247	1256387	179
6248	1256566	179
6249	1256745	202
6250	1256947	195
6251	1257142	210
6252	1257352	159
6253	1257511	137
6254	1257648	204
6255	1257852	208
6256	1258060	186
6257	1258246	186
6258	1258432	192
6259	1258624	184
6260	1258808	210
6261	1259018	204
6262	1259222	192
6263	1259414	230
6264	1259644	184
6265	1259828	212
6266	1260040	190
6267	1260230	192
6268	1260422	200
6269	1260622	200
6270	1260822	212
6271	1261034	190
6272	1261224	192
6273	1261416	200
6274	1261616	200
6275	1261816	212
6276	1262028	190
6277	1262218	192
6278	1262410	200
6279	1262610	200
6280	1262810	212
6281	1263022	190
6282	1263212	192
6283	1263404	200
6284	1263604	200
6285	1263804	212
6286	1264016	190
6287	1264206	192
6288	1264398	200
6289	1264598	200
6290	1264798	212
6291	1265010	190
6292	1265200	192
6293	1265392	200
6294	1265592	200
6295	1265792	212
6296	1266004	199
6297	1266203	199
6298	1266402	209
6299	1266611	223
6300	1266834	223
6301	1267057	189
6302	1267246	197
6303	1267443	201
6304	1267644	179
6305	1267823	179
6306	1268002	184
6307	1268186	206
6308	1268392	206
6309	1268598	216
6310	1268814	230
6311	1269044	230
6312	1269274	196
6313	1269470	204
6314	1269674	208
6315	1269882	186
6316	1270068	186
6317	1270254	184
6318	1270438	206
6319	1270644	206
6320	1270850	216
6321	1271066	232
6322	1271298	230
6323	1271528	196
6324	1271724	204
6325	1271928	208
6326	1272136	186
6327	1272322	192
6328	1272514	200
6329	1272714	200
6330	1272914	212
6331	1273126	190
6332	1273316	192
6333	1273508	200
6334	1273708	200
6335	1273908	212
6336	1274120	190
6337	1274310	192
6338	1274502	200
6339	1274702	200
6340	1274902	212
6341	1275114	190
6342	1275304	192
6343	1275496	200
6344	1275696	200
6345	1275896	180
6346	1276076	228
6347	1276304	180
6348	1276484	204
6349	1276688	181
6350	1276869	203
6351	1277072	192
6352	1277264	211
6353	1277475	226
6354	1277701	179
6355	1277880	228
6356	1278108	181
6357	1278289	203
6358	1278492	181
6359	1278673	204
6360	1278877	190
6361	1279067	211
6362	1279278	204
6363	1279482	214
6364	1279696	229
6365	1279925	227
6366	1280152	195
6367	1280347	202
6368	1280549	206
6369	1280755	183
6370	1280938	183
6371	1281121	181
6372	1281302	203
6373	1281505	204
6374	1281709	214
6375	1281923	213
6376	1282136	230
6377	1282366	228
6378	1282594	193
6379	1282787	202
6380	1282989	207
6381	1283196	184
6382	1283380	183
6383	1283563	182
6384	1283745	203
6385	1283948	204
6386	1284152	214
6387	1284366	230
6388	1284596	227
6389	1284823	195
6390	1285018	202
6391	1285220	206
6392	1285426	184
6393	1285610	184
6394	1285794	183
6395	1285977	204
6396	1286181	204
6397	1286385	213
6398	1286598	231
6399	1286829	228
6400	1287057	194
6401	1287251	202
6402	1287453	206
6403	1287659	184
6404	1287843	183
6405	1288026	183
6406	1288209	183
6407	1288392	183
6408	1288575	183
6409	1288758	183
6410	1288941	121
6411	1289062	171
6412	1289233	203
6413	1289436	219
6414	1289655	233
6415	1289888	237
6416	1290125	196
6417	1290321	199
6418	1290520	205
6419	1290725	209
6420	1290934	187
6421	1291121	181
6422	1291302	181
6423	1291483	206
6424	1291689	206
6425	1291895	216
6426	1292111	183
6427	1292294	218
6428	1292512	206
6429	1292718	181
6430	1292899	164
6431	1293063	173
6432	1293236	157
6433	1293393	169
6434	1293562	169
6435	1293731	165
6436	1293896	171
6437	1294067	171
6438	1294238	165
6439	1294403	165
6440	1294568	167
6441	1294735	165
6442	1294900	165
6443	1295065	163
6444	1295228	226
6445	1295454	187
6446	1295641	218
6447	1295859	240
6448	1296099	185
6449	1296284	209
6450	1296493	192
6451	1296685	185
6452	1296870	217
6453	1297087	240
6454	1297327	194
6455	1297521	165
6456	1297686	165
6457	1297851	169
6458	1298020	169
6459	1298189	165
6460	1298354	171
6461	1298525	171
6462	1298696	165
6463	1298861	165
6464	1299026	167
6465	1299193	165
6466	1299358	157
6467	1299515	195
6468	1299710	195
6469	1299905	187
6470	1300092	194
6471	1300286	176
6472	1300462	186
6473	1300648	180
6474	1300828	198
6475	1301026	196
6476	1301222	153
6477	1301375	153
6478	1301528	173
6479	1301701	151
6480	1301852	153
6481	1302005	143
6482	1302148	159
6483	1302307	174
6484	1302481	172
6485	1302653	215
6486	1302868	197
6487	1303065	193
6488	1303258	150
6489	1303408	178
6490	1303586	172
6491	1303758	167
6492	1303925	147
6493	1304072	161
6494	1304233	169
6495	1304402	150
6496	1304552	160
6497	1304712	191
6498	1304903	177
6499	1305080	181
6500	1305261	173
6501	1305434	228
6502	1305662	182
6503	1305844	222
6504	1306066	193
6505	1306259	185
6506	1306444	203
6507	1306647	207
6508	1306854	207
6509	1307061	185
6510	1307246	185
6511	1307431	218
6512	1307649	218
6513	1307867	226
6514	1308093	208
6515	1308301	208
6516	1308509	200
6517	1308709	218
6518	1308927	222
6519	1309149	200
6520	1309349	200
6521	1309549	198
6522	1309747	218
6523	1309965	218
6524	1310183	226
6525	1310409	208
6526	1310617	208
6527	1310825	200
6528	1311025	218
6529	1311243	222
6530	1311465	200
6531	1311665	200
6532	1311865	198
6533	1312063	218
6534	1312281	218
6535	1312499	226
6536	1312725	208
6537	1312933	208
6538	1313141	200
6539	1313341	218
6540	1313559	222
6541	1313781	200
6542	1313981	200
6543	1314181	198
6544	1314379	218
6545	1314597	218
6546	1314815	226
6547	1315041	208
6548	1315249	208
6549	1315457	200
6550	1315657	218
6551	1315875	222
6552	1316097	200
6553	1316297	200
6554	1316497	198
6555	1316695	218
6556	1316913	218
6557	1317131	226
6558	1317357	208
6559	1317565	208
6560	1317773	200
6561	1317973	218
6562	1318191	222
6563	1318413	200
6564	1318613	200
6565	1318813	198
6566	1319011	218
6567	1319229	218
6568	1319447	226
6569	1319673	208
6570	1319881	208
6571	1320089	200
6572	1320289	218
6573	1320507	222
6574	1320729	200
6575	1320929	200
6576	1321129	198
6577	1321327	218
6578	1321545	218
6579	1321763	226
6580	1321989	228
6581	1322217	181
6582	1322398	173
6583	1322571	191
6584	1322762	195
6585	1322957	172
6586	1323129	182
6587	1323311	180
6588	1323491	206
6589	1323697	206
6590	1323903	214
6591	1324117	196
6592	1324313	196
6593	1324509	188
6594	1324697	206
6595	1324903	210
6596	1325113	188
6597	1325301	188
6598	1325489	186
6599	1325675	206
6600	1325881	206
6601	1326087	214
6602	1326301	196
6603	1326497	196
6604	1326693	188
6605	1326881	206
6606	1327087	210
6607	1327297	188
6608	1327485	188
6609	1327673	186
6610	1327859	206
6611	1328065	204
6612	1328269	212
6613	1328481	194
6614	1328675	190
6615	1328865	182
6616	1329047	200
6617	1329247	204
6618	1329451	182
6619	1329633	188
6620	1329821	186
6621	1330007	206
6622	1330213	206
6623	1330419	214
6624	1330633	196
6625	1330829	196
6626	1331025	188
6627	1331213	206
6628	1331419	210
6629	1331629	188
6630	1331817	188
6631	1332005	186
6632	1332191	206
6633	1332397	206
6634	1332603	214
6635	1332817	196
6636	1333013	196
6637	1333209	188
6638	1333397	206
6639	1333603	208
6640	1333811	182
6641	1333993	182
6642	1334175	180
6643	1334355	200
6644	1334555	222
6645	1334777	202
6646	1334979	188
6647	1335167	206
6648	1335373	202
6649	1335575	210
6650	1335785	232
6651	1336017	204
6652	1336221	204
6653	1336425	202
6654	1336627	222
6655	1336849	222
6656	1337071	196
6657	1337267	200
6658	1337467	206
6659	1337673	214
6660	1337887	228
6661	1338115	226
6662	1338341	228
6663	1338569	232
6664	1338801	192
6665	1338993	204
6666	1339197	190
6667	1339387	222
6668	1339609	222
6669	1339831	210
6670	1340041	196
6671	1340237	206
6672	1340443	200
6673	1340643	188
6674	1340831	202
6675	1341033	222
6676	1341255	214
6677	1341469	210
6678	1341679	210
6679	1341889	202
6680	1342091	222
6681	1342313	222
6682	1342535	184
6683	1342719	206
6684	1342925	206
6685	1343131	202
6686	1343333	220
6687	1343553	210
6688	1343763	232
6689	1343995	192
6690	1344187	204
6691	1344391	210
6692	1344601	208
6693	1344809	222
6694	1345031	228
6695	1345259	202
6696	1345461	206
6697	1345667	188
6698	1345855	214
6699	1346069	228
6700	1346297	232
6701	1346529	192
6702	1346721	204
6703	1346925	202
6704	1347127	222
6705	1347349	228
6706	1347577	228
6707	1347805	210
6708	1348015	210
6709	1348225	210
6710	1348435	228
6711	1348663	202
6712	1348865	200
6713	1349065	206
6714	1349271	214
6715	1349485	222
6716	1349707	214
6717	1349921	204
6718	1350125	192
6719	1350317	190
6720	1350507	228
6721	1350735	222
6722	1350957	202
6723	1351159	200
6724	1351359	206
6725	1351565	200
6726	1351765	202
6727	1351967	222
6728	1352189	232
6729	1352421	210
6730	1352631	210
6731	1352841	208
6732	1353049	222
6733	1353271	228
6734	1353499	196
6735	1353695	206
6736	1353901	200
6737	1354101	214
6738	1354315	222
6739	1354537	232
6740	1354769	210
6741	1354979	192
6742	1355171	208
6743	1355379	222
6744	1355601	222
6745	1355823	202
6746	1356025	202
6747	1356227	206
6748	1356433	206
6749	1356639	214
6750	1356853	222
6751	1357075	214
6752	1357289	204
6753	1357493	192
6754	1357685	210
6755	1357895	202
6756	1358097	228
6757	1358325	228
6758	1358553	202
6759	1358755	206
6760	1358961	206
6761	1359167	220
6762	1359387	222
6763	1359609	226
6764	1359835	210
6765	1360045	210
6766	1360255	190
6767	1360445	228
6768	1360673	228
6769	1360901	222
6770	1361123	196
6771	1361319	200
6772	1361519	206
6773	1361725	214
6774	1361939	222
6775	1362161	214
6776	1362375	210
6777	1362585	204
6778	1362789	202
6779	1362991	228
6780	1363219	222
6781	1363441	228
6782	1363669	202
6783	1363871	200
6784	1364071	206
6785	1364277	214
6786	1364491	222
6787	1364713	226
6788	1364939	204
6789	1365143	204
6790	1365347	202
6791	1365549	228
6792	1365777	210
6793	1365987	196
6794	1366183	206
6795	1366389	188
6796	1366577	214
6797	1366791	228
6798	1367019	228
6799	1367247	214
6800	1367461	210
6801	1367671	204
6802	1367875	202
6803	1368077	212
6804	1368289	212
6805	1368501	220
6806	1368721	183
6807	1368904	127
6808	1369031	187
6809	1369218	205
6810	1369423	209
6811	1369632	187
6812	1369819	187
6813	1370006	185
6814	1370191	205
6815	1370396	205
6816	1370601	213
6817	1370814	195
6818	1371009	195
6819	1371204	187
6820	1371391	205
6821	1371596	209
6822	1371805	187
6823	1371992	187
6824	1372179	185
6825	1372364	205
6826	1372569	205
6827	1372774	213
6828	1372987	195
6829	1373182	195
6830	1373377	187
6831	1373564	205
6832	1373769	209
6833	1373978	187
6834	1374165	187
6835	1374352	185
6836	1374537	205
6837	1374742	205
6838	1374947	213
6839	1375160	195
6840	1375355	195
6841	1375550	214
6842	1375764	198
6843	1375962	210
6844	1376172	218
6845	1376390	216
6846	1376606	194
6847	1376800	194
6848	1376994	207
6849	1377201	197
6850	1377398	197
6851	1377595	179
6852	1377774	201
6853	1377975	179
6854	1378154	197
6855	1378351	197
6856	1378548	177
6857	1378725	223
6858	1378948	223
6859	1379171	179
6860	1379350	207
6861	1379557	197
6862	1379754	197
6863	1379951	179
6864	1380130	201
6865	1380331	179
6866	1380510	197
6867	1380707	197
6868	1380904	177
6869	1381081	223
6870	1381304	223
6871	1381527	179
6872	1381706	207
6873	1381913	197
6874	1382110	179
6875	1382289	201
6876	1382490	179
6877	1382669	197
6878	1382866	197
6879	1383063	197
6880	1383260	197
6881	1383457	177
6882	1383634	223
6883	1383857	223
6884	1384080	223
6885	1384303	179
6886	1384482	207
6887	1384689	197
6888	1384886	179
6889	1385065	197
6890	1385262	179
6891	1385441	223
6892	1385664	179
6893	1385843	207
6894	1386050	197
6895	1386247	179
6896	1386426	179
6897	1386605	201
6898	1386806	179
6899	1386985	197
6900	1387182	197
6901	1387379	177
6902	1387556	223
6903	1387779	223
6904	1388002	179
6905	1388181	207
6906	1388388	197
6907	1388585	179
6908	1388764	207
6909	1388971	197
6910	1389168	179
6911	1389347	201
6912	1389548	179
6913	1389727	197
6914	1389924	197
6915	1390121	177
6916	1390298	177
6917	1390475	197
6918	1390672	177
6919	1390849	223
6920	1391072	223
6921	1391295	179
6922	1391474	207
6923	1391681	197
6924	1391878	179
6925	1392057	201
6926	1392258	179
6927	1392437	179
6928	1392616	197
6929	1392813	197
6930	1393010	197
6931	1393207	179
6932	1393386	197
6933	1393583	197
6934	1393780	177
6935	1393957	223
6936	1394180	223
6937	1394403	223
6938	1394626	223
6939	1394849	223
6940	1395072	179
6941	1395251	207
6942	1395458	197
6943	1395655	179
6944	1395834	201
6945	1396035	179
6946	1396214	210
6947	1396424	215
6948	1396639	207
6949	1396846	203
6950	1397049	223
6951	1397272	206
6952	1397478	195
6953	1397673	205
6954	1397878	221
6955	1398099	219
6956	1398318	185
6957	1398503	193
6958	1398696	194
6959	1398890	210
6960	1399100	210
6961	1399310	210
6962	1399520	210
6963	1399730	210
6964	1399940	192
6965	1400132	192
6966	1400324	192
6967	1400516	192
6968	1400708	192
6969	1400900	207
6970	1401107	207
6971	1401314	211
6972	1401525	229
6973	1401754	211
6974	1401965	211
6975	1402176	176
6976	1402352	173
6977	1402525	163
6978	1402688	163
6979	1402851	182
6980	1403033	167
6981	1403200	200
6982	1403400	200
6983	1403600	166
6984	1403766	190
6985	1403956	194
6986	1404150	202
6987	1404352	198
6988	1404550	202
6989	1404752	180
6990	1404932	180
6991	1405112	178
6992	1405290	200
6993	1405490	200
6994	1405690	210
6995	1405900	224
6996	1406124	219
6997	1406343	175
6998	1406518	215
6999	1406733	227
7000	1406960	229
7001	1407189	229
7002	1407418	239
7003	1407657	255
7004	1407912	253
7005	1408165	219
7006	1408384	227
7007	1408611	231
7008	1408842	209
7009	1409051	209
7010	1409260	207
7011	1409467	229
7012	1409696	229
7013	1409925	239
7014	1410164	255
7015	1410419	253
7016	1410672	219
7017	1410891	227
7018	1411118	216
7019	1411334	182
7020	1411516	198
7021	1411714	210
7022	1411924	218
7023	1412142	171
7024	1412313	200
7025	1412513	166
7026	1412679	194
7027	1412873	192
7028	1413065	214
7029	1413279	214
7030	1413493	224
7031	1413717	240
7032	1413957	238
7033	1414195	204
7034	1414399	212
7035	1414611	189
7036	1414800	248
7037	1415048	214
7038	1415262	209
7039	1415471	226
7040	1415697	187
7041	1415884	189
7042	1416073	214
7043	1416287	181
7044	1416468	181
7045	1416649	217
7046	1416866	197
7047	1417063	219
7048	1417282	227
7049	1417509	197
7050	1417706	197
7051	1417903	195
7052	1418098	217
7053	1418315	217
7054	1418532	227
7055	1418759	243
7056	1419002	243
7057	1419245	241
7058	1419486	207
7059	1419693	215
7060	1419908	219
7061	1420127	197
7062	1420324	197
7063	1420521	195
7064	1420716	217
7065	1420933	217
7066	1421150	227
7067	1421377	243
7068	1421620	205
7069	1421825	205
7070	1422030	204
7071	1422234	173
7072	1422407	173
7073	1422580	176
7074	1422756	183
7075	1422939	214
7076	1423153	177
7077	1423330	200
7078	1423530	208
7079	1423738	190
7080	1423928	190
7081	1424118	182
7082	1424300	200
7083	1424500	204
7084	1424704	182
7085	1424886	192
7086	1425078	216
7087	1425294	222
7088	1425516	222
7089	1425738	208
7090	1425946	200
7091	1426146	226
7092	1426372	184
7093	1426556	186
7094	1426742	184
7095	1426926	184
7096	1427110	184
7097	1427294	188
7098	1427482	188
7099	1427670	184
7100	1427854	190
7101	1428044	190
7102	1428234	193
7103	1428427	197
7104	1428624	175
7105	1428799	175
7106	1428974	203
7107	1429177	225
7108	1429402	225
7109	1429627	235
7110	1429862	251
7111	1430113	249
7112	1430362	215
7113	1430577	223
7114	1430800	227
7115	1431027	205
7116	1431232	205
7117	1431437	203
7118	1431640	225
7119	1431865	225
7120	1432090	235
7121	1432325	251
7122	1432576	249
7123	1432825	215
7124	1433040	223
7125	1433263	227
7126	1433490	205
7127	1433695	205
7128	1433900	203
7129	1434103	225
7130	1434328	225
7131	1434553	235
7132	1434788	251
7133	1435039	249
7134	1435288	215
7135	1435503	223
7136	1435726	227
7137	1435953	205
7138	1436158	210
7139	1436368	188
7140	1436556	188
7141	1436744	186
7142	1436930	208
7143	1437138	208
7144	1437346	218
7145	1437564	234
7146	1437798	232
7147	1438030	198
7148	1438228	206
7149	1438434	210
7150	1438644	188
7151	1438832	188
7152	1439020	186
7153	1439206	208
7154	1439414	208
7155	1439622	218
7156	1439840	234
7157	1440074	232
7158	1440306	198
7159	1440504	206
7160	1440710	210
7161	1440920	188
7162	1441108	188
7163	1441296	186
7164	1441482	208
7165	1441690	208
7166	1441898	218
7167	1442116	221
7168	1442337	219
7169	1442556	185
7170	1442741	193
7171	1442934	197
7172	1443131	175
7173	1443306	175
7174	1443481	173
7175	1443654	195
7176	1443849	195
7177	1444044	205
7178	1444249	221
7179	1444470	219
7180	1444689	185
7181	1444874	193
7182	1445067	197
7183	1445264	175
7184	1445439	175
7185	1445614	173
7186	1445787	195
7187	1445982	195
7188	1446177	205
7189	1446382	221
7190	1446603	219
7191	1446822	185
7192	1447007	193
7193	1447200	197
7194	1447397	175
7195	1447572	175
7196	1447747	173
7197	1447920	195
7198	1448115	195
7199	1448310	205
7200	1448515	221
7201	1448736	219
7202	1448955	185
7203	1449140	193
7204	1449333	197
7205	1449530	175
7206	1449705	175
7207	1449880	173
7208	1450053	195
7209	1450248	195
7210	1450443	205
7211	1450648	221
7212	1450869	219
7213	1451088	185
7214	1451273	193
7215	1451466	197
7216	1451663	175
7217	1451838	175
7218	1452013	175
7219	1452188	173
7220	1452361	195
7221	1452556	195
7222	1452751	205
7223	1452956	221
7224	1453177	219
7225	1453396	185
7226	1453581	193
7227	1453774	197
7228	1453971	175
7229	1454146	175
7230	1454321	173
7231	1454494	195
7232	1454689	195
7233	1454884	205
7234	1455089	221
7235	1455310	219
7236	1455529	185
7237	1455714	193
7238	1455907	197
7239	1456104	175
7240	1456279	175
7241	1456454	173
7242	1456627	195
7243	1456822	195
7244	1457017	205
7245	1457222	221
7246	1457443	219
7247	1457662	185
7248	1457847	193
7249	1458040	204
7250	1458244	208
7251	1458452	186
7252	1458638	186
7253	1458824	184
7254	1459008	206
7255	1459214	206
7256	1459420	214
7257	1459634	230
7258	1459864	228
7259	1460092	194
7260	1460286	202
7261	1460488	206
7262	1460694	184
7263	1460878	184
7264	1461062	182
7265	1461244	204
7266	1461448	204
7267	1461652	214
7268	1461866	230
7269	1462096	228
7270	1462324	194
7271	1462518	202
7272	1462720	206
7273	1462926	184
7274	1463110	184
7275	1463294	182
7276	1463476	204
7277	1463680	204
7278	1463884	214
7279	1464098	230
7280	1464328	228
7281	1464556	194
7282	1464750	202
7283	1464952	206
7284	1465158	184
7285	1465342	184
7286	1465526	182
7287	1465708	204
7288	1465912	205
7289	1466117	181
7290	1466298	193
7291	1466491	193
7292	1466684	185
7293	1466869	193
7294	1467062	207
7295	1467269	185
7296	1467454	185
7297	1467639	183
7298	1467822	205
7299	1468027	205
7300	1468232	193
7301	1468425	181
7302	1468606	193
7303	1468799	185
7304	1468984	211
7305	1469195	207
7306	1469402	155
7307	1469557	201
7308	1469758	179
7309	1469937	179
7310	1470116	203
7311	1470319	199
7312	1470518	205
7313	1470723	187
7314	1470910	187
7315	1471097	223
7316	1471320	189
7317	1471509	197
7318	1471706	201
7319	1471907	179
7320	1472086	179
7321	1472265	177
7322	1472442	199
7323	1472641	199
7324	1472840	209
7325	1473049	225
7326	1473274	223
7327	1473497	189
7328	1473686	197
7329	1473883	201
7330	1474084	179
7331	1474263	190
7332	1474453	173
7333	1474626	210
7334	1474836	185
7335	1475021	143
7336	1475164	196
7337	1475360	204
7338	1475564	208
7339	1475772	186
7340	1475958	184
7341	1476142	196
7342	1476338	210
7343	1476548	192
7344	1476740	214
7345	1476954	192
7346	1477146	196
7347	1477342	212
7348	1477554	192
7349	1477746	214
7350	1477960	192
7351	1478152	188
7352	1478340	212
7353	1478552	192
7354	1478744	214
7355	1478958	192
7356	1479150	188
7357	1479338	212
7358	1479550	192
7359	1479742	214
7360	1479956	192
7361	1480148	188
7362	1480336	212
7363	1480548	192
7364	1480740	214
7365	1480954	192
7366	1481146	188
7367	1481334	212
7368	1481546	192
7369	1481738	214
7370	1481952	192
7371	1482144	188
7372	1482332	212
7373	1482544	192
7374	1482736	214
7375	1482950	192
7376	1483142	188
7377	1483330	212
7378	1483542	177
7379	1483719	199
7380	1483918	199
7381	1484117	209
7382	1484326	225
7383	1484551	223
7384	1484774	189
7385	1484963	197
7386	1485160	201
7387	1485361	179
7388	1485540	186
7389	1485726	184
7390	1485910	206
7391	1486116	206
7392	1486322	216
7393	1486538	232
7394	1486770	230
7395	1487000	196
7396	1487196	204
7397	1487400	208
7398	1487608	186
7399	1487794	186
7400	1487980	184
7401	1488164	206
7402	1488370	206
7403	1488576	216
7404	1488792	232
7405	1489024	230
7406	1489254	196
7407	1489450	204
7408	1489654	208
7409	1489862	214
7410	1490076	192
7411	1490268	188
7412	1490456	212
7413	1490668	192
7414	1490860	214
7415	1491074	192
7416	1491266	188
7417	1491454	212
7418	1491666	192
7419	1491858	214
7420	1492072	192
7421	1492264	188
7422	1492452	212
7423	1492664	192
7424	1492856	214
7425	1493070	192
7426	1493262	188
7427	1493450	182
7428	1493632	204
7429	1493836	180
7430	1494016	204
7431	1494220	191
7432	1494411	211
7433	1494622	226
7434	1494848	179
7435	1495027	228
7436	1495255	181
7437	1495436	204
7438	1495640	181
7439	1495821	203
7440	1496024	191
7441	1496215	212
7442	1496427	224
7443	1496651	179
7444	1496830	204
7445	1497034	204
7446	1497238	213
7447	1497451	229
7448	1497680	229
7449	1497909	194
7450	1498103	202
7451	1498305	205
7452	1498510	183
7453	1498693	183
7454	1498876	181
7455	1499057	204
7456	1499261	204
7457	1499465	203
7458	1499668	214
7459	1499882	230
7460	1500112	227
7461	1500339	194
7462	1500533	203
7463	1500736	206
7464	1500942	183
7465	1501125	184
7466	1501309	181
7467	1501490	204
7468	1501694	205
7469	1501899	214
7470	1502113	229
7471	1502342	229
7472	1502571	194
7473	1502765	202
7474	1502967	206
7475	1503173	184
7476	1503357	185
7477	1503542	182
7478	1503724	204
7479	1503928	204
7480	1504132	215
7481	1504347	230
7482	1504577	228
7483	1504805	194
7484	1504999	202
7485	1505201	206
7486	1505407	183
7487	1505590	183
7488	1505773	183
7489	1505956	183
7490	1506139	183
7491	1506322	183
7492	1506505	121
7493	1506626	206
7494	1506832	203
7495	1507035	201
7496	1507236	217
7497	1507453	239
7498	1507692	230
7499	1507922	191
7500	1508113	197
7501	1508310	205
7502	1508515	209
7503	1508724	181
7504	1508905	183
7505	1509088	184
7506	1509272	206
7507	1509478	206
7508	1509684	193
7509	1509877	226
7510	1510103	240
7511	1510343	203
7512	1510546	164
7513	1510710	173
7514	1510883	157
7515	1511040	165
7516	1511205	169
7517	1511374	169
7518	1511543	165
7519	1511708	171
7520	1511879	171
7521	1512050	165
7522	1512215	165
7523	1512380	167
7524	1512547	165
7525	1512712	163
7526	1512875	228
7527	1513103	187
7528	1513290	226
7529	1513516	242
7530	1513758	187
7531	1513945	217
7532	1514162	226
7533	1514388	187
7534	1514575	185
7535	1514760	242
7536	1515002	196
7537	1515198	165
7538	1515363	165
7539	1515528	165
7540	1515693	169
7541	1515862	169
7542	1516031	165
7543	1516196	171
7544	1516367	171
7545	1516538	165
7546	1516703	165
7547	1516868	167
7548	1517035	157
7549	1517192	197
7550	1517389	197
7551	1517586	187
7552	1517773	204
7553	1517977	184
7554	1518161	186
7555	1518347	176
7556	1518523	180
7557	1518703	192
7558	1518895	175
7559	1519070	161
7560	1519231	173
7561	1519404	153
7562	1519557	175
7563	1519732	143
7564	1519875	168
7565	1520043	154
7566	1520197	161
7567	1520358	215
7568	1520573	180
7569	1520753	193
7570	1520946	160
7571	1521106	164
7572	1521270	187
7573	1521457	179
7574	1521636	151
7575	1521787	145
7576	1521932	161
7577	1522093	150
7578	1522243	160
7579	1522403	201
7580	1522604	177
7581	1522781	201
7582	1522982	153
7583	1523135	228
7584	1523363	190
7585	1523553	212
7586	1523765	193
7587	1523958	193
7588	1524151	185
7589	1524336	203
7590	1524539	203
7591	1524742	207
7592	1524949	185
7593	1525134	198
7594	1525332	218
7595	1525550	218
7596	1525768	226
7597	1525994	208
7598	1526202	208
7599	1526410	200
7600	1526610	218
7601	1526828	222
7602	1527050	200
7603	1527250	200
7604	1527450	198
7605	1527648	218
7606	1527866	218
7607	1528084	226
7608	1528310	208
7609	1528518	208
7610	1528726	200
7611	1528926	218
7612	1529144	222
7613	1529366	200
7614	1529566	200
7615	1529766	198
7616	1529964	218
7617	1530182	218
7618	1530400	226
7619	1530626	208
7620	1530834	208
7621	1531042	200
7622	1531242	218
7623	1531460	222
7624	1531682	200
7625	1531882	200
7626	1532082	198
7627	1532280	218
7628	1532498	218
7629	1532716	226
7630	1532942	208
7631	1533150	208
7632	1533358	200
7633	1533558	218
7634	1533776	222
7635	1533998	200
7636	1534198	200
7637	1534398	198
7638	1534596	218
7639	1534814	218
7640	1535032	226
7641	1535258	208
7642	1535466	208
7643	1535674	200
7644	1535874	218
7645	1536092	222
7646	1536314	200
7647	1536514	200
7648	1536714	198
7649	1536912	218
7650	1537130	218
7651	1537348	226
7652	1537574	208
7653	1537782	208
7654	1537990	200
7655	1538190	218
7656	1538408	222
7657	1538630	200
7658	1538830	200
7659	1539030	198
7660	1539228	218
7661	1539446	218
7662	1539664	214
7663	1539878	181
7664	1540059	181
7665	1540240	173
7666	1540413	191
7667	1540604	194
7668	1540798	182
7669	1540980	182
7670	1541162	186
7671	1541348	206
7672	1541554	206
7673	1541760	214
7674	1541974	196
7675	1542170	196
7676	1542366	188
7677	1542554	206
7678	1542760	210
7679	1542970	188
7680	1543158	188
7681	1543346	186
7682	1543532	206
7683	1543738	206
7684	1543944	214
7685	1544158	196
7686	1544354	196
7687	1544550	188
7688	1544738	206
7689	1544944	210
7690	1545154	188
7691	1545342	188
7692	1545530	186
7693	1545716	204
7694	1545920	204
7695	1546124	212
7696	1546336	190
7697	1546526	190
7698	1546716	182
7699	1546898	200
7700	1547098	204
7701	1547302	188
7702	1547490	188
7703	1547678	186
7704	1547864	206
7705	1548070	206
7706	1548276	214
7707	1548490	196
7708	1548686	196
7709	1548882	188
7710	1549070	206
7711	1549276	210
7712	1549486	188
7713	1549674	188
7714	1549862	186
7715	1550048	206
7716	1550254	206
7717	1550460	214
7718	1550674	196
7719	1550870	196
7720	1551066	188
7721	1551254	204
7722	1551458	204
7723	1551662	182
7724	1551844	182
7725	1552026	180
7726	1552206	222
7727	1552428	222
7728	1552650	184
7729	1552834	206
7730	1553040	188
7731	1553228	202
7732	1553430	228
7733	1553658	226
7734	1553884	204
7735	1554088	204
7736	1554292	202
7737	1554494	222
7738	1554716	210
7739	1554926	196
7740	1555122	206
7741	1555328	200
7742	1555528	220
7743	1555748	222
7744	1555970	220
7745	1556190	228
7746	1556418	214
7747	1556632	204
7748	1556836	192
7749	1557028	202
7750	1557230	222
7751	1557452	210
7752	1557662	228
7753	1557890	202
7754	1558092	196
7755	1558288	188
7756	1558476	188
7757	1558664	214
7758	1558878	210
7759	1559088	232
7760	1559320	210
7761	1559530	204
7762	1559734	202
7763	1559936	222
7764	1560158	228
7765	1560386	202
7766	1560588	206
7767	1560794	188
7768	1560982	206
7769	1561188	202
7770	1561390	228
7771	1561618	214
7772	1561832	226
7773	1562058	210
7774	1562268	210
7775	1562478	202
7776	1562680	228
7777	1562908	228
7778	1563136	202
7779	1563338	188
7780	1563526	200
7781	1563726	220
7782	1563946	228
7783	1564174	214
7784	1564388	204
7785	1564592	204
7786	1564796	202
7787	1564998	208
7788	1565206	228
7789	1565434	210
7790	1565644	190
7791	1565834	190
7792	1566024	228
7793	1566252	228
7794	1566480	196
7795	1566676	206
7796	1566882	200
7797	1567082	214
7798	1567296	210
7799	1567506	226
7800	1567732	192
7801	1567924	192
7802	1568116	208
7803	1568324	222
7804	1568546	222
7805	1568768	196
7806	1568964	206
7807	1569170	200
7808	1569370	188
7809	1569558	214
7810	1569772	228
7811	1570000	232
7812	1570232	210
7813	1570442	210
7814	1570652	202
7815	1570854	228
7816	1571082	228
7817	1571310	202
7818	1571512	200
7819	1571712	200
7820	1571912	214
7821	1572126	228
7822	1572354	232
7823	1572586	192
7824	1572778	210
7825	1572988	202
7826	1573190	222
7827	1573412	222
7828	1573634	222
7829	1573856	202
7830	1574058	206
7831	1574264	200
7832	1574464	214
7833	1574678	210
7834	1574888	226
7835	1575114	214
7836	1575328	210
7837	1575538	204
7838	1575742	208
7839	1575950	228
7840	1576178	222
7841	1576400	202
7842	1576602	206
7843	1576808	206
7844	1577014	214
7845	1577228	222
7846	1577450	232
7847	1577682	210
7848	1577892	192
7849	1578084	208
7850	1578292	208
7851	1578500	222
7852	1578722	228
7853	1578950	196
7854	1579146	206
7855	1579352	200
7856	1579552	214
7857	1579766	210
7858	1579976	232
7859	1580208	204
7860	1580412	204
7861	1580616	208
7862	1580824	222
7863	1581046	228
7864	1581274	210
7865	1581484	196
7866	1581680	206
7867	1581886	200
7868	1582086	214
7869	1582300	222
7870	1582522	226
7871	1582748	204
7872	1582952	204
7873	1583156	208
7874	1583364	210
7875	1583574	228
7876	1583802	202
7877	1584004	188
7878	1584192	200
7879	1584392	220
7880	1584612	220
7881	1584832	210
7882	1585042	232
7883	1585274	204
7884	1585478	204
7885	1585682	192
7886	1585874	212
7887	1586086	212
7888	1586298	177
7889	1586475	121
7890	1586596	195
7891	1586791	187
7892	1586978	205
7893	1587183	209
7894	1587392	187
7895	1587579	187
7896	1587766	185
7897	1587951	205
7898	1588156	205
7899	1588361	213
7900	1588574	195
7901	1588769	195
7902	1588964	187
7903	1589151	205
7904	1589356	209
7905	1589565	187
7906	1589752	187
7907	1589939	185
7908	1590124	205
7909	1590329	205
7910	1590534	213
7911	1590747	195
7912	1590942	195
7913	1591137	187
7914	1591324	205
7915	1591529	209
7916	1591738	187
7917	1591925	187
7918	1592112	185
7919	1592297	205
7920	1592502	205
7921	1592707	213
7922	1592920	195
7923	1593115	214
7924	1593329	190
7925	1593519	244
7926	1593763	210
7927	1593973	212
7928	1594185	216
7929	1594401	194
7930	1594595	179
7931	1594774	207
7932	1594981	207
7933	1595188	197
7934	1595385	179
7935	1595564	201
7936	1595765	179
7937	1595944	197
7938	1596141	197
7939	1596338	177
7940	1596515	223
7941	1596738	223
7942	1596961	179
7943	1597140	207
7944	1597347	207
7945	1597554	197
7946	1597751	179
7947	1597930	201
7948	1598131	179
7949	1598310	197
7950	1598507	197
7951	1598704	177
7952	1598881	223
7953	1599104	223
7954	1599327	179
7955	1599506	207
7956	1599713	197
7957	1599910	179
7958	1600089	201
7959	1600290	179
7960	1600469	179
7961	1600648	179
7962	1600827	197
7963	1601024	197
7964	1601221	177
7965	1601398	177
7966	1601575	223
7967	1601798	223
7968	1602021	179
7969	1602200	207
7970	1602407	197
7971	1602604	179
7972	1602783	223
7973	1603006	223
7974	1603229	223
7975	1603452	179
7976	1603631	207
7977	1603838	197
7978	1604035	197
7979	1604232	179
7980	1604411	201
7981	1604612	179
7982	1604791	197
7983	1604988	197
7984	1605185	177
7985	1605362	223
7986	1605585	223
7987	1605808	179
7988	1605987	179
7989	1606166	223
7990	1606389	179
7991	1606568	207
7992	1606775	197
7993	1606972	179
7994	1607151	201
7995	1607352	179
7996	1607531	197
7997	1607728	197
7998	1607925	197
7999	1608122	197
8000	1608319	197
8001	1608516	177
8002	1608693	223
8003	1608916	223
8004	1609139	179
8005	1609318	207
8006	1609525	197
8007	1609722	179
8008	1609901	201
8009	1610102	201
8010	1610303	179
8011	1610482	179
8012	1610661	179
8013	1610840	201
8014	1611041	179
8015	1611220	197
8016	1611417	197
8017	1611614	177
8018	1611791	223
8019	1612014	177
8020	1612191	177
8021	1612368	223
8022	1612591	223
8023	1612814	179
8024	1612993	207
8025	1613200	197
8026	1613397	179
8027	1613576	201
8028	1613777	210
8029	1613987	229
8030	1614216	215
8031	1614431	195
8032	1614626	203
8033	1614829	196
8034	1615025	195
8035	1615220	195
8036	1615415	205
8037	1615620	221
8038	1615841	219
8039	1616060	185
8040	1616245	190
8041	1616435	210
8042	1616645	210
8043	1616855	210
8044	1617065	210
8045	1617275	210
8046	1617485	192
8047	1617677	192
8048	1617869	192
8049	1618061	192
8050	1618253	192
8051	1618445	207
8052	1618652	207
8053	1618859	207
8054	1619066	211
8055	1619277	207
8056	1619484	207
8057	1619691	176
8058	1619867	173
8059	1620040	163
8060	1620203	165
8061	1620368	182
8062	1620550	169
8063	1620719	180
8064	1620899	200
8065	1621099	166
8066	1621265	224
8067	1621489	186
8068	1621675	198
8069	1621873	190
8070	1622063	198
8071	1622261	202
8072	1622463	180
8073	1622643	180
8074	1622823	178
8075	1623001	200
8076	1623201	200
8077	1623401	210
8078	1623611	219
8079	1623830	219
8080	1624049	209
8081	1624258	227
8082	1624485	207
8083	1624692	229
8084	1624921	229
8085	1625150	239
8086	1625389	255
8087	1625644	253
8088	1625897	219
8089	1626116	227
8090	1626343	231
8091	1626574	209
8092	1626783	209
8093	1626992	207
8094	1627199	229
8095	1627428	229
8096	1627657	239
8097	1627896	255
8098	1628151	253
8099	1628404	219
8100	1628623	212
8101	1628835	204
8102	1629039	198
8103	1629237	198
8104	1629435	210
8105	1629645	173
8106	1629818	194
8107	1630012	176
8108	1630188	194
8109	1630382	194
8110	1630576	192
8111	1630768	214
8112	1630982	214
8113	1631196	224
8114	1631420	240
8115	1631660	238
8116	1631898	204
8117	1632102	175
8118	1632277	250
8119	1632527	248
8120	1632775	201
8121	1632976	222
8122	1633198	209
8123	1633407	189
8124	1633596	206
8125	1633802	203
8126	1634005	181
8127	1634186	217
8128	1634403	227
8129	1634630	225
8130	1634855	207
8131	1635062	219
8132	1635281	197
8133	1635478	197
8134	1635675	195
8135	1635870	217
8136	1636087	217
8137	1636304	227
8138	1636531	227
8139	1636758	243
8140	1637001	241
8141	1637242	207
8142	1637449	215
8143	1637664	219
8144	1637883	197
8145	1638080	197
8146	1638277	195
8147	1638472	217
8148	1638689	217
8149	1638906	227
8150	1639133	185
8151	1639318	205
8152	1639523	196
8153	1639719	191
8154	1639910	173
8155	1640083	194
8156	1640277	165
8157	1640442	210
8158	1640652	200
8159	1640852	200
8160	1641052	200
8161	1641252	208
8162	1641460	190
8163	1641650	190
8164	1641840	182
8165	1642022	200
8166	1642222	204
8167	1642426	192
8168	1642618	204
8169	1642822	216
8170	1643038	222
8171	1643260	222
8172	1643482	208
8173	1643690	228
8174	1643918	184
8175	1644102	184
8176	1644286	186
8177	1644472	184
8178	1644656	184
8179	1644840	184
8180	1645024	188
8181	1645212	188
8182	1645400	184
8183	1645584	190
8184	1645774	185
8185	1645959	193
8186	1646152	197
8187	1646349	175
8188	1646524	205
8189	1646729	203
8190	1646932	225
8191	1647157	225
8192	1647382	235
8193	1647617	251
8194	1647868	249
8195	1648117	215
8196	1648332	223
8197	1648555	227
8198	1648782	205
8199	1648987	205
8200	1649192	203
8201	1649395	225
8202	1649620	225
8203	1649845	235
8204	1650080	251
8205	1650331	249
8206	1650580	215
8207	1650795	223
8208	1651018	227
8209	1651245	205
8210	1651450	205
8211	1651655	203
8212	1651858	225
8213	1652083	225
8214	1652308	235
8215	1652543	251
8216	1652794	249
8217	1653043	215
8218	1653258	223
8219	1653481	227
8220	1653708	206
8221	1653914	210
8222	1654124	188
8223	1654312	188
8224	1654500	186
8225	1654686	208
8226	1654894	208
8227	1655102	218
8228	1655320	234
8229	1655554	232
8230	1655786	198
8231	1655984	206
8232	1656190	210
8233	1656400	188
8234	1656588	188
8235	1656776	186
8236	1656962	208
8237	1657170	208
8238	1657378	218
8239	1657596	234
8240	1657830	232
8241	1658062	198
8242	1658260	206
8243	1658466	210
8244	1658676	188
8245	1658864	188
8246	1659052	186
8247	1659238	208
8248	1659446	202
8249	1659648	205
8250	1659853	221
8251	1660074	219
8252	1660293	185
8253	1660478	193
8254	1660671	197
8255	1660868	175
8256	1661043	175
8257	1661218	173
8258	1661391	195
8259	1661586	195
8260	1661781	205
8261	1661986	221
8262	1662207	219
8263	1662426	185
8264	1662611	193
8265	1662804	197
8266	1663001	175
8267	1663176	175
8268	1663351	173
8269	1663524	195
8270	1663719	195
8271	1663914	205
8272	1664119	221
8273	1664340	219
8274	1664559	185
8275	1664744	193
8276	1664937	197
8277	1665134	175
8278	1665309	175
8279	1665484	173
8280	1665657	195
8281	1665852	195
8282	1666047	205
8283	1666252	221
8284	1666473	219
8285	1666692	185
8286	1666877	193
8287	1667070	197
8288	1667267	175
8289	1667442	175
8290	1667617	173
8291	1667790	195
8292	1667985	195
8293	1668180	205
8294	1668385	221
8295	1668606	219
8296	1668825	185
8297	1669010	193
8298	1669203	197
8299	1669400	197
8300	1669597	175
8301	1669772	175
8302	1669947	173
8303	1670120	195
8304	1670315	195
8305	1670510	205
8306	1670715	221
8307	1670936	219
8308	1671155	185
8309	1671340	193
8310	1671533	197
8311	1671730	175
8312	1671905	175
8313	1672080	173
8314	1672253	195
8315	1672448	195
8316	1672643	205
8317	1672848	221
8318	1673069	219
8319	1673288	185
8320	1673473	193
8321	1673666	197
8322	1673863	175
8323	1674038	175
8324	1674213	173
8325	1674386	195
8326	1674581	195
8327	1674776	205
8328	1674981	221
8329	1675202	221
8330	1675423	185
8331	1675608	196
8332	1675804	204
8333	1676008	208
8334	1676216	186
8335	1676402	186
8336	1676588	184
8337	1676772	206
8338	1676978	204
8339	1677182	214
8340	1677396	230
8341	1677626	230
8342	1677856	194
8343	1678050	202
8344	1678252	206
8345	1678458	184
8346	1678642	184
8347	1678826	182
8348	1679008	204
8349	1679212	204
8350	1679416	214
8351	1679630	230
8352	1679860	228
8353	1680088	194
8354	1680282	202
8355	1680484	206
8356	1680690	184
8357	1680874	184
8358	1681058	182
8359	1681240	204
8360	1681444	204
8361	1681648	214
8362	1681862	230
8363	1682092	228
8364	1682320	194
8365	1682514	202
8366	1682716	206
8367	1682922	184
8368	1683106	184
8369	1683290	182
8370	1683472	205
8371	1683677	205
8372	1683882	181
8373	1684063	193
8374	1684256	193
8375	1684449	185
8376	1684634	211
8377	1684845	207
8378	1685052	185
8379	1685237	185
8380	1685422	183
8381	1685605	205
8382	1685810	205
8383	1686015	193
8384	1686208	181
8385	1686389	193
8386	1686582	185
8387	1686767	211
8388	1686978	157
8389	1687135	197
8390	1687332	201
8391	1687533	179
8392	1687712	191
8393	1687903	199
8394	1688102	199
8395	1688301	205
8396	1688506	205
8397	1688711	225
8398	1688936	223
8399	1689159	189
8400	1689348	197
8401	1689545	201
8402	1689746	179
8403	1689925	179
8404	1690104	177
8405	1690281	199
8406	1690480	199
8407	1690679	209
8408	1690888	225
8409	1691113	223
8410	1691336	189
8411	1691525	197
8412	1691722	201
8413	1691923	190
8414	1692113	175
8415	1692288	202
8416	1692490	175
8417	1692665	143
8418	1692808	230
8419	1693038	196
8420	1693234	204
8421	1693438	208
8422	1693646	196
8423	1693842	210
8424	1694052	204
8425	1694256	192
8426	1694448	210
8427	1694658	184
8428	1694842	210
8429	1695052	190
8430	1695242	192
8431	1695434	200
8432	1695634	200
8433	1695834	212
8434	1696046	190
8435	1696236	192
8436	1696428	200
8437	1696628	200
8438	1696828	212
8439	1697040	190
8440	1697230	192
8441	1697422	200
8442	1697622	200
8443	1697822	212
8444	1698034	190
8445	1698224	192
8446	1698416	200
8447	1698616	200
8448	1698816	212
8449	1699028	190
8450	1699218	192
8451	1699410	200
8452	1699610	200
8453	1699810	212
8454	1700022	190
8455	1700212	192
8456	1700404	200
8457	1700604	200
8458	1700804	212
8459	1701016	190
8460	1701206	179
8461	1701385	177
8462	1701562	199
8463	1701761	199
8464	1701960	209
8465	1702169	225
8466	1702394	223
8467	1702617	189
8468	1702806	197
8469	1703003	201
8470	1703204	186
8471	1703390	186
8472	1703576	184
8473	1703760	206
8474	1703966	206
8475	1704172	216
8476	1704388	232
8477	1704620	230
8478	1704850	196
8479	1705046	204
8480	1705250	208
8481	1705458	186
8482	1705644	186
8483	1705830	184
8484	1706014	206
8485	1706220	206
8486	1706426	216
8487	1706642	232
8488	1706874	230
8489	1707104	196
8490	1707300	204
8491	1707504	200
8492	1707704	200
8493	1707904	212
8494	1708116	190
8495	1708306	192
8496	1708498	200
8497	1708698	200
8498	1708898	212
8499	1709110	190
8500	1709300	192
8501	1709492	200
8502	1709692	200
8503	1709892	212
8504	1710104	190
8505	1710294	192
8506	1710486	200
8507	1710686	200
8508	1710886	212
8509	1711098	182
8510	1711280	204
8511	1711484	190
8512	1711674	212
8513	1711886	225
8514	1712111	179
8515	1712290	228
8516	1712518	181
8517	1712699	204
8518	1712903	181
8519	1713084	204
8520	1713288	191
8521	1713479	211
8522	1713690	225
8523	1713915	179
8524	1714094	226
8525	1714320	181
8526	1714501	182
8527	1714683	204
8528	1714887	204
8529	1715091	213
8530	1715304	231
8531	1715535	228
8532	1715763	194
8533	1715957	201
8534	1716158	205
8535	1716363	183
8536	1716546	183
8537	1716729	182
8538	1716911	204
8539	1717115	203
8540	1717318	204
8541	1717522	214
8542	1717736	229
8543	1717965	228
8544	1718193	195
8545	1718388	202
8546	1718590	205
8547	1718795	184
8548	1718979	183
8549	1719162	182
8550	1719344	205
8551	1719549	203
8552	1719752	213
8553	1719965	231
8554	1720196	228
8555	1720424	194
8556	1720618	202
8557	1720820	206
8558	1721026	185
8559	1721211	184
8560	1721395	182
8561	1721577	204
8562	1721781	205
8563	1721986	214
8564	1722200	230
8565	1722430	228
8566	1722658	194
8567	1722852	202
8568	1723054	183
8569	1723237	183
8570	1723420	183
8571	1723603	183
8572	1723786	183
8573	1723969	183
8574	1724152	155
8575	1724307	206
8576	1724513	181
8577	1724694	201
8578	1724895	207
8579	1725102	223
8580	1725325	232
8581	1725557	225
8582	1725782	231
8583	1726013	197
8584	1726210	205
8585	1726415	203
8586	1726618	183
8587	1726801	186
8588	1726987	184
8589	1727171	206
8590	1727377	227
8591	1727604	194
8592	1727798	242
8593	1728040	199
8594	1728239	166
8595	1728405	195
8596	1728600	157
8597	1728757	165
8598	1728922	165
8599	1729087	169
8600	1729256	169
8601	1729425	165
8602	1729590	171
8603	1729761	171
8604	1729932	165
8605	1730097	165
8606	1730262	167
8607	1730429	163
8608	1730592	204
8609	1730796	197
8610	1730993	179
8611	1731172	218
8612	1731390	187
8613	1731577	185
8614	1731762	228
8615	1731990	187
8616	1732177	187
8617	1732364	218
8618	1732582	196
8619	1732778	167
8620	1732945	165
8621	1733110	165
8622	1733275	165
8623	1733440	169
8624	1733609	161
8625	1733770	165
8626	1733935	171
8627	1734106	171
8628	1734277	165
8629	1734442	165
8630	1734607	159
8631	1734766	197
8632	1734963	215
8633	1735178	167
8634	1735345	204
8635	1735549	210
8636	1735759	194
8637	1735953	176
8638	1736129	176
8639	1736305	174
8640	1736479	161
8641	1736640	161
8642	1736801	151
8643	1736952	153
8644	1737105	161
8645	1737266	143
8646	1737409	168
8647	1737577	154
8648	1737731	161
8649	1737892	215
8650	1738107	182
8651	1738289	185
8652	1738474	160
8653	1738634	173
8654	1738807	183
8655	1738990	153
8656	1739143	133
8657	1739276	183
8658	1739459	147
8659	1739606	223
8660	1739829	160
8661	1739989	190
8662	1740179	197
8663	1740376	171
8664	1740547	195
8665	1740742	214
8666	1740956	190
8667	1741146	212
8668	1741358	177
8669	1741535	193
8670	1741728	193
8671	1741921	185
8672	1742106	185
8673	1742291	203
8674	1742494	207
8675	1742701	200
8676	1742901	198
8677	1743099	218
8678	1743317	218
8679	1743535	226
8680	1743761	208
8681	1743969	208
8682	1744177	200
8683	1744377	218
8684	1744595	222
8685	1744817	200
8686	1745017	200
8687	1745217	198
8688	1745415	218
8689	1745633	218
8690	1745851	226
8691	1746077	208
8692	1746285	208
8693	1746493	200
8694	1746693	218
8695	1746911	222
8696	1747133	200
8697	1747333	200
8698	1747533	198
8699	1747731	218
8700	1747949	218
8701	1748167	226
8702	1748393	208
8703	1748601	208
8704	1748809	200
8705	1749009	218
8706	1749227	222
8707	1749449	200
8708	1749649	200
8709	1749849	198
8710	1750047	218
8711	1750265	218
8712	1750483	226
8713	1750709	208
8714	1750917	208
8715	1751125	200
8716	1751325	218
8717	1751543	222
8718	1751765	200
8719	1751965	200
8720	1752165	198
8721	1752363	218
8722	1752581	218
8723	1752799	226
8724	1753025	208
8725	1753233	208
8726	1753441	200
8727	1753641	218
8728	1753859	222
8729	1754081	200
8730	1754281	200
8731	1754481	198
8732	1754679	218
8733	1754897	218
8734	1755115	226
8735	1755341	208
8736	1755549	208
8737	1755757	200
8738	1755957	218
8739	1756175	222
8740	1756397	200
8741	1756597	200
8742	1756797	198
8743	1756995	218
8744	1757213	204
8745	1757417	199
8746	1757616	181
8747	1757797	181
8748	1757978	173
8749	1758151	190
8750	1758341	204
8751	1758545	182
8752	1758727	188
8753	1758915	186
8754	1759101	206
8755	1759307	206
8756	1759513	214
8757	1759727	196
8758	1759923	196
8759	1760119	188
8760	1760307	206
8761	1760513	210
8762	1760723	188
8763	1760911	188
8764	1761099	186
8765	1761285	206
8766	1761491	206
8767	1761697	214
8768	1761911	196
8769	1762107	196
8770	1762303	188
8771	1762491	206
8772	1762697	210
8773	1762907	188
8774	1763095	188
8775	1763283	184
8776	1763467	204
8777	1763671	200
8778	1763871	208
8779	1764079	190
8780	1764269	190
8781	1764459	182
8782	1764641	200
8783	1764841	210
8784	1765051	188
8785	1765239	188
8786	1765427	186
8787	1765613	206
8788	1765819	206
8789	1766025	214
8790	1766239	196
8791	1766435	196
8792	1766631	188
8793	1766819	206
8794	1767025	210
8795	1767235	188
8796	1767423	188
8797	1767611	186
8798	1767797	206
8799	1768003	206
8800	1768209	214
8801	1768423	196
8802	1768619	196
8803	1768815	186
8804	1769001	200
8805	1769201	204
8806	1769405	182
8807	1769587	182
8808	1769769	202
8809	1769971	222
8810	1770193	228
8811	1770421	202
8812	1770623	188
8813	1770811	188
8814	1770999	220
8815	1771219	222
8816	1771441	226
8817	1771667	204
8818	1771871	204
8819	1772075	202
8820	1772277	210
8821	1772487	228
8822	1772715	202
8823	1772917	200
8824	1773117	206
8825	1773323	214
8826	1773537	206
8827	1773743	220
8828	1773963	210
8829	1774173	226
8830	1774399	192
8831	1774591	204
8832	1774795	202
8833	1774997	190
8834	1775187	228
8835	1775415	210
8836	1775625	228
8837	1775853	184
8838	1776037	188
8839	1776225	200
8840	1776425	202
8841	1776627	228
8842	1776855	232
8843	1777087	204
8844	1777291	204
8845	1777495	202
8846	1777697	228
8847	1777925	210
8848	1778135	202
8849	1778337	188
8850	1778525	206
8851	1778731	188
8852	1778919	220
8853	1779139	210
8854	1779349	222
8855	1779571	232
8856	1779803	210
8857	1780013	204
8858	1780217	208
8859	1780425	228
8860	1780653	222
8861	1780875	184
8862	1781059	200
8863	1781259	206
8864	1781465	220
8865	1781685	210
8866	1781895	226
8867	1782121	204
8868	1782325	204
8869	1782529	210
8870	1782739	208
8871	1782947	190
8872	1783137	192
8873	1783329	192
8874	1783521	208
8875	1783729	228
8876	1783957	228
8877	1784185	202
8878	1784387	200
8879	1784587	200
8880	1784787	202
8881	1784989	222
8882	1785211	214
8883	1785425	192
8884	1785617	210
8885	1785827	202
8886	1786029	222
8887	1786251	228
8888	1786479	222
8889	1786701	196
8890	1786897	188
8891	1787085	200
8892	1787285	220
8893	1787505	228
8894	1787733	232
8895	1787965	210
8896	1788175	204
8897	1788379	208
8898	1788587	228
8899	1788815	222
8900	1789037	196
8901	1789233	200
8902	1789433	200
8903	1789633	220
8904	1789853	228
8905	1790081	214
8906	1790295	210
8907	1790505	204
8908	1790709	202
8909	1790911	222
8910	1791133	222
8911	1791355	222
8912	1791577	202
8913	1791779	200
8914	1791979	200
8915	1792179	202
8916	1792381	222
8917	1792603	210
8918	1792813	232
8919	1793045	204
8920	1793249	210
8921	1793459	208
8922	1793667	222
8923	1793889	222
8924	1794111	202
8925	1794313	206
8926	1794519	200
8927	1794719	214
8928	1794933	228
8929	1795161	232
8930	1795393	192
8931	1795585	210
8932	1795795	210
8933	1796005	202
8934	1796207	228
8935	1796435	222
8936	1796657	202
8937	1796859	200
8938	1797059	200
8939	1797259	202
8940	1797461	228
8941	1797689	226
8942	1797915	204
8943	1798119	210
8944	1798329	202
8945	1798531	208
8946	1798739	210
8947	1798949	222
8948	1799171	202
8949	1799373	200
8950	1799573	200
8951	1799773	214
8952	1799987	222
8953	1800209	226
8954	1800435	204
8955	1800639	210
8956	1800849	190
8957	1801039	228
8958	1801267	228
8959	1801495	184
8960	1801679	200
8961	1801879	206
8962	1802085	206
8963	1802291	202
8964	1802493	228
8965	1802721	226
8966	1802947	204
8967	1803151	194
8968	1803345	192
8969	1803537	212
8970	1803749	182
8971	1803931	129
8972	1804060	195
8973	1804255	195
8974	1804450	187
8975	1804637	205
8976	1804842	209
8977	1805051	187
8978	1805238	187
8979	1805425	185
8980	1805610	205
8981	1805815	205
8982	1806020	213
8983	1806233	195
8984	1806428	195
8985	1806623	187
8986	1806810	205
8987	1807015	209
8988	1807224	187
8989	1807411	187
8990	1807598	185
8991	1807783	205
8992	1807988	205
8993	1808193	213
8994	1808406	195
8995	1808601	195
8996	1808796	187
8997	1808983	205
8998	1809188	209
8999	1809397	187
9000	1809584	187
9001	1809771	185
9002	1809956	205
9003	1810161	205
9004	1810366	213
9005	1810579	242
9006	1810821	224
9007	1811045	244
9008	1811289	244
9009	1811533	204
9010	1811737	212
9011	1811949	216
9012	1812165	223
9013	1812388	179
9014	1812567	179
9015	1812746	216
9016	1812962	197
9017	1813159	179
9018	1813338	201
9019	1813539	179
9020	1813718	197
9021	1813915	197
9022	1814112	177
9023	1814289	223
9024	1814512	223
9025	1814735	179
9026	1814914	179
9027	1815093	207
9028	1815300	197
9029	1815497	179
9030	1815676	201
9031	1815877	179
9032	1816056	197
9033	1816253	197
9034	1816450	177
9035	1816627	223
9036	1816850	223
9037	1817073	179
9038	1817252	207
9039	1817459	197
9040	1817656	179
9041	1817835	201
9042	1818036	201
9043	1818237	201
9044	1818438	179
9045	1818617	197
9046	1818814	197
9047	1819011	197
9048	1819208	177
9049	1819385	223
9050	1819608	223
9051	1819831	179
9052	1820010	216
9053	1820226	223
9054	1820449	223
9055	1820672	177
9056	1820849	223
9057	1821072	223
9058	1821295	179
9059	1821474	207
9060	1821681	207
9061	1821888	197
9062	1822085	179
9063	1822264	201
9064	1822465	179
9065	1822644	197
9066	1822841	197
9067	1823038	177
9068	1823215	223
9069	1823438	223
9070	1823661	223
9071	1823884	223
9072	1824107	223
9073	1824330	179
9074	1824509	207
9075	1824716	197
9076	1824913	179
9077	1825092	201
9078	1825293	179
9079	1825472	197
9080	1825669	197
9081	1825866	179
9082	1826045	197
9083	1826242	197
9084	1826439	177
9085	1826616	223
9086	1826839	223
9087	1827062	179
9088	1827241	207
9089	1827448	197
9090	1827645	179
9091	1827824	179
9092	1828003	201
9093	1828204	201
9094	1828405	201
9095	1828606	179
9096	1828785	201
9097	1828986	179
9098	1829165	197
9099	1829362	197
9100	1829559	177
9101	1829736	197
9102	1829933	197
9103	1830130	177
9104	1830307	223
9105	1830530	223
9106	1830753	179
9107	1830932	207
9108	1831139	197
9109	1831336	179
9110	1831515	190
9111	1831705	229
9112	1831934	229
9113	1832163	175
9114	1832338	209
9115	1832547	196
9116	1832743	173
9117	1832916	195
9118	1833111	195
9119	1833306	205
9120	1833511	221
9121	1833732	219
9122	1833951	182
9123	1834133	210
9124	1834343	210
9125	1834553	210
9126	1834763	210
9127	1834973	210
9128	1835183	192
9129	1835375	192
9130	1835567	192
9131	1835759	192
9132	1835951	192
9133	1836143	215
9134	1836358	215
9135	1836573	207
9136	1836780	207
9137	1836987	207
9138	1837194	215
9139	1837409	184
9140	1837593	181
9141	1837774	185
9142	1837959	165
9143	1838124	204
9144	1838328	169
9145	1838497	182
9146	1838679	180
9147	1838859	176
9148	1839035	224
9149	1839259	220
9150	1839479	190
9151	1839669	224
9152	1839893	190
9153	1840083	198
9154	1840281	202
9155	1840483	180
9156	1840663	180
9157	1840843	178
9158	1841021	200
9159	1841221	200
9160	1841421	205
9161	1841626	219
9162	1841845	197
9163	1842042	227
9164	1842269	209
9165	1842478	207
9166	1842685	229
9167	1842914	229
9168	1843143	239
9169	1843382	255
9170	1843637	253
9171	1843890	219
9172	1844109	227
9173	1844336	231
9174	1844567	209
9175	1844776	209
9176	1844985	207
9177	1845192	229
9178	1845421	229
9179	1845650	239
9180	1845889	255
9181	1846144	253
9182	1846397	194
9183	1846591	200
9184	1846791	220
9185	1847011	198
9186	1847209	198
9187	1847407	173
9188	1847580	182
9189	1847762	174
9190	1847936	216
9191	1848152	194
9192	1848346	194
9193	1848540	192
9194	1848732	214
9195	1848946	214
9196	1849160	224
9197	1849384	240
9198	1849624	238
9199	1849862	193
9200	1850055	234
9201	1850289	250
9202	1850539	235
9203	1850774	214
9204	1850988	205
9205	1851193	211
9206	1851404	240
9207	1851644	203
9208	1851847	203
9209	1852050	223
9210	1852273	207
9211	1852480	195
9212	1852675	207
9213	1852882	215
9214	1853097	219
9215	1853316	197
9216	1853513	197
9217	1853710	195
9218	1853905	217
9219	1854122	217
9220	1854339	217
9221	1854556	227
9222	1854783	243
9223	1855026	241
9224	1855267	207
9225	1855474	215
9226	1855689	219
9227	1855908	197
9228	1856105	197
9229	1856302	195
9230	1856497	217
9231	1856714	217
9232	1856931	187
9233	1857118	185
9234	1857303	196
9235	1857499	183
9236	1857682	191
9237	1857873	194
9238	1858067	209
9239	1858276	192
9240	1858468	200
9241	1858668	194
9242	1858862	200
9243	1859062	200
9244	1859262	208
9245	1859470	190
9246	1859660	190
9247	1859850	182
9248	1860032	200
9249	1860232	214
9250	1860446	204
9251	1860650	204
9252	1860854	216
9253	1861070	222
9254	1861292	202
9255	1861494	212
9256	1861706	190
9257	1861896	184
9258	1862080	184
9259	1862264	186
9260	1862450	184
9261	1862634	184
9262	1862818	184
9263	1863002	188
9264	1863190	188
9265	1863378	184
9266	1863562	219
9267	1863781	185
9268	1863966	193
9269	1864159	197
9270	1864356	205
9271	1864561	205
9272	1864766	203
9273	1864969	225
9274	1865194	225
9275	1865419	235
9276	1865654	251
9277	1865905	249
9278	1866154	215
9279	1866369	223
9280	1866592	227
9281	1866819	205
9282	1867024	205
9283	1867229	203
9284	1867432	225
9285	1867657	225
9286	1867882	235
9287	1868117	251
9288	1868368	249
9289	1868617	215
9290	1868832	223
9291	1869055	227
9292	1869282	205
9293	1869487	205
9294	1869692	203
9295	1869895	225
9296	1870120	225
9297	1870345	235
9298	1870580	251
9299	1870831	249
9300	1871080	215
9301	1871295	223
9302	1871518	198
9303	1871716	206
9304	1871922	210
9305	1872132	188
9306	1872320	188
9307	1872508	186
9308	1872694	208
9309	1872902	208
9310	1873110	218
9311	1873328	234
9312	1873562	232
9313	1873794	198
9314	1873992	206
9315	1874198	210
9316	1874408	188
9317	1874596	188
9318	1874784	186
9319	1874970	208
9320	1875178	208
9321	1875386	218
9322	1875604	234
9323	1875838	232
9324	1876070	198
9325	1876268	206
9326	1876474	210
9327	1876684	188
9328	1876872	188
9329	1877060	186
9330	1877246	202
9331	1877448	195
9332	1877643	205
9333	1877848	221
9334	1878069	219
9335	1878288	185
9336	1878473	193
9337	1878666	197
9338	1878863	175
9339	1879038	175
9340	1879213	173
9341	1879386	195
9342	1879581	195
9343	1879776	205
9344	1879981	221
9345	1880202	219
9346	1880421	185
9347	1880606	193
9348	1880799	197
9349	1880996	175
9350	1881171	175
9351	1881346	173
9352	1881519	195
9353	1881714	195
9354	1881909	205
9355	1882114	221
9356	1882335	219
9357	1882554	185
9358	1882739	193
9359	1882932	197
9360	1883129	175
9361	1883304	175
9362	1883479	173
9363	1883652	195
9364	1883847	195
9365	1884042	205
9366	1884247	221
9367	1884468	219
9368	1884687	185
9369	1884872	193
9370	1885065	197
9371	1885262	175
9372	1885437	175
9373	1885612	173
9374	1885785	195
9375	1885980	195
9376	1886175	205
9377	1886380	221
9378	1886601	219
9379	1886820	185
9380	1887005	193
9381	1887198	193
9382	1887391	197
9383	1887588	175
9384	1887763	175
9385	1887938	173
9386	1888111	195
9387	1888306	195
9388	1888501	205
9389	1888706	221
9390	1888927	219
9391	1889146	185
9392	1889331	193
9393	1889524	197
9394	1889721	175
9395	1889896	175
9396	1890071	173
9397	1890244	195
9398	1890439	195
9399	1890634	205
9400	1890839	221
9401	1891060	219
9402	1891279	185
9403	1891464	193
9404	1891657	197
9405	1891854	175
9406	1892029	175
9407	1892204	173
9408	1892377	195
9409	1892572	195
9410	1892767	205
9411	1892972	219
9412	1893191	219
9413	1893410	230
9414	1893640	196
9415	1893836	204
9416	1894040	208
9417	1894248	186
9418	1894434	186
9419	1894620	184
9420	1894804	204
9421	1895008	204
9422	1895212	214
9423	1895426	228
9424	1895654	228
9425	1895882	194
9426	1896076	202
9427	1896278	206
9428	1896484	184
9429	1896668	184
9430	1896852	182
9431	1897034	204
9432	1897238	204
9433	1897442	214
9434	1897656	230
9435	1897886	228
9436	1898114	194
9437	1898308	202
9438	1898510	206
9439	1898716	184
9440	1898900	184
9441	1899084	182
9442	1899266	204
9443	1899470	204
9444	1899674	214
9445	1899888	230
9446	1900118	228
9447	1900346	194
9448	1900540	202
9449	1900742	206
9450	1900948	184
9451	1901132	184
9452	1901316	183
9453	1901499	205
9454	1901704	205
9455	1901909	181
9456	1902090	193
9457	1902283	193
9458	1902476	185
9459	1902661	211
9460	1902872	207
9461	1903079	185
9462	1903264	185
9463	1903449	183
9464	1903632	205
9465	1903837	205
9466	1904042	193
9467	1904235	181
9468	1904416	193
9469	1904609	185
9470	1904794	155
9471	1904949	189
9472	1905138	197
9473	1905335	201
9474	1905536	191
9475	1905727	177
9476	1905904	199
9477	1906103	199
9478	1906302	199
9479	1906501	209
9480	1906710	225
9481	1906935	223
9482	1907158	189
9483	1907347	197
9484	1907544	201
9485	1907745	179
9486	1907924	179
9487	1908103	177
9488	1908280	199
9489	1908479	199
9490	1908678	209
9491	1908887	225
9492	1909112	223
9493	1909335	189
9494	1909524	197
9495	1909721	212
9496	1909933	175
9497	1910108	190
9498	1910298	141
9499	1910439	137
9500	1910576	232
9501	1910808	230
9502	1911038	196
9503	1911234	204
9504	1911438	192
9505	1911630	210
9506	1911840	192
9507	1912032	214
9508	1912246	192
9509	1912438	196
9510	1912634	210
9511	1912844	192
9512	1913036	214
9513	1913250	192
9514	1913442	188
9515	1913630	212
9516	1913842	192
9517	1914034	214
9518	1914248	192
9519	1914440	188
9520	1914628	212
9521	1914840	192
9522	1915032	214
9523	1915246	192
9524	1915438	188
9525	1915626	212
9526	1915838	192
9527	1916030	214
9528	1916244	192
9529	1916436	188
9530	1916624	212
9531	1916836	192
9532	1917028	214
9533	1917242	192
9534	1917434	188
9535	1917622	212
9536	1917834	192
9537	1918026	214
9538	1918240	192
9539	1918432	188
9540	1918620	212
9541	1918832	192
9542	1919024	179
9543	1919203	179
9544	1919382	177
9545	1919559	199
9546	1919758	199
9547	1919957	209
9548	1920166	225
9549	1920391	223
9550	1920614	189
9551	1920803	197
9552	1921000	208
9553	1921208	186
9554	1921394	186
9555	1921580	184
9556	1921764	206
9557	1921970	206
9558	1922176	216
9559	1922392	232
9560	1922624	230
9561	1922854	196
9562	1923050	204
9563	1923254	208
9564	1923462	186
9565	1923648	186
9566	1923834	184
9567	1924018	206
9568	1924224	206
9569	1924430	216
9570	1924646	232
9571	1924878	230
9572	1925108	196
9573	1925304	192
9574	1925496	188
9575	1925684	212
9576	1925896	192
9577	1926088	214
9578	1926302	192
9579	1926494	188
9580	1926682	212
9581	1926894	192
9582	1927086	214
9583	1927300	192
9584	1927492	188
9585	1927680	212
9586	1927892	192
9587	1928084	214
9588	1928298	192
9589	1928490	188
9590	1928678	212
9591	1928890	192
9592	1929082	212
9593	1929294	224
9594	1929518	180
9595	1929698	227
9596	1929925	181
9597	1930106	204
9598	1930310	181
9599	1930491	204
9600	1930695	191
9601	1930886	212
9602	1931098	225
9603	1931323	180
9604	1931503	227
9605	1931730	181
9606	1931911	202
9607	1932113	181
9608	1932294	184
9609	1932478	182
9610	1932660	204
9611	1932864	203
9612	1933067	215
9613	1933282	230
9614	1933512	228
9615	1933740	193
9616	1933933	201
9617	1934134	205
9618	1934339	183
9619	1934522	184
9620	1934706	182
9621	1934888	181
9622	1935069	204
9623	1935273	204
9624	1935477	213
9625	1935690	230
9626	1935920	229
9627	1936149	194
9628	1936343	201
9629	1936544	206
9630	1936750	183
9631	1936933	184
9632	1937117	183
9633	1937300	203
9634	1937503	203
9635	1937706	215
9636	1937921	230
9637	1938151	228
9638	1938379	194
9639	1938573	202
9640	1938775	207
9641	1938982	184
9642	1939166	184
9643	1939350	182
9644	1939532	205
9645	1939737	204
9646	1939941	214
9647	1940155	230
9648	1940385	228
9649	1940613	194
9650	1940807	183
9651	1940990	183
9652	1941173	183
9653	1941356	183
9654	1941539	183
9655	1941722	183
9656	1941905	121
9657	1942026	184
9658	1942210	183
9659	1942393	179
9660	1942572	207
9661	1942779	213
9662	1942992	216
9663	1943208	227
9664	1943435	233
9665	1943668	231
9666	1943899	197
9667	1944096	199
9668	1944295	205
9669	1944500	186
9670	1944686	186
9671	1944872	184
9672	1945056	229
9673	1945285	196
9674	1945481	218
9675	1945699	191
9676	1945890	208
9677	1946098	169
9678	1946267	159
9679	1946426	167
9680	1946593	165
9681	1946758	165
9682	1946923	169
9683	1947092	169
9684	1947261	165
9685	1947426	171
9686	1947597	171
9687	1947768	165
9688	1947933	165
9689	1948098	163
9690	1948261	204
9691	1948465	231
9692	1948696	181
9693	1948877	218
9694	1949095	197
9695	1949292	187
9696	1949479	204
9697	1949683	197
9698	1949880	187
9699	1950067	218
9700	1950285	206
9701	1950491	165
9702	1950656	167
9703	1950823	165
9704	1950988	165
9705	1951153	165
9706	1951318	161
9707	1951479	169
9708	1951648	165
9709	1951813	171
9710	1951984	171
9711	1952155	165
9712	1952320	157
9713	1952477	219
9714	1952696	241
9715	1952937	169
9716	1953106	196
9717	1953302	210
9718	1953512	210
9719	1953722	184
9720	1953906	176
9721	1954082	170
9722	1954252	161
9723	1954413	173
9724	1954586	153
9725	1954739	175
9726	1954914	153
9727	1955067	143
9728	1955210	159
9729	1955369	166
9730	1955535	139
9731	1955674	212
9732	1955886	182
9733	1956068	173
9734	1956241	160
9735	1956401	173
9736	1956574	175
9737	1956749	135
9738	1956884	169
9739	1957053	169
9740	1957222	147
9741	1957369	223
9742	1957592	158
9743	1957750	190
9744	1957940	187
9745	1958127	173
9746	1958300	181
9747	1958481	212
9748	1958693	210
9749	1958903	192
9750	1959095	205
9751	1959300	177
9752	1959477	193
9753	1959670	193
9754	1959863	193
9755	1960056	185
9756	1960241	203
9757	1960444	200
9758	1960644	200
9759	1960844	198
9760	1961042	218
9761	1961260	218
9762	1961478	226
9763	1961704	208
9764	1961912	208
9765	1962120	200
9766	1962320	218
9767	1962538	222
9768	1962760	200
9769	1962960	200
9770	1963160	198
9771	1963358	218
9772	1963576	218
9773	1963794	226
9774	1964020	208
9775	1964228	208
9776	1964436	200
9777	1964636	218
9778	1964854	222
9779	1965076	200
9780	1965276	200
9781	1965476	198
9782	1965674	218
9783	1965892	218
9784	1966110	226
9785	1966336	208
9786	1966544	208
9787	1966752	200
9788	1966952	218
9789	1967170	222
9790	1967392	200
9791	1967592	200
9792	1967792	198
9793	1967990	218
9794	1968208	218
9795	1968426	226
9796	1968652	208
9797	1968860	208
9798	1969068	200
9799	1969268	218
9800	1969486	222
9801	1969708	200
9802	1969908	200
9803	1970108	198
9804	1970306	218
9805	1970524	218
9806	1970742	226
9807	1970968	208
9808	1971176	208
9809	1971384	200
9810	1971584	218
9811	1971802	222
9812	1972024	200
9813	1972224	200
9814	1972424	198
9815	1972622	218
9816	1972840	218
9817	1973058	226
9818	1973284	208
9819	1973492	208
9820	1973700	200
9821	1973900	218
9822	1974118	222
9823	1974340	200
9824	1974540	200
9825	1974740	198
9826	1974938	204
9827	1975142	191
9828	1975333	199
9829	1975532	181
9830	1975713	181
9831	1975894	172
9832	1976066	200
9833	1976266	204
9834	1976470	188
9835	1976658	188
9836	1976846	186
9837	1977032	206
9838	1977238	206
9839	1977444	214
9840	1977658	196
9841	1977854	196
9842	1978050	188
9843	1978238	206
9844	1978444	210
9845	1978654	188
9846	1978842	188
9847	1979030	186
9848	1979216	206
9849	1979422	206
9850	1979628	214
9851	1979842	196
9852	1980038	196
9853	1980234	188
9854	1980422	206
9855	1980628	210
9856	1980838	188
9857	1981026	186
9858	1981212	184
9859	1981396	200
9860	1981596	200
9861	1981796	208
9862	1982004	190
9863	1982194	190
9864	1982384	182
9865	1982566	206
9866	1982772	210
9867	1982982	188
9868	1983170	188
9869	1983358	186
9870	1983544	206
9871	1983750	206
9872	1983956	214
9873	1984170	196
9874	1984366	196
9875	1984562	188
9876	1984750	206
9877	1984956	210
9878	1985166	188
9879	1985354	188
9880	1985542	186
9881	1985728	206
9882	1985934	206
9883	1986140	214
9884	1986354	196
9885	1986550	194
9886	1986744	182
9887	1986926	200
9888	1987126	204
9889	1987330	182
9890	1987512	204
9891	1987716	202
9892	1987918	228
9893	1988146	228
9894	1988374	184
9895	1988558	188
9896	1988746	206
9897	1988952	214
9898	1989166	222
9899	1989388	226
9900	1989614	204
9901	1989818	204
9902	1990022	190
9903	1990212	228
9904	1990440	222
9905	1990662	196
9906	1990858	206
9907	1991064	200
9908	1991264	206
9909	1991470	206
9910	1991676	202
9911	1991878	222
9912	1992100	214
9913	1992314	204
9914	1992518	204
9915	1992722	192
9916	1992914	208
9917	1993122	210
9918	1993332	228
9919	1993560	210
9920	1993770	184
9921	1993954	200
9922	1994154	188
9923	1994342	220
9924	1994562	228
9925	1994790	226
9926	1995016	204
9927	1995220	204
9928	1995424	208
9929	1995632	210
9930	1995842	228
9931	1996070	184
9932	1996254	202
9933	1996456	188
9934	1996644	206
9935	1996850	202
9936	1997052	214
9937	1997266	228
9938	1997494	232
9939	1997726	204
9940	1997930	210
9941	1998140	208
9942	1998348	222
9943	1998570	228
9944	1998798	196
9945	1998994	206
9946	1999200	206
9947	1999406	202
9948	1999608	222
9949	1999830	226
9950	2000056	204
9951	2000260	210
9952	2000470	210
9953	2000680	192
9954	2000872	192
9955	2001064	192
9956	2001256	210
9957	2001466	208
9958	2001674	228
9959	2001902	210
9960	2002112	196
9961	2002308	200
9962	2002508	188
9963	2002696	214
9964	2002910	210
9965	2003120	214
9966	2003334	210
9967	2003544	204
9968	2003748	202
9969	2003950	228
9970	2004178	222
9971	2004400	222
9972	2004622	184
9973	2004806	200
9974	2005006	206
9975	2005212	220
9976	2005432	228
9977	2005660	232
9978	2005892	204
9979	2006096	210
9980	2006306	208
9981	2006514	222
9982	2006736	222
9983	2006958	196
9984	2007154	200
9985	2007354	206
9986	2007560	220
9987	2007780	210
9988	2007990	232
9989	2008222	204
9990	2008426	204
9991	2008630	202
9992	2008832	202
9993	2009034	222
9994	2009256	228
9995	2009484	196
9996	2009680	200
9997	2009880	188
9998	2010068	214
9999	2010282	202
10000	2010484	228
10001	2010712	226
10002	2010938	210
10003	2011148	210
10004	2011358	202
10005	2011560	222
10006	2011782	210
10007	2011992	202
10008	2012194	200
10009	2012394	200
10010	2012594	220
10011	2012814	228
10012	2013042	214
10013	2013256	210
10014	2013466	210
10015	2013676	204
10016	2013880	208
10017	2014088	222
10018	2014310	210
10019	2014520	196
10020	2014716	200
10021	2014916	188
10022	2015104	220
10023	2015324	222
10024	2015546	226
10025	2015772	210
10026	2015982	204
10027	2016186	210
10028	2016396	190
10029	2016586	222
10030	2016808	228
10031	2017036	196
10032	2017232	200
10033	2017432	200
10034	2017632	214
10035	2017846	222
10036	2018068	226
10037	2018294	210
10038	2018504	192
10039	2018696	208
10040	2018904	228
10041	2019132	222
10042	2019354	196
10043	2019550	206
10044	2019756	206
10045	2019962	188
10046	2020150	220
10047	2020370	222
10048	2020592	226
10049	2020818	194
10050	2021012	194
10051	2021206	192
10052	2021398	182
10053	2021580	182
10054	2021762	213
10055	2021975	195
10056	2022170	195
10057	2022365	187
10058	2022552	205
10059	2022757	209
10060	2022966	187
10061	2023153	187
10062	2023340	185
10063	2023525	205
10064	2023730	205
10065	2023935	213
10066	2024148	195
10067	2024343	195
10068	2024538	187
10069	2024725	205
10070	2024930	209
10071	2025139	187
10072	2025326	187
10073	2025513	185
10074	2025698	205
10075	2025903	205
10076	2026108	213
10077	2026321	195
10078	2026516	195
10079	2026711	187
10080	2026898	205
10081	2027103	209
10082	2027312	187
10083	2027499	187
10084	2027686	185
10085	2027871	205
10086	2028076	205
10087	2028281	218
10088	2028499	226
10089	2028725	230
10090	2028955	244
10091	2029199	238
10092	2029437	204
10093	2029641	212
10094	2029853	223
10095	2030076	223
10096	2030299	223
10097	2030522	179
10098	2030701	207
10099	2030908	197
10100	2031105	179
10101	2031284	201
10102	2031485	179
10103	2031664	197
10104	2031861	197
10105	2032058	177
10106	2032235	223
10107	2032458	223
10108	2032681	223
10109	2032904	179
10110	2033083	207
10111	2033290	197
10112	2033487	179
10113	2033666	201
10114	2033867	179
10115	2034046	197
10116	2034243	197
10117	2034440	177
10118	2034617	223
10119	2034840	223
10120	2035063	179
10121	2035242	207
10122	2035449	197
10123	2035646	179
10124	2035825	179
10125	2036004	179
10126	2036183	201
10127	2036384	179
10128	2036563	197
10129	2036760	197
10130	2036957	197
10131	2037154	177
10132	2037331	223
10133	2037554	223
10134	2037777	179
10135	2037956	223
10136	2038179	177
10137	2038356	197
10138	2038553	177
10139	2038730	223
10140	2038953	223
10141	2039176	179
10142	2039355	179
10143	2039534	207
10144	2039741	197
10145	2039938	179
10146	2040117	201
10147	2040318	179
10148	2040497	197
10149	2040694	197
10150	2040891	177
10151	2041068	223
10152	2041291	223
10153	2041514	177
10154	2041691	223
10155	2041914	223
10156	2042137	179
10157	2042316	207
10158	2042523	197
10159	2042720	179
10160	2042899	201
10161	2043100	179
10162	2043279	179
10163	2043458	201
10164	2043659	179
10165	2043838	197
10166	2044035	197
10167	2044232	177
10168	2044409	223
10169	2044632	223
10170	2044855	179
10171	2045034	207
10172	2045241	197
10173	2045438	197
10174	2045635	179
10175	2045814	179
10176	2045993	179
10177	2046172	197
10178	2046369	179
10179	2046548	201
10180	2046749	179
10181	2046928	197
10182	2047125	197
10183	2047322	197
10184	2047519	197
10185	2047716	197
10186	2047913	177
10187	2048090	223
10188	2048313	223
10189	2048536	179
10190	2048715	207
10191	2048922	197
10192	2049119	192
10193	2049311	223
10194	2049534	229
10195	2049763	177
10196	2049940	209
10197	2050149	188
10198	2050337	175
10199	2050512	173
10200	2050685	195
10201	2050880	189
10202	2051069	205
10203	2051274	221
10204	2051495	216
10205	2051711	210
10206	2051921	210
10207	2052131	210
10208	2052341	210
10209	2052551	210
10210	2052761	192
10211	2052953	192
10212	2053145	192
10213	2053337	192
10214	2053529	192
10215	2053721	229
10216	2053950	229
10217	2054179	215
10218	2054394	215
10219	2054609	215
10220	2054824	174
10221	2054998	184
10222	2055182	201
10223	2055383	181
10224	2055564	187
10225	2055751	200
10226	2055951	191
10227	2056142	182
10228	2056324	182
10229	2056506	176
10230	2056682	210
10231	2056892	220
10232	2057112	224
10233	2057336	224
10234	2057560	224
10235	2057784	190
10236	2057974	198
10237	2058172	202
10238	2058374	180
10239	2058554	180
10240	2058734	178
10241	2058912	200
10242	2059112	195
10243	2059307	205
10244	2059512	197
10245	2059709	216
10246	2059925	209
10247	2060134	209
10248	2060343	207
10249	2060550	229
10250	2060779	229
10251	2061008	239
10252	2061247	255
10253	2061502	253
10254	2061755	219
10255	2061974	227
10256	2062201	231
10257	2062432	209
10258	2062641	209
10259	2062850	207
10260	2063057	229
10261	2063286	229
10262	2063515	239
10263	2063754	255
10264	2064009	190
10265	2064199	182
10266	2064381	216
10267	2064597	220
10268	2064817	198
10269	2065015	183
10270	2065198	182
10271	2065380	174
10272	2065554	212
10273	2065766	216
10274	2065982	194
10275	2066176	194
10276	2066370	192
10277	2066562	214
10278	2066776	214
10279	2066990	224
10280	2067214	240
10281	2067454	193
10282	2067647	224
10283	2067871	234
10284	2068105	237
10285	2068342	248
10286	2068590	197
10287	2068787	207
10288	2068994	242
10289	2069236	211
10290	2069447	203
10291	2069650	195
10292	2069845	207
10293	2070052	197
10294	2070249	219
10295	2070468	207
10296	2070675	215
10297	2070890	219
10298	2071109	197
10299	2071306	197
10300	2071503	195
10301	2071698	217
10302	2071915	217
10303	2072132	217
10304	2072349	227
10305	2072576	243
10306	2072819	241
10307	2073060	207
10308	2073267	215
10309	2073482	219
10310	2073701	197
10311	2073898	197
10312	2074095	195
10313	2074290	217
10314	2074507	187
10315	2074694	187
10316	2074881	176
10317	2075057	183
10318	2075240	200
10319	2075440	202
10320	2075642	211
10321	2075853	188
10322	2076041	194
10323	2076235	182
10324	2076417	194
10325	2076611	200
10326	2076811	200
10327	2077011	208
10328	2077219	190
10329	2077409	190
10330	2077599	182
10331	2077781	210
10332	2077991	226
10333	2078217	204
10334	2078421	204
10335	2078625	216
10336	2078841	202
10337	2079043	167
10338	2079210	190
10339	2079400	190
10340	2079590	184
10341	2079774	184
10342	2079958	186
10343	2080144	184
10344	2080328	184
10345	2080512	184
10346	2080696	188
10347	2080884	185
10348	2081069	221
10349	2081290	219
10350	2081509	185
10351	2081694	193
10352	2081887	227
10353	2082114	205
10354	2082319	205
10355	2082524	203
10356	2082727	225
10357	2082952	225
10358	2083177	235
10359	2083412	251
10360	2083663	249
10361	2083912	215
10362	2084127	223
10363	2084350	227
10364	2084577	205
10365	2084782	205
10366	2084987	203
10367	2085190	225
10368	2085415	225
10369	2085640	235
10370	2085875	251
10371	2086126	249
10372	2086375	215
10373	2086590	223
10374	2086813	227
10375	2087040	205
10376	2087245	205
10377	2087450	203
10378	2087653	225
10379	2087878	225
10380	2088103	235
10381	2088338	251
10382	2088589	249
10383	2088838	215
10384	2089053	232
10385	2089285	198
10386	2089483	206
10387	2089689	210
10388	2089899	188
10389	2090087	188
10390	2090275	186
10391	2090461	208
10392	2090669	208
10393	2090877	218
10394	2091095	234
10395	2091329	232
10396	2091561	198
10397	2091759	206
10398	2091965	210
10399	2092175	188
10400	2092363	188
10401	2092551	186
10402	2092737	208
10403	2092945	208
10404	2093153	218
10405	2093371	234
10406	2093605	232
10407	2093837	198
10408	2094035	206
10409	2094241	210
10410	2094451	188
10411	2094639	188
10412	2094827	194
10413	2095021	195
10414	2095216	195
10415	2095411	205
10416	2095616	221
10417	2095837	219
10418	2096056	185
10419	2096241	193
10420	2096434	197
10421	2096631	175
10422	2096806	175
10423	2096981	173
10424	2097154	195
10425	2097349	195
10426	2097544	205
10427	2097749	221
10428	2097970	219
10429	2098189	185
10430	2098374	193
10431	2098567	197
10432	2098764	175
10433	2098939	175
10434	2099114	173
10435	2099287	195
10436	2099482	195
10437	2099677	205
10438	2099882	221
10439	2100103	219
10440	2100322	185
10441	2100507	193
10442	2100700	197
10443	2100897	175
10444	2101072	175
10445	2101247	173
10446	2101420	195
10447	2101615	195
10448	2101810	205
10449	2102015	221
10450	2102236	219
10451	2102455	185
10452	2102640	193
10453	2102833	197
10454	2103030	175
10455	2103205	175
10456	2103380	173
10457	2103553	195
10458	2103748	195
10459	2103943	205
10460	2104148	221
10461	2104369	219
10462	2104588	185
10463	2104773	185
10464	2104958	193
10465	2105151	197
10466	2105348	175
10467	2105523	175
10468	2105698	173
10469	2105871	195
10470	2106066	195
10471	2106261	205
10472	2106466	221
10473	2106687	219
10474	2106906	185
10475	2107091	193
10476	2107284	197
10477	2107481	175
10478	2107656	175
10479	2107831	173
10480	2108004	195
10481	2108199	195
10482	2108394	205
10483	2108599	221
10484	2108820	219
10485	2109039	185
10486	2109224	193
10487	2109417	197
10488	2109614	175
10489	2109789	175
10490	2109964	173
10491	2110137	195
10492	2110332	195
10493	2110527	205
10494	2110732	221
10495	2110953	232
10496	2111185	230
10497	2111415	196
10498	2111611	204
10499	2111815	208
10500	2112023	186
10501	2112209	186
10502	2112395	182
10503	2112577	204
10504	2112781	204
10505	2112985	214
10506	2113199	230
10507	2113429	228
10508	2113657	194
10509	2113851	202
10510	2114053	206
10511	2114259	184
10512	2114443	184
10513	2114627	182
10514	2114809	204
10515	2115013	204
10516	2115217	214
10517	2115431	230
10518	2115661	228
10519	2115889	194
10520	2116083	202
10521	2116285	206
10522	2116491	184
10523	2116675	184
10524	2116859	182
10525	2117041	204
10526	2117245	204
10527	2117449	214
10528	2117663	230
10529	2117893	228
10530	2118121	194
10531	2118315	202
10532	2118517	206
10533	2118723	184
10534	2118907	185
10535	2119092	183
10536	2119275	205
10537	2119480	205
10538	2119685	181
10539	2119866	193
10540	2120059	193
10541	2120252	185
10542	2120437	211
10543	2120648	207
10544	2120855	185
10545	2121040	185
10546	2121225	183
10547	2121408	205
10548	2121613	205
10549	2121818	193
10550	2122011	181
10551	2122192	193
10552	2122385	155
10553	2122540	223
10554	2122763	189
10555	2122952	197
10556	2123149	213
10557	2123362	179
10558	2123541	177
10559	2123718	199
10560	2123917	199
10561	2124116	199
10562	2124315	209
10563	2124524	225
10564	2124749	223
10565	2124972	189
10566	2125161	197
10567	2125358	201
10568	2125559	179
10569	2125738	179
10570	2125917	177
10571	2126094	199
10572	2126293	199
10573	2126492	209
10574	2126701	225
10575	2126926	223
10576	2127149	189
10577	2127338	208
10578	2127546	197
10579	2127743	190
10580	2127933	141
10581	2128074	143
10582	2128217	216
10583	2128433	232
10584	2128665	230
10585	2128895	196
10586	2129091	210
10587	2129301	204
10588	2129505	192
10589	2129697	210
10590	2129907	184
10591	2130091	210
10592	2130301	204
10593	2130505	192
10594	2130697	200
10595	2130897	200
10596	2131097	212
10597	2131309	190
10598	2131499	192
10599	2131691	200
10600	2131891	200
10601	2132091	212
10602	2132303	190
10603	2132493	192
10604	2132685	200
10605	2132885	200
10606	2133085	212
10607	2133297	190
10608	2133487	192
10609	2133679	200
10610	2133879	200
10611	2134079	212
10612	2134291	190
10613	2134481	192
10614	2134673	200
10615	2134873	200
10616	2135073	212
10617	2135285	190
10618	2135475	192
10619	2135667	200
10620	2135867	200
10621	2136067	212
10622	2136279	190
10623	2136469	192
10624	2136661	201
10625	2136862	179
10626	2137041	179
10627	2137220	177
10628	2137397	199
10629	2137596	199
10630	2137795	209
10631	2138004	225
10632	2138229	223
10633	2138452	189
10634	2138641	204
10635	2138845	208
10636	2139053	186
10637	2139239	186
10638	2139425	184
10639	2139609	206
10640	2139815	206
10641	2140021	216
10642	2140237	232
10643	2140469	230
10644	2140699	196
10645	2140895	204
10646	2141099	208
10647	2141307	186
10648	2141493	186
10649	2141679	184
10650	2141863	206
10651	2142069	206
10652	2142275	216
10653	2142491	232
10654	2142723	230
10655	2142953	200
10656	2143153	212
10657	2143365	190
10658	2143555	192
10659	2143747	200
10660	2143947	200
10661	2144147	212
10662	2144359	190
10663	2144549	192
10664	2144741	200
10665	2144941	200
10666	2145141	212
10667	2145353	190
10668	2145543	192
10669	2145735	200
10670	2145935	200
10671	2146135	212
10672	2146347	190
10673	2146537	226
10674	2146763	180
10675	2146943	226
10676	2147169	182
10677	2147351	203
10678	2147554	181
10679	2147735	204
10680	2147939	191
10681	2148130	212
10682	2148342	225
10683	2148567	179
10684	2148746	227
10685	2148973	182
10686	2149155	203
10687	2149358	181
10688	2149539	202
10689	2149741	191
10690	2149932	184
10691	2150116	184
10692	2150300	182
10693	2150482	203
10694	2150685	204
10695	2150889	214
10696	2151103	230
10697	2151333	227
10698	2151560	193
10699	2151753	201
10700	2151954	205
10701	2152159	184
10702	2152343	184
10703	2152527	183
10704	2152710	182
10705	2152892	204
10706	2153096	204
10707	2153300	214
10708	2153514	231
10709	2153745	228
10710	2153973	193
10711	2154166	202
10712	2154368	205
10713	2154573	184
10714	2154757	185
10715	2154942	181
10716	2155123	203
10717	2155326	203
10718	2155529	214
10719	2155743	230
10720	2155973	228
10721	2156201	194
10722	2156395	203
10723	2156598	206
10724	2156804	184
10725	2156988	184
10726	2157172	183
10727	2157355	204
10728	2157559	204
10729	2157763	214
10730	2157977	230
10731	2158207	228
10732	2158435	183
10733	2158618	183
10734	2158801	183
10735	2158984	183
10736	2159167	183
10737	2159350	183
10738	2159533	123
10739	2159656	186
10740	2159842	183
10741	2160025	181
10742	2160206	185
10743	2160391	213
10744	2160604	206
10745	2160810	211
10746	2161021	217
10747	2161238	233
10748	2161471	231
10749	2161702	191
10750	2161893	201
10751	2162094	208
10752	2162302	186
10753	2162488	186
10754	2162674	205
10755	2162879	196
10756	2163075	218
10757	2163293	225
10758	2163518	200
10759	2163718	173
10760	2163891	157
10761	2164048	165
10762	2164213	165
10763	2164378	165
10764	2164543	165
10765	2164708	169
10766	2164877	169
10767	2165046	165
10768	2165211	171
10769	2165382	171
10770	2165553	165
10771	2165718	190
10772	2165908	212
10773	2166120	233
10774	2166353	181
10775	2166534	226
10776	2166760	231
10777	2166991	187
10778	2167178	204
10779	2167382	231
10780	2167613	197
10781	2167810	226
10782	2168036	240
10783	2168276	165
10784	2168441	165
10785	2168606	167
10786	2168773	165
10787	2168938	165
10788	2169103	157
10789	2169260	169
10790	2169429	169
10791	2169598	165
10792	2169763	171
10793	2169934	171
10794	2170105	157
10795	2170262	215
10796	2170477	227
10797	2170704	153
10798	2170857	184
10799	2171041	202
10800	2171243	210
10801	2171453	210
10802	2171663	184
10803	2171847	170
10804	2172017	161
10805	2172178	151
10806	2172329	153
10807	2172482	161
10808	2172643	161
10809	2172804	143
10810	2172947	159
10811	2173106	166
10812	2173272	141
10813	2173413	192
10814	2173605	182
10815	2173787	149
10816	2173936	172
10817	2174108	141
10818	2174249	187
10819	2174436	177
10820	2174613	169
10821	2174782	161
10822	2174943	159
10823	2175102	203
10824	2175305	166
10825	2175471	170
10826	2175641	187
10827	2175828	173
10828	2176001	201
10829	2176202	212
10830	2176414	187
10831	2176601	194
10832	2176795	205
10833	2177000	205
10834	2177205	177
10835	2177382	193
10836	2177575	193
10837	2177768	193
10838	2177961	185
10839	2178146	222
10840	2178368	200
10841	2178568	200
10842	2178768	198
10843	2178966	218
10844	2179184	218
10845	2179402	226
10846	2179628	208
10847	2179836	208
10848	2180044	200
10849	2180244	218
10850	2180462	222
10851	2180684	200
10852	2180884	200
10853	2181084	198
10854	2181282	218
10855	2181500	218
10856	2181718	226
10857	2181944	208
10858	2182152	208
10859	2182360	200
10860	2182560	218
10861	2182778	222
10862	2183000	200
10863	2183200	200
10864	2183400	198
10865	2183598	218
10866	2183816	218
10867	2184034	226
10868	2184260	208
10869	2184468	208
10870	2184676	200
10871	2184876	218
10872	2185094	222
10873	2185316	200
10874	2185516	200
10875	2185716	198
10876	2185914	218
10877	2186132	218
10878	2186350	226
10879	2186576	208
10880	2186784	208
10881	2186992	200
10882	2187192	218
10883	2187410	222
10884	2187632	200
10885	2187832	200
10886	2188032	198
10887	2188230	218
10888	2188448	218
10889	2188666	226
10890	2188892	208
10891	2189100	208
10892	2189308	200
10893	2189508	218
10894	2189726	222
10895	2189948	200
10896	2190148	200
10897	2190348	198
10898	2190546	218
10899	2190764	218
10900	2190982	226
10901	2191208	208
10902	2191416	208
10903	2191624	200
10904	2191824	218
10905	2192042	222
10906	2192264	200
10907	2192464	200
10908	2192664	196
10909	2192860	191
10910	2193051	191
10911	2193242	199
10912	2193441	181
10913	2193622	182
10914	2193804	182
10915	2193986	200
10916	2194186	210
10917	2194396	188
10918	2194584	188
10919	2194772	186
10920	2194958	206
10921	2195164	206
10922	2195370	214
10923	2195584	196
10924	2195780	196
10925	2195976	188
10926	2196164	206
10927	2196370	210
10928	2196580	188
10929	2196768	188
10930	2196956	186
10931	2197142	206
10932	2197348	206
10933	2197554	214
10934	2197768	196
10935	2197964	196
10936	2198160	188
10937	2198348	206
10938	2198554	210
10939	2198764	186
10940	2198950	186
10941	2199136	180
10942	2199316	200
10943	2199516	200
10944	2199716	208
10945	2199924	190
10946	2200114	190
10947	2200304	188
10948	2200492	206
10949	2200698	210
10950	2200908	188
10951	2201096	188
10952	2201284	186
10953	2201470	206
10954	2201676	206
10955	2201882	214
10956	2202096	196
10957	2202292	196
10958	2202488	188
10959	2202676	206
10960	2202882	210
10961	2203092	188
10962	2203280	188
10963	2203468	186
10964	2203654	206
10965	2203860	206
10966	2204066	214
10967	2204280	194
10968	2204474	190
10969	2204664	182
10970	2204846	200
10971	2205046	204
10972	2205250	204
10973	2205454	204
10974	2205658	208
10975	2205866	228
10976	2206094	222
10977	2206316	184
10978	2206500	206
10979	2206706	200
10980	2206906	214
10981	2207120	222
10982	2207342	226
10983	2207568	204
10984	2207772	192
10985	2207964	208
10986	2208172	222
10987	2208394	228
10988	2208622	202
10989	2208824	200
10990	2209024	202
10991	2209226	206
10992	2209432	188
10993	2209620	214
10994	2209834	210
10995	2210044	226
10996	2210270	204
10997	2210474	192
10998	2210666	210
10999	2210876	190
11000	2211066	208
11001	2211274	210
11002	2211484	228
11003	2211712	196
11004	2211908	188
11005	2212096	206
11006	2212302	220
11007	2212522	222
11008	2212744	226
11009	2212970	204
11010	2213174	210
11011	2213384	190
11012	2213574	228
11013	2213802	228
11014	2214030	222
11015	2214252	184
11016	2214436	206
11017	2214642	188
11018	2214830	200
11019	2215030	220
11020	2215250	228
11021	2215478	226
11022	2215704	210
11023	2215914	210
11024	2216124	202
11025	2216326	228
11026	2216554	228
11027	2216782	202
11028	2216984	206
11029	2217190	188
11030	2217378	214
11031	2217592	222
11032	2217814	226
11033	2218040	232
11034	2218272	210
11035	2218482	192
11036	2218674	214
11037	2218888	214
11038	2219102	210
11039	2219312	210
11040	2219522	208
11041	2219730	210
11042	2219940	222
11043	2220162	196
11044	2220358	188
11045	2220546	200
11046	2220746	202
11047	2220948	210
11048	2221158	232
11049	2221390	204
11050	2221594	204
11051	2221798	208
11052	2222006	202
11053	2222208	222
11054	2222430	228
11055	2222658	196
11056	2222854	206
11057	2223060	206
11058	2223266	220
11059	2223486	228
11060	2223714	226
11061	2223940	210
11062	2224150	210
11063	2224360	202
11064	2224562	222
11065	2224784	228
11066	2225012	196
11067	2225208	206
11068	2225414	206
11069	2225620	202
11070	2225822	228
11071	2226050	226
11072	2226276	204
11073	2226480	204
11074	2226684	204
11075	2226888	202
11076	2227090	228
11077	2227318	222
11078	2227540	196
11079	2227736	188
11080	2227924	200
11081	2228124	188
11082	2228312	220
11083	2228532	222
11084	2228754	232
11085	2228986	210
11086	2229196	204
11087	2229400	202
11088	2229602	210
11089	2229812	228
11090	2230040	196
11091	2230236	200
11092	2230436	206
11093	2230642	220
11094	2230862	210
11095	2231072	232
11096	2231304	232
11097	2231536	204
11098	2231740	210
11099	2231950	202
11100	2232152	210
11101	2232362	222
11102	2232584	196
11103	2232780	188
11104	2232968	206
11105	2233174	214
11106	2233388	222
11107	2233610	232
11108	2233842	204
11109	2234046	210
11110	2234256	192
11111	2234448	202
11112	2234650	228
11113	2234878	222
11114	2235100	196
11115	2235296	200
11116	2235496	200
11117	2235696	214
11118	2235910	222
11119	2236132	232
11120	2236364	192
11121	2236556	210
11122	2236766	208
11123	2236974	222
11124	2237196	228
11125	2237424	202
11126	2237626	202
11127	2237828	188
11128	2238016	206
11129	2238222	214
11130	2238436	222
11131	2238658	216
11132	2238874	194
11133	2239068	194
11134	2239262	160
11135	2239422	176
11136	2239598	205
11137	2239803	213
11138	2240016	195
11139	2240211	195
11140	2240406	187
11141	2240593	205
11142	2240798	209
11143	2241007	187
11144	2241194	187
11145	2241381	185
11146	2241566	205
11147	2241771	205
11148	2241976	213
11149	2242189	195
11150	2242384	195
11151	2242579	187
11152	2242766	205
11153	2242971	209
11154	2243180	187
11155	2243367	187
11156	2243554	185
11157	2243739	205
11158	2243944	205
11159	2244149	213
11160	2244362	195
11161	2244557	195
11162	2244752	187
11163	2244939	205
11164	2245144	209
11165	2245353	187
11166	2245540	187
11167	2245727	185
11168	2245912	205
11169	2246117	224
11170	2246341	210
11171	2246551	218
11172	2246769	230
11173	2246999	240
11174	2247239	238
11175	2247477	204
11176	2247681	177
11177	2247858	223
11178	2248081	223
11179	2248304	223
11180	2248527	179
11181	2248706	207
11182	2248913	197
11183	2249110	179
11184	2249289	201
11185	2249490	179
11186	2249669	197
11187	2249866	197
11188	2250063	177
11189	2250240	223
11190	2250463	223
11191	2250686	223
11192	2250909	179
11193	2251088	207
11194	2251295	197
11195	2251492	179
11196	2251671	201
11197	2251872	179
11198	2252051	197
11199	2252248	197
11200	2252445	177
11201	2252622	223
11202	2252845	223
11203	2253068	179
11204	2253247	207
11205	2253454	197
11206	2253651	197
11207	2253848	197
11208	2254045	179
11209	2254224	201
11210	2254425	179
11211	2254604	179
11212	2254783	197
11213	2254980	197
11214	2255177	177
11215	2255354	223
11216	2255577	223
11217	2255800	177
11218	2255977	197
11219	2256174	197
11220	2256371	197
11221	2256568	177
11222	2256745	223
11223	2256968	223
11224	2257191	223
11225	2257414	179
11226	2257593	207
11227	2257800	197
11228	2257997	179
11229	2258176	201
11230	2258377	179
11231	2258556	197
11232	2258753	197
11233	2258950	177
11234	2259127	177
11235	2259304	197
11236	2259501	177
11237	2259678	223
11238	2259901	223
11239	2260124	179
11240	2260303	207
11241	2260510	197
11242	2260707	179
11243	2260886	201
11244	2261087	201
11245	2261288	179
11246	2261467	201
11247	2261668	179
11248	2261847	197
11249	2262044	197
11250	2262241	177
11251	2262418	223
11252	2262641	223
11253	2262864	179
11254	2263043	207
11255	2263250	207
11256	2263457	197
11257	2263654	197
11258	2263851	197
11259	2264048	207
11260	2264255	197
11261	2264452	179
11262	2264631	201
11263	2264832	179
11264	2265011	197
11265	2265208	179
11266	2265387	179
11267	2265566	197
11268	2265763	197
11269	2265960	177
11270	2266137	223
11271	2266360	223
11272	2266583	179
11273	2266762	207
11274	2266969	192
11275	2267161	211
11276	2267372	223
11277	2267595	177
11278	2267772	189
11279	2267961	176
11280	2268137	175
11281	2268312	175
11282	2268487	173
11283	2268660	189
11284	2268849	189
11285	2269038	205
11286	2269243	218
11287	2269461	210
11288	2269671	210
11289	2269881	210
11290	2270091	210
11291	2270301	210
11292	2270511	192
11293	2270703	192
11294	2270895	192
11295	2271087	192
11296	2271279	192
11297	2271471	229
11298	2271700	229
11299	2271929	229
11300	2272158	229
11301	2272387	229
11302	2272616	176
11303	2272792	198
11304	2272990	181
11305	2273171	173
11306	2273344	173
11307	2273517	182
11308	2273699	187
11309	2273886	204
11310	2274090	182
11311	2274272	188
11312	2274460	200
11313	2274660	206
11314	2274866	224
11315	2275090	210
11316	2275300	224
11317	2275524	224
11318	2275748	190
11319	2275938	198
11320	2276136	202
11321	2276338	180
11322	2276518	180
11323	2276698	178
11324	2276876	195
11325	2277071	176
11326	2277247	219
11327	2277466	218
11328	2277684	231
11329	2277915	209
11330	2278124	209
11331	2278333	207
11332	2278540	229
11333	2278769	229
11334	2278998	239
11335	2279237	255
11336	2279492	253
11337	2279745	219
11338	2279964	227
11339	2280191	231
11340	2280422	209
11341	2280631	209
11342	2280840	207
11343	2281047	229
11344	2281276	229
11345	2281505	239
11346	2281744	190
11347	2281934	190
11348	2282124	198
11349	2282322	216
11350	2282538	220
11351	2282758	181
11352	2282939	204
11353	2283143	188
11354	2283331	204
11355	2283535	212
11356	2283747	216
11357	2283963	194
11358	2284157	194
11359	2284351	192
11360	2284543	214
11361	2284757	214
11362	2284971	224
11363	2285195	187
11364	2285382	224
11365	2285606	211
11366	2285817	221
11367	2286038	250
11368	2286288	231
11369	2286519	189
11370	2286708	222
11371	2286930	191
11372	2287121	211
11373	2287332	197
11374	2287529	219
11375	2287748	197
11376	2287945	219
11377	2288164	241
11378	2288405	207
11379	2288612	215
11380	2288827	219
11381	2289046	197
11382	2289243	197
11383	2289440	195
11384	2289635	195
11385	2289830	217
11386	2290047	217
11387	2290264	227
11388	2290491	243
11389	2290734	241
11390	2290975	207
11391	2291182	215
11392	2291397	219
11393	2291616	197
11394	2291813	197
11395	2292010	195
11396	2292205	209
11397	2292414	187
11398	2292601	178
11399	2292779	163
11400	2292942	200
11401	2293142	200
11402	2293342	191
11403	2293533	188
11404	2293721	182
11405	2293903	182
11406	2294085	182
11407	2294267	194
11408	2294461	200
11409	2294661	200
11410	2294861	208
11411	2295069	190
11412	2295259	190
11413	2295449	192
11414	2295641	222
11415	2295863	226
11416	2296089	204
11417	2296293	204
11418	2296497	194
11419	2296691	171
11420	2296862	184
11421	2297046	190
11422	2297236	190
11423	2297426	184
11424	2297610	184
11425	2297794	186
11426	2297980	184
11427	2298164	184
11428	2298348	184
11429	2298532	185
11430	2298717	205
11431	2298922	221
11432	2299143	219
11433	2299362	185
11434	2299547	223
11435	2299770	227
11436	2299997	205
11437	2300202	205
11438	2300407	203
11439	2300610	225
11440	2300835	225
11441	2301060	235
11442	2301295	251
11443	2301546	249
11444	2301795	215
11445	2302010	223
11446	2302233	227
11447	2302460	205
11448	2302665	205
11449	2302870	203
11450	2303073	225
11451	2303298	225
11452	2303523	235
11453	2303758	251
11454	2304009	249
11455	2304258	215
11456	2304473	223
11457	2304696	227
11458	2304923	205
11459	2305128	205
11460	2305333	203
11461	2305536	225
11462	2305761	225
11463	2305986	235
11464	2306221	251
11465	2306472	249
11466	2306721	234
11467	2306955	232
11468	2307187	198
11469	2307385	206
11470	2307591	210
11471	2307801	188
11472	2307989	188
11473	2308177	186
11474	2308363	208
11475	2308571	208
11476	2308779	218
11477	2308997	234
11478	2309231	232
11479	2309463	198
11480	2309661	206
11481	2309867	210
11482	2310077	188
11483	2310265	188
11484	2310453	186
11485	2310639	208
11486	2310847	208
11487	2311055	218
11488	2311273	234
11489	2311507	232
11490	2311739	198
11491	2311937	206
11492	2312143	210
11493	2312353	188
11494	2312541	182
11495	2312723	173
11496	2312896	195
11497	2313091	195
11498	2313286	205
11499	2313491	221
11500	2313712	219
11501	2313931	185
11502	2314116	193
11503	2314309	197
11504	2314506	175
11505	2314681	175
11506	2314856	173
11507	2315029	195
11508	2315224	195
11509	2315419	205
11510	2315624	221
11511	2315845	219
11512	2316064	185
11513	2316249	193
11514	2316442	197
11515	2316639	175
11516	2316814	175
11517	2316989	173
11518	2317162	195
11519	2317357	195
11520	2317552	205
11521	2317757	221
11522	2317978	219
11523	2318197	185
11524	2318382	193
11525	2318575	197
11526	2318772	175
11527	2318947	175
11528	2319122	173
11529	2319295	195
11530	2319490	195
11531	2319685	205
11532	2319890	221
11533	2320111	219
11534	2320330	185
11535	2320515	193
11536	2320708	197
11537	2320905	175
11538	2321080	175
11539	2321255	173
11540	2321428	195
11541	2321623	195
11542	2321818	205
11543	2322023	221
11544	2322244	219
11545	2322463	219
11546	2322682	185
11547	2322867	193
11548	2323060	197
11549	2323257	175
11550	2323432	175
11551	2323607	173
11552	2323780	195
11553	2323975	195
11554	2324170	205
11555	2324375	221
11556	2324596	219
11557	2324815	185
11558	2325000	193
11559	2325193	197
11560	2325390	175
11561	2325565	175
11562	2325740	173
11563	2325913	195
11564	2326108	195
11565	2326303	205
11566	2326508	221
11567	2326729	219
11568	2326948	185
11569	2327133	193
11570	2327326	197
11571	2327523	175
11572	2327698	175
11573	2327873	173
11574	2328046	195
11575	2328241	195
11576	2328436	205
11577	2328641	216
11578	2328857	232
11579	2329089	230
11580	2329319	196
11581	2329515	204
11582	2329719	208
11583	2329927	186
11584	2330113	184
11585	2330297	182
11586	2330479	204
11587	2330683	204
11588	2330887	214
11589	2331101	230
11590	2331331	228
11591	2331559	194
11592	2331753	202
11593	2331955	206
11594	2332161	184
11595	2332345	184
11596	2332529	182
11597	2332711	204
11598	2332915	204
11599	2333119	214
11600	2333333	230
11601	2333563	228
11602	2333791	194
11603	2333985	202
11604	2334187	206
11605	2334393	184
11606	2334577	184
11607	2334761	182
11608	2334943	204
11609	2335147	204
11610	2335351	214
11611	2335565	230
11612	2335795	228
11613	2336023	194
11614	2336217	202
11615	2336419	206
11616	2336625	185
11617	2336810	185
11618	2336995	183
11619	2337178	205
11620	2337383	205
11621	2337588	181
11622	2337769	181
11623	2337950	193
11624	2338143	185
11625	2338328	211
11626	2338539	207
11627	2338746	185
11628	2338931	185
11629	2339116	183
11630	2339299	205
11631	2339504	205
11632	2339709	193
11633	2339902	181
11634	2340083	161
11635	2340244	225
11636	2340469	223
11637	2340692	189
11638	2340881	209
11639	2341090	179
11640	2341269	179
11641	2341448	177
11642	2341625	177
11643	2341802	199
11644	2342001	199
11645	2342200	209
11646	2342409	225
11647	2342634	223
11648	2342857	189
11649	2343046	197
11650	2343243	201
11651	2343444	179
11652	2343623	179
11653	2343802	177
11654	2343979	199
11655	2344178	199
11656	2344377	209
11657	2344586	225
11658	2344811	223
11659	2345034	200
11660	2345234	183
11661	2345417	212
11662	2345629	137
11663	2345766	143
11664	2345909	206
11665	2346115	216
11666	2346331	232
11667	2346563	230
11668	2346793	210
11669	2347003	192
11670	2347195	214
11671	2347409	192
11672	2347601	196
11673	2347797	210
11674	2348007	192
11675	2348199	214
11676	2348413	192
11677	2348605	188
11678	2348793	212
11679	2349005	192
11680	2349197	214
11681	2349411	192
11682	2349603	188
11683	2349791	212
11684	2350003	192
11685	2350195	214
11686	2350409	192
11687	2350601	188
11688	2350789	212
11689	2351001	192
11690	2351193	214
11691	2351407	192
11692	2351599	188
11693	2351787	212
11694	2351999	192
11695	2352191	214
11696	2352405	192
11697	2352597	188
11698	2352785	212
11699	2352997	192
11700	2353189	214
11701	2353403	192
11702	2353595	188
11703	2353783	212
11704	2353995	192
11705	2354187	214
11706	2354401	197
11707	2354598	201
11708	2354799	179
11709	2354978	179
11710	2355157	177
11711	2355334	199
11712	2355533	199
11713	2355732	209
11714	2355941	225
11715	2356166	223
11716	2356389	196
11717	2356585	204
11718	2356789	208
11719	2356997	186
11720	2357183	186
11721	2357369	184
11722	2357553	206
11723	2357759	206
11724	2357965	216
11725	2358181	232
11726	2358413	230
11727	2358643	196
11728	2358839	204
11729	2359043	208
11730	2359251	186
11731	2359437	186
11732	2359623	184
11733	2359807	206
11734	2360013	206
11735	2360219	216
11736	2360435	232
11737	2360667	188
11738	2360855	212
11739	2361067	192
11740	2361259	214
11741	2361473	192
11742	2361665	188
11743	2361853	212
11744	2362065	192
11745	2362257	214
11746	2362471	192
11747	2362663	188
11748	2362851	212
11749	2363063	192
11750	2363255	214
11751	2363469	192
11752	2363661	188
11753	2363849	212
11754	2364061	192
11755	2364253	228
11756	2364481	182
11757	2364663	202
11758	2364865	182
11759	2365047	203
11760	2365250	191
11761	2365441	212
11762	2365653	225
11763	2365878	179
11764	2366057	227
11765	2366284	181
11766	2366465	203
11767	2366668	182
11768	2366850	203
11769	2367053	191
11770	2367244	210
11771	2367454	225
11772	2367679	206
11773	2367885	184
11774	2368069	184
11775	2368253	181
11776	2368434	204
11777	2368638	203
11778	2368841	214
11779	2369055	229
11780	2369284	227
11781	2369511	193
11782	2369704	201
11783	2369905	206
11784	2370111	184
11785	2370295	183
11786	2370478	184
11787	2370662	182
11788	2370844	204
11789	2371048	204
11790	2371252	215
11791	2371467	230
11792	2371697	227
11793	2371924	194
11794	2372118	201
11795	2372319	206
11796	2372525	185
11797	2372710	183
11798	2372893	181
11799	2373074	203
11800	2373277	203
11801	2373480	214
11802	2373694	230
11803	2373924	228
11804	2374152	195
11805	2374347	202
11806	2374549	206
11807	2374755	184
11808	2374939	185
11809	2375124	182
11810	2375306	204
11811	2375510	204
11812	2375714	214
11813	2375928	230
11814	2376158	183
11815	2376341	183
11816	2376524	183
11817	2376707	183
11818	2376890	183
11819	2377073	183
11820	2377256	121
11821	2377377	186
11822	2377563	205
11823	2377768	181
11824	2377949	187
11825	2378136	191
11826	2378327	206
11827	2378533	201
11828	2378734	201
11829	2378935	217
11830	2379152	233
11831	2379385	225
11832	2379610	193
11833	2379803	204
11834	2380007	208
11835	2380215	186
11836	2380401	205
11837	2380606	206
11838	2380812	226
11839	2381038	227
11840	2381265	234
11841	2381499	181
11842	2381680	157
11843	2381837	165
11844	2382002	167
11845	2382169	165
11846	2382334	165
11847	2382499	165
11848	2382664	169
11849	2382833	169
11850	2383002	165
11851	2383167	171
11852	2383338	171
11853	2383509	190
11854	2383699	180
11855	2383879	209
11856	2384088	191
11857	2384279	194
11858	2384473	233
11859	2384706	197
11860	2384903	212
11861	2385115	233
11862	2385348	231
11863	2385579	194
11864	2385773	242
11865	2386015	171
11866	2386186	165
11867	2386351	165
11868	2386516	167
11869	2386683	165
11870	2386848	157
11871	2387005	165
11872	2387170	169
11873	2387339	169
11874	2387508	165
11875	2387673	171
11876	2387844	163
11877	2388007	207
11878	2388214	217
11879	2388431	191
11880	2388622	184
11881	2388806	190
11882	2388996	202
11883	2389198	210
11884	2389408	194
11885	2389602	178
11886	2389780	173
11887	2389953	153
11888	2390106	175
11889	2390281	153
11890	2390434	161
11891	2390595	149
11892	2390744	159
11893	2390903	172
11894	2391075	141
11895	2391216	189
11896	2391405	190
11897	2391595	173
11898	2391768	168
11899	2391936	141
11900	2392077	183
11901	2392260	169
11902	2392429	181
11903	2392610	145
11904	2392755	146
11905	2392901	205
11906	2393106	166
11907	2393272	172
11908	2393444	167
11909	2393611	173
11910	2393784	153
11911	2393937	200
11912	2394137	187
11913	2394324	194
11914	2394518	197
11915	2394715	205
11916	2394920	205
11917	2395125	177
11918	2395302	177
11919	2395479	193
11920	2395672	193
11921	2395865	218
11922	2396083	222
11923	2396305	200
11924	2396505	200
11925	2396705	198
11926	2396903	218
11927	2397121	218
11928	2397339	226
11929	2397565	208
11930	2397773	208
11931	2397981	200
11932	2398181	218
11933	2398399	222
11934	2398621	200
11935	2398821	200
11936	2399021	198
11937	2399219	218
11938	2399437	218
11939	2399655	226
11940	2399881	208
11941	2400089	208
11942	2400297	200
11943	2400497	218
11944	2400715	222
11945	2400937	200
11946	2401137	200
11947	2401337	198
11948	2401535	218
11949	2401753	218
11950	2401971	226
11951	2402197	208
11952	2402405	208
11953	2402613	200
11954	2402813	218
11955	2403031	222
11956	2403253	200
11957	2403453	200
11958	2403653	198
11959	2403851	218
11960	2404069	218
11961	2404287	226
11962	2404513	208
11963	2404721	208
11964	2404929	200
11965	2405129	218
11966	2405347	222
11967	2405569	200
11968	2405769	200
11969	2405969	198
11970	2406167	218
11971	2406385	218
11972	2406603	226
11973	2406829	208
11974	2407037	208
11975	2407245	200
11976	2407445	218
11977	2407663	222
11978	2407885	200
11979	2408085	200
11980	2408285	198
11981	2408483	218
11982	2408701	218
11983	2408919	226
11984	2409145	208
11985	2409353	208
11986	2409561	200
11987	2409761	218
11988	2409979	222
11989	2410201	200
11990	2410401	184
11991	2410585	171
11992	2410756	191
11993	2410947	191
11994	2411138	199
11995	2411337	182
11996	2411519	190
11997	2411709	182
11998	2411891	206
11999	2412097	210
12000	2412307	188
12001	2412495	188
12002	2412683	186
12003	2412869	206
12004	2413075	206
12005	2413281	214
12006	2413495	196
12007	2413691	196
12008	2413887	188
12009	2414075	206
12010	2414281	210
12011	2414491	188
12012	2414679	188
12013	2414867	186
12014	2415053	206
12015	2415259	206
12016	2415465	214
12017	2415679	196
12018	2415875	196
12019	2416071	188
12020	2416259	206
12021	2416465	208
12022	2416673	186
12023	2416859	182
12024	2417041	180
12025	2417221	200
12026	2417421	200
12027	2417621	208
12028	2417829	190
12029	2418019	196
12030	2418215	188
12031	2418403	206
12032	2418609	210
12033	2418819	188
12034	2419007	188
12035	2419195	186
12036	2419381	206
12037	2419587	206
12038	2419793	214
12039	2420007	196
12040	2420203	196
12041	2420399	188
12042	2420587	206
12043	2420793	210
12044	2421003	188
12045	2421191	188
12046	2421379	186
12047	2421565	206
12048	2421771	204
12049	2421975	212
12050	2422187	190
12051	2422377	190
12052	2422567	182
12053	2422749	200
12054	2422949	226
12055	2423175	204
12056	2423379	210
12057	2423589	208
12058	2423797	222
12059	2424019	210
12060	2424229	202
12061	2424431	200
12062	2424631	200
12063	2424831	214
12064	2425045	222
12065	2425267	226
12066	2425493	192
12067	2425685	210
12068	2425895	202
12069	2426097	228
12070	2426325	228
12071	2426553	196
12072	2426749	228
12073	2426977	202
12074	2427179	188
12075	2427367	200
12076	2427567	202
12077	2427769	222
12078	2427991	226
12079	2428217	214
12080	2428431	210
12081	2428641	192
12082	2428833	210
12083	2429043	190
12084	2429233	228
12085	2429461	222
12086	2429683	184
12087	2429867	206
12088	2430073	206
12089	2430279	214
12090	2430493	222
12091	2430715	226
12092	2430941	210
12093	2431151	192
12094	2431343	208
12095	2431551	228
12096	2431779	222
12097	2432001	222
12098	2432223	202
12099	2432425	188
12100	2432613	200
12101	2432813	206
12102	2433019	220
12103	2433239	222
12104	2433461	232
12105	2433693	210
12106	2433903	204
12107	2434107	208
12108	2434315	228
12109	2434543	210
12110	2434753	202
12111	2434955	188
12112	2435143	200
12113	2435343	214
12114	2435557	222
12115	2435779	228
12116	2436007	232
12117	2436239	214
12118	2436453	210
12119	2436663	210
12120	2436873	232
12121	2437105	210
12122	2437315	210
12123	2437525	190
12124	2437715	222
12125	2437937	222
12126	2438159	184
12127	2438343	200
12128	2438543	188
12129	2438731	202
12130	2438933	228
12131	2439161	226
12132	2439387	204
12133	2439591	210
12134	2439801	204
12135	2440005	202
12136	2440207	228
12137	2440435	210
12138	2440645	202
12139	2440847	206
12140	2441053	206
12141	2441259	220
12142	2441479	222
12143	2441701	232
12144	2441933	210
12145	2442143	204
12146	2442347	202
12147	2442549	228
12148	2442777	222
12149	2442999	202
12150	2443201	206
12151	2443407	188
12152	2443595	220
12153	2443815	222
12154	2444037	226
12155	2444263	204
12156	2444467	204
12157	2444671	204
12158	2444875	208
12159	2445083	222
12160	2445305	228
12161	2445533	184
12162	2445717	200
12163	2445917	188
12164	2446105	206
12165	2446311	214
12166	2446525	228
12167	2446753	232
12168	2446985	204
12169	2447189	204
12170	2447393	190
12171	2447583	228
12172	2447811	222
12173	2448033	196
12174	2448229	206
12175	2448435	206
12176	2448641	202
12177	2448843	228
12178	2449071	228
12179	2449299	226
12180	2449525	210
12181	2449735	204
12182	2449939	190
12183	2450129	222
12184	2450351	228
12185	2450579	184
12186	2450763	206
12187	2450969	200
12188	2451169	214
12189	2451383	228
12190	2451611	226
12191	2451837	232
12192	2452069	192
12193	2452261	204
12194	2452465	208
12195	2452673	222
12196	2452895	222
12197	2453117	196
12198	2453313	200
12199	2453513	200
12200	2453713	214
12201	2453927	228
12202	2454155	214
12203	2454369	210
12204	2454579	210
12205	2454789	202
12206	2454991	228
12207	2455219	222
12208	2455441	228
12209	2455669	184
12210	2455853	206
12211	2456059	200
12212	2456259	214
12213	2456473	212
12214	2456685	216
12215	2456901	194
12216	2457095	162
12217	2457257	164
12218	2457421	205
12219	2457626	205
12220	2457831	213
12221	2458044	195
12222	2458239	195
12223	2458434	187
12224	2458621	205
12225	2458826	209
12226	2459035	187
12227	2459222	187
12228	2459409	185
12229	2459594	205
12230	2459799	205
12231	2460004	213
12232	2460217	195
12233	2460412	195
12234	2460607	187
12235	2460794	205
12236	2460999	209
12237	2461208	187
12238	2461395	187
12239	2461582	185
12240	2461767	205
12241	2461972	205
12242	2462177	213
12243	2462390	195
12244	2462585	195
12245	2462780	187
12246	2462967	205
12247	2463172	209
12248	2463381	187
12249	2463568	187
12250	2463755	185
12251	2463940	196
12252	2464136	174
12253	2464310	218
12254	2464528	189
12255	2464717	195
12256	2464912	240
12257	2465152	238
12258	2465390	197
12259	2465587	177
12260	2465764	177
12261	2465941	223
12262	2466164	223
12263	2466387	179
12264	2466566	207
12265	2466773	197
12266	2466970	179
12267	2467149	201
12268	2467350	179
12269	2467529	197
12270	2467726	197
12271	2467923	177
12272	2468100	177
12273	2468277	223
12274	2468500	223
12275	2468723	179
12276	2468902	207
12277	2469109	197
12278	2469306	179
12279	2469485	201
12280	2469686	179
12281	2469865	197
12282	2470062	197
12283	2470259	177
12284	2470436	223
12285	2470659	223
12286	2470882	179
12287	2471061	207
12288	2471268	207
12289	2471475	207
12290	2471682	197
12291	2471879	179
12292	2472058	201
12293	2472259	201
12294	2472460	179
12295	2472639	197
12296	2472836	197
12297	2473033	177
12298	2473210	223
12299	2473433	197
12300	2473630	197
12301	2473827	179
12302	2474006	197
12303	2474203	197
12304	2474400	177
12305	2474577	223
12306	2474800	223
12307	2475023	223
12308	2475246	179
12309	2475425	207
12310	2475632	197
12311	2475829	179
12312	2476008	201
12313	2476209	179
12314	2476388	197
12315	2476585	197
12316	2476782	197
12317	2476979	197
12318	2477176	197
12319	2477373	177
12320	2477550	223
12321	2477773	223
12322	2477996	179
12323	2478175	207
12324	2478382	197
12325	2478579	179
12326	2478758	179
12327	2478937	197
12328	2479134	179
12329	2479313	201
12330	2479514	179
12331	2479693	197
12332	2479890	197
12333	2480087	177
12334	2480264	223
12335	2480487	223
12336	2480710	179
12337	2480889	179
12338	2481068	207
12339	2481275	179
12340	2481454	179
12341	2481633	179
12342	2481812	207
12343	2482019	197
12344	2482216	179
12345	2482395	201
12346	2482596	179
12347	2482775	201
12348	2482976	201
12349	2483177	179
12350	2483356	197
12351	2483553	197
12352	2483750	177
12353	2483927	223
12354	2484150	223
12355	2484373	179
12356	2484552	214
12357	2484766	211
12358	2484977	211
12359	2485188	195
12360	2485383	191
12361	2485574	176
12362	2485750	197
12363	2485947	175
12364	2486122	175
12365	2486297	167
12366	2486464	189
12367	2486653	195
12368	2486848	202
12369	2487050	210
12370	2487260	210
12371	2487470	210
12372	2487680	210
12373	2487890	210
12374	2488100	192
12375	2488292	192
12376	2488484	192
12377	2488676	192
12378	2488868	192
12379	2489060	223
12380	2489283	223
12381	2489506	229
12382	2489735	229
12383	2489964	229
12384	2490193	176
12385	2490369	184
12386	2490553	195
12387	2490748	207
12388	2490955	165
12389	2491120	190
12390	2491310	169
12391	2491479	200
12392	2491679	204
12393	2491883	184
12394	2492067	200
12395	2492267	200
12396	2492467	210
12397	2492677	200
12398	2492877	210
12399	2493087	224
12400	2493311	224
12401	2493535	190
12402	2493725	198
12403	2493923	202
12404	2494125	180
12405	2494305	180
12406	2494485	187
12407	2494672	178
12408	2494850	215
12409	2495065	218
12410	2495283	227
12411	2495510	231
12412	2495741	209
12413	2495950	209
12414	2496159	207
12415	2496366	229
12416	2496595	229
12417	2496824	239
12418	2497063	255
12419	2497318	253
12420	2497571	219
12421	2497790	227
12422	2498017	231
12423	2498248	209
12424	2498457	209
12425	2498666	207
12426	2498873	229
12427	2499102	229
12428	2499331	222
12429	2499553	190
12430	2499743	206
12431	2499949	198
12432	2500147	216
12433	2500363	181
12434	2500544	200
12435	2500744	184
12436	2500928	238
12437	2501166	204
12438	2501370	212
12439	2501582	216
12440	2501798	194
12441	2501992	194
12442	2502186	192
12443	2502378	214
12444	2502592	214
12445	2502806	175
12446	2502981	202
12447	2503183	211
12448	2503394	224
12449	2503618	234
12450	2503852	233
12451	2504085	197
12452	2504282	231
12453	2504513	191
12454	2504704	191
12455	2504895	197
12456	2505092	219
12457	2505311	227
12458	2505538	225
12459	2505763	243
12460	2506006	241
12461	2506247	207
12462	2506454	215
12463	2506669	219
12464	2506888	197
12465	2507085	197
12466	2507282	197
12467	2507479	195
12468	2507674	217
12469	2507891	217
12470	2508108	227
12471	2508335	243
12472	2508578	241
12473	2508819	207
12474	2509026	215
12475	2509241	219
12476	2509460	197
12477	2509657	197
12478	2509854	205
12479	2510059	209
12480	2510268	178
12481	2510446	165
12482	2510611	180
12483	2510791	200
12484	2510991	207
12485	2511198	196
12486	2511394	182
12487	2511576	204
12488	2511780	182
12489	2511962	182
12490	2512144	194
12491	2512338	200
12492	2512538	200
12493	2512738	208
12494	2512946	190
12495	2513136	200
12496	2513336	204
12497	2513540	222
12498	2513762	226
12499	2513988	204
12500	2514192	182
12501	2514374	189
12502	2514563	188
12503	2514751	184
12504	2514935	190
12505	2515125	190
12506	2515315	184
12507	2515499	184
12508	2515683	186
12509	2515869	184
12510	2516053	184
12511	2516237	163
12512	2516400	195
12513	2516595	205
12514	2516800	221
12515	2517021	219
12516	2517240	215
12517	2517455	223
12518	2517678	227
12519	2517905	205
12520	2518110	205
12521	2518315	203
12522	2518518	225
12523	2518743	225
12524	2518968	235
12525	2519203	251
12526	2519454	249
12527	2519703	215
12528	2519918	223
12529	2520141	227
12530	2520368	205
12531	2520573	205
12532	2520778	203
12533	2520981	225
12534	2521206	225
12535	2521431	235
12536	2521666	251
12537	2521917	249
12538	2522166	215
12539	2522381	223
12540	2522604	227
12541	2522831	205
12542	2523036	205
12543	2523241	203
12544	2523444	225
12545	2523669	225
12546	2523894	235
12547	2524129	251
12548	2524380	218
12549	2524598	234
12550	2524832	232
12551	2525064	198
12552	2525262	206
12553	2525468	210
12554	2525678	188
12555	2525866	188
12556	2526054	186
12557	2526240	208
12558	2526448	208
12559	2526656	218
12560	2526874	234
12561	2527108	232
12562	2527340	198
12563	2527538	206
12564	2527744	210
12565	2527954	188
12566	2528142	188
12567	2528330	186
12568	2528516	208
12569	2528724	208
12570	2528932	218
12571	2529150	234
12572	2529384	232
12573	2529616	198
12574	2529814	206
12575	2530020	210
12576	2530230	182
12577	2530412	175
12578	2530587	173
12579	2530760	195
12580	2530955	195
12581	2531150	205
12582	2531355	221
12583	2531576	219
12584	2531795	185
12585	2531980	193
12586	2532173	197
12587	2532370	175
12588	2532545	175
12589	2532720	173
12590	2532893	195
12591	2533088	195
12592	2533283	205
12593	2533488	221
12594	2533709	219
12595	2533928	185
12596	2534113	193
12597	2534306	197
12598	2534503	175
12599	2534678	175
12600	2534853	173
12601	2535026	195
12602	2535221	195
12603	2535416	205
12604	2535621	221
12605	2535842	219
12606	2536061	185
12607	2536246	193
12608	2536439	197
12609	2536636	175
12610	2536811	175
12611	2536986	173
12612	2537159	195
12613	2537354	195
12614	2537549	205
12615	2537754	221
12616	2537975	221
12617	2538196	185
12618	2538381	193
12619	2538574	197
12620	2538771	175
12621	2538946	175
12622	2539121	173
12623	2539294	195
12624	2539489	195
12625	2539684	205
12626	2539889	221
12627	2540110	221
12628	2540331	219
12629	2540550	185
12630	2540735	193
12631	2540928	197
12632	2541125	175
12633	2541300	175
12634	2541475	173
12635	2541648	195
12636	2541843	195
12637	2542038	205
12638	2542243	221
12639	2542464	219
12640	2542683	185
12641	2542868	193
12642	2543061	197
12643	2543258	175
12644	2543433	175
12645	2543608	173
12646	2543781	195
12647	2543976	195
12648	2544171	205
12649	2544376	221
12650	2544597	219
12651	2544816	185
12652	2545001	193
12653	2545194	197
12654	2545391	175
12655	2545566	175
12656	2545741	173
12657	2545914	195
12658	2546109	195
12659	2546304	206
12660	2546510	216
12661	2546726	232
12662	2546958	230
12663	2547188	196
12664	2547384	204
12665	2547588	208
12666	2547796	184
12667	2547980	184
12668	2548164	182
12669	2548346	204
12670	2548550	204
12671	2548754	214
12672	2548968	230
12673	2549198	228
12674	2549426	194
12675	2549620	202
12676	2549822	206
12677	2550028	184
12678	2550212	184
12679	2550396	182
12680	2550578	204
12681	2550782	204
12682	2550986	214
12683	2551200	230
12684	2551430	228
12685	2551658	194
12686	2551852	202
12687	2552054	206
12688	2552260	184
12689	2552444	184
12690	2552628	182
12691	2552810	204
12692	2553014	204
12693	2553218	214
12694	2553432	230
12695	2553662	228
12696	2553890	194
12697	2554084	202
12698	2554286	207
12699	2554493	185
12700	2554678	185
12701	2554863	183
12702	2555046	205
12703	2555251	205
12704	2555456	193
12705	2555649	181
12706	2555830	193
12707	2556023	185
12708	2556208	211
12709	2556419	207
12710	2556626	185
12711	2556811	185
12712	2556996	183
12713	2557179	205
12714	2557384	205
12715	2557589	193
12716	2557782	161
12717	2557943	209
12718	2558152	225
12719	2558377	223
12720	2558600	191
12721	2558791	201
12722	2558992	179
12723	2559171	179
12724	2559350	179
12725	2559529	177
12726	2559706	199
12727	2559905	199
12728	2560104	209
12729	2560313	225
12730	2560538	223
12731	2560761	189
12732	2560950	197
12733	2561147	201
12734	2561348	179
12735	2561527	179
12736	2561706	177
12737	2561883	199
12738	2562082	199
12739	2562281	209
12740	2562490	225
12741	2562715	234
12742	2562949	175
12743	2563124	208
12744	2563332	137
12745	2563469	139
12746	2563608	206
12747	2563814	206
12748	2564020	216
12749	2564236	232
12750	2564468	204
12751	2564672	192
12752	2564864	210
12753	2565074	184
12754	2565258	210
12755	2565468	204
12756	2565672	192
12757	2565864	200
12758	2566064	200
12759	2566264	212
12760	2566476	190
12761	2566666	192
12762	2566858	200
12763	2567058	200
12764	2567258	212
12765	2567470	190
12766	2567660	192
12767	2567852	200
12768	2568052	200
12769	2568252	212
12770	2568464	190
12771	2568654	192
12772	2568846	200
12773	2569046	200
12774	2569246	212
12775	2569458	190
12776	2569648	192
12777	2569840	200
12778	2570040	200
12779	2570240	212
12780	2570452	190
12781	2570642	192
12782	2570834	200
12783	2571034	200
12784	2571234	212
12785	2571446	190
12786	2571636	192
12787	2571828	200
12788	2572028	189
12789	2572217	197
12790	2572414	201
12791	2572615	179
12792	2572794	179
12793	2572973	177
12794	2573150	199
12795	2573349	199
12796	2573548	209
12797	2573757	225
12798	2573982	230
12799	2574212	196
12800	2574408	204
12801	2574612	208
12802	2574820	186
12803	2575006	186
12804	2575192	184
12805	2575376	206
12806	2575582	206
12807	2575788	216
12808	2576004	232
12809	2576236	230
12810	2576466	196
12811	2576662	204
12812	2576866	208
12813	2577074	186
12814	2577260	186
12815	2577446	184
12816	2577630	206
12817	2577836	206
12818	2578042	216
12819	2578258	212
12820	2578470	190
12821	2578660	192
12822	2578852	200
12823	2579052	200
12824	2579252	212
12825	2579464	190
12826	2579654	192
12827	2579846	200
12828	2580046	200
12829	2580246	212
12830	2580458	190
12831	2580648	192
12832	2580840	200
12833	2581040	200
12834	2581240	212
12835	2581452	190
12836	2581642	192
12837	2581834	204
12838	2582038	182
12839	2582220	202
12840	2582422	192
12841	2582614	211
12842	2582825	225
12843	2583050	180
12844	2583230	227
12845	2583457	181
12846	2583638	203
12847	2583841	181
12848	2584022	203
12849	2584225	192
12850	2584417	211
12851	2584628	225
12852	2584853	179
12853	2585032	227
12854	2585259	202
12855	2585461	206
12856	2585667	184
12857	2585851	183
12858	2586034	182
12859	2586216	203
12860	2586419	203
12861	2586622	213
12862	2586835	229
12863	2587064	227
12864	2587291	193
12865	2587484	202
12866	2587686	202
12867	2587888	205
12868	2588093	184
12869	2588277	184
12870	2588461	182
12871	2588643	204
12872	2588847	204
12873	2589051	214
12874	2589265	229
12875	2589494	228
12876	2589722	193
12877	2589915	202
12878	2590117	207
12879	2590324	183
12880	2590507	183
12881	2590690	181
12882	2590871	203
12883	2591074	204
12884	2591278	214
12885	2591492	230
12886	2591722	229
12887	2591951	194
12888	2592145	202
12889	2592347	206
12890	2592553	185
12891	2592738	184
12892	2592922	182
12893	2593104	204
12894	2593308	204
12895	2593512	214
12896	2593726	183
12897	2593909	183
12898	2594092	183
12899	2594275	183
12900	2594458	183
12901	2594641	183
12902	2594824	121
12903	2594945	208
12904	2595153	201
12905	2595354	203
12906	2595557	187
12907	2595744	193
12908	2595937	184
12909	2596121	201
12910	2596322	201
12911	2596523	201
12912	2596724	217
12913	2596941	227
12914	2597168	227
12915	2597395	196
12916	2597591	204
12917	2597795	208
12918	2598003	213
12919	2598216	240
12920	2598456	207
12921	2598663	211
12922	2598874	236
12923	2599110	181
12924	2599291	163
12925	2599454	171
12926	2599625	165
12927	2599790	167
12928	2599957	165
12929	2600122	165
12930	2600287	165
12931	2600452	169
12932	2600621	169
12933	2600790	165
12934	2600955	171
12935	2601126	190
12936	2601316	182
12937	2601498	217
12938	2601715	225
12939	2601940	196
12940	2602136	209
12941	2602345	231
12942	2602576	180
12943	2602756	209
12944	2602965	233
12945	2603198	196
12946	2603394	218
12947	2603612	171
12948	2603783	171
12949	2603954	165
12950	2604119	165
12951	2604284	167
12952	2604451	157
12953	2604608	165
12954	2604773	165
12955	2604938	169
12956	2605107	169
12957	2605276	165
12958	2605441	163
12959	2605604	241
12960	2605845	197
12961	2606042	199
12962	2606241	206
12963	2606447	190
12964	2606637	190
12965	2606827	202
12966	2607029	194
12967	2607223	194
12968	2607417	173
12969	2607590	153
12970	2607743	161
12971	2607904	161
12972	2608065	143
12973	2608208	145
12974	2608353	159
12975	2608512	202
12976	2608714	163
12977	2608877	177
12978	2609054	190
12979	2609244	195
12980	2609439	178
12981	2609617	137
12982	2609754	175
12983	2609929	169
12984	2610098	153
12985	2610251	153
12986	2610404	148
12987	2610552	205
12988	2610757	146
12989	2610903	172
12990	2611075	169
12991	2611244	153
12992	2611397	171
12993	2611568	188
12994	2611756	181
12995	2611937	216
12996	2612153	185
12997	2612338	197
12998	2612535	205
12999	2612740	205
13000	2612945	205
13001	2613150	177
13002	2613327	193
13003	2613520	200
13004	2613720	218
13005	2613938	222
13006	2614160	200
13007	2614360	200
13008	2614560	198
13009	2614758	218
13010	2614976	218
13011	2615194	226
13012	2615420	208
13013	2615628	208
13014	2615836	200
13015	2616036	218
13016	2616254	222
13017	2616476	200
13018	2616676	200
13019	2616876	198
13020	2617074	218
13021	2617292	218
13022	2617510	226
13023	2617736	208
13024	2617944	208
13025	2618152	200
13026	2618352	218
13027	2618570	222
13028	2618792	200
13029	2618992	200
13030	2619192	198
13031	2619390	218
13032	2619608	218
13033	2619826	226
13034	2620052	208
13035	2620260	208
13036	2620468	200
13037	2620668	218
13038	2620886	222
13039	2621108	200
13040	2621308	200
13041	2621508	198
13042	2621706	218
13043	2621924	218
13044	2622142	226
13045	2622368	208
13046	2622576	208
13047	2622784	200
13048	2622984	218
13049	2623202	222
13050	2623424	200
13051	2623624	200
13052	2623824	198
13053	2624022	218
13054	2624240	218
13055	2624458	226
13056	2624684	208
13057	2624892	208
13058	2625100	200
13059	2625300	218
13060	2625518	222
13061	2625740	200
13062	2625940	200
13063	2626140	198
13064	2626338	218
13065	2626556	218
13066	2626774	226
13067	2627000	208
13068	2627208	208
13069	2627416	200
13070	2627616	218
13071	2627834	222
13072	2628056	184
13073	2628240	173
13074	2628413	171
13075	2628584	191
13076	2628775	191
13077	2628966	200
13078	2629166	190
13079	2629356	190
13080	2629546	188
13081	2629734	206
13082	2629940	210
13083	2630150	188
13084	2630338	188
13085	2630526	186
13086	2630712	206
13087	2630918	206
13088	2631124	214
13089	2631338	196
13090	2631534	196
13091	2631730	188
13092	2631918	206
13093	2632124	210
13094	2632334	188
13095	2632522	188
13096	2632710	186
13097	2632896	206
13098	2633102	206
13099	2633308	214
13100	2633522	196
13101	2633718	196
13102	2633914	188
13103	2634102	204
13104	2634306	208
13105	2634514	182
13106	2634696	182
13107	2634878	180
13108	2635058	200
13109	2635258	200
13110	2635458	208
13111	2635666	196
13112	2635862	196
13113	2636058	188
13114	2636246	206
13115	2636452	210
13116	2636662	188
13117	2636850	188
13118	2637038	186
13119	2637224	206
13120	2637430	206
13121	2637636	214
13122	2637850	196
13123	2638046	196
13124	2638242	188
13125	2638430	206
13126	2638636	210
13127	2638846	188
13128	2639034	188
13129	2639222	186
13130	2639408	204
13131	2639612	204
13132	2639816	208
13133	2640024	190
13134	2640214	190
13135	2640404	182
13136	2640586	222
13137	2640808	226
13138	2641034	210
13139	2641244	210
13140	2641454	202
13141	2641656	210
13142	2641866	228
13143	2642094	196
13144	2642290	200
13145	2642490	200
13146	2642690	214
13147	2642904	222
13148	2643126	214
13149	2643340	210
13150	2643550	204
13151	2643754	208
13152	2643962	228
13153	2644190	228
13154	2644418	228
13155	2644646	222
13156	2644868	184
13157	2645052	200
13158	2645252	188
13159	2645440	214
13160	2645654	222
13161	2645876	210
13162	2646086	232
13163	2646318	192
13164	2646510	210
13165	2646720	192
13166	2646912	208
13167	2647120	222
13168	2647342	228
13169	2647570	202
13170	2647772	206
13171	2647978	200
13172	2648178	214
13173	2648392	222
13174	2648614	232
13175	2648846	192
13176	2649038	210
13177	2649248	208
13178	2649456	202
13179	2649658	222
13180	2649880	228
13181	2650108	184
13182	2650292	196
13183	2650488	206
13184	2650694	206
13185	2650900	214
13186	2651114	228
13187	2651342	232
13188	2651574	204
13189	2651778	210
13190	2651988	208
13191	2652196	210
13192	2652406	210
13193	2652616	184
13194	2652800	200
13195	2653000	200
13196	2653200	214
13197	2653414	220
13198	2653634	228
13199	2653862	210
13200	2654072	202
13201	2654274	202
13202	2654476	228
13203	2654704	232
13204	2654936	210
13205	2655146	192
13206	2655338	202
13207	2655540	222
13208	2655762	222
13209	2655984	196
13210	2656180	188
13211	2656368	188
13212	2656556	220
13213	2656776	222
13214	2656998	226
13215	2657224	210
13216	2657434	204
13217	2657638	204
13218	2657842	208
13219	2658050	210
13220	2658260	222
13221	2658482	202
13222	2658684	206
13223	2658890	206
13224	2659096	214
13225	2659310	228
13226	2659538	232
13227	2659770	204
13228	2659974	204
13229	2660178	208
13230	2660386	222
13231	2660608	222
13232	2660830	202
13233	2661032	188
13234	2661220	206
13235	2661426	214
13236	2661640	222
13237	2661862	226
13238	2662088	226
13239	2662314	204
13240	2662518	210
13241	2662728	202
13242	2662930	228
13243	2663158	228
13244	2663386	196
13245	2663582	184
13246	2663766	206
13247	2663972	200
13248	2664172	220
13249	2664392	228
13250	2664620	226
13251	2664846	204
13252	2665050	192
13253	2665242	208
13254	2665450	222
13255	2665672	222
13256	2665894	202
13257	2666096	206
13258	2666302	188
13259	2666490	220
13260	2666710	220
13261	2666930	222
13262	2667152	232
13263	2667384	204
13264	2667588	192
13265	2667780	202
13266	2667982	228
13267	2668210	228
13268	2668438	202
13269	2668640	200
13270	2668840	200
13271	2669040	220
13272	2669260	222
13273	2669482	228
13274	2669710	214
13275	2669924	204
13276	2670128	210
13277	2670338	202
13278	2670540	222
13279	2670762	210
13280	2670972	196
13281	2671168	200
13282	2671368	200
13283	2671568	220
13284	2671788	210
13285	2671998	232
13286	2672230	210
13287	2672440	204
13288	2672644	208
13289	2672852	222
13290	2673074	228
13291	2673302	228
13292	2673530	202
13293	2673732	200
13294	2673932	200
13295	2674132	204
13296	2674336	212
13297	2674548	216
13298	2674764	162
13299	2674926	164
13300	2675090	185
13301	2675275	205
13302	2675480	205
13303	2675685	213
13304	2675898	195
13305	2676093	195
13306	2676288	187
13307	2676475	205
13308	2676680	209
13309	2676889	187
13310	2677076	187
13311	2677263	185
13312	2677448	205
13313	2677653	205
13314	2677858	213
13315	2678071	195
13316	2678266	195
13317	2678461	187
13318	2678648	205
13319	2678853	209
13320	2679062	187
13321	2679249	187
13322	2679436	185
13323	2679621	205
13324	2679826	205
13325	2680031	213
13326	2680244	195
13327	2680439	195
13328	2680634	187
13329	2680821	205
13330	2681026	209
13331	2681235	187
13332	2681422	187
13333	2681609	194
13334	2681803	176
13335	2681979	212
13336	2682191	189
13337	2682380	212
13338	2682592	186
13339	2682778	240
13340	2683018	197
13341	2683215	197
13342	2683412	197
13343	2683609	177
13344	2683786	223
13345	2684009	223
13346	2684232	179
13347	2684411	207
13348	2684618	197
13349	2684815	179
13350	2684994	201
13351	2685195	179
13352	2685374	197
13353	2685571	197
13354	2685768	197
13355	2685965	177
13356	2686142	223
13357	2686365	223
13358	2686588	179
13359	2686767	207
13360	2686974	197
13361	2687171	179
13362	2687350	201
13363	2687551	179
13364	2687730	197
13365	2687927	197
13366	2688124	177
13367	2688301	223
13368	2688524	223
13369	2688747	179
13370	2688926	179
13371	2689105	179
13372	2689284	216
13373	2689500	197
13374	2689697	179
13375	2689876	179
13376	2690055	201
13377	2690256	179
13378	2690435	197
13379	2690632	197
13380	2690829	177
13381	2691006	197
13382	2691203	179
13383	2691382	201
13384	2691583	179
13385	2691762	197
13386	2691959	197
13387	2692156	177
13388	2692333	177
13389	2692510	223
13390	2692733	223
13391	2692956	179
13392	2693135	207
13393	2693342	197
13394	2693539	179
13395	2693718	201
13396	2693919	179
13397	2694098	197
13398	2694295	197
13399	2694492	179
13400	2694671	197
13401	2694868	197
13402	2695065	177
13403	2695242	223
13404	2695465	223
13405	2695688	179
13406	2695867	207
13407	2696074	197
13408	2696271	197
13409	2696468	207
13410	2696675	197
13411	2696872	179
13412	2697051	201
13413	2697252	179
13414	2697431	197
13415	2697628	197
13416	2697825	177
13417	2698002	223
13418	2698225	223
13419	2698448	223
13420	2698671	179
13421	2698850	223
13422	2699073	223
13423	2699296	223
13424	2699519	179
13425	2699698	207
13426	2699905	197
13427	2700102	179
13428	2700281	201
13429	2700482	179
13430	2700661	179
13431	2700840	201
13432	2701041	179
13433	2701220	197
13434	2701417	197
13435	2701614	177
13436	2701791	223
13437	2702014	223
13438	2702237	210
13439	2702447	233
13440	2702680	211
13441	2702891	221
13442	2703112	191
13443	2703303	198
13444	2703501	193
13445	2703694	197
13446	2703891	175
13447	2704066	169
13448	2704235	167
13449	2704402	195
13450	2704597	189
13451	2704786	210
13452	2704996	210
13453	2705206	210
13454	2705416	210
13455	2705626	210
13456	2705836	192
13457	2706028	192
13458	2706220	192
13459	2706412	192
13460	2706604	192
13461	2706796	211
13462	2707007	211
13463	2707218	223
13464	2707441	223
13465	2707664	223
13466	2707887	176
13467	2708063	204
13468	2708267	181
13469	2708448	209
13470	2708657	175
13471	2708832	190
13472	2709022	177
13473	2709199	182
13474	2709381	200
13475	2709581	194
13476	2709775	178
13477	2709953	200
13478	2710153	200
13479	2710353	200
13480	2710553	200
13481	2710753	210
13482	2710963	224
13483	2711187	224
13484	2711411	190
13485	2711601	198
13486	2711799	202
13487	2712001	180
13488	2712181	175
13489	2712356	178
13490	2712534	197
13491	2712731	248
13492	2712979	219
13493	2713198	227
13494	2713425	231
13495	2713656	209
13496	2713865	209
13497	2714074	207
13498	2714281	229
13499	2714510	229
13500	2714739	239
13501	2714978	255
13502	2715233	253
13503	2715486	219
13504	2715705	227
13505	2715932	231
13506	2716163	209
13507	2716372	209
13508	2716581	207
13509	2716788	229
13510	2717017	212
13511	2717229	208
13512	2717437	206
13513	2717643	206
13514	2717849	198
13515	2718047	195
13516	2718242	182
13517	2718424	194
13518	2718618	240
13519	2718858	238
13520	2719096	204
13521	2719300	212
13522	2719512	216
13523	2719728	194
13524	2719922	194
13525	2720116	192
13526	2720308	214
13527	2720522	175
13528	2720697	204
13529	2720901	189
13530	2721090	224
13531	2721314	224
13532	2721538	217
13533	2721755	197
13534	2721952	233
13535	2722185	209
13536	2722394	191
13537	2722585	227
13538	2722812	225
13539	2723037	207
13540	2723244	217
13541	2723461	227
13542	2723688	243
13543	2723931	241
13544	2724172	207
13545	2724379	215
13546	2724594	219
13547	2724813	197
13548	2725010	197
13549	2725207	197
13550	2725404	195
13551	2725599	217
13552	2725816	217
13553	2726033	227
13554	2726260	243
13555	2726503	241
13556	2726744	207
13557	2726951	215
13558	2727166	219
13559	2727385	197
13560	2727582	197
13561	2727779	205
13562	2727984	200
13563	2728184	165
13564	2728349	182
13565	2728531	180
13566	2728711	207
13567	2728918	164
13568	2729082	204
13569	2729286	200
13570	2729486	204
13571	2729690	182
13572	2729872	182
13573	2730054	194
13574	2730248	200
13575	2730448	200
13576	2730648	208
13577	2730856	200
13578	2731056	200
13579	2731256	204
13580	2731460	222
13581	2731682	226
13582	2731908	182
13583	2732090	189
13584	2732279	188
13585	2732467	188
13586	2732655	184
13587	2732839	190
13588	2733029	190
13589	2733219	184
13590	2733403	184
13591	2733587	186
13592	2733773	184
13593	2733957	165
13594	2734122	195
13595	2734317	195
13596	2734512	205
13597	2734717	221
13598	2734938	249
13599	2735187	215
13600	2735402	223
13601	2735625	227
13602	2735852	205
13603	2736057	205
13604	2736262	203
13605	2736465	225
13606	2736690	225
13607	2736915	235
13608	2737150	251
13609	2737401	249
13610	2737650	215
13611	2737865	223
13612	2738088	227
13613	2738315	205
13614	2738520	205
13615	2738725	203
13616	2738928	225
13617	2739153	225
13618	2739378	235
13619	2739613	251
13620	2739864	249
13621	2740113	215
13622	2740328	223
13623	2740551	227
13624	2740778	205
13625	2740983	205
13626	2741188	203
13627	2741391	225
13628	2741616	225
13629	2741841	235
13630	2742076	208
13631	2742284	218
13632	2742502	234
13633	2742736	232
13634	2742968	198
13635	2743166	206
13636	2743372	210
13637	2743582	188
13638	2743770	188
13639	2743958	186
13640	2744144	208
13641	2744352	208
13642	2744560	218
13643	2744778	234
13644	2745012	232
13645	2745244	198
13646	2745442	206
13647	2745648	210
13648	2745858	188
13649	2746046	188
13650	2746234	186
13651	2746420	208
13652	2746628	208
13653	2746836	218
13654	2747054	234
13655	2747288	232
13656	2747520	198
13657	2747718	206
13658	2747924	204
13659	2748128	175
13660	2748303	175
13661	2748478	173
13662	2748651	195
13663	2748846	195
13664	2749041	205
13665	2749246	221
13666	2749467	219
13667	2749686	185
13668	2749871	193
13669	2750064	197
13670	2750261	175
13671	2750436	175
13672	2750611	173
13673	2750784	195
13674	2750979	195
13675	2751174	205
13676	2751379	221
13677	2751600	219
13678	2751819	185
13679	2752004	193
13680	2752197	197
13681	2752394	175
13682	2752569	175
13683	2752744	173
13684	2752917	195
13685	2753112	195
13686	2753307	205
13687	2753512	221
13688	2753733	219
13689	2753952	185
13690	2754137	193
13691	2754330	197
13692	2754527	175
13693	2754702	175
13694	2754877	173
13695	2755050	195
13696	2755245	195
13697	2755440	205
13698	2755645	219
13699	2755864	219
13700	2756083	185
13701	2756268	193
13702	2756461	197
13703	2756658	175
13704	2756833	175
13705	2757008	173
13706	2757181	195
13707	2757376	195
13708	2757571	205
13709	2757776	205
13710	2757981	221
13711	2758202	219
13712	2758421	185
13713	2758606	193
13714	2758799	197
13715	2758996	175
13716	2759171	175
13717	2759346	173
13718	2759519	195
13719	2759714	195
13720	2759909	205
13721	2760114	221
13722	2760335	219
13723	2760554	185
13724	2760739	193
13725	2760932	197
13726	2761129	175
13727	2761304	175
13728	2761479	173
13729	2761652	195
13730	2761847	195
13731	2762042	205
13732	2762247	221
13733	2762468	219
13734	2762687	185
13735	2762872	193
13736	2763065	197
13737	2763262	175
13738	2763437	175
13739	2763612	173
13740	2763785	195
13741	2763980	206
13742	2764186	206
13743	2764392	216
13744	2764608	232
13745	2764840	230
13746	2765070	196
13747	2765266	204
13748	2765470	206
13749	2765676	184
13750	2765860	184
13751	2766044	182
13752	2766226	204
13753	2766430	204
13754	2766634	214
13755	2766848	230
13756	2767078	228
13757	2767306	194
13758	2767500	202
13759	2767702	206
13760	2767908	184
13761	2768092	184
13762	2768276	182
13763	2768458	204
13764	2768662	204
13765	2768866	214
13766	2769080	230
13767	2769310	228
13768	2769538	194
13769	2769732	202
13770	2769934	206
13771	2770140	184
13772	2770324	184
13773	2770508	182
13774	2770690	204
13775	2770894	204
13776	2771098	214
13777	2771312	230
13778	2771542	228
13779	2771770	194
13780	2771964	193
13781	2772157	207
13782	2772364	185
13783	2772549	185
13784	2772734	183
13785	2772917	205
13786	2773122	205
13787	2773327	193
13788	2773520	181
13789	2773701	193
13790	2773894	185
13791	2774079	211
13792	2774290	207
13793	2774497	185
13794	2774682	185
13795	2774867	183
13796	2775050	205
13797	2775255	205
13798	2775460	155
13799	2775615	199
13800	2775814	209
13801	2776023	225
13802	2776248	187
13803	2776435	197
13804	2776632	201
13805	2776833	179
13806	2777012	179
13807	2777191	179
13808	2777370	177
13809	2777547	199
13810	2777746	199
13811	2777945	209
13812	2778154	225
13813	2778379	223
13814	2778602	189
13815	2778791	197
13816	2778988	201
13817	2779189	179
13818	2779368	179
13819	2779547	177
13820	2779724	199
13821	2779923	199
13822	2780122	209
13823	2780331	236
13824	2780567	183
13825	2780750	200
13826	2780950	137
13827	2781087	139
13828	2781226	184
13829	2781410	206
13830	2781616	206
13831	2781822	216
13832	2782038	192
13833	2782230	214
13834	2782444	192
13835	2782636	196
13836	2782832	210
13837	2783042	192
13838	2783234	214
13839	2783448	192
13840	2783640	188
13841	2783828	212
13842	2784040	192
13843	2784232	214
13844	2784446	192
13845	2784638	188
13846	2784826	212
13847	2785038	192
13848	2785230	214
13849	2785444	192
13850	2785636	188
13851	2785824	212
13852	2786036	192
13853	2786228	214
13854	2786442	192
13855	2786634	188
13856	2786822	212
13857	2787034	192
13858	2787226	214
13859	2787440	192
13860	2787632	188
13861	2787820	212
13862	2788032	192
13863	2788224	214
13864	2788438	192
13865	2788630	188
13866	2788818	212
13867	2789030	192
13868	2789222	214
13869	2789436	192
13870	2789628	223
13871	2789851	189
13872	2790040	197
13873	2790237	201
13874	2790438	179
13875	2790617	179
13876	2790796	177
13877	2790973	199
13878	2791172	199
13879	2791371	209
13880	2791580	232
13881	2791812	230
13882	2792042	196
13883	2792238	204
13884	2792442	208
13885	2792650	186
13886	2792836	186
13887	2793022	184
13888	2793206	206
13889	2793412	206
13890	2793618	216
13891	2793834	232
13892	2794066	230
13893	2794296	196
13894	2794492	204
13895	2794696	208
13896	2794904	186
13897	2795090	186
13898	2795276	184
13899	2795460	206
13900	2795666	206
13901	2795872	212
13902	2796084	192
13903	2796276	214
13904	2796490	192
13905	2796682	188
13906	2796870	212
13907	2797082	192
13908	2797274	214
13909	2797488	192
13910	2797680	188
13911	2797868	212
13912	2798080	192
13913	2798272	214
13914	2798486	192
13915	2798678	188
13916	2798866	212
13917	2799078	192
13918	2799270	214
13919	2799484	204
13920	2799688	192
13921	2799880	210
13922	2800090	226
13923	2800316	179
13924	2800495	227
13925	2800722	182
13926	2800904	203
13927	2801107	181
13928	2801288	203
13929	2801491	191
13930	2801682	211
13931	2801893	226
13932	2802119	179
13933	2802298	227
13934	2802525	181
13935	2802706	203
13936	2802909	194
13937	2803103	202
13938	2803305	206
13939	2803511	183
13940	2803694	184
13941	2803878	181
13942	2804059	203
13943	2804262	203
13944	2804465	213
13945	2804678	229
13946	2804907	227
13947	2805134	194
13948	2805328	194
13949	2805522	201
13950	2805723	206
13951	2805929	184
13952	2806113	184
13953	2806297	182
13954	2806479	204
13955	2806683	204
13956	2806887	213
13957	2807100	230
13958	2807330	227
13959	2807557	194
13960	2807751	203
13961	2807954	205
13962	2808159	183
13963	2808342	183
13964	2808525	181
13965	2808706	204
13966	2808910	204
13967	2809114	214
13968	2809328	231
13969	2809559	228
13970	2809787	194
13971	2809981	202
13972	2810183	207
13973	2810390	184
13974	2810574	184
13975	2810758	182
13976	2810940	204
13977	2811144	204
13978	2811348	183
13979	2811531	183
13980	2811714	183
13981	2811897	183
13982	2812080	183
13983	2812263	183
13984	2812446	127
13985	2812573	204
13986	2812777	193
13987	2812970	199
13988	2813169	209
13989	2813378	193
13990	2813571	186
13991	2813757	179
13992	2813936	179
13993	2814115	201
13994	2814316	207
13995	2814523	211
13996	2814734	229
13997	2814963	230
13998	2815193	196
13999	2815389	204
14000	2815593	194
14001	2815787	242
14002	2816029	207
14003	2816236	209
14004	2816445	220
14005	2816665	165
14006	2816830	163
14007	2816993	171
14008	2817164	165
14009	2817329	165
14010	2817494	167
14011	2817661	165
14012	2817826	165
14013	2817991	165
14014	2818156	169
14015	2818325	169
14016	2818494	165
14017	2818659	190
14018	2818849	182
14019	2819031	194
14020	2819225	227
14021	2819452	196
14022	2819648	217
14023	2819865	233
14024	2820098	182
14025	2820280	209
14026	2820489	209
14027	2820698	196
14028	2820894	218
14029	2821112	165
14030	2821277	171
14031	2821448	171
14032	2821619	165
14033	2821784	165
14034	2821949	159
14035	2822108	165
14036	2822273	165
14037	2822438	165
14038	2822603	169
14039	2822772	169
14040	2822941	157
14041	2823098	243
14042	2823341	219
14043	2823560	153
14044	2823713	202
14045	2823915	212
14046	2824127	190
14047	2824317	190
14048	2824507	186
14049	2824693	194
14050	2824887	151
14051	2825038	175
14052	2825213	153
14053	2825366	161
14054	2825527	143
14055	2825670	143
14056	2825813	159
14057	2825972	204
14058	2826176	159
14059	2826335	177
14060	2826512	204
14061	2826716	181
14062	2826897	146
14063	2827043	137
14064	2827180	187
14065	2827367	175
14066	2827542	133
14067	2827675	171
14068	2827846	148
14069	2827994	227
14070	2828221	148
14071	2828369	194
14072	2828563	169
14073	2828732	153
14074	2828885	173
14075	2829058	188
14076	2829246	169
14077	2829415	212
14078	2829627	185
14079	2829812	185
14080	2829997	197
14081	2830194	205
14082	2830399	205
14083	2830604	205
14084	2830809	177
14085	2830986	208
14086	2831194	200
14087	2831394	218
14088	2831612	222
14089	2831834	200
14090	2832034	200
14091	2832234	198
14092	2832432	218
14093	2832650	218
14094	2832868	226
14095	2833094	208
14096	2833302	208
14097	2833510	200
14098	2833710	218
14099	2833928	222
14100	2834150	200
14101	2834350	200
14102	2834550	198
14103	2834748	218
14104	2834966	218
14105	2835184	226
14106	2835410	208
14107	2835618	208
14108	2835826	200
14109	2836026	218
14110	2836244	222
14111	2836466	200
14112	2836666	200
14113	2836866	198
14114	2837064	218
14115	2837282	218
14116	2837500	226
14117	2837726	208
14118	2837934	208
14119	2838142	200
14120	2838342	218
14121	2838560	222
14122	2838782	200
14123	2838982	200
14124	2839182	198
14125	2839380	218
14126	2839598	218
14127	2839816	226
14128	2840042	208
14129	2840250	208
14130	2840458	200
14131	2840658	218
14132	2840876	222
14133	2841098	200
14134	2841298	200
14135	2841498	198
14136	2841696	218
14137	2841914	218
14138	2842132	226
14139	2842358	208
14140	2842566	208
14141	2842774	200
14142	2842974	218
14143	2843192	222
14144	2843414	200
14145	2843614	200
14146	2843814	198
14147	2844012	218
14148	2844230	218
14149	2844448	226
14150	2844674	208
14151	2844882	208
14152	2845090	200
14153	2845290	218
14154	2845508	206
14155	2845714	173
14156	2845887	173
14157	2846060	171
14158	2846231	191
14159	2846422	194
14160	2846616	208
14161	2846824	190
14162	2847014	196
14163	2847210	188
14164	2847398	206
14165	2847604	210
14166	2847814	188
14167	2848002	188
14168	2848190	186
14169	2848376	206
14170	2848582	206
14171	2848788	214
14172	2849002	196
14173	2849198	196
14174	2849394	188
14175	2849582	206
14176	2849788	210
14177	2849998	188
14178	2850186	188
14179	2850374	186
14180	2850560	206
14181	2850766	206
14182	2850972	214
14183	2851186	196
14184	2851382	196
14185	2851578	186
14186	2851764	204
14187	2851968	204
14188	2852172	182
14189	2852354	182
14190	2852536	180
14191	2852716	200
14192	2852916	200
14193	2853116	214
14194	2853330	196
14195	2853526	196
14196	2853722	188
14197	2853910	206
14198	2854116	210
14199	2854326	188
14200	2854514	188
14201	2854702	186
14202	2854888	206
14203	2855094	206
14204	2855300	214
14205	2855514	196
14206	2855710	196
14207	2855906	188
14208	2856094	206
14209	2856300	210
14210	2856510	188
14211	2856698	188
14212	2856886	184
14213	2857070	204
14214	2857274	200
14215	2857474	208
14216	2857682	190
14217	2857872	190
14218	2858062	214
14219	2858276	222
14220	2858498	232
14221	2858730	210
14222	2858940	204
14223	2859144	190
14224	2859334	228
14225	2859562	210
14226	2859772	196
14227	2859968	200
14228	2860168	200
14229	2860368	214
14230	2860582	210
14231	2860792	232
14232	2861024	204
14233	2861228	210
14234	2861438	208
14235	2861646	228
14236	2861874	208
14237	2862082	222
14238	2862304	228
14239	2862532	196
14240	2862728	188
14241	2862916	200
14242	2863116	214
14243	2863330	202
14244	2863532	228
14245	2863760	214
14246	2863974	232
14247	2864206	192
14248	2864398	210
14249	2864608	202
14250	2864810	228
14251	2865038	222
14252	2865260	202
14253	2865462	200
14254	2865662	200
14255	2865862	214
14256	2866076	228
14257	2866304	214
14258	2866518	210
14259	2866728	210
14260	2866938	204
14261	2867142	202
14262	2867344	228
14263	2867572	222
14264	2867794	222
14265	2868016	202
14266	2868218	206
14267	2868424	200
14268	2868624	220
14269	2868844	228
14270	2869072	226
14271	2869298	210
14272	2869508	210
14273	2869718	190
14274	2869908	210
14275	2870118	228
14276	2870346	196
14277	2870542	200
14278	2870742	200
14279	2870942	206
14280	2871148	220
14281	2871368	202
14282	2871570	188
14283	2871758	188
14284	2871946	220
14285	2872166	228
14286	2872394	232
14287	2872626	192
14288	2872818	204
14289	2873022	202
14290	2873224	222
14291	2873446	222
14292	2873668	184
14293	2873852	188
14294	2874040	206
14295	2874246	214
14296	2874460	222
14297	2874682	232
14298	2874914	226
14299	2875140	204
14300	2875344	210
14301	2875554	190
14302	2875744	222
14303	2875966	228
14304	2876194	202
14305	2876396	206
14306	2876602	200
14307	2876802	220
14308	2877022	228
14309	2877250	226
14310	2877476	204
14311	2877680	210
14312	2877890	202
14313	2878092	222
14314	2878314	228
14315	2878542	184
14316	2878726	206
14317	2878932	200
14318	2879132	214
14319	2879346	222
14320	2879568	222
14321	2879790	226
14322	2880016	210
14323	2880226	204
14324	2880430	208
14325	2880638	228
14326	2880866	228
14327	2881094	222
14328	2881316	202
14329	2881518	200
14330	2881718	206
14331	2881924	220
14332	2882144	222
14333	2882366	226
14334	2882592	192
14335	2882784	210
14336	2882994	202
14337	2883196	222
14338	2883418	228
14339	2883646	202
14340	2883848	188
14341	2884036	206
14342	2884242	206
14343	2884448	214
14344	2884662	228
14345	2884890	226
14346	2885116	192
14347	2885308	204
14348	2885512	208
14349	2885720	228
14350	2885948	228
14351	2886176	196
14352	2886372	200
14353	2886572	206
14354	2886778	214
14355	2886992	220
14356	2887212	210
14357	2887422	226
14358	2887648	210
14359	2887858	204
14360	2888062	202
14361	2888264	210
14362	2888474	222
14363	2888696	196
14364	2888892	200
14365	2889092	206
14366	2889298	202
14367	2889500	228
14368	2889728	232
14369	2889960	204
14370	2890164	210
14371	2890374	202
14372	2890576	208
14373	2890784	228
14374	2891012	228
14375	2891240	196
14376	2891436	200
14377	2891636	238
14378	2891874	204
14379	2892078	212
14380	2892290	184
14381	2892474	186
14382	2892660	187
14383	2892847	185
14384	2893032	205
14385	2893237	205
14386	2893442	213
14387	2893655	195
14388	2893850	195
14389	2894045	187
14390	2894232	205
14391	2894437	209
14392	2894646	187
14393	2894833	187
14394	2895020	185
14395	2895205	205
14396	2895410	205
14397	2895615	213
14398	2895828	195
14399	2896023	195
14400	2896218	187
14401	2896405	205
14402	2896610	209
14403	2896819	187
14404	2897006	187
14405	2897193	185
14406	2897378	205
14407	2897583	205
14408	2897788	213
14409	2898001	195
14410	2898196	195
14411	2898391	187
14412	2898578	205
14413	2898783	209
14414	2898992	187
14415	2899179	214
14416	2899393	176
14417	2899569	200
14418	2899769	169
14419	2899938	212
14420	2900150	212
14421	2900362	220
14422	2900582	179
14423	2900761	197
14424	2900958	197
14425	2901155	197
14426	2901352	177
14427	2901529	223
14428	2901752	223
14429	2901975	179
14430	2902154	207
14431	2902361	197
14432	2902558	179
14433	2902737	201
14434	2902938	179
14435	2903117	197
14436	2903314	197
14437	2903511	197
14438	2903708	177
14439	2903885	223
14440	2904108	223
14441	2904331	179
14442	2904510	207
14443	2904717	197
14444	2904914	179
14445	2905093	201
14446	2905294	179
14447	2905473	197
14448	2905670	197
14449	2905867	177
14450	2906044	223
14451	2906267	223
14452	2906490	223
14453	2906713	223
14454	2906936	179
14455	2907115	207
14456	2907322	197
14457	2907519	197
14458	2907716	179
14459	2907895	201
14460	2908096	179
14461	2908275	197
14462	2908472	197
14463	2908669	179
14464	2908848	201
14465	2909049	179
14466	2909228	201
14467	2909429	179
14468	2909608	197
14469	2909805	197
14470	2910002	197
14471	2910199	177
14472	2910376	223
14473	2910599	223
14474	2910822	179
14475	2911001	207
14476	2911208	197
14477	2911405	179
14478	2911584	201
14479	2911785	179
14480	2911964	179
14481	2912143	201
14482	2912344	179
14483	2912523	197
14484	2912720	197
14485	2912917	177
14486	2913094	223
14487	2913317	223
14488	2913540	179
14489	2913719	179
14490	2913898	179
14491	2914077	179
14492	2914256	207
14493	2914463	197
14494	2914660	179
14495	2914839	201
14496	2915040	179
14497	2915219	197
14498	2915416	197
14499	2915613	177
14500	2915790	223
14501	2916013	223
14502	2916236	223
14503	2916459	223
14504	2916682	223
14505	2916905	223
14506	2917128	223
14507	2917351	179
14508	2917530	207
14509	2917737	197
14510	2917934	179
14511	2918113	197
14512	2918310	197
14513	2918507	179
14514	2918686	201
14515	2918887	179
14516	2919066	197
14517	2919263	197
14518	2919460	177
14519	2919637	223
14520	2919860	202
14521	2920062	229
14522	2920291	233
14523	2920524	223
14524	2920747	209
14525	2920956	194
14526	2921150	185
14527	2921335	193
14528	2921528	197
14529	2921725	169
14530	2921894	169
14531	2922063	173
14532	2922236	189
14533	2922425	210
14534	2922635	210
14535	2922845	210
14536	2923055	210
14537	2923265	210
14538	2923475	192
14539	2923667	192
14540	2923859	192
14541	2924051	192
14542	2924243	192
14543	2924435	211
14544	2924646	211
14545	2924857	211
14546	2925068	211
14547	2925279	211
14548	2925490	184
14549	2925674	125
14550	2925799	181
14551	2925980	189
14552	2926169	175
14553	2926344	208
14554	2926552	177
14555	2926729	190
14556	2926919	182
14557	2927101	164
14558	2927265	180
14559	2927445	178
14560	2927623	200
14561	2927823	178
14562	2928001	200
14563	2928201	200
14564	2928401	210
14565	2928611	224
14566	2928835	224
14567	2929059	190
14568	2929249	198
14569	2929447	202
14570	2929649	175
14571	2929824	188
14572	2930012	205
14573	2930217	224
14574	2930441	253
14575	2930694	219
14576	2930913	227
14577	2931140	231
14578	2931371	209
14579	2931580	209
14580	2931789	207
14581	2931996	229
14582	2932225	229
14583	2932454	239
14584	2932693	255
14585	2932948	253
14586	2933201	219
14587	2933420	227
14588	2933647	231
14589	2933878	209
14590	2934087	209
14591	2934296	207
14592	2934503	212
14593	2934715	218
14594	2934933	190
14595	2935123	206
14596	2935329	206
14597	2935535	191
14598	2935726	190
14599	2935916	187
14600	2936103	224
14601	2936327	240
14602	2936567	238
14603	2936805	204
14604	2937009	212
14605	2937221	216
14606	2937437	194
14607	2937631	194
14608	2937825	192
14609	2938017	197
14610	2938214	204
14611	2938418	191
14612	2938609	202
14613	2938811	224
14614	2939035	205
14615	2939240	181
14616	2939421	201
14617	2939622	201
14618	2939823	209
14619	2940032	207
14620	2940239	195
14621	2940434	207
14622	2940641	217
14623	2940858	217
14624	2941075	227
14625	2941302	243
14626	2941545	241
14627	2941786	207
14628	2941993	215
14629	2942208	219
14630	2942427	219
14631	2942646	197
14632	2942843	197
14633	2943040	195
14634	2943235	217
14635	2943452	217
14636	2943669	227
14637	2943896	243
14638	2944139	241
14639	2944380	207
14640	2944587	215
14641	2944802	219
14642	2945021	231
14643	2945252	197
14644	2945449	196
14645	2945645	187
14646	2945832	182
14647	2946014	182
14648	2946196	201
14649	2946397	166
14650	2946563	200
14651	2946763	182
14652	2946945	200
14653	2947145	204
14654	2947349	182
14655	2947531	182
14656	2947713	194
14657	2947907	200
14658	2948107	219
14659	2948326	184
14660	2948510	200
14661	2948710	200
14662	2948910	204
14663	2949114	222
14664	2949336	204
14665	2949540	171
14666	2949711	184
14667	2949895	188
14668	2950083	188
14669	2950271	184
14670	2950455	190
14671	2950645	190
14672	2950835	184
14673	2951019	184
14674	2951203	186
14675	2951389	165
14676	2951554	173
14677	2951727	195
14678	2951922	195
14679	2952117	205
14680	2952322	251
14681	2952573	249
14682	2952822	215
14683	2953037	223
14684	2953260	227
14685	2953487	205
14686	2953692	205
14687	2953897	203
14688	2954100	225
14689	2954325	225
14690	2954550	235
14691	2954785	251
14692	2955036	249
14693	2955285	215
14694	2955500	223
14695	2955723	227
14696	2955950	205
14697	2956155	205
14698	2956360	203
14699	2956563	225
14700	2956788	225
14701	2957013	235
14702	2957248	251
14703	2957499	249
14704	2957748	215
14705	2957963	223
14706	2958186	227
14707	2958413	205
14708	2958618	205
14709	2958823	203
14710	2959026	225
14711	2959251	183
14712	2959434	208
14713	2959642	208
14714	2959850	218
14715	2960068	234
14716	2960302	232
14717	2960534	198
14718	2960732	206
14719	2960938	210
14720	2961148	188
14721	2961336	188
14722	2961524	186
14723	2961710	208
14724	2961918	208
14725	2962126	218
14726	2962344	234
14727	2962578	232
14728	2962810	198
14729	2963008	206
14730	2963214	210
14731	2963424	188
14732	2963612	188
14733	2963800	186
14734	2963986	208
14735	2964194	208
14736	2964402	218
14737	2964620	234
14738	2964854	232
14739	2965086	198
14740	2965284	200
14741	2965484	197
14742	2965681	175
14743	2965856	175
14744	2966031	173
14745	2966204	195
14746	2966399	195
14747	2966594	205
14748	2966799	221
14749	2967020	219
14750	2967239	185
14751	2967424	193
14752	2967617	197
14753	2967814	175
14754	2967989	175
14755	2968164	173
14756	2968337	195
14757	2968532	195
14758	2968727	205
14759	2968932	221
14760	2969153	219
14761	2969372	185
14762	2969557	193
14763	2969750	197
14764	2969947	175
14765	2970122	175
14766	2970297	173
14767	2970470	195
14768	2970665	195
14769	2970860	205
14770	2971065	221
14771	2971286	219
14772	2971505	185
14773	2971690	193
14774	2971883	197
14775	2972080	175
14776	2972255	175
14777	2972430	173
14778	2972603	195
14779	2972798	195
14780	2972993	205
14781	2973198	221
14782	2973419	219
14783	2973638	185
14784	2973823	193
14785	2974016	197
14786	2974213	175
14787	2974388	175
14788	2974563	173
14789	2974736	195
14790	2974931	195
14791	2975126	195
14792	2975321	205
14793	2975526	221
14794	2975747	219
14795	2975966	185
14796	2976151	193
14797	2976344	197
14798	2976541	175
14799	2976716	175
14800	2976891	173
14801	2977064	195
14802	2977259	195
14803	2977454	205
14804	2977659	221
14805	2977880	219
14806	2978099	185
14807	2978284	193
14808	2978477	197
14809	2978674	175
14810	2978849	175
14811	2979024	173
14812	2979197	195
14813	2979392	195
14814	2979587	205
14815	2979792	221
14816	2980013	219
14817	2980232	185
14818	2980417	193
14819	2980610	197
14820	2980807	175
14821	2980982	175
14822	2981157	173
14823	2981330	184
14824	2981514	206
14825	2981720	206
14826	2981926	216
14827	2982142	232
14828	2982374	230
14829	2982604	196
14830	2982800	202
14831	2983002	206
14832	2983208	184
14833	2983392	184
14834	2983576	182
14835	2983758	204
14836	2983962	204
14837	2984166	214
14838	2984380	230
14839	2984610	228
14840	2984838	194
14841	2985032	202
14842	2985234	206
14843	2985440	184
14844	2985624	184
14845	2985808	182
14846	2985990	204
14847	2986194	204
14848	2986398	214
14849	2986612	230
14850	2986842	228
14851	2987070	194
14852	2987264	202
14853	2987466	206
14854	2987672	184
14855	2987856	184
14856	2988040	182
14857	2988222	204
14858	2988426	204
14859	2988630	214
14860	2988844	230
14861	2989074	228
14862	2989302	185
14863	2989487	193
14864	2989680	207
14865	2989887	185
14866	2990072	185
14867	2990257	183
14868	2990440	205
14869	2990645	205
14870	2990850	193
14871	2991043	181
14872	2991224	193
14873	2991417	185
14874	2991602	211
14875	2991813	207
14876	2992020	185
14877	2992205	185
14878	2992390	183
14879	2992573	205
14880	2992778	186
14881	2992964	199
14882	2993163	199
14883	2993362	209
14884	2993571	187
14885	2993758	189
14886	2993947	197
14887	2994144	201
14888	2994345	201
14889	2994546	179
14890	2994725	179
14891	2994904	177
14892	2995081	199
14893	2995280	199
14894	2995479	209
14895	2995688	225
14896	2995913	223
14897	2996136	189
14898	2996325	197
14899	2996522	201
14900	2996723	179
14901	2996902	179
14902	2997081	177
14903	2997258	199
14904	2997457	199
14905	2997656	216
14906	2997872	183
14907	2998055	234
14908	2998289	139
14909	2998428	139
14910	2998567	186
14911	2998753	184
14912	2998937	206
14913	2999143	177
14914	2999320	192
14915	2999512	210
14916	2999722	184
14917	2999906	210
14918	3000116	204
14919	3000320	192
14920	3000512	230
14921	3000742	200
14922	3000942	212
14923	3001154	190
14924	3001344	192
14925	3001536	200
14926	3001736	200
14927	3001936	212
14928	3002148	190
14929	3002338	192
14930	3002530	200
14931	3002730	200
14932	3002930	212
14933	3003142	190
14934	3003332	192
14935	3003524	200
14936	3003724	200
14937	3003924	212
14938	3004136	190
14939	3004326	192
14940	3004518	200
14941	3004718	200
14942	3004918	212
14943	3005130	190
14944	3005320	192
14945	3005512	200
14946	3005712	200
14947	3005912	212
14948	3006124	190
14949	3006314	192
14950	3006506	200
14951	3006706	200
14952	3006906	225
14953	3007131	225
14954	3007356	189
14955	3007545	197
14956	3007742	201
14957	3007943	179
14958	3008122	179
14959	3008301	177
14960	3008478	199
14961	3008677	199
14962	3008876	216
14963	3009092	232
14964	3009324	232
14965	3009556	196
14966	3009752	204
14967	3009956	208
14968	3010164	186
14969	3010350	186
14970	3010536	184
14971	3010720	206
14972	3010926	206
14973	3011132	216
14974	3011348	232
14975	3011580	230
14976	3011810	196
14977	3012006	204
14978	3012210	208
14979	3012418	186
14980	3012604	186
14981	3012790	184
14982	3012974	206
14983	3013180	190
14984	3013370	192
14985	3013562	200
14986	3013762	200
14987	3013962	212
14988	3014174	190
14989	3014364	192
14990	3014556	200
14991	3014756	200
14992	3014956	212
14993	3015168	190
14994	3015358	192
14995	3015550	200
14996	3015750	200
14997	3015950	212
14998	3016162	190
14999	3016352	192
15000	3016544	200
15001	3016744	212
15002	3016956	226
15003	3017182	179
15004	3017361	228
15005	3017589	181
15006	3017770	203
15007	3017973	182
15008	3018155	203
15009	3018358	191
15010	3018549	211
15011	3018760	225
15012	3018985	179
15013	3019164	228
15014	3019392	181
15015	3019573	203
15016	3019776	181
15017	3019957	203
15018	3020160	228
15019	3020388	194
15020	3020582	202
15021	3020784	205
15022	3020989	184
15023	3021173	183
15024	3021356	181
15025	3021537	203
15026	3021740	203
15027	3021943	213
15028	3022156	229
15029	3022385	228
15030	3022613	228
15031	3022841	193
15032	3023034	202
15033	3023236	206
15034	3023442	184
15035	3023626	184
15036	3023810	182
15037	3023992	204
15038	3024196	203
15039	3024399	214
15040	3024613	229
15041	3024842	228
15042	3025070	195
15043	3025265	201
15044	3025466	205
15045	3025671	183
15046	3025854	183
15047	3026037	182
15048	3026219	204
15049	3026423	204
15050	3026627	215
15051	3026842	230
15052	3027072	228
15053	3027300	194
15054	3027494	203
15055	3027697	206
15056	3027903	184
15057	3028087	184
15058	3028271	182
15059	3028453	204
15060	3028657	183
15061	3028840	183
15062	3029023	183
15063	3029206	183
15064	3029389	183
15065	3029572	221
15066	3029793	127
15067	3029920	196
15068	3030116	227
15069	3030343	191
15070	3030534	205
15071	3030739	215
15072	3030954	186
15073	3031140	181
15074	3031321	181
15075	3031502	179
15076	3031681	207
15077	3031888	209
15078	3032097	213
15079	3032310	232
15080	3032542	230
15081	3032772	196
15082	3032968	196
15083	3033164	218
15084	3033382	185
15085	3033567	209
15086	3033776	174
15087	3033950	161
15088	3034111	157
15089	3034268	165
15090	3034433	171
15091	3034604	165
15092	3034769	165
15093	3034934	167
15094	3035101	165
15095	3035266	165
15096	3035431	165
15097	3035596	169
15098	3035765	169
15099	3035934	190
15100	3036124	192
15101	3036316	196
15102	3036512	203
15103	3036715	206
15104	3036921	180
15105	3037101	209
15106	3037310	182
15107	3037492	217
15108	3037709	209
15109	3037918	206
15110	3038124	226
15111	3038350	169
15112	3038519	165
15113	3038684	171
15114	3038855	171
15115	3039026	165
15116	3039191	157
15117	3039348	167
15118	3039515	165
15119	3039680	165
15120	3039845	165
15121	3040010	169
15122	3040179	217
15123	3040396	227
15124	3040623	207
15125	3040830	187
15126	3041017	184
15127	3041201	208
15128	3041409	212
15129	3041621	190
15130	3041811	174
15131	3041985	186
15132	3042171	153
15133	3042324	161
15134	3042485	161
15135	3042646	173
15136	3042819	149
15137	3042968	149
15138	3043117	159
15139	3043276	204
15140	3043480	141
15141	3043621	187
15142	3043808	200
15143	3044008	173
15144	3044181	146
15145	3044327	137
15146	3044464	183
15147	3044647	151
15148	3044798	159
15149	3044957	171
15150	3045128	148
15151	3045276	213
15152	3045489	148
15153	3045637	190
15154	3045827	191
15155	3046018	195
15156	3046213	173
15157	3046386	210
15158	3046596	169
15159	3046765	204
15160	3046969	207
15161	3047176	185
15162	3047361	185
15163	3047546	197
15164	3047743	197
15165	3047940	205
15166	3048145	205
15167	3048350	208
15168	3048558	208
15169	3048766	200
15170	3048966	218
15171	3049184	222
15172	3049406	200
15173	3049606	200
15174	3049806	198
15175	3050004	218
15176	3050222	218
15177	3050440	226
15178	3050666	208
15179	3050874	208
15180	3051082	200
15181	3051282	218
15182	3051500	222
15183	3051722	200
15184	3051922	200
15185	3052122	198
15186	3052320	218
15187	3052538	218
15188	3052756	226
15189	3052982	208
15190	3053190	208
15191	3053398	200
15192	3053598	218
15193	3053816	222
15194	3054038	200
15195	3054238	200
15196	3054438	198
15197	3054636	218
15198	3054854	218
15199	3055072	226
15200	3055298	208
15201	3055506	208
15202	3055714	200
15203	3055914	218
15204	3056132	222
15205	3056354	200
15206	3056554	200
15207	3056754	198
15208	3056952	218
15209	3057170	218
15210	3057388	226
15211	3057614	208
15212	3057822	208
15213	3058030	200
15214	3058230	218
15215	3058448	222
15216	3058670	200
15217	3058870	200
15218	3059070	198
15219	3059268	218
15220	3059486	218
15221	3059704	226
15222	3059930	208
15223	3060138	208
15224	3060346	200
15225	3060546	218
15226	3060764	222
15227	3060986	200
15228	3061186	200
15229	3061386	198
15230	3061584	218
15231	3061802	218
15232	3062020	226
15233	3062246	208
15234	3062454	208
15235	3062662	200
15236	3062862	202
15237	3063064	195
15238	3063259	173
15239	3063432	173
15240	3063605	171
15241	3063776	194
15242	3063970	200
15243	3064170	208
15244	3064378	196
15245	3064574	196
15246	3064770	188
15247	3064958	206
15248	3065164	210
15249	3065374	188
15250	3065562	188
15251	3065750	186
15252	3065936	206
15253	3066142	206
15254	3066348	214
15255	3066562	196
15256	3066758	196
15257	3066954	188
15258	3067142	206
15259	3067348	210
15260	3067558	188
15261	3067746	188
15262	3067934	186
15263	3068120	206
15264	3068326	206
15265	3068532	214
15266	3068746	196
15267	3068942	194
15268	3069136	186
15269	3069322	200
15270	3069522	204
15271	3069726	182
15272	3069908	182
15273	3070090	180
15274	3070270	200
15275	3070470	206
15276	3070676	214
15277	3070890	196
15278	3071086	196
15279	3071282	188
15280	3071470	206
15281	3071676	210
15282	3071886	188
15283	3072074	188
15284	3072262	186
15285	3072448	206
15286	3072654	206
15287	3072860	214
15288	3073074	196
15289	3073270	196
15290	3073466	188
15291	3073654	206
15292	3073860	210
15293	3074070	188
15294	3074258	186
15295	3074444	184
15296	3074628	200
15297	3074828	200
15298	3075028	208
15299	3075236	190
15300	3075426	200
15301	3075626	214
15302	3075840	228
15303	3076068	232
15304	3076300	204
15305	3076504	192
15306	3076696	208
15307	3076904	210
15308	3077114	228
15309	3077342	196
15310	3077538	200
15311	3077738	200
15312	3077938	202
15313	3078140	228
15314	3078368	226
15315	3078594	210
15316	3078804	210
15317	3079014	208
15318	3079222	210
15319	3079432	202
15320	3079634	228
15321	3079862	222
15322	3080084	184
15323	3080268	200
15324	3080468	200
15325	3080668	188
15326	3080856	220
15327	3081076	210
15328	3081286	228
15329	3081514	214
15330	3081728	210
15331	3081938	204
15332	3082142	208
15333	3082350	222
15334	3082572	228
15335	3082800	196
15336	3082996	200
15337	3083196	200
15338	3083396	220
15339	3083616	210
15340	3083826	232
15341	3084058	210
15342	3084268	204
15343	3084472	204
15344	3084676	208
15345	3084884	222
15346	3085106	222
15347	3085328	228
15348	3085556	202
15349	3085758	200
15350	3085958	206
15351	3086164	220
15352	3086384	222
15353	3086606	232
15354	3086838	210
15355	3087048	192
15356	3087240	190
15357	3087430	228
15358	3087658	228
15359	3087886	196
15360	3088082	200
15361	3088282	206
15362	3088488	206
15363	3088694	188
15364	3088882	188
15365	3089070	188
15366	3089258	206
15367	3089464	220
15368	3089684	228
15369	3089912	214
15370	3090126	204
15371	3090330	204
15372	3090534	202
15373	3090736	222
15374	3090958	228
15375	3091186	184
15376	3091370	206
15377	3091576	200
15378	3091776	214
15379	3091990	228
15380	3092218	222
15381	3092440	226
15382	3092666	210
15383	3092876	192
15384	3093068	202
15385	3093270	228
15386	3093498	222
15387	3093720	202
15388	3093922	200
15389	3094122	206
15390	3094328	220
15391	3094548	222
15392	3094770	226
15393	3094996	210
15394	3095206	204
15395	3095410	202
15396	3095612	228
15397	3095840	222
15398	3096062	202
15399	3096264	200
15400	3096464	200
15401	3096664	214
15402	3096878	214
15403	3097092	222
15404	3097314	232
15405	3097546	204
15406	3097750	210
15407	3097960	208
15408	3098168	228
15409	3098396	222
15410	3098618	210
15411	3098828	196
15412	3099024	206
15413	3099230	206
15414	3099436	214
15415	3099650	222
15416	3099872	214
15417	3100086	210
15418	3100296	204
15419	3100500	202
15420	3100702	228
15421	3100930	228
15422	3101158	184
15423	3101342	206
15424	3101548	206
15425	3101754	200
15426	3101954	220
15427	3102174	222
15428	3102396	214
15429	3102610	204
15430	3102814	210
15431	3103024	208
15432	3103232	228
15433	3103460	228
15434	3103688	196
15435	3103884	206
15436	3104090	200
15437	3104290	206
15438	3104496	202
15439	3104698	222
15440	3104920	232
15441	3105152	204
15442	3105356	204
15443	3105560	190
15444	3105750	222
15445	3105972	222
15446	3106194	196
15447	3106390	206
15448	3106596	188
15449	3106784	220
15450	3107004	228
15451	3107232	226
15452	3107458	210
15453	3107668	204
15454	3107872	210
15455	3108082	208
15456	3108290	228
15457	3108518	228
15458	3108746	196
15459	3108942	240
15460	3109182	238
15461	3109420	204
15462	3109624	170
15463	3109794	182
15464	3109976	187
15465	3110163	187
15466	3110350	185
15467	3110535	205
15468	3110740	205
15469	3110945	213
15470	3111158	195
15471	3111353	195
15472	3111548	187
15473	3111735	205
15474	3111940	209
15475	3112149	187
15476	3112336	187
15477	3112523	185
15478	3112708	205
15479	3112913	205
15480	3113118	213
15481	3113331	195
15482	3113526	195
15483	3113721	187
15484	3113908	205
15485	3114113	209
15486	3114322	187
15487	3114509	187
15488	3114696	185
15489	3114881	205
15490	3115086	205
15491	3115291	213
15492	3115504	195
15493	3115699	195
15494	3115894	187
15495	3116081	205
15496	3116286	209
15497	3116495	196
15498	3116691	186
15499	3116877	200
15500	3117077	171
15501	3117248	192
15502	3117440	212
15503	3117652	212
15504	3117864	201
15505	3118065	179
15506	3118244	179
15507	3118423	197
15508	3118620	197
15509	3118817	177
15510	3118994	223
15511	3119217	223
15512	3119440	179
15513	3119619	207
15514	3119826	197
15515	3120023	179
15516	3120202	201
15517	3120403	179
15518	3120582	179
15519	3120761	197
15520	3120958	197
15521	3121155	177
15522	3121332	223
15523	3121555	223
15524	3121778	179
15525	3121957	207
15526	3122164	197
15527	3122361	179
15528	3122540	201
15529	3122741	179
15530	3122920	197
15531	3123117	197
15532	3123314	177
15533	3123491	223
15534	3123714	223
15535	3123937	223
15536	3124160	223
15537	3124383	179
15538	3124562	216
15539	3124778	207
15540	3124985	197
15541	3125182	179
15542	3125361	201
15543	3125562	179
15544	3125741	197
15545	3125938	201
15546	3126139	179
15547	3126318	197
15548	3126515	179
15549	3126694	201
15550	3126895	179
15551	3127074	197
15552	3127271	197
15553	3127468	197
15554	3127665	177
15555	3127842	223
15556	3128065	223
15557	3128288	179
15558	3128467	207
15559	3128674	197
15560	3128871	179
15561	3129050	201
15562	3129251	201
15563	3129452	179
15564	3129631	201
15565	3129832	179
15566	3130011	197
15567	3130208	197
15568	3130405	177
15569	3130582	223
15570	3130805	223
15571	3131028	223
15572	3131251	223
15573	3131474	223
15574	3131697	179
15575	3131876	207
15576	3132083	197
15577	3132280	179
15578	3132459	201
15579	3132660	179
15580	3132839	197
15581	3133036	197
15582	3133233	177
15583	3133410	177
15584	3133587	223
15585	3133810	177
15586	3133987	177
15587	3134164	177
15588	3134341	223
15589	3134564	223
15590	3134787	179
15591	3134966	207
15592	3135173	197
15593	3135370	179
15594	3135549	216
15595	3135765	197
15596	3135962	179
15597	3136141	201
15598	3136342	179
15599	3136521	197
15600	3136718	197
15601	3136915	177
15602	3137092	236
15603	3137328	211
15604	3137539	229
15605	3137768	203
15606	3137971	201
15607	3138172	186
15608	3138358	219
15609	3138577	185
15610	3138762	193
15611	3138955	191
15612	3139146	169
15613	3139315	175
15614	3139490	167
15615	3139657	210
15616	3139867	210
15617	3140077	210
15618	3140287	210
15619	3140497	210
15620	3140707	192
15621	3140899	192
15622	3141091	192
15623	3141283	192
15624	3141475	192
15625	3141667	233
15626	3141900	233
15627	3142133	211
15628	3142344	211
15629	3142555	211
15630	3142766	184
15631	3142950	125
15632	3143075	181
15633	3143256	183
15634	3143439	193
15635	3143632	187
15636	3143819	195
15637	3144014	190
15638	3144204	190
15639	3144394	166
15640	3144560	180
15641	3144740	180
15642	3144920	178
15643	3145098	180
15644	3145278	178
15645	3145456	200
15646	3145656	200
15647	3145856	162
15648	3146018	224
15649	3146242	224
15650	3146466	190
15651	3146656	198
15652	3146854	197
15653	3147051	188
15654	3147239	205
15655	3147444	240
15656	3147684	255
15657	3147939	253
15658	3148192	219
15659	3148411	227
15660	3148638	231
15661	3148869	209
15662	3149078	209
15663	3149287	207
15664	3149494	229
15665	3149723	229
15666	3149952	239
15667	3150191	255
15668	3150446	253
15669	3150699	219
15670	3150918	227
15671	3151145	231
15672	3151376	209
15673	3151585	209
15674	3151794	212
15675	3152006	218
15676	3152224	218
15677	3152442	190
15678	3152632	206
15679	3152838	201
15680	3153039	190
15681	3153229	187
15682	3153416	214
15683	3153630	224
15684	3153854	240
15685	3154094	238
15686	3154332	204
15687	3154536	212
15688	3154748	216
15689	3154964	194
15690	3155158	194
15691	3155352	193
15692	3155545	226
15693	3155771	191
15694	3155962	204
15695	3156166	202
15696	3156368	205
15697	3156573	178
15698	3156751	201
15699	3156952	201
15700	3157153	176
15701	3157329	207
15702	3157536	197
15703	3157733	219
15704	3157952	195
15705	3158147	217
15706	3158364	217
15707	3158581	227
15708	3158808	243
15709	3159051	241
15710	3159292	207
15711	3159499	215
15712	3159714	215
15713	3159929	219
15714	3160148	197
15715	3160345	197
15716	3160542	195
15717	3160737	217
15718	3160954	217
15719	3161171	227
15720	3161398	243
15721	3161641	241
15722	3161882	207
15723	3162089	215
15724	3162304	233
15725	3162537	231
15726	3162768	178
15727	3162946	183
15728	3163129	204
15729	3163333	182
15730	3163515	189
15731	3163704	166
15732	3163870	182
15733	3164052	190
15734	3164242	182
15735	3164424	200
15736	3164624	204
15737	3164828	182
15738	3165010	182
15739	3165192	194
15740	3165386	219
15741	3165605	214
15742	3165819	208
15743	3166027	200
15744	3166227	200
15745	3166427	204
15746	3166631	200
15747	3166831	193
15748	3167024	184
15749	3167208	184
15750	3167392	188
15751	3167580	188
15752	3167768	184
15753	3167952	190
15754	3168142	190
15755	3168332	184
15756	3168516	184
15757	3168700	187
15758	3168887	175
15759	3169062	173
15760	3169235	195
15761	3169430	195
15762	3169625	235
15763	3169860	251
15764	3170111	249
15765	3170360	215
15766	3170575	223
15767	3170798	227
15768	3171025	205
15769	3171230	205
15770	3171435	203
15771	3171638	225
15772	3171863	225
15773	3172088	235
15774	3172323	251
15775	3172574	249
15776	3172823	215
15777	3173038	223
15778	3173261	227
15779	3173488	205
15780	3173693	205
15781	3173898	203
15782	3174101	225
15783	3174326	225
15784	3174551	235
15785	3174786	251
15786	3175037	249
15787	3175286	215
15788	3175501	223
15789	3175724	227
15790	3175951	205
15791	3176156	205
15792	3176361	203
15793	3176564	185
15794	3176749	186
15795	3176935	208
15796	3177143	208
15797	3177351	218
15798	3177569	234
15799	3177803	232
15800	3178035	198
15801	3178233	206
15802	3178439	210
15803	3178649	188
15804	3178837	188
15805	3179025	186
15806	3179211	208
15807	3179419	208
15808	3179627	218
15809	3179845	234
15810	3180079	232
15811	3180311	198
15812	3180509	206
15813	3180715	210
15814	3180925	188
15815	3181113	188
15816	3181301	186
15817	3181487	208
15818	3181695	208
15819	3181903	218
15820	3182121	234
15821	3182355	232
15822	3182587	182
15823	3182769	193
15824	3182962	197
15825	3183159	175
15826	3183334	175
15827	3183509	173
15828	3183682	195
15829	3183877	195
15830	3184072	205
15831	3184277	221
15832	3184498	219
15833	3184717	185
15834	3184902	193
15835	3185095	197
15836	3185292	175
15837	3185467	175
15838	3185642	173
15839	3185815	195
15840	3186010	195
15841	3186205	205
15842	3186410	221
15843	3186631	219
15844	3186850	185
15845	3187035	193
15846	3187228	197
15847	3187425	175
15848	3187600	175
15849	3187775	173
15850	3187948	195
15851	3188143	195
15852	3188338	205
15853	3188543	221
15854	3188764	219
15855	3188983	185
15856	3189168	193
15857	3189361	197
15858	3189558	175
15859	3189733	175
15860	3189908	173
15861	3190081	195
15862	3190276	195
15863	3190471	205
15864	3190676	221
15865	3190897	219
15866	3191116	185
15867	3191301	193
15868	3191494	197
15869	3191691	175
15870	3191866	175
15871	3192041	173
15872	3192214	195
15873	3192409	195
15874	3192604	195
15875	3192799	205
15876	3193004	221
15877	3193225	219
15878	3193444	185
15879	3193629	193
15880	3193822	197
15881	3194019	175
15882	3194194	175
15883	3194369	173
15884	3194542	195
15885	3194737	195
15886	3194932	205
15887	3195137	221
15888	3195358	219
15889	3195577	185
15890	3195762	193
15891	3195955	197
15892	3196152	175
15893	3196327	175
15894	3196502	173
15895	3196675	195
15896	3196870	195
15897	3197065	205
15898	3197270	221
15899	3197491	219
15900	3197710	185
15901	3197895	193
15902	3198088	197
15903	3198285	175
15904	3198460	175
15905	3198635	186
15906	3198821	184
15907	3199005	206
15908	3199211	206
15909	3199417	216
15910	3199633	232
15911	3199865	230
15912	3200095	194
15913	3200289	202
15914	3200491	206
15915	3200697	184
15916	3200881	184
15917	3201065	182
15918	3201247	204
15919	3201451	204
15920	3201655	214
15921	3201869	230
15922	3202099	228
15923	3202327	194
15924	3202521	202
15925	3202723	206
15926	3202929	184
15927	3203113	184
15928	3203297	182
15929	3203479	204
15930	3203683	204
15931	3203887	214
15932	3204101	230
15933	3204331	228
15934	3204559	194
15935	3204753	202
15936	3204955	206
15937	3205161	184
15938	3205345	184
15939	3205529	182
15940	3205711	204
15941	3205915	204
15942	3206119	214
15943	3206333	230
15944	3206563	193
15945	3206756	185
15946	3206941	193
15947	3207134	207
15948	3207341	185
15949	3207526	185
15950	3207711	183
15951	3207894	205
15952	3208099	205
15953	3208304	193
15954	3208497	181
15955	3208678	193
15956	3208871	185
15957	3209056	211
15958	3209267	207
15959	3209474	185
15960	3209659	185
15961	3209844	183
15962	3210027	188
15963	3210215	177
15964	3210392	199
15965	3210591	211
15966	3210802	195
15967	3210997	187
15968	3211184	189
15969	3211373	197
15970	3211570	197
15971	3211767	201
15972	3211968	179
15973	3212147	179
15974	3212326	177
15975	3212503	199
15976	3212702	199
15977	3212901	209
15978	3213110	225
15979	3213335	223
15980	3213558	189
15981	3213747	197
15982	3213944	201
15983	3214145	179
15984	3214324	179
15985	3214503	177
15986	3214680	199
15987	3214879	195
15988	3215074	173
15989	3215247	236
15990	3215483	137
15991	3215620	141
15992	3215761	186
15993	3215947	186
15994	3216133	184
15995	3216317	179
15996	3216496	214
15997	3216710	192
15998	3216902	196
15999	3217098	210
16000	3217308	192
16001	3217500	214
16002	3217714	192
16003	3217906	188
16004	3218094	212
16005	3218306	192
16006	3218498	214
16007	3218712	192
16008	3218904	188
16009	3219092	212
16010	3219304	192
16011	3219496	214
16012	3219710	192
16013	3219902	188
16014	3220090	212
16015	3220302	192
16016	3220494	214
16017	3220708	192
16018	3220900	188
16019	3221088	212
16020	3221300	192
16021	3221492	214
16022	3221706	192
16023	3221898	188
16024	3222086	212
16025	3222298	192
16026	3222490	214
16027	3222704	192
16028	3222896	188
16029	3223084	212
16030	3223296	192
16031	3223488	214
16032	3223702	192
16033	3223894	188
16034	3224082	209
16035	3224291	223
16036	3224514	225
16037	3224739	189
16038	3224928	197
16039	3225125	201
16040	3225326	179
16041	3225505	179
16042	3225684	177
16043	3225861	199
16044	3226060	206
16045	3226266	216
16046	3226482	230
16047	3226712	230
16048	3226942	196
16049	3227138	204
16050	3227342	208
16051	3227550	186
16052	3227736	186
16053	3227922	184
16054	3228106	206
16055	3228312	206
16056	3228518	216
16057	3228734	232
16058	3228966	230
16059	3229196	196
16060	3229392	204
16061	3229596	208
16062	3229804	186
16063	3229990	186
16064	3230176	184
16065	3230360	192
16066	3230552	214
16067	3230766	192
16068	3230958	188
16069	3231146	212
16070	3231358	192
16071	3231550	214
16072	3231764	192
16073	3231956	188
16074	3232144	212
16075	3232356	192
16076	3232548	214
16077	3232762	192
16078	3232954	188
16079	3233142	212
16080	3233354	192
16081	3233546	214
16082	3233760	192
16083	3233952	179
16084	3234131	228
16085	3234359	181
16086	3234540	204
16087	3234744	181
16088	3234925	203
16089	3235128	192
16090	3235320	211
16091	3235531	225
16092	3235756	180
16093	3235936	227
16094	3236163	181
16095	3236344	204
16096	3236548	181
16097	3236729	203
16098	3236932	191
16099	3237123	211
16100	3237334	230
16101	3237564	228
16102	3237792	194
16103	3237986	201
16104	3238187	206
16105	3238393	183
16106	3238576	183
16107	3238759	181
16108	3238940	203
16109	3239143	205
16110	3239348	213
16111	3239561	230
16112	3239791	230
16113	3240021	227
16114	3240248	194
16115	3240442	202
16116	3240644	206
16117	3240850	184
16118	3241034	184
16119	3241218	182
16120	3241400	203
16121	3241603	204
16122	3241807	213
16123	3242020	230
16124	3242250	229
16125	3242479	193
16126	3242672	201
16127	3242873	205
16128	3243078	183
16129	3243261	184
16130	3243445	182
16131	3243627	204
16132	3243831	203
16133	3244034	214
16134	3244248	230
16135	3244478	228
16136	3244706	195
16137	3244901	202
16138	3245103	206
16139	3245309	184
16140	3245493	184
16141	3245677	182
16142	3245859	183
16143	3246042	183
16144	3246225	183
16145	3246408	183
16146	3246591	183
16147	3246774	221
16148	3246995	121
16149	3247116	257
16150	3247373	229
16151	3247602	225
16152	3247827	197
16153	3248024	211
16154	3248235	208
16155	3248443	181
16156	3248624	181
16157	3248805	181
16158	3248986	185
16159	3249171	209
16160	3249380	203
16161	3249583	216
16162	3249799	232
16163	3250031	230
16164	3250261	196
16165	3250457	218
16166	3250675	187
16167	3250862	187
16168	3251049	174
16169	3251223	161
16170	3251384	161
16171	3251545	165
16172	3251710	171
16173	3251881	171
16174	3252052	165
16175	3252217	165
16176	3252382	167
16177	3252549	165
16178	3252714	165
16179	3252879	165
16180	3253044	169
16181	3253213	190
16182	3253403	226
16183	3253629	196
16184	3253825	203
16185	3254028	240
16186	3254268	182
16187	3254450	209
16188	3254659	192
16189	3254851	185
16190	3255036	217
16191	3255253	240
16192	3255493	194
16193	3255687	169
16194	3255856	169
16195	3256025	165
16196	3256190	171
16197	3256361	171
16198	3256532	157
16199	3256689	165
16200	3256854	167
16201	3257021	165
16202	3257186	165
16203	3257351	165
16204	3257516	217
16205	3257733	217
16206	3257950	243
16207	3258193	187
16208	3258380	180
16209	3258560	190
16210	3258750	208
16211	3258958	212
16212	3259170	174
16213	3259344	174
16214	3259518	153
16215	3259671	153
16216	3259824	161
16217	3259985	173
16218	3260158	149
16219	3260307	143
16220	3260450	173
16221	3260623	234
16222	3260857	143
16223	3261000	187
16224	3261187	182
16225	3261369	153
16226	3261522	146
16227	3261668	139
16228	3261807	175
16229	3261982	151
16230	3262133	167
16231	3262300	147
16232	3262447	156
16233	3262603	205
16234	3262808	170
16235	3262978	172
16236	3263150	187
16237	3263337	181
16238	3263518	173
16239	3263691	184
16240	3263875	191
16241	3264066	238
16242	3264304	203
16243	3264507	207
16244	3264714	185
16245	3264899	185
16246	3265084	185
16247	3265269	197
16248	3265466	205
16249	3265671	226
16250	3265897	208
16251	3266105	208
16252	3266313	200
16253	3266513	218
16254	3266731	222
16255	3266953	200
16256	3267153	200
16257	3267353	198
16258	3267551	218
16259	3267769	218
16260	3267987	226
16261	3268213	208
16262	3268421	208
16263	3268629	200
16264	3268829	218
16265	3269047	222
16266	3269269	200
16267	3269469	200
16268	3269669	198
16269	3269867	218
16270	3270085	218
16271	3270303	226
16272	3270529	208
16273	3270737	208
16274	3270945	200
16275	3271145	218
16276	3271363	222
16277	3271585	200
16278	3271785	200
16279	3271985	198
16280	3272183	218
16281	3272401	218
16282	3272619	226
16283	3272845	208
16284	3273053	208
16285	3273261	200
16286	3273461	218
16287	3273679	222
16288	3273901	200
16289	3274101	200
16290	3274301	198
16291	3274499	218
16292	3274717	218
16293	3274935	226
16294	3275161	208
16295	3275369	208
16296	3275577	200
16297	3275777	218
16298	3275995	222
16299	3276217	200
16300	3276417	200
16301	3276617	198
16302	3276815	218
16303	3277033	218
16304	3277251	226
16305	3277477	208
16306	3277685	208
16307	3277893	200
16308	3278093	218
16309	3278311	222
16310	3278533	200
16311	3278733	200
16312	3278933	198
16313	3279131	218
16314	3279349	218
16315	3279567	226
16316	3279793	208
16317	3280001	208
16318	3280209	184
16319	3280393	191
16320	3280584	195
16321	3280779	173
16322	3280952	173
16323	3281125	174
16324	3281299	200
16325	3281499	200
16326	3281699	214
16327	3281913	196
16328	3282109	196
16329	3282305	188
16330	3282493	206
16331	3282699	210
16332	3282909	188
16333	3283097	188
16334	3283285	186
16335	3283471	206
16336	3283677	206
16337	3283883	214
16338	3284097	196
16339	3284293	196
16340	3284489	188
16341	3284677	206
16342	3284883	210
16343	3285093	188
16344	3285281	188
16345	3285469	186
16346	3285655	206
16347	3285861	206
16348	3286067	214
16349	3286281	194
16350	3286475	194
16351	3286669	182
16352	3286851	200
16353	3287051	204
16354	3287255	182
16355	3287437	182
16356	3287619	180
16357	3287799	206
16358	3288005	206
16359	3288211	214
16360	3288425	196
16361	3288621	196
16362	3288817	188
16363	3289005	206
16364	3289211	210
16365	3289421	188
16366	3289609	188
16367	3289797	186
16368	3289983	206
16369	3290189	206
16370	3290395	214
16371	3290609	196
16372	3290805	196
16373	3291001	188
16374	3291189	206
16375	3291395	210
16376	3291605	186
16377	3291791	186
16378	3291977	180
16379	3292157	200
16380	3292357	200
16381	3292557	208
16382	3292765	200
16383	3292965	200
16384	3293165	220
16385	3293385	228
16386	3293613	226
16387	3293839	192
16388	3294031	210
16389	3294241	190
16390	3294431	228
16391	3294659	228
16392	3294887	196
16393	3295083	200
16394	3295283	188
16395	3295471	220
16396	3295691	222
16397	3295913	232
16398	3296145	210
16399	3296355	210
16400	3296565	210
16401	3296775	204
16402	3296979	208
16403	3297187	222
16404	3297409	222
16405	3297631	196
16406	3297827	200
16407	3298027	188
16408	3298215	206
16409	3298421	202
16410	3298623	220
16411	3298843	210
16412	3299053	232
16413	3299285	204
16414	3299489	210
16415	3299699	202
16416	3299901	228
16417	3300129	222
16418	3300351	196
16419	3300547	200
16420	3300747	206
16421	3300953	202
16422	3301155	228
16423	3301383	232
16424	3301615	226
16425	3301841	204
16426	3302045	210
16427	3302255	202
16428	3302457	202
16429	3302659	228
16430	3302887	228
16431	3303115	196
16432	3303311	206
16433	3303517	206
16434	3303723	214
16435	3303937	228
16436	3304165	232
16437	3304397	192
16438	3304589	192
16439	3304781	208
16440	3304989	228
16441	3305217	228
16442	3305445	196
16443	3305641	202
16444	3305843	206
16445	3306049	188
16446	3306237	228
16447	3306465	184
16448	3306649	206
16449	3306855	206
16450	3307061	220
16451	3307281	210
16452	3307491	226
16453	3307717	204
16454	3307921	204
16455	3308125	202
16456	3308327	228
16457	3308555	228
16458	3308783	202
16459	3308985	200
16460	3309185	200
16461	3309385	220
16462	3309605	214
16463	3309819	222
16464	3310041	232
16465	3310273	192
16466	3310465	204
16467	3310669	208
16468	3310877	222
16469	3311099	222
16470	3311321	196
16471	3311517	206
16472	3311723	206
16473	3311929	214
16474	3312143	222
16475	3312365	232
16476	3312597	204
16477	3312801	204
16478	3313005	208
16479	3313213	222
16480	3313435	210
16481	3313645	196
16482	3313841	200
16483	3314041	200
16484	3314241	200
16485	3314441	214
16486	3314655	228
16487	3314883	226
16488	3315109	210
16489	3315319	210
16490	3315529	208
16491	3315737	202
16492	3315939	210
16493	3316149	210
16494	3316359	202
16495	3316561	206
16496	3316767	200
16497	3316967	214
16498	3317181	210
16499	3317391	232
16500	3317623	204
16501	3317827	204
16502	3318031	208
16503	3318239	228
16504	3318467	228
16505	3318695	222
16506	3318917	202
16507	3319119	200
16508	3319319	206
16509	3319525	214
16510	3319739	210
16511	3319949	226
16512	3320175	210
16513	3320385	210
16514	3320595	208
16515	3320803	228
16516	3321031	210
16517	3321241	202
16518	3321443	200
16519	3321643	206
16520	3321849	188
16521	3322037	214
16522	3322251	228
16523	3322479	226
16524	3322705	204
16525	3322909	192
16526	3323101	202
16527	3323303	222
16528	3323525	228
16529	3323753	202
16530	3323955	188
16531	3324143	206
16532	3324349	220
16533	3324569	222
16534	3324791	232
16535	3325023	204
16536	3325227	210
16537	3325437	210
16538	3325647	208
16539	3325855	228
16540	3326083	210
16541	3326293	220
16542	3326513	240
16543	3326753	238
16544	3326991	162
16545	3327153	164
16546	3327317	209
16547	3327526	187
16548	3327713	187
16549	3327900	185
16550	3328085	205
16551	3328290	205
16552	3328495	213
16553	3328708	195
16554	3328903	195
16555	3329098	187
16556	3329285	205
16557	3329490	209
16558	3329699	187
16559	3329886	187
16560	3330073	185
16561	3330258	205
16562	3330463	205
16563	3330668	213
16564	3330881	195
16565	3331076	195
16566	3331271	187
16567	3331458	205
16568	3331663	209
16569	3331872	187
16570	3332059	187
16571	3332246	185
16572	3332431	205
16573	3332636	205
16574	3332841	213
16575	3333054	195
16576	3333249	195
16577	3333444	187
16578	3333631	205
16579	3333836	196
16580	3334032	220
16581	3334252	222
16582	3334474	171
16583	3334645	194
16584	3334839	192
16585	3335031	212
16586	3335243	179
16587	3335422	201
16588	3335623	201
16589	3335824	179
16590	3336003	197
16591	3336200	197
16592	3336397	177
16593	3336574	223
16594	3336797	223
16595	3337020	179
16596	3337199	207
16597	3337406	197
16598	3337603	179
16599	3337782	201
16600	3337983	201
16601	3338184	179
16602	3338363	197
16603	3338560	197
16604	3338757	177
16605	3338934	223
16606	3339157	223
16607	3339380	179
16608	3339559	216
16609	3339775	197
16610	3339972	179
16611	3340151	201
16612	3340352	179
16613	3340531	197
16614	3340728	197
16615	3340925	177
16616	3341102	177
16617	3341279	177
16618	3341456	223
16619	3341679	223
16620	3341902	179
16621	3342081	179
16622	3342260	207
16623	3342467	197
16624	3342664	179
16625	3342843	201
16626	3343044	179
16627	3343223	179
16628	3343402	197
16629	3343599	216
16630	3343815	197
16631	3344012	179
16632	3344191	201
16633	3344392	179
16634	3344571	179
16635	3344750	197
16636	3344947	197
16637	3345144	177
16638	3345321	223
16639	3345544	223
16640	3345767	179
16641	3345946	207
16642	3346153	197
16643	3346350	179
16644	3346529	179
16645	3346708	197
16646	3346905	179
16647	3347084	201
16648	3347285	179
16649	3347464	197
16650	3347661	197
16651	3347858	177
16652	3348035	223
16653	3348258	223
16654	3348481	223
16655	3348704	223
16656	3348927	223
16657	3349150	179
16658	3349329	207
16659	3349536	197
16660	3349733	179
16661	3349912	201
16662	3350113	179
16663	3350292	197
16664	3350489	197
16665	3350686	197
16666	3350883	177
16667	3351060	197
16668	3351257	197
16669	3351454	197
16670	3351651	177
16671	3351828	223
16672	3352051	223
16673	3352274	179
16674	3352453	207
16675	3352660	223
16676	3352883	179
16677	3353062	216
16678	3353278	197
16679	3353475	179
16680	3353654	201
16681	3353855	179
16682	3354034	197
16683	3354231	197
16684	3354428	238
16685	3354666	207
16686	3354873	211
16687	3355084	195
16688	3355279	235
16689	3355514	220
16690	3355734	221
16691	3355955	219
16692	3356174	185
16693	3356359	187
16694	3356546	191
16695	3356737	175
16696	3356912	169
16697	3357081	210
16698	3357291	210
16699	3357501	210
16700	3357711	210
16701	3357921	210
16702	3358131	192
16703	3358323	192
16704	3358515	192
16705	3358707	192
16706	3358899	192
16707	3359091	229
16708	3359320	229
16709	3359549	233
16710	3359782	233
16711	3360015	233
16712	3360248	198
16713	3360446	121
16714	3360567	161
16715	3360728	183
16716	3360911	185
16717	3361096	187
16718	3361283	187
16719	3361470	208
16720	3361678	208
16721	3361886	166
16722	3362052	202
16723	3362254	180
16724	3362434	180
16725	3362614	180
16726	3362794	180
16727	3362974	178
16728	3363152	200
16729	3363352	200
16730	3363552	210
16731	3363762	224
16732	3363986	224
16733	3364210	190
16734	3364400	193
16735	3364593	188
16736	3364781	189
16737	3364970	240
16738	3365210	239
16739	3365449	255
16740	3365704	253
16741	3365957	219
16742	3366176	227
16743	3366403	231
16744	3366634	209
16745	3366843	209
16746	3367052	207
16747	3367259	229
16748	3367488	229
16749	3367717	239
16750	3367956	255
16751	3368211	253
16752	3368464	219
16753	3368683	227
16754	3368910	231
16755	3369141	209
16756	3369350	194
16757	3369544	210
16758	3369754	218
16759	3369972	218
16760	3370190	190
16761	3370380	187
16762	3370567	210
16763	3370777	181
16764	3370958	214
16765	3371172	214
16766	3371386	224
16767	3371610	240
16768	3371850	238
16769	3372088	204
16770	3372292	212
16771	3372504	216
16772	3372720	194
16773	3372914	175
16774	3373089	222
16775	3373311	213
16776	3373524	204
16777	3373728	204
16778	3373932	185
16779	3374117	176
16780	3374293	179
16781	3374472	179
16782	3374651	178
16783	3374829	219
16784	3375048	197
16785	3375245	219
16786	3375464	197
16787	3375661	195
16788	3375856	217
16789	3376073	217
16790	3376290	227
16791	3376517	243
16792	3376760	241
16793	3377001	207
16794	3377208	207
16795	3377415	215
16796	3377630	219
16797	3377849	197
16798	3378046	197
16799	3378243	195
16800	3378438	217
16801	3378655	217
16802	3378872	227
16803	3379099	243
16804	3379342	241
16805	3379583	207
16806	3379790	217
16807	3380007	233
16808	3380240	186
16809	3380426	165
16810	3380591	212
16811	3380803	204
16812	3381007	189
16813	3381196	176
16814	3381372	190
16815	3381562	190
16816	3381752	190
16817	3381942	182
16818	3382124	200
16819	3382324	204
16820	3382528	182
16821	3382710	182
16822	3382892	197
16823	3383089	214
16824	3383303	222
16825	3383525	208
16826	3383733	200
16827	3383933	200
16828	3384133	182
16829	3384315	191
16830	3384506	184
16831	3384690	184
16832	3384874	184
16833	3385058	188
16834	3385246	188
16835	3385434	184
16836	3385618	190
16837	3385808	190
16838	3385998	184
16839	3386182	183
16840	3386365	175
16841	3386540	175
16842	3386715	173
16843	3386888	195
16844	3387083	225
16845	3387308	235
16846	3387543	251
16847	3387794	249
16848	3388043	215
16849	3388258	223
16850	3388481	227
16851	3388708	205
16852	3388913	205
16853	3389118	203
16854	3389321	225
16855	3389546	225
16856	3389771	235
16857	3390006	251
16858	3390257	249
16859	3390506	215
16860	3390721	223
16861	3390944	227
16862	3391171	205
16863	3391376	205
16864	3391581	203
16865	3391784	225
16866	3392009	225
16867	3392234	235
16868	3392469	251
16869	3392720	249
16870	3392969	215
16871	3393184	223
16872	3393407	227
16873	3393634	205
16874	3393839	205
16875	3394044	185
16876	3394229	188
16877	3394417	186
16878	3394603	208
16879	3394811	208
16880	3395019	218
16881	3395237	234
16882	3395471	232
16883	3395703	198
16884	3395901	206
16885	3396107	210
16886	3396317	188
16887	3396505	188
16888	3396693	186
16889	3396879	208
16890	3397087	208
16891	3397295	218
16892	3397513	234
16893	3397747	232
16894	3397979	198
16895	3398177	206
16896	3398383	210
16897	3398593	188
16898	3398781	188
16899	3398969	186
16900	3399155	208
16901	3399363	208
16902	3399571	218
16903	3399789	234
16904	3400023	162
16905	3400185	185
16906	3400370	193
16907	3400563	197
16908	3400760	175
16909	3400935	175
16910	3401110	173
16911	3401283	195
16912	3401478	195
16913	3401673	205
16914	3401878	221
16915	3402099	219
16916	3402318	185
16917	3402503	193
16918	3402696	197
16919	3402893	175
16920	3403068	175
16921	3403243	173
16922	3403416	195
16923	3403611	195
16924	3403806	205
16925	3404011	221
16926	3404232	219
16927	3404451	185
16928	3404636	193
16929	3404829	197
16930	3405026	175
16931	3405201	175
16932	3405376	173
16933	3405549	195
16934	3405744	195
16935	3405939	205
16936	3406144	221
16937	3406365	219
16938	3406584	185
16939	3406769	193
16940	3406962	197
16941	3407159	175
16942	3407334	175
16943	3407509	173
16944	3407682	195
16945	3407877	195
16946	3408072	205
16947	3408277	221
16948	3408498	219
16949	3408717	185
16950	3408902	193
16951	3409095	197
16952	3409292	175
16953	3409467	175
16954	3409642	173
16955	3409815	173
16956	3409988	195
16957	3410183	195
16958	3410378	205
16959	3410583	221
16960	3410804	219
16961	3411023	185
16962	3411208	193
16963	3411401	197
16964	3411598	175
16965	3411773	175
16966	3411948	173
16967	3412121	195
16968	3412316	195
16969	3412511	205
16970	3412716	221
16971	3412937	219
16972	3413156	185
16973	3413341	193
16974	3413534	197
16975	3413731	175
16976	3413906	175
16977	3414081	173
16978	3414254	195
16979	3414449	195
16980	3414644	205
16981	3414849	221
16982	3415070	219
16983	3415289	185
16984	3415474	193
16985	3415667	197
16986	3415864	175
16987	3416039	186
16988	3416225	186
16989	3416411	184
16990	3416595	206
16991	3416801	206
16992	3417007	216
16993	3417223	232
16994	3417455	228
16995	3417683	194
16996	3417877	202
16997	3418079	206
16998	3418285	184
16999	3418469	184
17000	3418653	182
17001	3418835	204
17002	3419039	204
17003	3419243	214
17004	3419457	230
17005	3419687	228
17006	3419915	194
17007	3420109	202
17008	3420311	206
17009	3420517	184
17010	3420701	184
17011	3420885	182
17012	3421067	204
17013	3421271	204
17014	3421475	214
17015	3421689	230
17016	3421919	228
17017	3422147	194
17018	3422341	202
17019	3422543	206
17020	3422749	184
17021	3422933	184
17022	3423117	182
17023	3423299	204
17024	3423503	204
17025	3423707	214
17026	3423921	193
17027	3424114	193
17028	3424307	185
17029	3424492	193
17030	3424685	207
17031	3424892	185
17032	3425077	185
17033	3425262	183
17034	3425445	205
17035	3425650	205
17036	3425855	193
17037	3426048	181
17038	3426229	193
17039	3426422	185
17040	3426607	211
17041	3426818	207
17042	3427025	185
17043	3427210	185
17044	3427395	188
17045	3427583	179
17046	3427762	177
17047	3427939	211
17048	3428150	179
17049	3428329	187
17050	3428516	187
17051	3428703	189
17052	3428892	189
17053	3429081	197
17054	3429278	201
17055	3429479	179
17056	3429658	179
17057	3429837	177
17058	3430014	199
17059	3430213	199
17060	3430412	209
17061	3430621	225
17062	3430846	223
17063	3431069	189
17064	3431258	197
17065	3431455	201
17066	3431656	179
17067	3431835	179
17068	3432014	177
17069	3432191	195
17070	3432386	195
17071	3432581	220
17072	3432801	137
17073	3432938	139
17074	3433077	208
17075	3433285	186
17076	3433471	186
17077	3433657	179
17078	3433836	210
17079	3434046	184
17080	3434230	210
17081	3434440	204
17082	3434644	192
17083	3434836	210
17084	3435046	184
17085	3435230	212
17086	3435442	190
17087	3435632	192
17088	3435824	200
17089	3436024	200
17090	3436224	212
17091	3436436	190
17092	3436626	192
17093	3436818	200
17094	3437018	200
17095	3437218	212
17096	3437430	190
17097	3437620	192
17098	3437812	200
17099	3438012	200
17100	3438212	212
17101	3438424	190
17102	3438614	192
17103	3438806	200
17104	3439006	200
17105	3439206	212
17106	3439418	190
17107	3439608	192
17108	3439800	200
17109	3440000	200
17110	3440200	212
17111	3440412	190
17112	3440602	192
17113	3440794	200
17114	3440994	200
17115	3441194	212
17116	3441406	199
17117	3441605	209
17118	3441814	223
17119	3442037	225
17120	3442262	189
17121	3442451	197
17122	3442648	201
17123	3442849	179
17124	3443028	179
17125	3443207	177
17126	3443384	206
17127	3443590	206
17128	3443796	216
17129	3444012	232
17130	3444244	230
17131	3444474	196
17132	3444670	204
17133	3444874	208
17134	3445082	186
17135	3445268	186
17136	3445454	184
17137	3445638	206
17138	3445844	206
17139	3446050	216
17140	3446266	232
17141	3446498	230
17142	3446728	196
17143	3446924	204
17144	3447128	208
17145	3447336	186
17146	3447522	186
17147	3447708	192
17148	3447900	200
17149	3448100	200
17150	3448300	212
17151	3448512	190
17152	3448702	192
17153	3448894	200
17154	3449094	200
17155	3449294	212
17156	3449506	190
17157	3449696	192
17158	3449888	200
17159	3450088	200
17160	3450288	212
17161	3450500	190
17162	3450690	192
17163	3450882	200
17164	3451082	200
17165	3451282	181
17166	3451463	204
17167	3451667	181
17168	3451848	204
17169	3452052	191
17170	3452243	211
17171	3452454	226
17172	3452680	178
17173	3452858	227
17174	3453085	182
17175	3453267	203
17176	3453470	181
17177	3453651	204
17178	3453855	191
17179	3454046	211
17180	3454257	225
17181	3454482	205
17182	3454687	214
17183	3454901	230
17184	3455131	228
17185	3455359	193
17186	3455552	202
17187	3455754	205
17188	3455959	183
17189	3456142	183
17190	3456325	181
17191	3456506	205
17192	3456711	203
17193	3456914	214
17194	3457128	214
17195	3457342	229
17196	3457571	228
17197	3457799	194
17198	3457993	202
17199	3458195	206
17200	3458401	184
17201	3458585	184
17202	3458769	181
17203	3458950	204
17204	3459154	204
17205	3459358	214
17206	3459572	231
17207	3459803	227
17208	3460030	193
17209	3460223	201
17210	3460424	205
17211	3460629	184
17212	3460813	184
17213	3460997	182
17214	3461179	203
17215	3461382	203
17216	3461585	214
17217	3461799	230
17218	3462029	229
17219	3462258	194
17220	3462452	202
17221	3462654	206
17222	3462860	184
17223	3463044	184
17224	3463228	183
17225	3463411	183
17226	3463594	183
17227	3463777	183
17228	3463960	183
17229	3464143	199
17230	3464342	125
17231	3464467	243
17232	3464710	213
17233	3464923	227
17234	3465150	231
17235	3465381	203
17236	3465584	204
17237	3465788	203
17238	3465991	203
17239	3466194	181
17240	3466375	187
17241	3466562	187
17242	3466749	203
17243	3466952	206
17244	3467158	216
17245	3467374	232
17246	3467606	206
17247	3467812	226
17248	3468038	187
17249	3468225	189
17250	3468414	174
17251	3468588	157
17252	3468745	161
17253	3468906	169
17254	3469075	165
17255	3469240	171
17256	3469411	171
17257	3469582	165
17258	3469747	165
17259	3469912	167
17260	3470079	165
17261	3470244	165
17262	3470409	165
17263	3470574	190
17264	3470764	228
17265	3470992	206
17266	3471198	211
17267	3471409	242
17268	3471651	182
17269	3471833	217
17270	3472050	226
17271	3472276	187
17272	3472463	194
17273	3472657	242
17274	3472899	196
17275	3473095	165
17276	3473260	169
17277	3473429	169
17278	3473598	165
17279	3473763	171
17280	3473934	163
17281	3474097	165
17282	3474262	165
17283	3474427	167
17284	3474594	165
17285	3474759	165
17286	3474924	195
17287	3475119	217
17288	3475336	203
17289	3475539	173
17290	3475712	180
17291	3475892	186
17292	3476078	190
17293	3476268	208
17294	3476476	196
17295	3476672	174
17296	3476846	175
17297	3477021	161
17298	3477182	173
17299	3477355	151
17300	3477506	143
17301	3477649	175
17302	3477824	175
17303	3477999	214
17304	3478213	143
17305	3478356	187
17306	3478543	173
17307	3478716	153
17308	3478869	146
17309	3479015	137
17310	3479152	188
17311	3479340	133
17312	3479473	167
17313	3479640	149
17314	3479789	156
17315	3479945	215
17316	3480160	166
17317	3480326	180
17318	3480506	169
17319	3480675	201
17320	3480876	153
17321	3481029	198
17322	3481227	187
17323	3481414	240
17324	3481654	185
17325	3481839	203
17326	3482042	207
17327	3482249	185
17328	3482434	185
17329	3482619	185
17330	3482804	197
17331	3483001	218
17332	3483219	226
17333	3483445	208
17334	3483653	208
17335	3483861	200
17336	3484061	218
17337	3484279	222
17338	3484501	200
17339	3484701	200
17340	3484901	198
17341	3485099	218
17342	3485317	218
17343	3485535	226
17344	3485761	208
17345	3485969	208
17346	3486177	200
17347	3486377	218
17348	3486595	222
17349	3486817	200
17350	3487017	200
17351	3487217	198
17352	3487415	218
17353	3487633	218
17354	3487851	226
17355	3488077	208
17356	3488285	208
17357	3488493	200
17358	3488693	218
17359	3488911	222
17360	3489133	200
17361	3489333	200
17362	3489533	198
17363	3489731	218
17364	3489949	218
17365	3490167	226
17366	3490393	208
17367	3490601	208
17368	3490809	200
17369	3491009	218
17370	3491227	222
17371	3491449	200
17372	3491649	200
17373	3491849	198
17374	3492047	218
17375	3492265	218
17376	3492483	226
17377	3492709	208
17378	3492917	208
17379	3493125	200
17380	3493325	218
17381	3493543	222
17382	3493765	200
17383	3493965	200
17384	3494165	198
17385	3494363	218
17386	3494581	218
17387	3494799	226
17388	3495025	208
17389	3495233	208
17390	3495441	200
17391	3495641	218
17392	3495859	222
17393	3496081	200
17394	3496281	200
17395	3496481	198
17396	3496679	218
17397	3496897	218
17398	3497115	226
17399	3497341	208
17400	3497549	228
17401	3497777	173
17402	3497950	191
17403	3498141	195
17404	3498336	173
17405	3498509	176
17406	3498685	180
17407	3498865	200
17408	3499065	206
17409	3499271	214
17410	3499485	196
17411	3499681	196
17412	3499877	188
17413	3500065	206
17414	3500271	210
17415	3500481	188
17416	3500669	188
17417	3500857	186
17418	3501043	206
17419	3501249	206
17420	3501455	214
17421	3501669	196
17422	3501865	196
17423	3502061	188
17424	3502249	206
17425	3502455	210
17426	3502665	188
17427	3502853	188
17428	3503041	186
17429	3503227	206
17430	3503433	204
17431	3503637	212
17432	3503849	194
17433	3504043	190
17434	3504233	182
17435	3504415	200
17436	3504615	204
17437	3504819	182
17438	3505001	182
17439	3505183	186
17440	3505369	206
17441	3505575	206
17442	3505781	214
17443	3505995	196
17444	3506191	196
17445	3506387	188
17446	3506575	206
17447	3506781	210
17448	3506991	188
17449	3507179	188
17450	3507367	186
17451	3507553	206
17452	3507759	206
17453	3507965	214
17454	3508179	196
17455	3508375	196
17456	3508571	188
17457	3508759	206
17458	3508965	208
17459	3509173	186
17460	3509359	182
17461	3509541	180
17462	3509721	200
17463	3509921	228
17464	3510149	196
17465	3510345	200
17466	3510545	206
17467	3510751	220
17468	3510971	222
17469	3511193	214
17470	3511407	210
17471	3511617	192
17472	3511809	208
17473	3512017	228
17474	3512245	210
17475	3512455	196
17476	3512651	188
17477	3512839	206
17478	3513045	214
17479	3513259	228
17480	3513487	232
17481	3513719	210
17482	3513929	232
17483	3514161	204
17484	3514365	210
17485	3514575	202
17486	3514777	222
17487	3514999	222
17488	3515221	196
17489	3515417	184
17490	3515601	206
17491	3515807	188
17492	3515995	206
17493	3516201	202
17494	3516403	228
17495	3516631	226
17496	3516857	210
17497	3517067	204
17498	3517271	208
17499	3517479	222
17500	3517701	228
17501	3517929	196
17502	3518125	206
17503	3518331	188
17504	3518519	220
17505	3518739	228
17506	3518967	222
17507	3519189	226
17508	3519415	210
17509	3519625	204
17510	3519829	204
17511	3520033	208
17512	3520241	228
17513	3520469	228
17514	3520697	202
17515	3520899	206
17516	3521105	200
17517	3521305	220
17518	3521525	228
17519	3521753	214
17520	3521967	192
17521	3522159	210
17522	3522369	208
17523	3522577	228
17524	3522805	228
17525	3523033	228
17526	3523261	202
17527	3523463	184
17528	3523647	228
17529	3523875	228
17530	3524103	202
17531	3524305	206
17532	3524511	206
17533	3524717	202
17534	3524919	222
17535	3525141	226
17536	3525367	204
17537	3525571	204
17538	3525775	208
17539	3525983	228
17540	3526211	210
17541	3526421	196
17542	3526617	200
17543	3526817	206
17544	3527023	200
17545	3527223	214
17546	3527437	228
17547	3527665	214
17548	3527879	204
17549	3528083	210
17550	3528293	202
17551	3528495	222
17552	3528717	222
17553	3528939	202
17554	3529141	206
17555	3529347	200
17556	3529547	214
17557	3529761	228
17558	3529989	226
17559	3530215	204
17560	3530419	210
17561	3530629	202
17562	3530831	210
17563	3531041	222
17564	3531263	196
17565	3531459	200
17566	3531659	200
17567	3531859	200
17568	3532059	220
17569	3532279	222
17570	3532501	232
17571	3532733	210
17572	3532943	210
17573	3533153	204
17574	3533357	190
17575	3533547	210
17576	3533757	228
17577	3533985	202
17578	3534187	200
17579	3534387	200
17580	3534587	202
17581	3534789	228
17582	3535017	226
17583	3535243	204
17584	3535447	210
17585	3535657	208
17586	3535865	228
17587	3536093	222
17588	3536315	222
17589	3536537	196
17590	3536733	206
17591	3536939	200
17592	3537139	202
17593	3537341	222
17594	3537563	232
17595	3537795	210
17596	3538005	210
17597	3538215	208
17598	3538423	210
17599	3538633	228
17600	3538861	196
17601	3539057	202
17602	3539259	188
17603	3539447	200
17604	3539647	220
17605	3539867	222
17606	3540089	226
17607	3540315	192
17608	3540507	204
17609	3540711	202
17610	3540913	228
17611	3541141	228
17612	3541369	184
17613	3541553	206
17614	3541759	206
17615	3541965	214
17616	3542179	228
17617	3542407	226
17618	3542633	232
17619	3542865	210
17620	3543075	210
17621	3543285	208
17622	3543493	210
17623	3543703	212
17624	3543915	220
17625	3544135	240
17626	3544375	172
17627	3544547	172
17628	3544719	205
17629	3544924	209
17630	3545133	187
17631	3545320	187
17632	3545507	185
17633	3545692	205
17634	3545897	205
17635	3546102	213
17636	3546315	195
17637	3546510	195
17638	3546705	187
17639	3546892	205
17640	3547097	209
17641	3547306	187
17642	3547493	187
17643	3547680	185
17644	3547865	205
17645	3548070	205
17646	3548275	213
17647	3548488	195
17648	3548683	195
17649	3548878	187
17650	3549065	205
17651	3549270	209
17652	3549479	187
17653	3549666	187
17654	3549853	185
17655	3550038	205
17656	3550243	205
17657	3550448	213
17658	3550661	195
17659	3550856	195
17660	3551051	187
17661	3551238	240
17662	3551478	222
17663	3551700	218
17664	3551918	193
17665	3552111	194
17666	3552305	194
17667	3552499	206
17668	3552705	197
17669	3552902	179
17670	3553081	179
17671	3553260	201
17672	3553461	179
17673	3553640	197
17674	3553837	197
17675	3554034	177
17676	3554211	223
17677	3554434	223
17678	3554657	179
17679	3554836	216
17680	3555052	197
17681	3555249	179
17682	3555428	179
17683	3555607	201
17684	3555808	179
17685	3555987	197
17686	3556184	197
17687	3556381	177
17688	3556558	223
17689	3556781	223
17690	3557004	179
17691	3557183	207
17692	3557390	197
17693	3557587	179
17694	3557766	201
17695	3557967	179
17696	3558146	197
17697	3558343	197
17698	3558540	197
17699	3558737	197
17700	3558934	177
17701	3559111	223
17702	3559334	223
17703	3559557	223
17704	3559780	179
17705	3559959	207
17706	3560166	197
17707	3560363	179
17708	3560542	201
17709	3560743	197
17710	3560940	179
17711	3561119	179
17712	3561298	216
17713	3561514	197
17714	3561711	179
17715	3561890	201
17716	3562091	201
17717	3562292	179
17718	3562471	197
17719	3562668	197
17720	3562865	177
17721	3563042	223
17722	3563265	223
17723	3563488	179
17724	3563667	207
17725	3563874	197
17726	3564071	197
17727	3564268	207
17728	3564475	197
17729	3564672	179
17730	3564851	201
17731	3565052	179
17732	3565231	197
17733	3565428	197
17734	3565625	177
17735	3565802	177
17736	3565979	177
17737	3566156	177
17738	3566333	223
17739	3566556	223
17740	3566779	179
17741	3566958	207
17742	3567165	197
17743	3567362	179
17744	3567541	201
17745	3567742	179
17746	3567921	197
17747	3568118	197
17748	3568315	197
17749	3568512	197
17750	3568709	197
17751	3568906	197
17752	3569103	197
17753	3569300	177
17754	3569477	223
17755	3569700	223
17756	3569923	179
17757	3570102	223
17758	3570325	223
17759	3570548	179
17760	3570727	207
17761	3570934	197
17762	3571131	179
17763	3571310	201
17764	3571511	179
17765	3571690	197
17766	3571887	218
17767	3572105	207
17768	3572312	207
17769	3572519	195
17770	3572714	237
17771	3572951	222
17772	3573173	205
17773	3573378	221
17774	3573599	219
17775	3573818	179
17776	3573997	187
17777	3574184	197
17778	3574381	169
17779	3574550	210
17780	3574760	210
17781	3574970	210
17782	3575180	210
17783	3575390	210
17784	3575600	192
17785	3575792	192
17786	3575984	192
17787	3576176	192
17788	3576368	192
17789	3576560	211
17790	3576771	211
17791	3576982	229
17792	3577211	229
17793	3577440	229
17794	3577669	184
17795	3577853	121
17796	3577974	163
17797	3578137	163
17798	3578300	185
17799	3578485	167
17800	3578652	187
17801	3578839	200
17802	3579039	200
17803	3579239	166
17804	3579405	198
17805	3579603	202
17806	3579805	180
17807	3579985	202
17808	3580187	180
17809	3580367	180
17810	3580547	178
17811	3580725	200
17812	3580925	200
17813	3581125	210
17814	3581335	224
17815	3581559	224
17816	3581783	175
17817	3581958	200
17818	3582158	214
17819	3582372	246
17820	3582618	229
17821	3582847	239
17822	3583086	255
17823	3583341	253
17824	3583594	219
17825	3583813	227
17826	3584040	231
17827	3584271	209
17828	3584480	209
17829	3584689	207
17830	3584896	229
17831	3585125	229
17832	3585354	239
17833	3585593	255
17834	3585848	253
17835	3586101	219
17836	3586320	227
17837	3586547	231
17838	3586778	194
17839	3586972	198
17840	3587170	210
17841	3587380	218
17842	3587598	218
17843	3587816	187
17844	3588003	187
17845	3588190	169
17846	3588359	192
17847	3588551	214
17848	3588765	214
17849	3588979	224
17850	3589203	240
17851	3589443	238
17852	3589681	204
17853	3589885	212
17854	3590097	216
17855	3590313	183
17856	3590496	214
17857	3590710	209
17858	3590919	226
17859	3591145	204
17860	3591349	187
17861	3591536	178
17862	3591714	181
17863	3591895	181
17864	3592076	178
17865	3592254	219
17866	3592473	227
17867	3592700	225
17868	3592925	197
17869	3593122	197
17870	3593319	195
17871	3593514	217
17872	3593731	217
17873	3593948	227
17874	3594175	243
17875	3594418	241
17876	3594659	241
17877	3594900	207
17878	3595107	215
17879	3595322	219
17880	3595541	197
17881	3595738	197
17882	3595935	195
17883	3596130	217
17884	3596347	217
17885	3596564	227
17886	3596791	243
17887	3597034	241
17888	3597275	205
17889	3597480	217
17890	3597697	186
17891	3597883	173
17892	3598056	182
17893	3598238	212
17894	3598450	211
17895	3598661	176
17896	3598837	208
17897	3599045	208
17898	3599253	190
17899	3599443	190
17900	3599633	182
17901	3599815	200
17902	3600015	204
17903	3600219	182
17904	3600401	199
17905	3600600	192
17906	3600792	222
17907	3601014	222
17908	3601236	208
17909	3601444	200
17910	3601644	186
17911	3601830	167
17912	3601997	186
17913	3602183	184
17914	3602367	184
17915	3602551	184
17916	3602735	188
17917	3602923	188
17918	3603111	184
17919	3603295	190
17920	3603485	190
17921	3603675	175
17922	3603850	197
17923	3604047	175
17924	3604222	175
17925	3604397	173
17926	3604570	225
17927	3604795	225
17928	3605020	235
17929	3605255	251
17930	3605506	249
17931	3605755	215
17932	3605970	223
17933	3606193	227
17934	3606420	205
17935	3606625	205
17936	3606830	203
17937	3607033	225
17938	3607258	225
17939	3607483	235
17940	3607718	251
17941	3607969	249
17942	3608218	215
17943	3608433	223
17944	3608656	227
17945	3608883	205
17946	3609088	205
17947	3609293	203
17948	3609496	225
17949	3609721	225
17950	3609946	235
17951	3610181	251
17952	3610432	249
17953	3610681	215
17954	3610896	223
17955	3611119	227
17956	3611346	205
17957	3611551	195
17958	3611746	188
17959	3611934	188
17960	3612122	186
17961	3612308	208
17962	3612516	208
17963	3612724	218
17964	3612942	234
17965	3613176	232
17966	3613408	198
17967	3613606	206
17968	3613812	210
17969	3614022	188
17970	3614210	188
17971	3614398	186
17972	3614584	208
17973	3614792	208
17974	3615000	218
17975	3615218	234
17976	3615452	232
17977	3615684	198
17978	3615882	206
17979	3616088	210
17980	3616298	188
17981	3616486	188
17982	3616674	186
17983	3616860	208
17984	3617068	208
17985	3617276	218
17986	3617494	162
17987	3617656	219
17988	3617875	185
17989	3618060	193
17990	3618253	197
17991	3618450	175
17992	3618625	175
17993	3618800	173
17994	3618973	195
17995	3619168	195
17996	3619363	205
17997	3619568	221
17998	3619789	219
17999	3620008	185
18000	3620193	193
18001	3620386	197
18002	3620583	175
18003	3620758	175
18004	3620933	173
18005	3621106	195
18006	3621301	195
18007	3621496	205
18008	3621701	221
18009	3621922	219
18010	3622141	185
18011	3622326	193
18012	3622519	197
18013	3622716	175
18014	3622891	175
18015	3623066	173
18016	3623239	195
18017	3623434	195
18018	3623629	205
18019	3623834	221
18020	3624055	219
18021	3624274	185
18022	3624459	193
18023	3624652	197
18024	3624849	175
18025	3625024	175
18026	3625199	173
18027	3625372	195
18028	3625567	195
18029	3625762	205
18030	3625967	221
18031	3626188	219
18032	3626407	185
18033	3626592	193
18034	3626785	197
18035	3626982	175
18036	3627157	175
18037	3627332	175
18038	3627507	173
18039	3627680	195
18040	3627875	195
18041	3628070	205
18042	3628275	221
18043	3628496	219
18044	3628715	185
18045	3628900	193
18046	3629093	197
18047	3629290	175
18048	3629465	175
18049	3629640	173
18050	3629813	195
18051	3630008	195
18052	3630203	205
18053	3630408	221
18054	3630629	219
18055	3630848	185
18056	3631033	193
18057	3631226	197
18058	3631423	175
18059	3631598	175
18060	3631773	173
18061	3631946	195
18062	3632141	195
18063	3632336	205
18064	3632541	221
18065	3632762	219
18066	3632981	185
18067	3633166	193
18068	3633359	197
18069	3633556	208
18070	3633764	186
18071	3633950	186
18072	3634136	184
18073	3634320	206
18074	3634526	206
18075	3634732	216
18076	3634948	230
18077	3635178	228
18078	3635406	194
18079	3635600	202
18080	3635802	206
18081	3636008	184
18082	3636192	184
18083	3636376	182
18084	3636558	204
18085	3636762	204
18086	3636966	214
18087	3637180	230
18088	3637410	228
18089	3637638	194
18090	3637832	202
18091	3638034	206
18092	3638240	184
18093	3638424	184
18094	3638608	182
18095	3638790	204
18096	3638994	204
18097	3639198	214
18098	3639412	230
18099	3639642	228
18100	3639870	194
18101	3640064	202
18102	3640266	206
18103	3640472	184
18104	3640656	184
18105	3640840	182
18106	3641022	204
18107	3641226	169
18108	3641395	181
18109	3641576	193
18110	3641769	193
18111	3641962	185
18112	3642147	193
18113	3642340	207
18114	3642547	185
18115	3642732	185
18116	3642917	183
18117	3643100	205
18118	3643305	205
18119	3643510	193
18120	3643703	181
18121	3643884	193
18122	3644077	185
18123	3644262	211
18124	3644473	207
18125	3644680	185
18126	3644865	196
18127	3645061	179
18128	3645240	179
18129	3645419	203
18130	3645622	199
18131	3645821	205
18132	3646026	187
18133	3646213	187
18134	3646400	223
18135	3646623	189
18136	3646812	197
18137	3647009	201
18138	3647210	179
18139	3647389	179
18140	3647568	177
18141	3647745	199
18142	3647944	199
18143	3648143	209
18144	3648352	225
18145	3648577	223
18146	3648800	189
18147	3648989	197
18148	3649186	201
18149	3649387	179
18150	3649566	179
18151	3649745	173
18152	3649918	195
18153	3650113	210
18154	3650323	143
18155	3650466	139
18156	3650605	204
18157	3650809	208
18158	3651017	186
18159	3651203	179
18160	3651382	192
18161	3651574	196
18162	3651770	210
18163	3651980	192
18164	3652172	214
18165	3652386	192
18166	3652578	196
18167	3652774	212
18168	3652986	192
18169	3653178	214
18170	3653392	192
18171	3653584	188
18172	3653772	212
18173	3653984	192
18174	3654176	214
18175	3654390	192
18176	3654582	188
18177	3654770	212
18178	3654982	192
18179	3655174	214
18180	3655388	192
18181	3655580	188
18182	3655768	212
18183	3655980	192
18184	3656172	214
18185	3656386	192
18186	3656578	188
18187	3656766	212
18188	3656978	192
18189	3657170	214
18190	3657384	192
18191	3657576	188
18192	3657764	212
18193	3657976	192
18194	3658168	214
18195	3658382	192
18196	3658574	188
18197	3658762	212
18198	3658974	199
18199	3659173	199
18200	3659372	209
18201	3659581	223
18202	3659804	223
18203	3660027	189
18204	3660216	197
18205	3660413	201
18206	3660614	179
18207	3660793	179
18208	3660972	184
18209	3661156	206
18210	3661362	206
18211	3661568	216
18212	3661784	232
18213	3662016	230
18214	3662246	196
18215	3662442	204
18216	3662646	208
18217	3662854	186
18218	3663040	186
18219	3663226	184
18220	3663410	206
18221	3663616	206
18222	3663822	216
18223	3664038	232
18224	3664270	230
18225	3664500	196
18226	3664696	204
18227	3664900	208
18228	3665108	186
18229	3665294	214
18230	3665508	192
18231	3665700	188
18232	3665888	212
18233	3666100	192
18234	3666292	214
18235	3666506	192
18236	3666698	188
18237	3666886	212
18238	3667098	192
18239	3667290	214
18240	3667504	192
18241	3667696	188
18242	3667884	212
18243	3668096	192
18244	3668288	214
18245	3668502	192
18246	3668694	188
18247	3668882	181
18248	3669063	204
18249	3669267	191
18250	3669458	212
18251	3669670	225
18252	3669895	179
18253	3670074	228
18254	3670302	180
18255	3670482	203
18256	3670685	182
18257	3670867	203
18258	3671070	191
18259	3671261	212
18260	3671473	225
18261	3671698	180
18262	3671878	227
18263	3672105	205
18264	3672310	205
18265	3672515	214
18266	3672729	230
18267	3672959	227
18268	3673186	194
18269	3673380	201
18270	3673581	205
18271	3673786	183
18272	3673969	183
18273	3674152	183
18274	3674335	203
18275	3674538	203
18276	3674741	204
18277	3674945	213
18278	3675158	230
18279	3675388	228
18280	3675616	194
18281	3675810	202
18282	3676012	206
18283	3676218	184
18284	3676402	183
18285	3676585	182
18286	3676767	204
18287	3676971	204
18288	3677175	215
18289	3677390	229
18290	3677619	227
18291	3677846	193
18292	3678039	201
18293	3678240	206
18294	3678446	184
18295	3678630	184
18296	3678814	181
18297	3678995	203
18298	3679198	204
18299	3679402	214
18300	3679616	231
18301	3679847	228
18302	3680075	194
18303	3680269	202
18304	3680471	206
18305	3680677	184
18306	3680861	183
18307	3681044	183
18308	3681227	183
18309	3681410	183
18310	3681593	183
18311	3681776	201
18312	3681977	125
18313	3682102	206
18314	3682308	209
18315	3682517	211
18316	3682728	233
18317	3682961	237
18318	3683198	196
18319	3683394	199
18320	3683593	199
18321	3683792	203
18322	3683995	187
18323	3684182	189
18324	3684371	181
18325	3684552	206
18326	3684758	206
18327	3684964	216
18328	3685180	240
18329	3685420	194
18330	3685614	209
18331	3685823	189
18332	3686012	174
18333	3686186	157
18334	3686343	157
18335	3686500	169
18336	3686669	169
18337	3686838	165
18338	3687003	171
18339	3687174	171
18340	3687345	165
18341	3687510	165
18342	3687675	167
18343	3687842	165
18344	3688007	165
18345	3688172	190
18346	3688362	204
18347	3688566	240
18348	3688806	185
18349	3688991	218
18350	3689209	192
18351	3689401	194
18352	3689595	228
18353	3689823	187
18354	3690010	196
18355	3690206	218
18356	3690424	196
18357	3690620	165
18358	3690785	165
18359	3690950	169
18360	3691119	169
18361	3691288	165
18362	3691453	163
18363	3691616	171
18364	3691787	165
18365	3691952	165
18366	3692117	167
18367	3692284	165
18368	3692449	197
18369	3692646	195
18370	3692841	203
18371	3693044	204
18372	3693248	188
18373	3693436	186
18374	3693622	186
18375	3693808	190
18376	3693998	192
18377	3694190	196
18378	3694386	161
18379	3694547	161
18380	3694708	173
18381	3694881	153
18382	3695034	143
18383	3695177	177
18384	3695354	175
18385	3695529	214
18386	3695743	145
18387	3695888	199
18388	3696087	173
18389	3696260	181
18390	3696441	152
18391	3696593	137
18392	3696730	188
18393	3696918	175
18394	3697093	159
18395	3697252	149
18396	3697401	170
18397	3697571	215
18398	3697786	158
18399	3697944	180
18400	3698124	177
18401	3698301	171
18402	3698472	153
18403	3698625	168
18404	3698793	169
18405	3698962	186
18406	3699148	193
18407	3699341	185
18408	3699526	203
18409	3699729	207
18410	3699936	207
18411	3700143	185
18412	3700328	185
18413	3700513	218
18414	3700731	218
18415	3700949	226
18416	3701175	208
18417	3701383	208
18418	3701591	200
18419	3701791	218
18420	3702009	222
18421	3702231	200
18422	3702431	200
18423	3702631	198
18424	3702829	218
18425	3703047	218
18426	3703265	226
18427	3703491	208
18428	3703699	208
18429	3703907	200
18430	3704107	218
18431	3704325	222
18432	3704547	200
18433	3704747	200
18434	3704947	198
18435	3705145	218
18436	3705363	218
18437	3705581	226
18438	3705807	208
18439	3706015	208
18440	3706223	200
18441	3706423	218
18442	3706641	222
18443	3706863	200
18444	3707063	200
18445	3707263	198
18446	3707461	218
18447	3707679	218
18448	3707897	226
18449	3708123	208
18450	3708331	208
18451	3708539	200
18452	3708739	218
18453	3708957	222
18454	3709179	200
18455	3709379	200
18456	3709579	198
18457	3709777	218
18458	3709995	218
18459	3710213	226
18460	3710439	208
18461	3710647	208
18462	3710855	200
18463	3711055	218
18464	3711273	222
18465	3711495	200
18466	3711695	200
18467	3711895	198
18468	3712093	218
18469	3712311	218
18470	3712529	226
18471	3712755	208
18472	3712963	208
18473	3713171	200
18474	3713371	218
18475	3713589	222
18476	3713811	200
18477	3714011	200
18478	3714211	198
18479	3714409	218
18480	3714627	218
18481	3714845	226
18482	3715071	228
18483	3715299	181
18484	3715480	173
18485	3715653	191
18486	3715844	195
18487	3716039	176
18488	3716215	182
18489	3716397	180
18490	3716577	206
18491	3716783	206
18492	3716989	214
18493	3717203	196
18494	3717399	196
18495	3717595	188
18496	3717783	206
18497	3717989	210
18498	3718199	188
18499	3718387	188
18500	3718575	186
18501	3718761	206
18502	3718967	206
18503	3719173	214
18504	3719387	196
18505	3719583	196
18506	3719779	188
18507	3719967	206
18508	3720173	210
18509	3720383	188
18510	3720571	188
18511	3720759	186
18512	3720945	204
18513	3721149	204
18514	3721353	212
18515	3721565	190
18516	3721755	190
18517	3721945	182
18518	3722127	200
18519	3722327	204
18520	3722531	182
18521	3722713	188
18522	3722901	186
18523	3723087	206
18524	3723293	206
18525	3723499	214
18526	3723713	196
18527	3723909	196
18528	3724105	188
18529	3724293	206
18530	3724499	210
18531	3724709	188
18532	3724897	188
18533	3725085	186
18534	3725271	206
18535	3725477	206
18536	3725683	214
18537	3725897	196
18538	3726093	196
18539	3726289	188
18540	3726477	204
18541	3726681	208
18542	3726889	182
18543	3727071	182
18544	3727253	180
18545	3727433	228
18546	3727661	228
18547	3727889	196
18548	3728085	206
18549	3728291	206
18550	3728497	214
18551	3728711	210
18552	3728921	232
18553	3729153	192
18554	3729345	210
18555	3729555	208
18556	3729763	210
18557	3729973	210
18558	3730183	184
18559	3730367	206
18560	3730573	200
18561	3730773	220
18562	3730993	228
18563	3731221	232
18564	3731453	228
18565	3731681	226
18566	3731907	210
18567	3732117	204
18568	3732321	202
18569	3732523	222
18570	3732745	222
18571	3732967	222
18572	3733189	202
18573	3733391	188
18574	3733579	206
18575	3733785	188
18576	3733973	220
18577	3734193	222
18578	3734415	232
18579	3734647	204
18580	3734851	210
18581	3735061	202
18582	3735263	228
18583	3735491	222
18584	3735713	202
18585	3735915	188
18586	3736103	206
18587	3736309	220
18588	3736529	214
18589	3736743	222
18590	3736965	232
18591	3737197	204
18592	3737401	204
18593	3737605	210
18594	3737815	208
18595	3738023	228
18596	3738251	228
18597	3738479	202
18598	3738681	200
18599	3738881	206
18600	3739087	220
18601	3739307	210
18602	3739517	214
18603	3739731	210
18604	3739941	210
18605	3740151	208
18606	3740359	228
18607	3740587	228
18608	3740815	228
18609	3741043	210
18610	3741253	208
18611	3741461	228
18612	3741689	228
18613	3741917	202
18614	3742119	206
18615	3742325	188
18616	3742513	214
18617	3742727	222
18618	3742949	226
18619	3743175	204
18620	3743379	210
18621	3743589	208
18622	3743797	210
18623	3744007	222
18624	3744229	196
18625	3744425	206
18626	3744631	200
18627	3744831	200
18628	3745031	220
18629	3745251	210
18630	3745461	226
18631	3745687	210
18632	3745897	204
18633	3746101	202
18634	3746303	222
18635	3746525	222
18636	3746747	202
18637	3746949	200
18638	3747149	200
18639	3747349	220
18640	3747569	222
18641	3747791	226
18642	3748017	210
18643	3748227	204
18644	3748431	190
18645	3748621	222
18646	3748843	228
18647	3749071	228
18648	3749299	196
18649	3749495	200
18650	3749695	206
18651	3749901	214
18652	3750115	228
18653	3750343	232
18654	3750575	210
18655	3750785	204
18656	3750989	192
18657	3751181	190
18658	3751371	228
18659	3751599	222
18660	3751821	196
18661	3752017	200
18662	3752217	188
18663	3752405	220
18664	3752625	222
18665	3752847	226
18666	3753073	210
18667	3753283	210
18668	3753493	208
18669	3753701	202
18670	3753903	222
18671	3754125	228
18672	3754353	202
18673	3754555	200
18674	3754755	188
18675	3754943	214
18676	3755157	228
18677	3755385	232
18678	3755617	210
18679	3755827	210
18680	3756037	190
18681	3756227	228
18682	3756455	222
18683	3756677	222
18684	3756899	184
18685	3757083	200
18686	3757283	206
18687	3757489	214
18688	3757703	222
18689	3757925	214
18690	3758139	204
18691	3758343	204
18692	3758547	208
18693	3758755	228
18694	3758983	222
18695	3759205	202
18696	3759407	206
18697	3759613	200
18698	3759813	220
18699	3760033	222
18700	3760255	228
18701	3760483	232
18702	3760715	210
18703	3760925	210
18704	3761135	190
18705	3761325	212
18706	3761537	212
18707	3761749	220
18708	3761969	172
18709	3762141	172
18710	3762313	187
18711	3762500	205
18712	3762705	209
18713	3762914	187
18714	3763101	187
18715	3763288	185
18716	3763473	205
18717	3763678	205
18718	3763883	213
18719	3764096	195
18720	3764291	195
18721	3764486	187
18722	3764673	205
18723	3764878	209
18724	3765087	187
18725	3765274	187
18726	3765461	185
18727	3765646	205
18728	3765851	205
18729	3766056	213
18730	3766269	195
18731	3766464	195
18732	3766659	187
18733	3766846	205
18734	3767051	209
18735	3767260	187
18736	3767447	187
18737	3767634	185
18738	3767819	205
18739	3768024	205
18740	3768229	213
18741	3768442	195
18742	3768637	195
18743	3768832	214
18744	3769046	198
18745	3769244	210
18746	3769454	189
18747	3769643	216
18748	3769859	194
18749	3770053	194
18750	3770247	216
18751	3770463	197
18752	3770660	197
18753	3770857	179
18754	3771036	201
18755	3771237	179
18756	3771416	197
18757	3771613	197
18758	3771810	177
18759	3771987	223
18760	3772210	223
18761	3772433	179
18762	3772612	216
18763	3772828	197
18764	3773025	197
18765	3773222	179
18766	3773401	201
18767	3773602	179
18768	3773781	197
18769	3773978	197
18770	3774175	177
18771	3774352	223
18772	3774575	223
18773	3774798	179
18774	3774977	207
18775	3775184	197
18776	3775381	179
18777	3775560	201
18778	3775761	179
18779	3775940	197
18780	3776137	197
18781	3776334	197
18782	3776531	197
18783	3776728	177
18784	3776905	223
18785	3777128	223
18786	3777351	223
18787	3777574	179
18788	3777753	207
18789	3777960	197
18790	3778157	179
18791	3778336	179
18792	3778515	223
18793	3778738	223
18794	3778961	179
18795	3779140	207
18796	3779347	197
18797	3779544	179
18798	3779723	179
18799	3779902	201
18800	3780103	179
18801	3780282	197
18802	3780479	197
18803	3780676	177
18804	3780853	223
18805	3781076	223
18806	3781299	179
18807	3781478	207
18808	3781685	216
18809	3781901	179
18810	3782080	207
18811	3782287	197
18812	3782484	179
18813	3782663	201
18814	3782864	179
18815	3783043	197
18816	3783240	197
18817	3783437	197
18818	3783634	197
18819	3783831	197
18820	3784028	177
18821	3784205	223
18822	3784428	223
18823	3784651	179
18824	3784830	207
18825	3785037	197
18826	3785234	179
18827	3785413	201
18828	3785614	179
18829	3785793	179
18830	3785972	197
18831	3786169	179
18832	3786348	179
18833	3786527	179
18834	3786706	197
18835	3786903	197
18836	3787100	177
18837	3787277	223
18838	3787500	223
18839	3787723	177
18840	3787900	223
18841	3788123	223
18842	3788346	179
18843	3788525	207
18844	3788732	197
18845	3788929	179
18846	3789108	201
18847	3789309	179
18848	3789488	229
18849	3789717	215
18850	3789932	207
18851	3790139	175
18852	3790314	217
18853	3790531	206
18854	3790737	195
18855	3790932	205
18856	3791137	221
18857	3791358	213
18858	3791571	179
18859	3791750	193
18860	3791943	191
18861	3792134	210
18862	3792344	210
18863	3792554	210
18864	3792764	210
18865	3792974	210
18866	3793184	192
18867	3793376	192
18868	3793568	192
18869	3793760	192
18870	3793952	192
18871	3794144	207
18872	3794351	207
18873	3794558	211
18874	3794769	211
18875	3794980	211
18876	3795191	204
18877	3795395	121
18878	3795516	163
18879	3795679	165
18880	3795844	163
18881	3796007	169
18882	3796176	167
18883	3796343	200
18884	3796543	200
18885	3796743	176
18886	3796919	190
18887	3797109	198
18888	3797307	202
18889	3797509	198
18890	3797707	202
18891	3797909	180
18892	3798089	180
18893	3798269	178
18894	3798447	200
18895	3798647	200
18896	3798847	210
18897	3799057	224
18898	3799281	219
18899	3799500	196
18900	3799696	214
18901	3799910	171
18902	3800081	229
18903	3800310	229
18904	3800539	239
18905	3800778	255
18906	3801033	253
18907	3801286	219
18908	3801505	227
18909	3801732	231
18910	3801963	209
18911	3802172	209
18912	3802381	207
18913	3802588	229
18914	3802817	229
18915	3803046	239
18916	3803285	255
18917	3803540	253
18918	3803793	219
18919	3804012	227
18920	3804239	216
18921	3804455	198
18922	3804653	198
18923	3804851	210
18924	3805061	218
18925	3805279	167
18926	3805446	187
18927	3805633	169
18928	3805802	194
18929	3805996	192
18930	3806188	214
18931	3806402	214
18932	3806616	224
18933	3806840	240
18934	3807080	238
18935	3807318	204
18936	3807522	212
18937	3807734	183
18938	3807917	248
18939	3808165	201
18940	3808366	222
18941	3808588	226
18942	3808814	187
18943	3809001	178
18944	3809179	181
18945	3809360	181
18946	3809541	208
18947	3809749	225
18948	3809974	207
18949	3810181	195
18950	3810376	219
18951	3810595	197
18952	3810792	197
18953	3810989	195
18954	3811184	217
18955	3811401	217
18956	3811618	227
18957	3811845	243
18958	3812088	243
18959	3812331	241
18960	3812572	207
18961	3812779	215
18962	3812994	219
18963	3813213	197
18964	3813410	197
18965	3813607	195
18966	3813802	217
18967	3814019	217
18968	3814236	227
18969	3814463	243
18970	3814706	205
18971	3814911	196
18972	3815107	204
18973	3815311	173
18974	3815484	200
18975	3815684	182
18976	3815866	207
18977	3816073	176
18978	3816249	200
18979	3816449	200
18980	3816649	208
18981	3816857	190
18982	3817047	190
18983	3817237	182
18984	3817419	200
18985	3817619	204
18986	3817823	199
18987	3818022	194
18988	3818216	216
18989	3818432	222
18990	3818654	222
18991	3818876	208
18992	3819084	186
18993	3819270	171
18994	3819441	184
18995	3819625	186
18996	3819811	184
18997	3819995	184
18998	3820179	184
18999	3820363	188
19000	3820551	188
19001	3820739	184
19002	3820923	190
19003	3821113	209
19004	3821322	193
19005	3821515	197
19006	3821712	175
19007	3821887	175
19008	3822062	203
19009	3822265	225
19010	3822490	225
19011	3822715	235
19012	3822950	251
19013	3823201	249
19014	3823450	215
19015	3823665	223
19016	3823888	227
19017	3824115	205
19018	3824320	205
19019	3824525	203
19020	3824728	225
19021	3824953	225
19022	3825178	235
19023	3825413	251
19024	3825664	249
19025	3825913	215
19026	3826128	223
19027	3826351	227
19028	3826578	205
19029	3826783	205
19030	3826988	203
19031	3827191	225
19032	3827416	225
19033	3827641	235
19034	3827876	251
19035	3828127	249
19036	3828376	215
19037	3828591	223
19038	3828814	227
19039	3829041	229
19040	3829270	210
19041	3829480	188
19042	3829668	188
19043	3829856	186
19044	3830042	208
19045	3830250	208
19046	3830458	218
19047	3830676	234
19048	3830910	232
19049	3831142	198
19050	3831340	206
19051	3831546	210
19052	3831756	188
19053	3831944	188
19054	3832132	186
19055	3832318	208
19056	3832526	208
19057	3832734	218
19058	3832952	234
19059	3833186	232
19060	3833418	198
19061	3833616	206
19062	3833822	210
19063	3834032	188
19064	3834220	188
19065	3834408	186
19066	3834594	208
19067	3834802	208
19068	3835010	190
19069	3835200	221
19070	3835421	219
19071	3835640	185
19072	3835825	193
19073	3836018	197
19074	3836215	175
19075	3836390	175
19076	3836565	173
19077	3836738	195
19078	3836933	195
19079	3837128	205
19080	3837333	221
19081	3837554	219
19082	3837773	185
19083	3837958	193
19084	3838151	197
19085	3838348	175
19086	3838523	175
19087	3838698	173
19088	3838871	195
19089	3839066	195
19090	3839261	205
19091	3839466	221
19092	3839687	219
19093	3839906	185
19094	3840091	193
19095	3840284	197
19096	3840481	175
19097	3840656	175
19098	3840831	173
19099	3841004	195
19100	3841199	195
19101	3841394	205
19102	3841599	221
19103	3841820	219
19104	3842039	185
19105	3842224	193
19106	3842417	197
19107	3842614	175
19108	3842789	175
19109	3842964	173
19110	3843137	195
19111	3843332	195
19112	3843527	205
19113	3843732	221
19114	3843953	219
19115	3844172	185
19116	3844357	193
19117	3844550	197
19118	3844747	175
19119	3844922	175
19120	3845097	175
19121	3845272	173
19122	3845445	195
19123	3845640	195
19124	3845835	205
19125	3846040	221
19126	3846261	219
19127	3846480	185
19128	3846665	193
19129	3846858	197
19130	3847055	175
19131	3847230	175
19132	3847405	173
19133	3847578	195
19134	3847773	195
19135	3847968	205
19136	3848173	221
19137	3848394	219
19138	3848613	185
19139	3848798	193
19140	3848991	197
19141	3849188	175
19142	3849363	175
19143	3849538	173
19144	3849711	195
19145	3849906	195
19146	3850101	205
19147	3850306	221
19148	3850527	219
19149	3850746	185
19150	3850931	193
19151	3851124	204
19152	3851328	208
19153	3851536	186
19154	3851722	186
19155	3851908	184
19156	3852092	206
19157	3852298	204
19158	3852502	214
19159	3852716	230
19160	3852946	228
19161	3853174	194
19162	3853368	202
19163	3853570	206
19164	3853776	184
19165	3853960	184
19166	3854144	182
19167	3854326	204
19168	3854530	204
19169	3854734	214
19170	3854948	230
19171	3855178	228
19172	3855406	194
19173	3855600	202
19174	3855802	206
19175	3856008	184
19176	3856192	184
19177	3856376	182
19178	3856558	204
19179	3856762	204
19180	3856966	214
19181	3857180	230
19182	3857410	228
19183	3857638	194
19184	3857832	202
19185	3858034	206
19186	3858240	184
19187	3858424	184
19188	3858608	182
19189	3858790	165
19190	3858955	205
19191	3859160	181
19192	3859341	193
19193	3859534	193
19194	3859727	185
19195	3859912	211
19196	3860123	207
19197	3860330	185
19198	3860515	185
19199	3860700	183
19200	3860883	205
19201	3861088	205
19202	3861293	193
19203	3861486	181
19204	3861667	193
19205	3861860	185
19206	3862045	211
19207	3862256	207
19208	3862463	196
19209	3862659	201
19210	3862860	179
19211	3863039	191
19212	3863230	199
19213	3863429	199
19214	3863628	205
19215	3863833	187
19216	3864020	225
19217	3864245	223
19218	3864468	189
19219	3864657	197
19220	3864854	201
19221	3865055	179
19222	3865234	179
19223	3865413	177
19224	3865590	199
19225	3865789	199
19226	3865988	209
19227	3866197	225
19228	3866422	223
19229	3866645	189
19230	3866834	197
19231	3867031	201
19232	3867232	179
19233	3867411	175
19234	3867586	173
19235	3867759	210
19236	3867969	143
19237	3868112	145
19238	3868257	196
19239	3868453	204
19240	3868657	208
19241	3868865	187
19242	3869052	184
19243	3869236	210
19244	3869446	204
19245	3869650	192
19246	3869842	210
19247	3870052	184
19248	3870236	212
19249	3870448	190
19250	3870638	192
19251	3870830	200
19252	3871030	200
19253	3871230	212
19254	3871442	190
19255	3871632	192
19256	3871824	200
19257	3872024	200
19258	3872224	212
19259	3872436	190
19260	3872626	192
19261	3872818	200
19262	3873018	200
19263	3873218	212
19264	3873430	190
19265	3873620	192
19266	3873812	200
19267	3874012	200
19268	3874212	212
19269	3874424	190
19270	3874614	192
19271	3874806	200
19272	3875006	200
19273	3875206	212
19274	3875418	190
19275	3875608	192
19276	3875800	200
19277	3876000	200
19278	3876200	212
19279	3876412	190
19280	3876602	177
19281	3876779	199
19282	3876978	199
19283	3877177	209
19284	3877386	225
19285	3877611	223
19286	3877834	189
19287	3878023	197
19288	3878220	201
19289	3878421	179
19290	3878600	186
19291	3878786	184
19292	3878970	206
19293	3879176	206
19294	3879382	216
19295	3879598	232
19296	3879830	230
19297	3880060	196
19298	3880256	204
19299	3880460	208
19300	3880668	186
19301	3880854	186
19302	3881040	184
19303	3881224	206
19304	3881430	206
19305	3881636	216
19306	3881852	232
19307	3882084	230
19308	3882314	196
19309	3882510	204
19310	3882714	208
19311	3882922	200
19312	3883122	200
19313	3883322	212
19314	3883534	190
19315	3883724	192
19316	3883916	200
19317	3884116	200
19318	3884316	212
19319	3884528	190
19320	3884718	192
19321	3884910	200
19322	3885110	200
19323	3885310	212
19324	3885522	190
19325	3885712	192
19326	3885904	200
19327	3886104	200
19328	3886304	212
19329	3886516	191
19330	3886707	212
19331	3886919	225
19332	3887144	179
19333	3887323	227
19334	3887550	181
19335	3887731	204
19336	3887935	180
19337	3888115	203
19338	3888318	192
19339	3888510	211
19340	3888721	225
19341	3888946	179
19342	3889125	227
19343	3889352	182
19344	3889534	203
19345	3889737	183
19346	3889920	205
19347	3890125	204
19348	3890329	214
19349	3890543	229
19350	3890772	228
19351	3891000	193
19352	3891193	201
19353	3891394	205
19354	3891599	183
19355	3891782	185
19356	3891967	181
19357	3892148	203
19358	3892351	204
19359	3892555	204
19360	3892759	214
19361	3892973	230
19362	3893203	228
19363	3893431	194
19364	3893625	202
19365	3893827	206
19366	3894033	183
19367	3894216	184
19368	3894400	182
19369	3894582	204
19370	3894786	204
19371	3894990	213
19372	3895203	229
19373	3895432	227
19374	3895659	193
19375	3895852	202
19376	3896054	206
19377	3896260	184
19378	3896444	183
19379	3896627	181
19380	3896808	204
19381	3897012	204
19382	3897216	215
19383	3897431	230
19384	3897661	228
19385	3897889	194
19386	3898083	202
19387	3898285	206
19388	3898491	183
19389	3898674	183
19390	3898857	183
19391	3899040	183
19392	3899223	183
19393	3899406	201
19394	3899607	121
19395	3899728	184
19396	3899912	209
19397	3900121	201
19398	3900322	217
19399	3900539	239
19400	3900778	230
19401	3901008	191
19402	3901199	191
19403	3901390	199
19404	3901589	209
19405	3901798	189
19406	3901987	183
19407	3902170	184
19408	3902354	206
19409	3902560	185
19410	3902745	242
19411	3902987	196
19412	3903183	205
19413	3903388	211
19414	3903599	174
19415	3903773	157
19416	3903930	157
19417	3904087	165
19418	3904252	169
19419	3904421	169
19420	3904590	165
19421	3904755	171
19422	3904926	171
19423	3905097	165
19424	3905262	165
19425	3905427	167
19426	3905594	165
19427	3905759	190
19428	3905949	204
19429	3906153	242
19430	3906395	187
19431	3906582	218
19432	3906800	226
19433	3907026	196
19434	3907222	204
19435	3907426	197
19436	3907623	196
19437	3907819	218
19438	3908037	206
19439	3908243	165
19440	3908408	165
19441	3908573	165
19442	3908738	169
19443	3908907	169
19444	3909076	157
19445	3909233	171
19446	3909404	171
19447	3909575	165
19448	3909740	165
19449	3909905	167
19450	3910072	197
19451	3910269	197
19452	3910466	203
19453	3910669	204
19454	3910873	210
19455	3911083	194
19456	3911277	186
19457	3911463	186
19458	3911649	174
19459	3911823	192
19460	3912015	153
19461	3912168	173
19462	3912341	151
19463	3912492	153
19464	3912645	143
19465	3912788	177
19466	3912965	175
19467	3913140	226
19468	3913366	141
19469	3913507	195
19470	3913702	165
19471	3913867	190
19472	3914057	152
19473	3914209	143
19474	3914352	182
19475	3914534	169
19476	3914703	147
19477	3914850	173
19478	3915023	166
19479	3915189	213
19480	3915402	144
19481	3915546	198
19482	3915744	197
19483	3915941	173
19484	3916114	195
19485	3916309	168
19486	3916477	177
19487	3916654	149
19488	3916803	193
19489	3916996	193
19490	3917189	185
19491	3917374	203
19492	3917577	203
19493	3917780	207
19494	3917987	185
19495	3918172	198
19496	3918370	218
19497	3918588	218
19498	3918806	226
19499	3919032	208
19500	3919240	208
19501	3919448	200
19502	3919648	218
19503	3919866	222
19504	3920088	200
19505	3920288	200
19506	3920488	198
19507	3920686	218
19508	3920904	218
19509	3921122	226
19510	3921348	208
19511	3921556	208
19512	3921764	200
19513	3921964	218
19514	3922182	222
19515	3922404	200
19516	3922604	200
19517	3922804	198
19518	3923002	218
19519	3923220	218
19520	3923438	226
19521	3923664	208
19522	3923872	208
19523	3924080	200
19524	3924280	218
19525	3924498	222
19526	3924720	200
19527	3924920	200
19528	3925120	198
19529	3925318	218
19530	3925536	218
19531	3925754	226
19532	3925980	208
19533	3926188	208
19534	3926396	200
19535	3926596	218
19536	3926814	222
19537	3927036	200
19538	3927236	200
19539	3927436	198
19540	3927634	218
19541	3927852	218
19542	3928070	226
19543	3928296	208
19544	3928504	208
19545	3928712	200
19546	3928912	218
19547	3929130	222
19548	3929352	200
19549	3929552	200
19550	3929752	198
19551	3929950	218
19552	3930168	218
19553	3930386	226
19554	3930612	208
19555	3930820	208
19556	3931028	200
19557	3931228	218
19558	3931446	222
19559	3931668	200
19560	3931868	200
19561	3932068	198
19562	3932266	218
19563	3932484	204
19564	3932688	214
19565	3932902	181
19566	3933083	181
19567	3933264	173
19568	3933437	191
19569	3933628	198
19570	3933826	182
19571	3934008	182
19572	3934190	186
19573	3934376	206
19574	3934582	206
19575	3934788	214
19576	3935002	196
19577	3935198	196
19578	3935394	188
19579	3935582	206
19580	3935788	210
19581	3935998	188
19582	3936186	188
19583	3936374	186
19584	3936560	206
19585	3936766	206
19586	3936972	214
19587	3937186	196
19588	3937382	196
19589	3937578	188
19590	3937766	206
19591	3937972	210
19592	3938182	188
19593	3938370	188
19594	3938558	184
19595	3938742	204
19596	3938946	204
19597	3939150	208
19598	3939358	190
19599	3939548	190
19600	3939738	182
19601	3939920	200
19602	3940120	204
19603	3940324	188
19604	3940512	188
19605	3940700	186
19606	3940886	206
19607	3941092	206
19608	3941298	214
19609	3941512	196
19610	3941708	196
19611	3941904	188
19612	3942092	206
19613	3942298	210
19614	3942508	188
19615	3942696	188
19616	3942884	186
19617	3943070	206
19618	3943276	206
19619	3943482	214
19620	3943696	196
19621	3943892	196
19622	3944088	186
19623	3944274	204
19624	3944478	204
19625	3944682	182
19626	3944864	182
19627	3945046	208
19628	3945254	228
19629	3945482	228
19630	3945710	202
19631	3945912	206
19632	3946118	200
19633	3946318	202
19634	3946520	228
19635	3946748	214
19636	3946962	210
19637	3947172	210
19638	3947382	190
19639	3947572	210
19640	3947782	222
19641	3948004	202
19642	3948206	200
19643	3948406	206
19644	3948612	220
19645	3948832	228
19646	3949060	220
19647	3949280	222
19648	3949502	232
19649	3949734	204
19650	3949938	204
19651	3950142	202
19652	3950344	222
19653	3950566	222
19654	3950788	228
19655	3951016	184
19656	3951200	202
19657	3951402	188
19658	3951590	206
19659	3951796	214
19660	3952010	228
19661	3952238	226
19662	3952464	210
19663	3952674	204
19664	3952878	208
19665	3953086	222
19666	3953308	228
19667	3953536	184
19668	3953720	206
19669	3953926	206
19670	3954132	200
19671	3954332	214
19672	3954546	228
19673	3954774	226
19674	3955000	226
19675	3955226	210
19676	3955436	210
19677	3955646	208
19678	3955854	228
19679	3956082	222
19680	3956304	196
19681	3956500	206
19682	3956706	206
19683	3956912	202
19684	3957114	210
19685	3957324	232
19686	3957556	210
19687	3957766	210
19688	3957976	208
19689	3958184	208
19690	3958392	228
19691	3958620	210
19692	3958830	210
19693	3959040	208
19694	3959248	228
19695	3959476	222
19696	3959698	202
19697	3959900	188
19698	3960088	200
19699	3960288	214
19700	3960502	222
19701	3960724	226
19702	3960950	210
19703	3961160	210
19704	3961370	190
19705	3961560	222
19706	3961782	222
19707	3962004	202
19708	3962206	196
19709	3962402	200
19710	3962602	206
19711	3962808	202
19712	3963010	222
19713	3963232	232
19714	3963464	204
19715	3963668	204
19716	3963872	202
19717	3964074	222
19718	3964296	228
19719	3964524	196
19720	3964720	200
19721	3964920	206
19722	3965126	214
19723	3965340	222
19724	3965562	232
19725	3965794	204
19726	3965998	192
19727	3966190	202
19728	3966392	228
19729	3966620	228
19730	3966848	228
19731	3967076	196
19732	3967272	206
19733	3967478	200
19734	3967678	220
19735	3967898	228
19736	3968126	232
19737	3968358	226
19738	3968584	192
19739	3968776	192
19740	3968968	208
19741	3969176	222
19742	3969398	228
19743	3969626	196
19744	3969822	188
19745	3970010	206
19746	3970216	214
19747	3970430	222
19748	3970652	232
19749	3970884	210
19750	3971094	210
19751	3971304	204
19752	3971508	202
19753	3971710	228
19754	3971938	210
19755	3972148	196
19756	3972344	188
19757	3972532	200
19758	3972732	220
19759	3972952	228
19760	3973180	232
19761	3973412	210
19762	3973622	192
19763	3973814	208
19764	3974022	222
19765	3974244	222
19766	3974466	222
19767	3974688	196
19768	3974884	206
19769	3975090	200
19770	3975290	214
19771	3975504	210
19772	3975714	226
19773	3975940	204
19774	3976144	210
19775	3976354	208
19776	3976562	222
19777	3976784	222
19778	3977006	202
19779	3977208	200
19780	3977408	206
19781	3977614	214
19782	3977828	220
19783	3978048	228
19784	3978276	232
19785	3978508	210
19786	3978718	192
19787	3978910	192
19788	3979102	212
19789	3979314	165
19790	3979479	190
19791	3979669	192
19792	3979861	195
19793	3980056	187
19794	3980243	205
19795	3980448	209
19796	3980657	187
19797	3980844	187
19798	3981031	185
19799	3981216	205
19800	3981421	205
19801	3981626	213
19802	3981839	195
19803	3982034	195
19804	3982229	187
19805	3982416	205
19806	3982621	209
19807	3982830	187
19808	3983017	187
19809	3983204	185
19810	3983389	205
19811	3983594	205
19812	3983799	213
19813	3984012	195
19814	3984207	195
19815	3984402	187
19816	3984589	205
19817	3984794	209
19818	3985003	187
19819	3985190	187
19820	3985377	185
19821	3985562	205
19822	3985767	205
19823	3985972	213
19824	3986185	195
19825	3986380	214
19826	3986594	198
19827	3986792	244
19828	3987036	171
19829	3987207	212
19830	3987419	216
19831	3987635	194
19832	3987829	179
19833	3988008	216
19834	3988224	216
19835	3988440	197
19836	3988637	179
19837	3988816	201
19838	3989017	179
19839	3989196	197
19840	3989393	197
19841	3989590	177
19842	3989767	223
19843	3989990	223
19844	3990213	179
19845	3990392	207
19846	3990599	207
19847	3990806	197
19848	3991003	179
19849	3991182	201
19850	3991383	179
19851	3991562	197
19852	3991759	197
19853	3991956	177
19854	3992133	223
19855	3992356	223
19856	3992579	179
19857	3992758	207
19858	3992965	197
19859	3993162	179
19860	3993341	201
19861	3993542	179
19862	3993721	179
19863	3993900	179
19864	3994079	197
19865	3994276	197
19866	3994473	177
19867	3994650	177
19868	3994827	223
19869	3995050	223
19870	3995273	179
19871	3995452	216
19872	3995668	197
19873	3995865	223
19874	3996088	223
19875	3996311	223
19876	3996534	223
19877	3996757	179
19878	3996936	207
19879	3997143	197
19880	3997340	197
19881	3997537	179
19882	3997716	201
19883	3997917	179
19884	3998096	197
19885	3998293	197
19886	3998490	177
19887	3998667	223
19888	3998890	223
19889	3999113	179
19890	3999292	179
19891	3999471	223
19892	3999694	179
19893	3999873	207
19894	4000080	197
19895	4000277	179
19896	4000456	201
19897	4000657	179
19898	4000836	197
19899	4001033	197
19900	4001230	197
19901	4001427	197
19902	4001624	197
19903	4001821	177
19904	4001998	223
19905	4002221	223
19906	4002444	179
19907	4002623	207
19908	4002830	197
19909	4003027	179
19910	4003206	201
19911	4003407	201
19912	4003608	179
19913	4003787	201
19914	4003988	201
19915	4004189	201
19916	4004390	179
19917	4004569	197
19918	4004766	197
19919	4004963	177
19920	4005140	223
19921	4005363	197
19922	4005560	177
19923	4005737	223
19924	4005960	223
19925	4006183	179
19926	4006362	207
19927	4006569	197
19928	4006766	179
19929	4006945	201
19930	4007146	229
19931	4007375	229
19932	4007604	215
19933	4007819	177
19934	4007996	200
19935	4008196	196
19936	4008392	195
19937	4008587	195
19938	4008782	205
19939	4008987	215
19940	4009202	213
19941	4009415	185
19942	4009600	187
19943	4009787	210
19944	4009997	210
19945	4010207	210
19946	4010417	210
19947	4010627	210
19948	4010837	192
19949	4011029	192
19950	4011221	192
19951	4011413	192
19952	4011605	192
19953	4011797	207
19954	4012004	207
19955	4012211	207
19956	4012418	207
19957	4012625	207
19958	4012832	174
19959	4013006	123
19960	4013129	185
19961	4013314	165
19962	4013479	165
19963	4013644	169
19964	4013813	169
19965	4013982	180
19966	4014162	180
19967	4014342	176
19968	4014518	224
19969	4014742	190
19970	4014932	198
19971	4015130	190
19972	4015320	198
19973	4015518	202
19974	4015720	180
19975	4015900	180
19976	4016080	178
19977	4016258	200
19978	4016458	200
19979	4016658	210
19980	4016868	219
19981	4017087	206
19982	4017293	194
19983	4017487	173
19984	4017660	207
19985	4017867	229
19986	4018096	229
19987	4018325	239
19988	4018564	255
19989	4018819	253
19990	4019072	219
19991	4019291	227
19992	4019518	231
19993	4019749	209
19994	4019958	209
19995	4020167	207
19996	4020374	229
19997	4020603	229
19998	4020832	239
19999	4021071	255
20000	4021326	253
20001	4021579	219
20002	4021798	212
20003	4022010	220
20004	4022230	198
20005	4022428	198
20006	4022626	210
20007	4022836	169
20008	4023005	167
20009	4023172	191
20010	4023363	194
20011	4023557	194
20012	4023751	192
20013	4023943	214
20014	4024157	214
20015	4024371	224
20016	4024595	240
20017	4024835	238
20018	4025073	204
20019	4025277	149
20020	4025426	250
20021	4025676	235
20022	4025911	214
20023	4026125	222
20024	4026347	209
20025	4026556	158
20026	4026714	203
20027	4026917	203
20028	4027120	188
20029	4027308	195
20030	4027503	207
20031	4027710	197
20032	4027907	215
20033	4028122	219
20034	4028341	197
20035	4028538	197
20036	4028735	195
20037	4028930	217
20038	4029147	217
20039	4029364	227
20040	4029591	227
20041	4029818	243
20042	4030061	241
20043	4030302	207
20044	4030509	215
20045	4030724	219
20046	4030943	197
20047	4031140	197
20048	4031337	195
20049	4031532	217
20050	4031749	217
20051	4031966	227
20052	4032193	185
20053	4032378	196
20054	4032574	183
20055	4032757	191
20056	4032948	200
20057	4033148	200
20058	4033348	189
20059	4033537	188
20060	4033725	200
20061	4033925	200
20062	4034125	200
20063	4034325	208
20064	4034533	190
20065	4034723	190
20066	4034913	182
20067	4035095	200
20068	4035295	221
20069	4035516	194
20070	4035710	204
20071	4035914	216
20072	4036130	222
20073	4036352	222
20074	4036574	174
20075	4036748	151
20076	4036899	184
20077	4037083	184
20078	4037267	186
20079	4037453	184
20080	4037637	184
20081	4037821	184
20082	4038005	188
20083	4038193	188
20084	4038381	184
20085	4038565	211
20086	4038776	185
20087	4038961	193
20088	4039154	197
20089	4039351	175
20090	4039526	205
20091	4039731	203
20092	4039934	225
20093	4040159	225
20094	4040384	235
20095	4040619	251
20096	4040870	249
20097	4041119	215
20098	4041334	223
20099	4041557	227
20100	4041784	205
20101	4041989	205
20102	4042194	203
20103	4042397	225
20104	4042622	225
20105	4042847	235
20106	4043082	251
20107	4043333	249
20108	4043582	215
20109	4043797	223
20110	4044020	227
20111	4044247	205
20112	4044452	205
20113	4044657	203
20114	4044860	225
20115	4045085	225
20116	4045310	235
20117	4045545	251
20118	4045796	251
20119	4046047	215
20120	4046262	223
20121	4046485	231
20122	4046716	206
20123	4046922	210
20124	4047132	188
20125	4047320	188
20126	4047508	186
20127	4047694	208
20128	4047902	208
20129	4048110	218
20130	4048328	234
20131	4048562	232
20132	4048794	198
20133	4048992	206
20134	4049198	210
20135	4049408	188
20136	4049596	188
20137	4049784	186
20138	4049970	208
20139	4050178	208
20140	4050386	218
20141	4050604	234
20142	4050838	232
20143	4051070	198
20144	4051268	206
20145	4051474	210
20146	4051684	188
20147	4051872	188
20148	4052060	186
20149	4052246	208
20150	4052454	189
20151	4052643	205
20152	4052848	221
20153	4053069	219
20154	4053288	185
20155	4053473	193
20156	4053666	197
20157	4053863	175
20158	4054038	175
20159	4054213	173
20160	4054386	195
20161	4054581	195
20162	4054776	205
20163	4054981	221
20164	4055202	219
20165	4055421	185
20166	4055606	193
20167	4055799	197
20168	4055996	175
20169	4056171	175
20170	4056346	173
20171	4056519	195
20172	4056714	195
20173	4056909	205
20174	4057114	221
20175	4057335	219
20176	4057554	185
20177	4057739	193
20178	4057932	197
20179	4058129	175
20180	4058304	175
20181	4058479	173
20182	4058652	195
20183	4058847	195
20184	4059042	205
20185	4059247	221
20186	4059468	219
20187	4059687	185
20188	4059872	193
20189	4060065	197
20190	4060262	175
20191	4060437	175
20192	4060612	173
20193	4060785	195
20194	4060980	195
20195	4061175	205
20196	4061380	221
20197	4061601	219
20198	4061820	185
20199	4062005	193
20200	4062198	197
20201	4062395	197
20202	4062592	175
20203	4062767	175
20204	4062942	173
20205	4063115	195
20206	4063310	195
20207	4063505	205
20208	4063710	221
20209	4063931	219
20210	4064150	185
20211	4064335	193
20212	4064528	197
20213	4064725	175
20214	4064900	175
20215	4065075	173
20216	4065248	195
20217	4065443	195
20218	4065638	205
20219	4065843	221
20220	4066064	219
20221	4066283	185
20222	4066468	193
20223	4066661	197
20224	4066858	175
20225	4067033	175
20226	4067208	173
20227	4067381	195
20228	4067576	195
20229	4067771	205
20230	4067976	221
20231	4068197	219
20232	4068416	185
20233	4068601	196
20234	4068797	204
20235	4069001	208
20236	4069209	186
20237	4069395	186
20238	4069581	184
20239	4069765	204
20240	4069969	204
20241	4070173	214
20242	4070387	230
20243	4070617	228
20244	4070845	194
20245	4071039	202
20246	4071241	206
20247	4071447	184
20248	4071631	184
20249	4071815	182
20250	4071997	204
20251	4072201	204
20252	4072405	214
20253	4072619	230
20254	4072849	228
20255	4073077	194
20256	4073271	202
20257	4073473	206
20258	4073679	184
20259	4073863	184
20260	4074047	182
20261	4074229	204
20262	4074433	204
20263	4074637	214
20264	4074851	230
20265	4075081	228
20266	4075309	194
20267	4075503	202
20268	4075705	206
20269	4075911	184
20270	4076095	184
20271	4076279	165
20272	4076444	205
20273	4076649	205
20274	4076854	181
20275	4077035	193
20276	4077228	193
20277	4077421	185
20278	4077606	211
20279	4077817	207
20280	4078024	185
20281	4078209	185
20282	4078394	183
20283	4078577	205
20284	4078782	205
20285	4078987	193
20286	4079180	181
20287	4079361	193
20288	4079554	185
20289	4079739	211
20290	4079950	210
20291	4080160	197
20292	4080357	201
20293	4080558	191
20294	4080749	177
20295	4080926	199
20296	4081125	199
20297	4081324	205
20298	4081529	209
20299	4081738	225
20300	4081963	223
20301	4082186	189
20302	4082375	197
20303	4082572	201
20304	4082773	179
20305	4082952	179
20306	4083131	177
20307	4083308	199
20308	4083507	199
20309	4083706	209
20310	4083915	225
20311	4084140	223
20312	4084363	189
20313	4084552	197
20314	4084749	201
20315	4084950	175
20316	4085125	175
20317	4085300	202
20318	4085502	137
20319	4085639	145
20320	4085784	230
20321	4086014	196
20322	4086210	204
20323	4086414	187
20324	4086601	196
20325	4086797	210
20326	4087007	192
20327	4087199	214
20328	4087413	192
20329	4087605	196
20330	4087801	212
20331	4088013	192
20332	4088205	214
20333	4088419	192
20334	4088611	188
20335	4088799	212
20336	4089011	192
20337	4089203	214
20338	4089417	192
20339	4089609	188
20340	4089797	212
20341	4090009	192
20342	4090201	214
20343	4090415	192
20344	4090607	188
20345	4090795	212
20346	4091007	192
20347	4091199	214
20348	4091413	192
20349	4091605	188
20350	4091793	212
20351	4092005	192
20352	4092197	214
20353	4092411	192
20354	4092603	188
20355	4092791	212
20356	4093003	192
20357	4093195	214
20358	4093409	192
20359	4093601	188
20360	4093789	212
20361	4094001	192
20362	4094193	179
20363	4094372	177
20364	4094549	199
20365	4094748	199
20366	4094947	209
20367	4095156	225
20368	4095381	223
20369	4095604	189
20370	4095793	197
20371	4095990	201
20372	4096191	186
20373	4096377	186
20374	4096563	184
20375	4096747	206
20376	4096953	206
20377	4097159	216
20378	4097375	232
20379	4097607	230
20380	4097837	196
20381	4098033	204
20382	4098237	208
20383	4098445	186
20384	4098631	186
20385	4098817	184
20386	4099001	206
20387	4099207	206
20388	4099413	216
20389	4099629	232
20390	4099861	230
20391	4100091	196
20392	4100287	204
20393	4100491	192
20394	4100683	188
20395	4100871	212
20396	4101083	192
20397	4101275	214
20398	4101489	192
20399	4101681	188
20400	4101869	212
20401	4102081	192
20402	4102273	214
20403	4102487	192
20404	4102679	188
20405	4102867	212
20406	4103079	192
20407	4103271	214
20408	4103485	192
20409	4103677	188
20410	4103865	212
20411	4104077	225
20412	4104302	179
20413	4104481	227
20414	4104708	181
20415	4104889	203
20416	4105092	181
20417	4105273	204
20418	4105477	190
20419	4105667	211
20420	4105878	226
20421	4106104	180
20422	4106284	227
20423	4106511	181
20424	4106692	203
20425	4106895	182
20426	4107077	203
20427	4107280	185
20428	4107465	183
20429	4107648	204
20430	4107852	203
20431	4108055	213
20432	4108268	230
20433	4108498	227
20434	4108725	193
20435	4108918	201
20436	4109119	205
20437	4109324	185
20438	4109509	183
20439	4109692	181
20440	4109873	182
20441	4110055	204
20442	4110259	204
20443	4110463	214
20444	4110677	230
20445	4110907	228
20446	4111135	194
20447	4111329	202
20448	4111531	205
20449	4111736	184
20450	4111920	184
20451	4112104	182
20452	4112286	204
20453	4112490	204
20454	4112694	213
20455	4112907	229
20456	4113136	227
20457	4113363	194
20458	4113557	202
20459	4113759	206
20460	4113965	183
20461	4114148	183
20462	4114331	182
20463	4114513	204
20464	4114717	204
20465	4114921	214
20466	4115135	230
20467	4115365	228
20468	4115593	194
20469	4115787	202
20470	4115989	183
20471	4116172	183
20472	4116355	183
20473	4116538	183
20474	4116721	183
20475	4116904	223
20476	4117127	121
20477	4117248	186
20478	4117434	187
20479	4117621	201
20480	4117822	201
20481	4118023	223
20482	4118246	232
20483	4118478	225
20484	4118703	225
20485	4118928	191
20486	4119119	205
20487	4119324	211
20488	4119535	183
20489	4119718	186
20490	4119904	184
20491	4120088	187
20492	4120275	218
20493	4120493	196
20494	4120689	197
20495	4120886	207
20496	4121093	174
20497	4121267	159
20498	4121426	157
20499	4121583	165
20500	4121748	165
20501	4121913	169
20502	4122082	169
20503	4122251	165
20504	4122416	171
20505	4122587	171
20506	4122758	165
20507	4122923	165
20508	4123088	167
20509	4123255	190
20510	4123445	212
20511	4123657	218
20512	4123875	187
20513	4124062	226
20514	4124288	228
20515	4124516	196
20516	4124712	212
20517	4124924	231
20518	4125155	206
20519	4125361	226
20520	4125587	240
20521	4125827	167
20522	4125994	165
20523	4126159	165
20524	4126324	165
20525	4126489	169
20526	4126658	169
20527	4126827	165
20528	4126992	171
20529	4127163	171
20530	4127334	165
20531	4127499	165
20532	4127664	219
20533	4127883	197
20534	4128080	203
20535	4128283	196
20536	4128479	210
20537	4128689	210
20538	4128899	194
20539	4129093	186
20540	4129279	170
20541	4129449	174
20542	4129623	161
20543	4129784	173
20544	4129957	153
20545	4130110	175
20546	4130285	145
20547	4130430	177
20548	4130607	155
20549	4130762	226
20550	4130988	141
20551	4131129	205
20552	4131334	153
20553	4131487	190
20554	4131677	148
20555	4131825	143
20556	4131968	170
20557	4132138	181
20558	4132319	147
20559	4132466	167
20560	4132633	176
20561	4132809	192
20562	4133001	144
20563	4133145	181
20564	4133326	177
20565	4133503	173
20566	4133676	181
20567	4133857	186
20568	4134043	177
20569	4134220	149
20570	4134369	177
20571	4134546	193
20572	4134739	193
20573	4134932	185
20574	4135117	185
20575	4135302	203
20576	4135505	207
20577	4135712	200
20578	4135912	198
20579	4136110	218
20580	4136328	218
20581	4136546	226
20582	4136772	208
20583	4136980	208
20584	4137188	200
20585	4137388	218
20586	4137606	222
20587	4137828	200
20588	4138028	200
20589	4138228	198
20590	4138426	218
20591	4138644	218
20592	4138862	226
20593	4139088	208
20594	4139296	208
20595	4139504	200
20596	4139704	218
20597	4139922	222
20598	4140144	200
20599	4140344	200
20600	4140544	198
20601	4140742	218
20602	4140960	218
20603	4141178	226
20604	4141404	208
20605	4141612	208
20606	4141820	200
20607	4142020	218
20608	4142238	222
20609	4142460	200
20610	4142660	200
20611	4142860	198
20612	4143058	218
20613	4143276	218
20614	4143494	226
20615	4143720	208
20616	4143928	208
20617	4144136	200
20618	4144336	218
20619	4144554	222
20620	4144776	200
20621	4144976	200
20622	4145176	198
20623	4145374	218
20624	4145592	218
20625	4145810	226
20626	4146036	208
20627	4146244	208
20628	4146452	200
20629	4146652	218
20630	4146870	222
20631	4147092	200
20632	4147292	200
20633	4147492	198
20634	4147690	218
20635	4147908	218
20636	4148126	226
20637	4148352	208
20638	4148560	208
20639	4148768	200
20640	4148968	218
20641	4149186	222
20642	4149408	200
20643	4149608	200
20644	4149808	198
20645	4150006	204
20646	4150210	204
20647	4150414	199
20648	4150613	181
20649	4150794	181
20650	4150975	173
20651	4151148	194
20652	4151342	204
20653	4151546	182
20654	4151728	188
20655	4151916	186
20656	4152102	206
20657	4152308	206
20658	4152514	214
20659	4152728	196
20660	4152924	196
20661	4153120	188
20662	4153308	206
20663	4153514	210
20664	4153724	188
20665	4153912	188
20666	4154100	186
20667	4154286	206
20668	4154492	206
20669	4154698	214
20670	4154912	196
20671	4155108	196
20672	4155304	188
20673	4155492	206
20674	4155698	210
20675	4155908	188
20676	4156096	186
20677	4156282	184
20678	4156466	204
20679	4156670	200
20680	4156870	208
20681	4157078	190
20682	4157268	190
20683	4157458	182
20684	4157640	200
20685	4157840	210
20686	4158050	188
20687	4158238	188
20688	4158426	186
20689	4158612	206
20690	4158818	206
20691	4159024	214
20692	4159238	196
20693	4159434	196
20694	4159630	188
20695	4159818	206
20696	4160024	210
20697	4160234	188
20698	4160422	188
20699	4160610	186
20700	4160796	206
20701	4161002	206
20702	4161208	214
20703	4161422	196
20704	4161618	194
20705	4161812	186
20706	4161998	200
20707	4162198	204
20708	4162402	182
20709	4162584	210
20710	4162794	208
20711	4163002	228
20712	4163230	222
20713	4163452	202
20714	4163654	200
20715	4163854	188
20716	4164042	220
20717	4164262	210
20718	4164472	232
20719	4164704	210
20720	4164914	192
20721	4165106	190
20722	4165296	222
20723	4165518	228
20724	4165746	196
20725	4165942	206
20726	4166148	206
20727	4166354	220
20728	4166574	206
20729	4166780	214
20730	4166994	228
20731	4167222	226
20732	4167448	204
20733	4167652	204
20734	4167856	202
20735	4168058	202
20736	4168260	228
20737	4168488	210
20738	4168698	228
20739	4168926	184
20740	4169110	206
20741	4169316	200
20742	4169516	220
20743	4169736	222
20744	4169958	232
20745	4170190	204
20746	4170394	210
20747	4170604	202
20748	4170806	228
20749	4171034	222
20750	4171256	202
20751	4171458	206
20752	4171664	200
20753	4171864	200
20754	4172064	220
20755	4172284	222
20756	4172506	222
20757	4172728	232
20758	4172960	210
20759	4173170	210
20760	4173380	208
20761	4173588	222
20762	4173810	210
20763	4174020	202
20764	4174222	206
20765	4174428	188
20766	4174616	202
20767	4174818	228
20768	4175046	232
20769	4175278	210
20770	4175488	210
20771	4175698	210
20772	4175908	208
20773	4176116	190
20774	4176306	210
20775	4176516	210
20776	4176726	208
20777	4176934	222
20778	4177156	228
20779	4177384	184
20780	4177568	200
20781	4177768	200
20782	4177968	214
20783	4178182	222
20784	4178404	232
20785	4178636	210
20786	4178846	192
20787	4179038	202
20788	4179240	222
20789	4179462	228
20790	4179690	210
20791	4179900	196
20792	4180096	206
20793	4180302	188
20794	4180490	214
20795	4180704	228
20796	4180932	226
20797	4181158	204
20798	4181362	204
20799	4181566	202
20800	4181768	228
20801	4181996	228
20802	4182224	196
20803	4182420	206
20804	4182626	200
20805	4182826	214
20806	4183040	228
20807	4183268	226
20808	4183494	192
20809	4183686	204
20810	4183890	208
20811	4184098	208
20812	4184306	228
20813	4184534	210
20814	4184744	202
20815	4184946	200
20816	4185146	206
20817	4185352	220
20818	4185572	228
20819	4185800	222
20820	4186022	214
20821	4186236	192
20822	4186428	210
20823	4186638	202
20824	4186840	228
20825	4187068	210
20826	4187278	184
20827	4187462	206
20828	4187668	200
20829	4187868	214
20830	4188082	228
20831	4188310	232
20832	4188542	210
20833	4188752	204
20834	4188956	204
20835	4189160	208
20836	4189368	210
20837	4189578	222
20838	4189800	184
20839	4189984	200
20840	4190184	206
20841	4190390	220
20842	4190610	228
20843	4190838	232
20844	4191070	192
20845	4191262	210
20846	4191472	202
20847	4191674	202
20848	4191876	222
20849	4192098	228
20850	4192326	202
20851	4192528	200
20852	4192728	200
20853	4192928	202
20854	4193130	222
20855	4193352	226
20856	4193578	210
20857	4193788	210
20858	4193998	202
20859	4194200	222
20860	4194422	222
20861	4194644	196
20862	4194840	206
20863	4195046	200
20864	4195246	206
20865	4195452	220
20866	4195672	228
20867	4195900	232
20868	4196132	192
20869	4196324	194
20870	4196518	192
20871	4196710	145
20872	4196855	125
20873	4196980	182
20874	4197162	195
20875	4197357	195
20876	4197552	187
20877	4197739	205
20878	4197944	209
20879	4198153	187
20880	4198340	187
20881	4198527	185
20882	4198712	185
20883	4198897	205
20884	4199102	213
20885	4199315	195
20886	4199510	195
20887	4199705	187
20888	4199892	205
20889	4200097	209
20890	4200306	187
20891	4200493	187
20892	4200680	185
20893	4200865	205
20894	4201070	205
20895	4201275	213
20896	4201488	195
20897	4201683	195
20898	4201878	187
20899	4202065	205
20900	4202270	209
20901	4202479	187
20902	4202666	187
20903	4202853	185
20904	4203038	205
20905	4203243	205
20906	4203448	213
20907	4203661	242
20908	4203903	206
20909	4204109	244
20910	4204353	215
20911	4204568	204
20912	4204772	212
20913	4204984	216
20914	4205200	223
20915	4205423	179
20916	4205602	179
20917	4205781	216
20918	4205997	197
20919	4206194	179
20920	4206373	201
20921	4206574	179
20922	4206753	197
20923	4206950	197
20924	4207147	177
20925	4207324	223
20926	4207547	223
20927	4207770	179
20928	4207949	179
20929	4208128	207
20930	4208335	197
20931	4208532	179
20932	4208711	201
20933	4208912	179
20934	4209091	197
20935	4209288	197
20936	4209485	177
20937	4209662	223
20938	4209885	223
20939	4210108	179
20940	4210287	207
20941	4210494	197
20942	4210691	179
20943	4210870	201
20944	4211071	201
20945	4211272	201
20946	4211473	179
20947	4211652	197
20948	4211849	197
20949	4212046	197
20950	4212243	177
20951	4212420	223
20952	4212643	223
20953	4212866	179
20954	4213045	223
20955	4213268	223
20956	4213491	177
20957	4213668	177
20958	4213845	223
20959	4214068	223
20960	4214291	179
20961	4214470	207
20962	4214677	207
20963	4214884	197
20964	4215081	179
20965	4215260	201
20966	4215461	179
20967	4215640	197
20968	4215837	197
20969	4216034	177
20970	4216211	223
20971	4216434	223
20972	4216657	223
20973	4216880	223
20974	4217103	223
20975	4217326	179
20976	4217505	207
20977	4217712	197
20978	4217909	179
20979	4218088	201
20980	4218289	179
20981	4218468	179
20982	4218647	179
20983	4218826	179
20984	4219005	197
20985	4219202	197
20986	4219399	177
20987	4219576	223
20988	4219799	223
20989	4220022	179
20990	4220201	207
20991	4220408	197
20992	4220605	179
20993	4220784	179
20994	4220963	201
20995	4221164	179
20996	4221343	179
20997	4221522	179
20998	4221701	201
20999	4221902	179
21000	4222081	197
21001	4222278	197
21002	4222475	177
21003	4222652	197
21004	4222849	197
21005	4223046	177
21006	4223223	223
21007	4223446	223
21008	4223669	179
21009	4223848	207
21010	4224055	197
21011	4224252	179
21012	4224431	223
21013	4224654	229
21014	4224883	229
21015	4225112	195
21016	4225307	200
21017	4225507	196
21018	4225703	173
21019	4225876	195
21020	4226071	195
21021	4226266	199
21022	4226465	215
21023	4226680	219
21024	4226899	179
21025	4227078	210
21026	4227288	210
21027	4227498	210
21028	4227708	210
21029	4227918	210
21030	4228128	192
21031	4228320	192
21032	4228512	192
21033	4228704	192
21034	4228896	229
21035	4229125	215
21036	4229340	215
21037	4229555	207
21038	4229762	207
21039	4229969	215
21040	4230184	176
21041	4230360	121
21042	4230481	181
21043	4230662	187
21044	4230849	165
21045	4231014	191
21046	4231205	169
21047	4231374	182
21048	4231556	182
21049	4231738	188
21050	4231926	224
21051	4232150	224
21052	4232374	190
21053	4232564	224
21054	4232788	190
21055	4232978	198
21056	4233176	202
21057	4233378	180
21058	4233558	180
21059	4233738	178
21060	4233916	200
21061	4234116	195
21062	4234311	205
21063	4234516	174
21064	4234690	196
21065	4234886	173
21066	4235059	209
21067	4235268	207
21068	4235475	229
21069	4235704	229
21070	4235933	239
21071	4236172	255
21072	4236427	253
21073	4236680	219
21074	4236899	227
21075	4237126	231
21076	4237357	209
21077	4237566	209
21078	4237775	207
21079	4237982	229
21080	4238211	229
21081	4238440	239
21082	4238679	255
21083	4238934	253
21084	4239187	194
21085	4239381	216
21086	4239597	220
21087	4239817	198
21088	4240015	198
21089	4240213	169
21090	4240382	169
21091	4240551	187
21092	4240738	216
21093	4240954	194
21094	4241148	194
21095	4241342	192
21096	4241534	214
21097	4241748	214
21098	4241962	224
21099	4242186	240
21100	4242426	238
21101	4242664	224
21102	4242888	234
21103	4243122	237
21104	4243359	248
21105	4243607	214
21106	4243821	205
21107	4244026	158
21108	4244184	189
21109	4244373	203
21110	4244576	188
21111	4244764	197
21112	4244961	219
21113	4245180	197
21114	4245377	207
21115	4245584	215
21116	4245799	219
21117	4246018	197
21118	4246215	197
21119	4246412	195
21120	4246607	217
21121	4246824	217
21122	4247041	217
21123	4247258	227
21124	4247485	243
21125	4247728	241
21126	4247969	207
21127	4248176	215
21128	4248391	219
21129	4248610	197
21130	4248807	197
21131	4249004	195
21132	4249199	217
21133	4249416	205
21134	4249621	187
21135	4249808	176
21136	4249984	183
21137	4250167	183
21138	4250350	208
21139	4250558	200
21140	4250758	197
21141	4250955	184
21142	4251139	194
21143	4251333	194
21144	4251527	200
21145	4251727	200
21146	4251927	208
21147	4252135	190
21148	4252325	190
21149	4252515	182
21150	4252697	217
21151	4252914	216
21152	4253130	204
21153	4253334	204
21154	4253538	216
21155	4253754	222
21156	4253976	176
21157	4254152	151
21158	4254303	190
21159	4254493	184
21160	4254677	184
21161	4254861	186
21162	4255047	184
21163	4255231	184
21164	4255415	184
21165	4255599	188
21166	4255787	188
21167	4255975	195
21168	4256170	219
21169	4256389	185
21170	4256574	193
21171	4256767	197
21172	4256964	205
21173	4257169	205
21174	4257374	203
21175	4257577	225
21176	4257802	225
21177	4258027	235
21178	4258262	251
21179	4258513	249
21180	4258762	215
21181	4258977	223
21182	4259200	227
21183	4259427	205
21184	4259632	205
21185	4259837	203
21186	4260040	225
21187	4260265	225
21188	4260490	235
21189	4260725	251
21190	4260976	249
21191	4261225	215
21192	4261440	223
21193	4261663	227
21194	4261890	205
21195	4262095	205
21196	4262300	203
21197	4262503	225
21198	4262728	225
21199	4262953	235
21200	4263188	249
21201	4263437	249
21202	4263686	215
21203	4263901	207
21204	4264108	198
21205	4264306	206
21206	4264512	210
21207	4264722	188
21208	4264910	188
21209	4265098	186
21210	4265284	208
21211	4265492	208
21212	4265700	218
21213	4265918	234
21214	4266152	232
21215	4266384	198
21216	4266582	206
21217	4266788	210
21218	4266998	188
21219	4267186	188
21220	4267374	186
21221	4267560	208
21222	4267768	208
21223	4267976	218
21224	4268194	234
21225	4268428	232
21226	4268660	198
21227	4268858	206
21228	4269064	210
21229	4269274	188
21230	4269462	188
21231	4269650	186
21232	4269836	189
21233	4270025	195
21234	4270220	205
21235	4270425	221
21236	4270646	219
21237	4270865	185
21238	4271050	193
21239	4271243	197
21240	4271440	175
21241	4271615	175
21242	4271790	173
21243	4271963	195
21244	4272158	195
21245	4272353	205
21246	4272558	221
21247	4272779	219
21248	4272998	185
21249	4273183	193
21250	4273376	197
21251	4273573	175
21252	4273748	175
21253	4273923	173
21254	4274096	195
21255	4274291	195
21256	4274486	205
21257	4274691	221
21258	4274912	219
21259	4275131	185
21260	4275316	193
21261	4275509	197
21262	4275706	175
21263	4275881	175
21264	4276056	173
21265	4276229	195
21266	4276424	195
21267	4276619	205
21268	4276824	221
21269	4277045	219
21270	4277264	185
21271	4277449	193
21272	4277642	197
21273	4277839	175
21274	4278014	175
21275	4278189	173
21276	4278362	195
21277	4278557	195
21278	4278752	205
21279	4278957	221
21280	4279178	219
21281	4279397	185
21282	4279582	193
21283	4279775	193
21284	4279968	197
21285	4280165	175
21286	4280340	175
21287	4280515	173
21288	4280688	195
21289	4280883	195
21290	4281078	205
21291	4281283	221
21292	4281504	219
21293	4281723	185
21294	4281908	193
21295	4282101	197
21296	4282298	175
21297	4282473	175
21298	4282648	173
21299	4282821	195
21300	4283016	195
21301	4283211	205
21302	4283416	221
21303	4283637	219
21304	4283856	185
21305	4284041	193
21306	4284234	197
21307	4284431	175
21308	4284606	175
21309	4284781	173
21310	4284954	195
21311	4285149	195
21312	4285344	205
21313	4285549	221
21314	4285770	219
21315	4285989	230
21316	4286219	196
21317	4286415	204
21318	4286619	208
21319	4286827	186
21320	4287013	186
21321	4287199	182
21322	4287381	204
21323	4287585	204
21324	4287789	214
21325	4288003	230
21326	4288233	228
21327	4288461	194
21328	4288655	202
21329	4288857	206
21330	4289063	184
21331	4289247	184
21332	4289431	182
21333	4289613	204
21334	4289817	204
21335	4290021	214
21336	4290235	230
21337	4290465	228
21338	4290693	194
21339	4290887	202
21340	4291089	206
21341	4291295	184
21342	4291479	184
21343	4291663	182
21344	4291845	204
21345	4292049	204
21346	4292253	214
21347	4292467	230
21348	4292697	228
21349	4292925	194
21350	4293119	202
21351	4293321	206
21352	4293527	184
21353	4293711	145
21354	4293856	183
21355	4294039	205
21356	4294244	205
21357	4294449	181
21358	4294630	193
21359	4294823	193
21360	4295016	185
21361	4295201	211
21362	4295412	207
21363	4295619	185
21364	4295804	185
21365	4295989	183
21366	4296172	205
21367	4296377	205
21368	4296582	193
21369	4296775	181
21370	4296956	193
21371	4297149	185
21372	4297334	196
21373	4297530	189
21374	4297719	197
21375	4297916	213
21376	4298129	179
21377	4298308	177
21378	4298485	199
21379	4298684	199
21380	4298883	199
21381	4299082	209
21382	4299291	225
21383	4299516	223
21384	4299739	189
21385	4299928	197
21386	4300125	201
21387	4300326	179
21388	4300505	179
21389	4300684	177
21390	4300861	199
21391	4301060	199
21392	4301259	209
21393	4301468	225
21394	4301693	223
21395	4301916	189
21396	4302105	197
21397	4302302	197
21398	4302499	175
21399	4302674	190
21400	4302864	141
21401	4303005	139
21402	4303144	232
21403	4303376	230
21404	4303606	196
21405	4303802	201
21406	4304003	210
21407	4304213	204
21408	4304417	192
21409	4304609	210
21410	4304819	184
21411	4305003	210
21412	4305213	190
21413	4305403	192
21414	4305595	200
21415	4305795	200
21416	4305995	212
21417	4306207	190
21418	4306397	192
21419	4306589	200
21420	4306789	200
21421	4306989	212
21422	4307201	190
21423	4307391	192
21424	4307583	200
21425	4307783	200
21426	4307983	212
21427	4308195	190
21428	4308385	192
21429	4308577	200
21430	4308777	200
21431	4308977	212
21432	4309189	190
21433	4309379	192
21434	4309571	200
21435	4309771	200
21436	4309971	212
21437	4310183	190
21438	4310373	192
21439	4310565	200
21440	4310765	200
21441	4310965	212
21442	4311177	190
21443	4311367	192
21444	4311559	179
21445	4311738	179
21446	4311917	177
21447	4312094	199
21448	4312293	199
21449	4312492	209
21450	4312701	225
21451	4312926	223
21452	4313149	189
21453	4313338	197
21454	4313535	208
21455	4313743	186
21456	4313929	186
21457	4314115	184
21458	4314299	206
21459	4314505	206
21460	4314711	216
21461	4314927	232
21462	4315159	230
21463	4315389	196
21464	4315585	204
21465	4315789	208
21466	4315997	186
21467	4316183	186
21468	4316369	184
21469	4316553	206
21470	4316759	206
21471	4316965	216
21472	4317181	232
21473	4317413	230
21474	4317643	196
21475	4317839	200
21476	4318039	212
21477	4318251	190
21478	4318441	192
21479	4318633	200
21480	4318833	200
21481	4319033	212
21482	4319245	190
21483	4319435	192
21484	4319627	200
21485	4319827	200
21486	4320027	212
21487	4320239	190
21488	4320429	192
21489	4320621	200
21490	4320821	200
21491	4321021	212
21492	4321233	190
21493	4321423	227
21494	4321650	181
21495	4321831	203
21496	4322034	181
21497	4322215	203
21498	4322418	191
21499	4322609	212
21500	4322821	224
21501	4323045	179
21502	4323224	228
21503	4323452	182
21504	4323634	203
21505	4323837	181
21506	4324018	203
21507	4324221	192
21508	4324413	211
21509	4324624	185
21510	4324809	185
21511	4324994	182
21512	4325176	203
21513	4325379	204
21514	4325583	214
21515	4325797	229
21516	4326026	227
21517	4326253	193
21518	4326446	201
21519	4326647	207
21520	4326854	183
21521	4327037	183
21522	4327220	184
21523	4327404	182
21524	4327586	204
21525	4327790	203
21526	4327993	214
21527	4328207	230
21528	4328437	228
21529	4328665	194
21530	4328859	201
21531	4329060	206
21532	4329266	184
21533	4329450	184
21534	4329634	182
21535	4329816	204
21536	4330020	203
21537	4330223	213
21538	4330436	229
21539	4330665	228
21540	4330893	194
21541	4331087	202
21542	4331289	205
21543	4331494	183
21544	4331677	184
21545	4331861	182
21546	4332043	204
21547	4332247	204
21548	4332451	214
21549	4332665	230
21550	4332895	228
21551	4333123	194
21552	4333317	183
21553	4333500	183
21554	4333683	183
21555	4333866	183
21556	4334049	183
21557	4334232	209
21558	4334441	133
21559	4334574	186
21560	4334760	189
21561	4334949	179
21562	4335128	201
21563	4335329	206
21564	4335535	216
21565	4335751	227
21566	4335978	227
21567	4336205	225
21568	4336430	197
21569	4336627	207
21570	4336834	205
21571	4337039	186
21572	4337225	186
21573	4337411	187
21574	4337598	218
21575	4337816	206
21576	4338022	231
21577	4338253	199
21578	4338452	174
21579	4338626	157
21580	4338783	159
21581	4338942	165
21582	4339107	165
21583	4339272	165
21584	4339437	169
21585	4339606	169
21586	4339775	165
21587	4339940	171
21588	4340111	171
21589	4340282	165
21590	4340447	165
21591	4340612	190
21592	4340802	180
21593	4340982	218
21594	4341200	197
21595	4341397	185
21596	4341582	204
21597	4341786	206
21598	4341992	185
21599	4342177	233
21600	4342410	240
21601	4342650	194
21602	4342844	242
21603	4343086	165
21604	4343251	167
21605	4343418	165
21606	4343583	165
21607	4343748	165
21608	4343913	169
21609	4344082	169
21610	4344251	165
21611	4344416	171
21612	4344587	171
21613	4344758	165
21614	4344923	215
21615	4345138	219
21616	4345357	203
21617	4345560	184
21618	4345744	202
21619	4345946	210
21620	4346156	210
21621	4346366	194
21622	4346560	170
21623	4346730	170
21624	4346900	161
21625	4347061	151
21626	4347212	153
21627	4347365	161
21628	4347526	143
21629	4347669	157
21630	4347826	155
21631	4347981	232
21632	4348213	186
21633	4348399	189
21634	4348588	153
21635	4348741	182
21636	4348923	146
21637	4349069	137
21638	4349206	170
21639	4349376	153
21640	4349529	169
21641	4349698	149
21642	4349847	192
21643	4350039	192
21644	4350231	156
21645	4350387	161
21646	4350548	187
21647	4350735	173
21648	4350908	201
21649	4351109	200
21650	4351309	197
21651	4351506	145
21652	4351651	205
21653	4351856	177
21654	4352033	193
21655	4352226	193
21656	4352419	193
21657	4352612	185
21658	4352797	203
21659	4353000	200
21660	4353200	200
21661	4353400	198
21662	4353598	218
21663	4353816	218
21664	4354034	226
21665	4354260	208
21666	4354468	208
21667	4354676	200
21668	4354876	218
21669	4355094	222
21670	4355316	200
21671	4355516	200
21672	4355716	198
21673	4355914	218
21674	4356132	218
21675	4356350	226
21676	4356576	208
21677	4356784	208
21678	4356992	200
21679	4357192	218
21680	4357410	222
21681	4357632	200
21682	4357832	200
21683	4358032	198
21684	4358230	218
21685	4358448	218
21686	4358666	226
21687	4358892	208
21688	4359100	208
21689	4359308	200
21690	4359508	218
21691	4359726	222
21692	4359948	200
21693	4360148	200
21694	4360348	198
21695	4360546	218
21696	4360764	218
21697	4360982	226
21698	4361208	208
21699	4361416	208
21700	4361624	200
21701	4361824	218
21702	4362042	222
21703	4362264	200
21704	4362464	200
21705	4362664	198
21706	4362862	218
21707	4363080	218
21708	4363298	226
21709	4363524	208
21710	4363732	208
21711	4363940	200
21712	4364140	218
21713	4364358	222
21714	4364580	200
21715	4364780	200
21716	4364980	198
21717	4365178	218
21718	4365396	218
21719	4365614	226
21720	4365840	208
21721	4366048	208
21722	4366256	200
21723	4366456	218
21724	4366674	222
21725	4366896	200
21726	4367096	200
21727	4367296	196
21728	4367492	204
21729	4367696	191
21730	4367887	199
21731	4368086	181
21732	4368267	181
21733	4368448	186
21734	4368634	200
21735	4368834	204
21736	4369038	188
21737	4369226	188
21738	4369414	186
21739	4369600	206
21740	4369806	206
21741	4370012	214
21742	4370226	196
21743	4370422	196
21744	4370618	188
21745	4370806	206
21746	4371012	210
21747	4371222	188
21748	4371410	188
21749	4371598	186
21750	4371784	206
21751	4371990	206
21752	4372196	214
21753	4372410	196
21754	4372606	196
21755	4372802	188
21756	4372990	206
21757	4373196	210
21758	4373406	186
21759	4373592	186
21760	4373778	184
21761	4373962	200
21762	4374162	200
21763	4374362	208
21764	4374570	190
21765	4374760	190
21766	4374950	182
21767	4375132	206
21768	4375338	210
21769	4375548	188
21770	4375736	188
21771	4375924	186
21772	4376110	206
21773	4376316	206
21774	4376522	214
21775	4376736	196
21776	4376932	196
21777	4377128	188
21778	4377316	206
21779	4377522	210
21780	4377732	188
21781	4377920	188
21782	4378108	186
21783	4378294	206
21784	4378500	206
21785	4378706	214
21786	4378920	194
21787	4379114	194
21788	4379308	182
21789	4379490	200
21790	4379690	204
21791	4379894	210
21792	4380104	210
21793	4380314	208
21794	4380522	222
21795	4380744	210
21796	4380954	196
21797	4381150	188
21798	4381338	206
21799	4381544	202
21800	4381746	228
21801	4381974	232
21802	4382206	192
21803	4382398	192
21804	4382590	202
21805	4382792	228
21806	4383020	222
21807	4383242	202
21808	4383444	206
21809	4383650	206
21810	4383856	206
21811	4384062	200
21812	4384262	220
21813	4384482	222
21814	4384704	226
21815	4384930	204
21816	4385134	204
21817	4385338	204
21818	4385542	208
21819	4385750	210
21820	4385960	228
21821	4386188	222
21822	4386410	202
21823	4386612	200
21824	4386812	206
21825	4387018	214
21826	4387232	228
21827	4387460	226
21828	4387686	210
21829	4387896	204
21830	4388100	208
21831	4388308	222
21832	4388530	222
21833	4388752	222
21834	4388974	196
21835	4389170	200
21836	4389370	206
21837	4389576	214
21838	4389790	214
21839	4390004	228
21840	4390232	232
21841	4390464	210
21842	4390674	210
21843	4390884	202
21844	4391086	210
21845	4391296	210
21846	4391506	202
21847	4391708	188
21848	4391896	188
21849	4392084	220
21850	4392304	228
21851	4392532	232
21852	4392764	210
21853	4392974	210
21854	4393184	210
21855	4393394	192
21856	4393586	232
21857	4393818	210
21858	4394028	210
21859	4394238	202
21860	4394440	228
21861	4394668	210
21862	4394878	196
21863	4395074	200
21864	4395274	200
21865	4395474	214
21866	4395688	228
21867	4395916	232
21868	4396148	192
21869	4396340	204
21870	4396544	202
21871	4396746	228
21872	4396974	210
21873	4397184	222
21874	4397406	202
21875	4397608	188
21876	4397796	200
21877	4397996	220
21878	4398216	222
21879	4398438	226
21880	4398664	204
21881	4398868	204
21882	4399072	208
21883	4399280	228
21884	4399508	222
21885	4399730	202
21886	4399932	200
21887	4400132	200
21888	4400332	220
21889	4400552	222
21890	4400774	214
21891	4400988	204
21892	4401192	210
21893	4401402	210
21894	4401612	208
21895	4401820	210
21896	4402030	228
21897	4402258	196
21898	4402454	206
21899	4402660	206
21900	4402866	220
21901	4403086	214
21902	4403300	210
21903	4403510	214
21904	4403724	210
21905	4403934	204
21906	4404138	208
21907	4404346	210
21908	4404556	228
21909	4404784	202
21910	4404986	200
21911	4405186	200
21912	4405386	220
21913	4405606	228
21914	4405834	232
21915	4406066	226
21916	4406292	204
21917	4406496	210
21918	4406706	190
21919	4406896	222
21920	4407118	222
21921	4407340	196
21922	4407536	206
21923	4407742	206
21924	4407948	220
21925	4408168	228
21926	4408396	214
21927	4408610	210
21928	4408820	204
21929	4409024	204
21930	4409228	202
21931	4409430	228
21932	4409658	228
21933	4409886	196
21934	4410082	200
21935	4410282	188
21936	4410470	214
21937	4410684	222
21938	4410906	232
21939	4411138	210
21940	4411348	204
21941	4411552	202
21942	4411754	222
21943	4411976	222
21944	4412198	202
21945	4412400	196
21946	4412596	206
21947	4412802	206
21948	4413008	220
21949	4413228	228
21950	4413456	214
21951	4413670	194
21952	4413864	194
21953	4414058	147
21954	4414205	125
21955	4414330	182
21956	4414512	213
21957	4414725	195
21958	4414920	195
21959	4415115	187
21960	4415302	205
21961	4415507	209
21962	4415716	187
21963	4415903	187
21964	4416090	187
21965	4416277	205
21966	4416482	205
21967	4416687	213
21968	4416900	195
21969	4417095	195
21970	4417290	187
21971	4417477	205
21972	4417682	209
21973	4417891	187
21974	4418078	187
21975	4418265	185
21976	4418450	205
21977	4418655	205
21978	4418860	213
21979	4419073	195
21980	4419268	195
21981	4419463	187
21982	4419650	205
21983	4419855	209
21984	4420064	187
21985	4420251	187
21986	4420438	185
21987	4420623	205
21988	4420828	205
21989	4421033	218
21990	4421251	218
21991	4421469	230
21992	4421699	217
21993	4421916	238
21994	4422154	204
21995	4422358	212
21996	4422570	223
21997	4422793	223
21998	4423016	223
21999	4423239	179
22000	4423418	207
22001	4423625	197
22002	4423822	179
22003	4424001	201
22004	4424202	179
22005	4424381	197
22006	4424578	197
22007	4424775	177
22008	4424952	223
22009	4425175	223
22010	4425398	223
22011	4425621	179
22012	4425800	207
22013	4426007	197
22014	4426204	179
22015	4426383	201
22016	4426584	179
22017	4426763	197
22018	4426960	197
22019	4427157	177
22020	4427334	223
22021	4427557	223
22022	4427780	179
22023	4427959	207
22024	4428166	197
22025	4428363	179
22026	4428542	179
22027	4428721	179
22028	4428900	201
22029	4429101	179
22030	4429280	197
22031	4429477	197
22032	4429674	197
22033	4429871	177
22034	4430048	223
22035	4430271	223
22036	4430494	223
22037	4430717	177
22038	4430894	197
22039	4431091	197
22040	4431288	177
22041	4431465	223
22042	4431688	223
22043	4431911	179
22044	4432090	179
22045	4432269	207
22046	4432476	197
22047	4432673	179
22048	4432852	201
22049	4433053	179
22050	4433232	197
22051	4433429	197
22052	4433626	177
22053	4433803	223
22054	4434026	223
22055	4434249	177
22056	4434426	223
22057	4434649	223
22058	4434872	179
22059	4435051	207
22060	4435258	197
22061	4435455	179
22062	4435634	201
22063	4435835	201
22064	4436036	201
22065	4436237	201
22066	4436438	179
22067	4436617	197
22068	4436814	197
22069	4437011	177
22070	4437188	223
22071	4437411	223
22072	4437634	179
22073	4437813	207
22074	4438020	197
22075	4438217	197
22076	4438414	179
22077	4438593	197
22078	4438790	197
22079	4438987	197
22080	4439184	179
22081	4439363	201
22082	4439564	179
22083	4439743	197
22084	4439940	197
22085	4440137	179
22086	4440316	197
22087	4440513	197
22088	4440710	177
22089	4440887	223
22090	4441110	223
22091	4441333	179
22092	4441512	207
22093	4441719	197
22094	4441916	211
22095	4442127	223
22096	4442350	229
22097	4442579	221
22098	4442800	180
22099	4442980	188
22100	4443168	175
22101	4443343	173
22102	4443516	195
22103	4443711	189
22104	4443900	199
22105	4444099	221
22106	4444320	213
22107	4444533	210
22108	4444743	210
22109	4444953	210
22110	4445163	210
22111	4445373	210
22112	4445583	192
22113	4445775	192
22114	4445967	192
22115	4446159	192
22116	4446351	229
22117	4446580	229
22118	4446809	229
22119	4447038	215
22120	4447253	215
22121	4447468	229
22122	4447697	176
22123	4447873	121
22124	4447994	173
22125	4448167	183
22126	4448350	187
22127	4448537	187
22128	4448724	191
22129	4448915	182
22130	4449097	182
22131	4449279	184
22132	4449463	210
22133	4449673	224
22134	4449897	224
22135	4450121	224
22136	4450345	224
22137	4450569	190
22138	4450759	198
22139	4450957	202
22140	4451159	180
22141	4451339	180
22142	4451519	178
22143	4451697	195
22144	4451892	195
22145	4452087	176
22146	4452263	196
22147	4452459	203
22148	4452662	209
22149	4452871	209
22150	4453080	207
22151	4453287	229
22152	4453516	229
22153	4453745	239
22154	4453984	255
22155	4454239	253
22156	4454492	219
22157	4454711	227
22158	4454938	231
22159	4455169	209
22160	4455378	209
22161	4455587	207
22162	4455794	229
22163	4456023	229
22164	4456252	239
22165	4456491	255
22166	4456746	190
22167	4456936	198
22168	4457134	216
22169	4457350	220
22170	4457570	198
22171	4457768	191
22172	4457959	169
22173	4458128	179
22174	4458307	212
22175	4458519	216
22176	4458735	194
22177	4458929	194
22178	4459123	192
22179	4459315	214
22180	4459529	214
22181	4459743	224
22182	4459967	240
22183	4460207	224
22184	4460431	224
22185	4460655	221
22186	4460876	250
22187	4461126	248
22188	4461374	197
22189	4461571	200
22190	4461771	181
22191	4461952	211
22192	4462163	200
22193	4462363	197
22194	4462560	219
22195	4462779	227
22196	4463006	241
22197	4463247	207
22198	4463454	215
22199	4463669	219
22200	4463888	197
22201	4464085	197
22202	4464282	195
22203	4464477	217
22204	4464694	217
22205	4464911	217
22206	4465128	227
22207	4465355	243
22208	4465598	241
22209	4465839	207
22210	4466046	215
22211	4466261	219
22212	4466480	197
22213	4466677	197
22214	4466874	195
22215	4467069	205
22216	4467274	187
22217	4467461	178
22218	4467639	163
22219	4467802	183
22220	4467985	200
22221	4468185	208
22222	4468393	197
22223	4468590	194
22224	4468784	182
22225	4468966	182
22226	4469148	194
22227	4469342	200
22228	4469542	200
22229	4469742	208
22230	4469950	190
22231	4470140	190
22232	4470330	209
22233	4470539	212
22234	4470751	226
22235	4470977	204
22236	4471181	204
22237	4471385	216
22238	4471601	176
22239	4471777	191
22240	4471968	190
22241	4472158	190
22242	4472348	184
22243	4472532	184
22244	4472716	186
22245	4472902	184
22246	4473086	184
22247	4473270	184
22248	4473454	188
22249	4473642	185
22250	4473827	221
22251	4474048	219
22252	4474267	185
22253	4474452	193
22254	4474645	227
22255	4474872	205
22256	4475077	205
22257	4475282	203
22258	4475485	225
22259	4475710	225
22260	4475935	235
22261	4476170	251
22262	4476421	249
22263	4476670	215
22264	4476885	223
22265	4477108	227
22266	4477335	205
22267	4477540	205
22268	4477745	203
22269	4477948	225
22270	4478173	225
22271	4478398	235
22272	4478633	251
22273	4478884	249
22274	4479133	215
22275	4479348	223
22276	4479571	227
22277	4479798	205
22278	4480003	205
22279	4480208	203
22280	4480411	225
22281	4480636	225
22282	4480861	235
22283	4481096	251
22284	4481347	249
22285	4481596	203
22286	4481799	232
22287	4482031	198
22288	4482229	206
22289	4482435	210
22290	4482645	188
22291	4482833	188
22292	4483021	186
22293	4483207	208
22294	4483415	208
22295	4483623	218
22296	4483841	234
22297	4484075	232
22298	4484307	198
22299	4484505	206
22300	4484711	210
22301	4484921	188
22302	4485109	188
22303	4485297	186
22304	4485483	208
22305	4485691	208
22306	4485899	218
22307	4486117	234
22308	4486351	232
22309	4486583	198
22310	4486781	206
22311	4486987	210
22312	4487197	188
22313	4487385	188
22314	4487573	181
22315	4487754	195
22316	4487949	195
22317	4488144	205
22318	4488349	221
22319	4488570	219
22320	4488789	185
22321	4488974	193
22322	4489167	197
22323	4489364	175
22324	4489539	175
22325	4489714	173
22326	4489887	195
22327	4490082	195
22328	4490277	205
22329	4490482	221
22330	4490703	219
22331	4490922	185
22332	4491107	193
22333	4491300	197
22334	4491497	175
22335	4491672	175
22336	4491847	173
22337	4492020	195
22338	4492215	195
22339	4492410	205
22340	4492615	221
22341	4492836	219
22342	4493055	185
22343	4493240	193
22344	4493433	197
22345	4493630	175
22346	4493805	175
22347	4493980	173
22348	4494153	195
22349	4494348	195
22350	4494543	205
22351	4494748	221
22352	4494969	219
22353	4495188	185
22354	4495373	193
22355	4495566	197
22356	4495763	175
22357	4495938	175
22358	4496113	173
22359	4496286	195
22360	4496481	195
22361	4496676	205
22362	4496881	221
22363	4497102	219
22364	4497321	185
22365	4497506	185
22366	4497691	193
22367	4497884	197
22368	4498081	175
22369	4498256	175
22370	4498431	173
22371	4498604	195
22372	4498799	195
22373	4498994	205
22374	4499199	221
22375	4499420	219
22376	4499639	185
22377	4499824	193
22378	4500017	197
22379	4500214	175
22380	4500389	175
22381	4500564	173
22382	4500737	195
22383	4500932	195
22384	4501127	205
22385	4501332	221
22386	4501553	221
22387	4501774	185
22388	4501959	193
22389	4502152	197
22390	4502349	175
22391	4502524	175
22392	4502699	173
22393	4502872	195
22394	4503067	195
22395	4503262	205
22396	4503467	221
22397	4503688	232
22398	4503920	230
22399	4504150	196
22400	4504346	204
22401	4504550	208
22402	4504758	186
22403	4504944	184
22404	4505128	182
22405	4505310	204
22406	4505514	204
22407	4505718	214
22408	4505932	230
22409	4506162	228
22410	4506390	194
22411	4506584	202
22412	4506786	206
22413	4506992	184
22414	4507176	184
22415	4507360	182
22416	4507542	204
22417	4507746	204
22418	4507950	214
22419	4508164	230
22420	4508394	228
22421	4508622	194
22422	4508816	202
22423	4509018	206
22424	4509224	184
22425	4509408	184
22426	4509592	182
22427	4509774	204
22428	4509978	204
22429	4510182	214
22430	4510396	230
22431	4510626	228
22432	4510854	194
22433	4511048	202
22434	4511250	206
22435	4511456	147
22436	4511603	185
22437	4511788	183
22438	4511971	205
22439	4512176	205
22440	4512381	181
22441	4512562	181
22442	4512743	193
22443	4512936	185
22444	4513121	211
22445	4513332	207
22446	4513539	185
22447	4513724	185
22448	4513909	183
22449	4514092	205
22450	4514297	205
22451	4514502	193
22452	4514695	181
22453	4514876	193
22454	4515069	216
22455	4515285	223
22456	4515508	189
22457	4515697	209
22458	4515906	179
22459	4516085	179
22460	4516264	177
22461	4516441	199
22462	4516640	199
22463	4516839	199
22464	4517038	209
22465	4517247	225
22466	4517472	223
22467	4517695	189
22468	4517884	197
22469	4518081	201
22470	4518282	179
22471	4518461	179
22472	4518640	177
22473	4518817	199
22474	4519016	199
22475	4519215	209
22476	4519424	225
22477	4519649	223
22478	4519872	189
22479	4520061	183
22480	4520244	197
22481	4520441	190
22482	4520631	141
22483	4520772	206
22484	4520978	216
22485	4521194	232
22486	4521426	230
22487	4521656	197
22488	4521853	210
22489	4522063	192
22490	4522255	214
22491	4522469	192
22492	4522661	196
22493	4522857	210
22494	4523067	192
22495	4523259	214
22496	4523473	192
22497	4523665	188
22498	4523853	212
22499	4524065	192
22500	4524257	214
22501	4524471	192
22502	4524663	188
22503	4524851	212
22504	4525063	192
22505	4525255	214
22506	4525469	192
22507	4525661	188
22508	4525849	212
22509	4526061	192
22510	4526253	214
22511	4526467	192
22512	4526659	188
22513	4526847	212
22514	4527059	192
22515	4527251	214
22516	4527465	192
22517	4527657	188
22518	4527845	212
22519	4528057	192
22520	4528249	214
22521	4528463	192
22522	4528655	188
22523	4528843	212
22524	4529055	192
22525	4529247	214
22526	4529461	201
22527	4529662	179
22528	4529841	179
22529	4530020	177
22530	4530197	199
22531	4530396	199
22532	4530595	209
22533	4530804	225
22534	4531029	223
22535	4531252	189
22536	4531441	204
22537	4531645	208
22538	4531853	186
22539	4532039	186
22540	4532225	184
22541	4532409	206
22542	4532615	206
22543	4532821	216
22544	4533037	232
22545	4533269	230
22546	4533499	196
22547	4533695	204
22548	4533899	208
22549	4534107	186
22550	4534293	186
22551	4534479	184
22552	4534663	206
22553	4534869	206
22554	4535075	216
22555	4535291	232
22556	4535523	230
22557	4535753	188
22558	4535941	212
22559	4536153	192
22560	4536345	214
22561	4536559	192
22562	4536751	188
22563	4536939	212
22564	4537151	192
22565	4537343	214
22566	4537557	192
22567	4537749	188
22568	4537937	212
22569	4538149	192
22570	4538341	214
22571	4538555	192
22572	4538747	188
22573	4538935	212
22574	4539147	192
22575	4539339	203
22576	4539542	181
22577	4539723	203
22578	4539926	191
22579	4540117	211
22580	4540328	225
22581	4540553	179
22582	4540732	226
22583	4540958	181
22584	4541139	204
22585	4541343	182
22586	4541525	203
22587	4541728	191
22588	4541919	211
22589	4542130	226
22590	4542356	180
22591	4542536	207
22592	4542743	185
22593	4542928	184
22594	4543112	181
22595	4543293	204
22596	4543497	205
22597	4543702	213
22598	4543915	229
22599	4544144	227
22600	4544371	193
22601	4544564	203
22602	4544767	205
22603	4544972	183
22604	4545155	184
22605	4545339	184
22606	4545523	182
22607	4545705	203
22608	4545908	204
22609	4546112	214
22610	4546326	230
22611	4546556	228
22612	4546784	193
22613	4546977	202
22614	4547179	206
22615	4547385	184
22616	4547569	184
22617	4547753	182
22618	4547935	203
22619	4548138	205
22620	4548343	213
22621	4548556	230
22622	4548786	228
22623	4549014	194
22624	4549208	201
22625	4549409	205
22626	4549614	184
22627	4549798	184
22628	4549982	182
22629	4550164	204
22630	4550368	203
22631	4550571	214
22632	4550785	230
22633	4551015	228
22634	4551243	183
22635	4551426	183
22636	4551609	183
22637	4551792	183
22638	4551975	183
22639	4552158	201
22640	4552359	121
22641	4552480	208
22642	4552688	189
22643	4552877	181
22644	4553058	179
22645	4553237	206
22646	4553443	206
22647	4553649	211
22648	4553860	211
22649	4554071	227
22650	4554298	231
22651	4554529	199
22652	4554728	201
22653	4554929	208
22654	4555137	186
22655	4555323	187
22656	4555510	226
22657	4555736	240
22658	4555976	233
22659	4556209	233
22660	4556442	174
22661	4556616	157
22662	4556773	157
22663	4556930	167
22664	4557097	165
22665	4557262	165
22666	4557427	165
22667	4557592	169
22668	4557761	169
22669	4557930	165
22670	4558095	171
22671	4558266	171
22672	4558437	165
22673	4558602	190
22674	4558792	182
22675	4558974	226
22676	4559200	231
22677	4559431	187
22678	4559618	204
22679	4559822	240
22680	4560062	187
22681	4560249	209
22682	4560458	242
22683	4560700	196
22684	4560896	218
22685	4561114	165
22686	4561279	165
22687	4561444	167
22688	4561611	165
22689	4561776	165
22690	4561941	165
22691	4562106	169
22692	4562275	169
22693	4562444	165
22694	4562609	171
22695	4562780	171
22696	4562951	207
22697	4563158	215
22698	4563373	203
22699	4563576	184
22700	4563760	190
22701	4563950	202
22702	4564152	210
22703	4564362	210
22704	4564572	178
22705	4564750	170
22706	4564920	173
22707	4565093	153
22708	4565246	175
22709	4565421	153
22710	4565574	143
22711	4565717	157
22712	4565874	197
22713	4566071	191
22714	4566262	188
22715	4566450	177
22716	4566627	175
22717	4566802	170
22718	4566972	146
22719	4567118	142
22720	4567260	192
22721	4567452	133
22722	4567585	165
22723	4567750	143
22724	4567893	192
22725	4568085	172
22726	4568257	172
22727	4568429	181
22728	4568610	187
22729	4568797	153
22730	4568950	171
22731	4569121	200
22732	4569321	164
22733	4569485	145
22734	4569630	205
22735	4569835	205
22736	4570040	177
22737	4570217	193
22738	4570410	193
22739	4570603	193
22740	4570796	185
22741	4570981	222
22742	4571203	200
22743	4571403	200
22744	4571603	198
22745	4571801	218
22746	4572019	218
22747	4572237	226
22748	4572463	208
22749	4572671	208
22750	4572879	200
22751	4573079	218
22752	4573297	222
22753	4573519	200
22754	4573719	200
22755	4573919	198
22756	4574117	218
22757	4574335	218
22758	4574553	226
22759	4574779	208
22760	4574987	208
22761	4575195	200
22762	4575395	218
22763	4575613	222
22764	4575835	200
22765	4576035	200
22766	4576235	198
22767	4576433	218
22768	4576651	218
22769	4576869	226
22770	4577095	208
22771	4577303	208
22772	4577511	200
22773	4577711	218
22774	4577929	222
22775	4578151	200
22776	4578351	200
22777	4578551	198
22778	4578749	218
22779	4578967	218
22780	4579185	226
22781	4579411	208
22782	4579619	208
22783	4579827	200
22784	4580027	218
22785	4580245	222
22786	4580467	200
22787	4580667	200
22788	4580867	198
22789	4581065	218
22790	4581283	218
22791	4581501	226
22792	4581727	208
22793	4581935	208
22794	4582143	200
22795	4582343	218
22796	4582561	222
22797	4582783	200
22798	4582983	200
22799	4583183	198
22800	4583381	218
22801	4583599	218
22802	4583817	226
22803	4584043	208
22804	4584251	208
22805	4584459	200
22806	4584659	218
22807	4584877	222
22808	4585099	200
22809	4585299	184
22810	4585483	196
22811	4585679	191
22812	4585870	191
22813	4586061	199
22814	4586260	181
22815	4586441	220
22816	4586661	182
22817	4586843	200
22818	4587043	210
22819	4587253	188
22820	4587441	188
22821	4587629	186
22822	4587815	206
22823	4588021	206
22824	4588227	214
22825	4588441	196
22826	4588637	196
22827	4588833	188
22828	4589021	206
22829	4589227	210
22830	4589437	188
22831	4589625	188
22832	4589813	186
22833	4589999	206
22834	4590205	206
22835	4590411	214
22836	4590625	196
22837	4590821	196
22838	4591017	188
22839	4591205	206
22840	4591411	208
22841	4591619	186
22842	4591805	186
22843	4591991	180
22844	4592171	200
22845	4592371	200
22846	4592571	208
22847	4592779	190
22848	4592969	190
22849	4593159	188
22850	4593347	206
22851	4593553	210
22852	4593763	188
22853	4593951	188
22854	4594139	186
22855	4594325	206
22856	4594531	206
22857	4594737	214
22858	4594951	196
22859	4595147	196
22860	4595343	188
22861	4595531	206
22862	4595737	210
22863	4595947	188
22864	4596135	188
22865	4596323	186
22866	4596509	206
22867	4596715	206
22868	4596921	212
22869	4597133	194
22870	4597327	190
22871	4597517	182
22872	4597699	200
22873	4597899	232
22874	4598131	210
22875	4598341	210
22876	4598551	202
22877	4598753	210
22878	4598963	210
22879	4599173	184
22880	4599357	206
22881	4599563	188
22882	4599751	220
22883	4599971	228
22884	4600199	214
22885	4600413	192
22886	4600605	204
22887	4600809	208
22888	4601017	222
22889	4601239	222
22890	4601461	202
22891	4601663	206
22892	4601869	202
22893	4602071	200
22894	4602271	206
22895	4602477	214
22896	4602691	222
22897	4602913	226
22898	4603139	204
22899	4603343	204
22900	4603547	210
22901	4603757	190
22902	4603947	208
22903	4604155	222
22904	4604377	228
22905	4604605	196
22906	4604801	206
22907	4605007	200
22908	4605207	220
22909	4605427	222
22910	4605649	232
22911	4605881	204
22912	4606085	210
22913	4606295	202
22914	4606497	222
22915	4606719	222
22916	4606941	228
22917	4607169	196
22918	4607365	206
22919	4607571	200
22920	4607771	200
22921	4607971	220
22922	4608191	228
22923	4608419	232
22924	4608651	210
22925	4608861	204
22926	4609065	190
22927	4609255	210
22928	4609465	228
22929	4609693	184
22930	4609877	188
22931	4610065	206
22932	4610271	220
22933	4610491	228
22934	4610719	232
22935	4610951	232
22936	4611183	210
22937	4611393	192
22938	4611585	228
22939	4611813	232
22940	4612045	210
22941	4612255	204
22942	4612459	208
22943	4612667	210
22944	4612877	228
22945	4613105	196
22946	4613301	200
22947	4613501	200
22948	4613701	220
22949	4613921	228
22950	4614149	214
22951	4614363	204
22952	4614567	204
22953	4614771	208
22954	4614979	190
22955	4615169	222
22956	4615391	210
22957	4615601	184
22958	4615785	200
22959	4615985	206
22960	4616191	214
22961	4616405	222
22962	4616627	226
22963	4616853	204
22964	4617057	210
22965	4617267	208
22966	4617475	222
22967	4617697	210
22968	4617907	196
22969	4618103	200
22970	4618303	206
22971	4618509	214
22972	4618723	210
22973	4618933	226
22974	4619159	210
22975	4619369	210
22976	4619579	210
22977	4619789	190
22978	4619979	228
22979	4620207	228
22980	4620435	202
22981	4620637	206
22982	4620843	206
22983	4621049	200
22984	4621249	202
22985	4621451	210
22986	4621661	232
22987	4621893	204
22988	4622097	210
22989	4622307	190
22990	4622497	228
22991	4622725	228
22992	4622953	196
22993	4623149	200
22994	4623349	206
22995	4623555	220
22996	4623775	228
22997	4624003	222
22998	4624225	226
22999	4624451	210
23000	4624661	192
23001	4624853	202
23002	4625055	222
23003	4625277	228
23004	4625505	202
23005	4625707	206
23006	4625913	206
23007	4626119	220
23008	4626339	210
23009	4626549	232
23010	4626781	204
23011	4626985	204
23012	4627189	204
23013	4627393	208
23014	4627601	228
23015	4627829	222
23016	4628051	196
23017	4628247	188
23018	4628435	200
23019	4628635	214
23020	4628849	228
23021	4629077	232
23022	4629309	204
23023	4629513	204
23024	4629717	202
23025	4629919	222
23026	4630141	228
23027	4630369	228
23028	4630597	202
23029	4630799	206
23030	4631005	206
23031	4631211	220
23032	4631431	210
23033	4631641	216
23034	4631857	194
23035	4632051	155
23036	4632206	121
23037	4632327	182
23038	4632509	205
23039	4632714	213
23040	4632927	195
23041	4633122	195
23042	4633317	187
23043	4633504	205
23044	4633709	209
23045	4633918	187
23046	4634105	187
23047	4634292	185
23048	4634477	205
23049	4634682	205
23050	4634887	213
23051	4635100	195
23052	4635295	195
23053	4635490	187
23054	4635677	205
23055	4635882	209
23056	4636091	187
23057	4636278	187
23058	4636465	185
23059	4636650	205
23060	4636855	205
23061	4637060	213
23062	4637273	195
23063	4637468	195
23064	4637663	187
23065	4637850	205
23066	4638055	209
23067	4638264	187
23068	4638451	187
23069	4638638	185
23070	4638823	185
23071	4639008	197
23072	4639205	218
23073	4639423	218
23074	4639641	199
23075	4639840	240
23076	4640080	238
23077	4640318	204
23078	4640522	177
23079	4640699	223
23080	4640922	223
23081	4641145	223
23082	4641368	179
23083	4641547	207
23084	4641754	197
23085	4641951	179
23086	4642130	201
23087	4642331	179
23088	4642510	197
23089	4642707	197
23090	4642904	177
23091	4643081	223
23092	4643304	223
23093	4643527	223
23094	4643750	179
23095	4643929	207
23096	4644136	197
23097	4644333	179
23098	4644512	201
23099	4644713	179
23100	4644892	197
23101	4645089	197
23102	4645286	177
23103	4645463	223
23104	4645686	223
23105	4645909	179
23106	4646088	207
23107	4646295	197
23108	4646492	197
23109	4646689	197
23110	4646886	179
23111	4647065	201
23112	4647266	179
23113	4647445	179
23114	4647624	197
23115	4647821	197
23116	4648018	177
23117	4648195	223
23118	4648418	177
23119	4648595	197
23120	4648792	197
23121	4648989	197
23122	4649186	197
23123	4649383	177
23124	4649560	223
23125	4649783	223
23126	4650006	223
23127	4650229	179
23128	4650408	207
23129	4650615	197
23130	4650812	179
23131	4650991	201
23132	4651192	179
23133	4651371	197
23134	4651568	197
23135	4651765	177
23136	4651942	177
23137	4652119	197
23138	4652316	177
23139	4652493	223
23140	4652716	223
23141	4652939	179
23142	4653118	207
23143	4653325	197
23144	4653522	179
23145	4653701	179
23146	4653880	179
23147	4654059	179
23148	4654238	201
23149	4654439	179
23150	4654618	197
23151	4654815	197
23152	4655012	177
23153	4655189	223
23154	4655412	223
23155	4655635	179
23156	4655814	207
23157	4656021	207
23158	4656228	197
23159	4656425	216
23160	4656641	179
23161	4656820	207
23162	4657027	197
23163	4657224	179
23164	4657403	201
23165	4657604	179
23166	4657783	197
23167	4657980	201
23168	4658181	179
23169	4658360	197
23170	4658557	197
23171	4658754	177
23172	4658931	223
23173	4659154	223
23174	4659377	179
23175	4659556	207
23176	4659763	211
23177	4659974	211
23178	4660185	223
23179	4660408	223
23180	4660631	182
23181	4660813	176
23182	4660989	175
23183	4661164	175
23184	4661339	173
23185	4661512	189
23186	4661701	195
23187	4661896	205
23188	4662101	215
23189	4662316	210
23190	4662526	210
23191	4662736	210
23192	4662946	210
23193	4663156	210
23194	4663366	192
23195	4663558	192
23196	4663750	192
23197	4663942	192
23198	4664134	223
23199	4664357	229
23200	4664586	229
23201	4664815	229
23202	4665044	229
23203	4665273	229
23204	4665502	176
23205	4665678	127
23206	4665805	207
23207	4666012	175
23208	4666187	173
23209	4666360	169
23210	4666529	187
23211	4666716	204
23212	4666920	204
23213	4667124	194
23214	4667318	200
23215	4667518	210
23216	4667728	224
23217	4667952	210
23218	4668162	224
23219	4668386	224
23220	4668610	190
23221	4668800	198
23222	4668998	202
23223	4669200	180
23224	4669380	180
23225	4669560	187
23226	4669747	195
23227	4669942	176
23228	4670118	218
23229	4670336	183
23230	4670519	231
23231	4670750	209
23232	4670959	209
23233	4671168	207
23234	4671375	229
23235	4671604	229
23236	4671833	239
23237	4672072	255
23238	4672327	253
23239	4672580	219
23240	4672799	227
23241	4673026	231
23242	4673257	209
23243	4673466	209
23244	4673675	207
23245	4673882	229
23246	4674111	229
23247	4674340	239
23248	4674579	190
23249	4674769	206
23250	4674975	198
23251	4675173	216
23252	4675389	220
23253	4675609	187
23254	4675796	191
23255	4675987	213
23256	4676200	204
23257	4676404	212
23258	4676616	216
23259	4676832	194
23260	4677026	194
23261	4677220	192
23262	4677412	214
23263	4677626	214
23264	4677840	224
23265	4678064	202
23266	4678266	224
23267	4678490	211
23268	4678701	234
23269	4678935	250
23270	4679185	231
23271	4679416	186
23272	4679602	189
23273	4679791	191
23274	4679982	200
23275	4680182	227
23276	4680409	225
23277	4680634	207
23278	4680841	243
23279	4681084	241
23280	4681325	207
23281	4681532	215
23282	4681747	219
23283	4681966	197
23284	4682163	197
23285	4682360	195
23286	4682555	195
23287	4682750	217
23288	4682967	217
23289	4683184	227
23290	4683411	243
23291	4683654	241
23292	4683895	207
23293	4684102	215
23294	4684317	219
23295	4684536	197
23296	4684733	197
23297	4684930	185
23298	4685115	209
23299	4685324	178
23300	4685502	165
23301	4685667	163
23302	4685830	200
23303	4686030	183
23304	4686213	181
23305	4686394	164
23306	4686558	182
23307	4686740	182
23308	4686922	182
23309	4687104	194
23310	4687298	200
23311	4687498	200
23312	4687698	208
23313	4687906	190
23314	4688096	243
23315	4688339	204
23316	4688543	222
23317	4688765	226
23318	4688991	204
23319	4689195	204
23320	4689399	172
23321	4689571	188
23322	4689759	184
23323	4689943	190
23324	4690133	190
23325	4690323	184
23326	4690507	184
23327	4690691	186
23328	4690877	184
23329	4691061	184
23330	4691245	184
23331	4691429	185
23332	4691614	205
23333	4691819	221
23334	4692040	219
23335	4692259	185
23336	4692444	223
23337	4692667	227
23338	4692894	205
23339	4693099	205
23340	4693304	203
23341	4693507	225
23342	4693732	225
23343	4693957	235
23344	4694192	251
23345	4694443	249
23346	4694692	215
23347	4694907	223
23348	4695130	227
23349	4695357	205
23350	4695562	205
23351	4695767	203
23352	4695970	225
23353	4696195	225
23354	4696420	235
23355	4696655	251
23356	4696906	249
23357	4697155	215
23358	4697370	223
23359	4697593	227
23360	4697820	205
23361	4698025	205
23362	4698230	203
23363	4698433	225
23364	4698658	225
23365	4698883	235
23366	4699118	251
23367	4699369	211
23368	4699580	234
23369	4699814	232
23370	4700046	198
23371	4700244	206
23372	4700450	210
23373	4700660	188
23374	4700848	188
23375	4701036	186
23376	4701222	208
23377	4701430	208
23378	4701638	218
23379	4701856	234
23380	4702090	232
23381	4702322	198
23382	4702520	206
23383	4702726	210
23384	4702936	188
23385	4703124	188
23386	4703312	186
23387	4703498	208
23388	4703706	208
23389	4703914	218
23390	4704132	234
23391	4704366	232
23392	4704598	198
23393	4704796	206
23394	4705002	210
23395	4705212	188
23396	4705400	169
23397	4705569	173
23398	4705742	195
23399	4705937	195
23400	4706132	205
23401	4706337	221
23402	4706558	219
23403	4706777	185
23404	4706962	193
23405	4707155	197
23406	4707352	175
23407	4707527	175
23408	4707702	173
23409	4707875	195
23410	4708070	195
23411	4708265	205
23412	4708470	221
23413	4708691	219
23414	4708910	185
23415	4709095	193
23416	4709288	197
23417	4709485	175
23418	4709660	175
23419	4709835	173
23420	4710008	195
23421	4710203	195
23422	4710398	205
23423	4710603	221
23424	4710824	219
23425	4711043	185
23426	4711228	193
23427	4711421	197
23428	4711618	175
23429	4711793	175
23430	4711968	173
23431	4712141	195
23432	4712336	195
23433	4712531	205
23434	4712736	221
23435	4712957	219
23436	4713176	185
23437	4713361	193
23438	4713554	197
23439	4713751	175
23440	4713926	175
23441	4714101	173
23442	4714274	195
23443	4714469	195
23444	4714664	205
23445	4714869	221
23446	4715090	219
23447	4715309	219
23448	4715528	185
23449	4715713	193
23450	4715906	197
23451	4716103	175
23452	4716278	175
23453	4716453	173
23454	4716626	195
23455	4716821	195
23456	4717016	205
23457	4717221	221
23458	4717442	219
23459	4717661	185
23460	4717846	193
23461	4718039	197
23462	4718236	175
23463	4718411	175
23464	4718586	173
23465	4718759	195
23466	4718954	195
23467	4719149	205
23468	4719354	219
23469	4719573	219
23470	4719792	185
23471	4719977	193
23472	4720170	197
23473	4720367	175
23474	4720542	175
23475	4720717	173
23476	4720890	195
23477	4721085	195
23478	4721280	205
23479	4721485	216
23480	4721701	232
23481	4721933	230
23482	4722163	196
23483	4722359	204
23484	4722563	208
23485	4722771	184
23486	4722955	184
23487	4723139	182
23488	4723321	204
23489	4723525	204
23490	4723729	214
23491	4723943	230
23492	4724173	228
23493	4724401	194
23494	4724595	202
23495	4724797	206
23496	4725003	184
23497	4725187	184
23498	4725371	182
23499	4725553	204
23500	4725757	204
23501	4725961	214
23502	4726175	230
23503	4726405	228
23504	4726633	194
23505	4726827	202
23506	4727029	206
23507	4727235	184
23508	4727419	184
23509	4727603	182
23510	4727785	204
23511	4727989	204
23512	4728193	214
23513	4728407	230
23514	4728637	228
23515	4728865	194
23516	4729059	202
23517	4729261	147
23518	4729408	185
23519	4729593	185
23520	4729778	183
23521	4729961	205
23522	4730166	205
23523	4730371	193
23524	4730564	181
23525	4730745	193
23526	4730938	185
23527	4731123	211
23528	4731334	207
23529	4731541	185
23530	4731726	185
23531	4731911	183
23532	4732094	205
23533	4732299	205
23534	4732504	193
23535	4732697	181
23536	4732878	188
23537	4733066	225
23538	4733291	223
23539	4733514	191
23540	4733705	201
23541	4733906	179
23542	4734085	179
23543	4734264	177
23544	4734441	177
23545	4734618	199
23546	4734817	199
23547	4735016	209
23548	4735225	225
23549	4735450	223
23550	4735673	189
23551	4735862	197
23552	4736059	201
23553	4736260	179
23554	4736439	179
23555	4736618	177
23556	4736795	199
23557	4736994	199
23558	4737193	209
23559	4737402	225
23560	4737627	223
23561	4737850	175
23562	4738025	183
23563	4738208	212
23564	4738420	137
23565	4738557	206
23566	4738763	206
23567	4738969	216
23568	4739185	232
23569	4739417	179
23570	4739596	204
23571	4739800	192
23572	4739992	210
23573	4740202	184
23574	4740386	210
23575	4740596	204
23576	4740800	192
23577	4740992	200
23578	4741192	200
23579	4741392	212
23580	4741604	190
23581	4741794	192
23582	4741986	200
23583	4742186	200
23584	4742386	212
23585	4742598	190
23586	4742788	192
23587	4742980	200
23588	4743180	200
23589	4743380	212
23590	4743592	190
23591	4743782	192
23592	4743974	200
23593	4744174	200
23594	4744374	212
23595	4744586	190
23596	4744776	192
23597	4744968	200
23598	4745168	200
23599	4745368	212
23600	4745580	190
23601	4745770	192
23602	4745962	200
23603	4746162	200
23604	4746362	212
23605	4746574	190
23606	4746764	192
23607	4746956	200
23608	4747156	197
23609	4747353	201
23610	4747554	179
23611	4747733	179
23612	4747912	177
23613	4748089	199
23614	4748288	199
23615	4748487	209
23616	4748696	225
23617	4748921	223
23618	4749144	196
23619	4749340	204
23620	4749544	208
23621	4749752	186
23622	4749938	186
23623	4750124	184
23624	4750308	206
23625	4750514	206
23626	4750720	216
23627	4750936	232
23628	4751168	230
23629	4751398	196
23630	4751594	204
23631	4751798	208
23632	4752006	186
23633	4752192	186
23634	4752378	184
23635	4752562	206
23636	4752768	206
23637	4752974	216
23638	4753190	232
23639	4753422	212
23640	4753634	190
23641	4753824	192
23642	4754016	200
23643	4754216	200
23644	4754416	212
23645	4754628	190
23646	4754818	192
23647	4755010	200
23648	4755210	200
23649	4755410	212
23650	4755622	190
23651	4755812	192
23652	4756004	200
23653	4756204	200
23654	4756404	212
23655	4756616	190
23656	4756806	192
23657	4756998	203
23658	4757201	191
23659	4757392	211
23660	4757603	225
23661	4757828	180
23662	4758008	227
23663	4758235	181
23664	4758416	202
23665	4758618	181
23666	4758799	204
23667	4759003	192
23668	4759195	211
23669	4759406	225
23670	4759631	180
23671	4759811	228
23672	4760039	182
23673	4760221	203
23674	4760424	207
23675	4760631	184
23676	4760815	183
23677	4760998	182
23678	4761180	205
23679	4761385	203
23680	4761588	213
23681	4761801	229
23682	4762030	227
23683	4762257	195
23684	4762452	201
23685	4762653	205
23686	4762858	206
23687	4763064	184
23688	4763248	184
23689	4763432	181
23690	4763613	204
23691	4763817	204
23692	4764021	214
23693	4764235	230
23694	4764465	227
23695	4764692	194
23696	4764886	202
23697	4765088	206
23698	4765294	184
23699	4765478	184
23700	4765662	181
23701	4765843	205
23702	4766048	203
23703	4766251	214
23704	4766465	230
23705	4766695	228
23706	4766923	193
23707	4767116	201
23708	4767317	206
23709	4767523	184
23710	4767707	184
23711	4767891	182
23712	4768073	203
23713	4768276	204
23714	4768480	214
23715	4768694	230
23716	4768924	183
23717	4769107	183
23718	4769290	183
23719	4769473	183
23720	4769656	183
23721	4769839	211
23722	4770050	123
23723	4770173	204
23724	4770377	211
23725	4770588	181
23726	4770769	181
23727	4770950	184
23728	4771134	206
23729	4771340	207
23730	4771547	207
23731	4771754	211
23732	4771965	233
23733	4772198	233
23734	4772431	193
23735	4772624	204
23736	4772828	208
23737	4773036	195
23738	4773231	194
23739	4773425	242
23740	4773667	217
23741	4773884	235
23742	4774119	163
23743	4774282	163
23744	4774445	157
23745	4774602	165
23746	4774767	167
23747	4774934	165
23748	4775099	165
23749	4775264	165
23750	4775429	169
23751	4775598	169
23752	4775767	165
23753	4775932	171
23754	4776103	171
23755	4776274	190
23756	4776464	182
23757	4776646	194
23758	4776840	233
23759	4777073	187
23760	4777260	212
23761	4777472	242
23762	4777714	187
23763	4777901	217
23764	4778118	218
23765	4778336	196
23766	4778532	218
23767	4778750	171
23768	4778921	165
23769	4779086	165
23770	4779251	167
23771	4779418	165
23772	4779583	165
23773	4779748	165
23774	4779913	169
23775	4780082	169
23776	4780251	165
23777	4780416	171
23778	4780587	241
23779	4780828	207
23780	4781035	203
23781	4781238	206
23782	4781444	190
23783	4781634	190
23784	4781824	202
23785	4782026	210
23786	4782236	194
23787	4782430	178
23788	4782608	173
23789	4782781	153
23790	4782934	161
23791	4783095	161
23792	4783256	143
23793	4783399	199
23794	4783598	193
23795	4783791	179
23796	4783970	188
23797	4784158	177
23798	4784335	171
23799	4784506	146
23800	4784652	142
23801	4784794	144
23802	4784938	188
23803	4785126	159
23804	4785285	147
23805	4785432	141
23806	4785573	186
23807	4785759	174
23808	4785933	172
23809	4786105	163
23810	4786268	167
23811	4786435	153
23812	4786588	173
23813	4786761	194
23814	4786955	166
23815	4787121	145
23816	4787266	197
23817	4787463	205
23818	4787668	205
23819	4787873	177
23820	4788050	177
23821	4788227	193
23822	4788420	193
23823	4788613	218
23824	4788831	222
23825	4789053	200
23826	4789253	200
23827	4789453	198
23828	4789651	218
23829	4789869	218
23830	4790087	226
23831	4790313	208
23832	4790521	208
23833	4790729	200
23834	4790929	218
23835	4791147	222
23836	4791369	200
23837	4791569	200
23838	4791769	198
23839	4791967	218
23840	4792185	218
23841	4792403	226
23842	4792629	208
23843	4792837	208
23844	4793045	200
23845	4793245	218
23846	4793463	222
23847	4793685	200
23848	4793885	200
23849	4794085	198
23850	4794283	218
23851	4794501	218
23852	4794719	226
23853	4794945	208
23854	4795153	208
23855	4795361	200
23856	4795561	218
23857	4795779	222
23858	4796001	200
23859	4796201	200
23860	4796401	198
23861	4796599	218
23862	4796817	218
23863	4797035	226
23864	4797261	208
23865	4797469	208
23866	4797677	200
23867	4797877	218
23868	4798095	222
23869	4798317	200
23870	4798517	200
23871	4798717	198
23872	4798915	218
23873	4799133	218
23874	4799351	226
23875	4799577	208
23876	4799785	208
23877	4799993	200
23878	4800193	218
23879	4800411	222
23880	4800633	200
23881	4800833	200
23882	4801033	198
23883	4801231	218
23884	4801449	218
23885	4801667	226
23886	4801893	208
23887	4802101	208
23888	4802309	200
23889	4802509	218
23890	4802727	222
23891	4802949	184
23892	4803133	184
23893	4803317	171
23894	4803488	191
23895	4803679	191
23896	4803870	199
23897	4804069	222
23898	4804291	190
23899	4804481	182
23900	4804663	206
23901	4804869	210
23902	4805079	188
23903	4805267	188
23904	4805455	186
23905	4805641	206
23906	4805847	206
23907	4806053	214
23908	4806267	196
23909	4806463	196
23910	4806659	188
23911	4806847	206
23912	4807053	210
23913	4807263	188
23914	4807451	188
23915	4807639	186
23916	4807825	206
23917	4808031	206
23918	4808237	214
23919	4808451	196
23920	4808647	196
23921	4808843	188
23922	4809031	204
23923	4809235	208
23924	4809443	186
23925	4809629	182
23926	4809811	180
23927	4809991	200
23928	4810191	200
23929	4810391	208
23930	4810599	190
23931	4810789	196
23932	4810985	188
23933	4811173	206
23934	4811379	210
23935	4811589	188
23936	4811777	188
23937	4811965	186
23938	4812151	206
23939	4812357	206
23940	4812563	214
23941	4812777	196
23942	4812973	196
23943	4813169	188
23944	4813357	206
23945	4813563	210
23946	4813773	188
23947	4813961	188
23948	4814149	186
23949	4814335	206
23950	4814541	204
23951	4814745	212
23952	4814957	190
23953	4815147	190
23954	4815337	182
23955	4815519	228
23956	4815747	232
23957	4815979	210
23958	4816189	204
23959	4816393	190
23960	4816583	210
23961	4816793	222
23962	4817015	202
23963	4817217	188
23964	4817405	206
23965	4817611	220
23966	4817831	210
23967	4818041	214
23968	4818255	204
23969	4818459	210
23970	4818669	202
23971	4818871	222
23972	4819093	228
23973	4819321	202
23974	4819523	210
23975	4819733	196
23976	4819929	206
23977	4820135	200
23978	4820335	214
23979	4820549	222
23980	4820771	226
23981	4820997	226
23982	4821223	210
23983	4821433	192
23984	4821625	210
23985	4821835	202
23986	4822037	228
23987	4822265	228
23988	4822493	202
23989	4822695	200
23990	4822895	206
23991	4823101	214
23992	4823315	228
23993	4823543	226
23994	4823769	210
23995	4823979	204
23996	4824183	202
23997	4824385	202
23998	4824587	228
23999	4824815	210
24000	4825025	202
24001	4825227	200
24002	4825427	200
24003	4825627	206
24004	4825833	220
24005	4826053	228
24006	4826281	232
24007	4826513	204
24008	4826717	192
24009	4826909	190
24010	4827099	228
24011	4827327	222
24012	4827549	184
24013	4827733	206
24014	4827939	206
24015	4828145	220
24016	4828365	228
24017	4828593	228
24018	4828821	232
24019	4829053	214
24020	4829267	220
24021	4829487	228
24022	4829715	232
24023	4829947	204
24024	4830151	210
24025	4830361	190
24026	4830551	228
24027	4830779	210
24028	4830989	196
24029	4831185	200
24030	4831385	206
24031	4831591	220
24032	4831811	210
24033	4832021	226
24034	4832247	204
24035	4832451	210
24036	4832661	192
24037	4832853	202
24038	4833055	210
24039	4833265	228
24040	4833493	196
24041	4833689	206
24042	4833895	200
24043	4834095	214
24044	4834309	222
24045	4834531	226
24046	4834757	210
24047	4834967	210
24048	4835177	202
24049	4835379	210
24050	4835589	228
24051	4835817	196
24052	4836013	206
24053	4836219	200
24054	4836419	202
24055	4836621	222
24056	4836843	232
24057	4837075	232
24058	4837307	210
24059	4837517	192
24060	4837709	208
24061	4837917	228
24062	4838145	222
24063	4838367	202
24064	4838569	206
24065	4838775	200
24066	4838975	188
24067	4839163	202
24068	4839365	228
24069	4839593	226
24070	4839819	210
24071	4840029	192
24072	4840221	208
24073	4840429	228
24074	4840657	222
24075	4840879	196
24076	4841075	206
24077	4841281	206
24078	4841487	220
24079	4841707	214
24080	4841921	222
24081	4842143	232
24082	4842375	192
24083	4842567	204
24084	4842771	202
24085	4842973	228
24086	4843201	228
24087	4843429	202
24088	4843631	206
24089	4843837	206
24090	4844043	202
24091	4844245	228
24092	4844473	226
24093	4844699	226
24094	4844925	204
24095	4845129	210
24096	4845339	208
24097	4845547	222
24098	4845769	222
24099	4845991	184
24100	4846175	200
24101	4846375	200
24102	4846575	220
24103	4846795	228
24104	4847023	226
24105	4847249	204
24106	4847453	204
24107	4847657	202
24108	4847859	228
24109	4848087	228
24110	4848315	222
24111	4848537	202
24112	4848739	206
24113	4848945	206
24114	4849151	202
24115	4849353	212
24116	4849565	216
24117	4849781	147
24118	4849928	121
24119	4850049	176
24120	4850225	205
24121	4850430	205
24122	4850635	213
24123	4850848	195
24124	4851043	195
24125	4851238	187
24126	4851425	205
24127	4851630	209
24128	4851839	209
24129	4852048	187
24130	4852235	185
24131	4852420	205
24132	4852625	205
24133	4852830	213
24134	4853043	195
24135	4853238	195
24136	4853433	187
24137	4853620	205
24138	4853825	209
24139	4854034	187
24140	4854221	187
24141	4854408	185
24142	4854593	205
24143	4854798	205
24144	4855003	213
24145	4855216	195
24146	4855411	195
24147	4855606	187
24148	4855793	205
24149	4855998	209
24150	4856207	187
24151	4856394	187
24152	4856581	187
24153	4856768	197
24154	4856965	212
24155	4857177	218
24156	4857395	189
24157	4857584	186
24158	4857770	240
24159	4858010	238
24160	4858248	197
24161	4858445	177
24162	4858622	177
24163	4858799	223
24164	4859022	223
24165	4859245	179
24166	4859424	207
24167	4859631	197
24168	4859828	179
24169	4860007	201
24170	4860208	179
24171	4860387	197
24172	4860584	197
24173	4860781	177
24174	4860958	177
24175	4861135	223
24176	4861358	223
24177	4861581	179
24178	4861760	207
24179	4861967	197
24180	4862164	179
24181	4862343	201
24182	4862544	179
24183	4862723	197
24184	4862920	197
24185	4863117	177
24186	4863294	223
24187	4863517	223
24188	4863740	179
24189	4863919	207
24190	4864126	179
24191	4864305	207
24192	4864512	197
24193	4864709	179
24194	4864888	201
24195	4865089	201
24196	4865290	179
24197	4865469	197
24198	4865666	197
24199	4865863	177
24200	4866040	197
24201	4866237	197
24202	4866434	179
24203	4866613	179
24204	4866792	197
24205	4866989	197
24206	4867186	177
24207	4867363	223
24208	4867586	223
24209	4867809	223
24210	4868032	179
24211	4868211	207
24212	4868418	197
24213	4868615	179
24214	4868794	201
24215	4868995	179
24216	4869174	197
24217	4869371	197
24218	4869568	197
24219	4869765	197
24220	4869962	197
24221	4870159	177
24222	4870336	223
24223	4870559	223
24224	4870782	179
24225	4870961	207
24226	4871168	197
24227	4871365	197
24228	4871562	197
24229	4871759	197
24230	4871956	179
24231	4872135	201
24232	4872336	179
24233	4872515	197
24234	4872712	197
24235	4872909	177
24236	4873086	223
24237	4873309	223
24238	4873532	179
24239	4873711	179
24240	4873890	179
24241	4874069	179
24242	4874248	223
24243	4874471	179
24244	4874650	207
24245	4874857	197
24246	4875054	179
24247	4875233	201
24248	4875434	179
24249	4875613	179
24250	4875792	201
24251	4875993	179
24252	4876172	197
24253	4876369	197
24254	4876566	177
24255	4876743	223
24256	4876966	223
24257	4877189	179
24258	4877368	233
24259	4877601	211
24260	4877812	211
24261	4878023	203
24262	4878226	182
24263	4878408	176
24264	4878584	197
24265	4878781	175
24266	4878956	175
24267	4879131	167
24268	4879298	195
24269	4879493	195
24270	4879688	199
24271	4879887	210
24272	4880097	210
24273	4880307	210
24274	4880517	210
24275	4880727	210
24276	4880937	192
24277	4881129	192
24278	4881321	192
24279	4881513	192
24280	4881705	211
24281	4881916	223
24282	4882139	223
24283	4882362	229
24284	4882591	229
24285	4882820	223
24286	4883043	184
24287	4883227	127
24288	4883354	209
24289	4883563	209
24290	4883772	165
24291	4883937	177
24292	4884114	169
24293	4884283	200
24294	4884483	200
24295	4884683	212
24296	4884895	200
24297	4885095	200
24298	4885295	210
24299	4885505	200
24300	4885705	210
24301	4885915	224
24302	4886139	224
24303	4886363	190
24304	4886553	198
24305	4886751	202
24306	4886953	180
24307	4887133	175
24308	4887308	187
24309	4887495	186
24310	4887681	214
24311	4887895	183
24312	4888078	227
24313	4888305	231
24314	4888536	209
24315	4888745	209
24316	4888954	207
24317	4889161	229
24318	4889390	229
24319	4889619	239
24320	4889858	255
24321	4890113	253
24322	4890366	219
24323	4890585	227
24324	4890812	231
24325	4891043	209
24326	4891252	209
24327	4891461	207
24328	4891668	229
24329	4891897	212
24330	4892109	222
24331	4892331	206
24332	4892537	206
24333	4892743	198
24334	4892941	216
24335	4893157	179
24336	4893336	187
24337	4893523	215
24338	4893738	238
24339	4893976	204
24340	4894180	212
24341	4894392	216
24342	4894608	194
24343	4894802	194
24344	4894996	192
24345	4895188	214
24346	4895402	214
24347	4895616	204
24348	4895820	202
24349	4896022	211
24350	4896233	224
24351	4896457	234
24352	4896691	233
24353	4896924	206
24354	4897130	177
24355	4897307	191
24356	4897498	206
24357	4897704	207
24358	4897911	195
24359	4898106	207
24360	4898313	227
24361	4898540	243
24362	4898783	241
24363	4899024	207
24364	4899231	215
24365	4899446	219
24366	4899665	197
24367	4899862	197
24368	4900059	197
24369	4900256	195
24370	4900451	217
24371	4900668	217
24372	4900885	227
24373	4901112	243
24374	4901355	241
24375	4901596	207
24376	4901803	215
24377	4902018	219
24378	4902237	197
24379	4902434	187
24380	4902621	205
24381	4902826	200
24382	4903026	165
24383	4903191	165
24384	4903356	180
24385	4903536	183
24386	4903719	207
24387	4903926	166
24388	4904092	204
24389	4904296	204
24390	4904500	182
24391	4904682	182
24392	4904864	194
24393	4905058	200
24394	4905258	200
24395	4905458	208
24396	4905666	245
24397	4905911	204
24398	4906115	204
24399	4906319	222
24400	4906541	226
24401	4906767	204
24402	4906971	172
24403	4907143	188
24404	4907331	188
24405	4907519	184
24406	4907703	190
24407	4907893	190
24408	4908083	184
24409	4908267	184
24410	4908451	186
24411	4908637	184
24412	4908821	184
24413	4909005	163
24414	4909168	195
24415	4909363	205
24416	4909568	221
24417	4909789	219
24418	4910008	215
24419	4910223	223
24420	4910446	227
24421	4910673	205
24422	4910878	205
24423	4911083	203
24424	4911286	225
24425	4911511	225
24426	4911736	235
24427	4911971	251
24428	4912222	249
24429	4912471	215
24430	4912686	223
24431	4912909	227
24432	4913136	205
24433	4913341	205
24434	4913546	203
24435	4913749	225
24436	4913974	225
24437	4914199	235
24438	4914434	251
24439	4914685	249
24440	4914934	215
24441	4915149	223
24442	4915372	227
24443	4915599	205
24444	4915804	205
24445	4916009	203
24446	4916212	225
24447	4916437	225
24448	4916662	235
24449	4916897	208
24450	4917105	218
24451	4917323	234
24452	4917557	232
24453	4917789	198
24454	4917987	206
24455	4918193	210
24456	4918403	188
24457	4918591	188
24458	4918779	186
24459	4918965	208
24460	4919173	208
24461	4919381	218
24462	4919599	234
24463	4919833	232
24464	4920065	198
24465	4920263	206
24466	4920469	210
24467	4920679	188
24468	4920867	188
24469	4921055	186
24470	4921241	208
24471	4921449	208
24472	4921657	218
24473	4921875	234
24474	4922109	232
24475	4922341	198
24476	4922539	206
24477	4922745	210
24478	4922955	169
24479	4923124	175
24480	4923299	173
24481	4923472	195
24482	4923667	195
24483	4923862	205
24484	4924067	221
24485	4924288	219
24486	4924507	185
24487	4924692	193
24488	4924885	197
24489	4925082	175
24490	4925257	175
24491	4925432	173
24492	4925605	195
24493	4925800	195
24494	4925995	205
24495	4926200	221
24496	4926421	219
24497	4926640	185
24498	4926825	193
24499	4927018	197
24500	4927215	175
24501	4927390	175
24502	4927565	173
24503	4927738	195
24504	4927933	195
24505	4928128	205
24506	4928333	221
24507	4928554	219
24508	4928773	185
24509	4928958	193
24510	4929151	197
24511	4929348	175
24512	4929523	175
24513	4929698	173
24514	4929871	195
24515	4930066	195
24516	4930261	205
24517	4930466	221
24518	4930687	219
24519	4930906	185
24520	4931091	193
24521	4931284	197
24522	4931481	175
24523	4931656	175
24524	4931831	173
24525	4932004	195
24526	4932199	195
24527	4932394	205
24528	4932599	221
24529	4932820	221
24530	4933041	219
24531	4933260	185
24532	4933445	193
24533	4933638	197
24534	4933835	175
24535	4934010	175
24536	4934185	173
24537	4934358	195
24538	4934553	195
24539	4934748	205
24540	4934953	221
24541	4935174	219
24542	4935393	185
24543	4935578	193
24544	4935771	197
24545	4935968	175
24546	4936143	175
24547	4936318	173
24548	4936491	195
24549	4936686	195
24550	4936881	205
24551	4937086	221
24552	4937307	219
24553	4937526	185
24554	4937711	193
24555	4937904	197
24556	4938101	175
24557	4938276	175
24558	4938451	173
24559	4938624	195
24560	4938819	145
24561	4938964	206
24562	4939170	216
24563	4939386	232
24564	4939618	230
24565	4939848	196
24566	4940044	204
24567	4940248	206
24568	4940454	184
24569	4940638	184
24570	4940822	182
24571	4941004	204
24572	4941208	204
24573	4941412	214
24574	4941626	230
24575	4941856	228
24576	4942084	194
24577	4942278	202
24578	4942480	206
24579	4942686	184
24580	4942870	184
24581	4943054	182
24582	4943236	204
24583	4943440	204
24584	4943644	214
24585	4943858	230
24586	4944088	228
24587	4944316	194
24588	4944510	202
24589	4944712	206
24590	4944918	184
24591	4945102	184
24592	4945286	182
24593	4945468	204
24594	4945672	204
24595	4945876	214
24596	4946090	230
24597	4946320	228
24598	4946548	194
24599	4946742	169
24600	4946911	207
24601	4947118	185
24602	4947303	185
24603	4947488	183
24604	4947671	205
24605	4947876	205
24606	4948081	193
24607	4948274	181
24608	4948455	193
24609	4948648	185
24610	4948833	211
24611	4949044	207
24612	4949251	185
24613	4949436	185
24614	4949621	183
24615	4949804	205
24616	4950009	205
24617	4950214	193
24618	4950407	197
24619	4950604	209
24620	4950813	225
24621	4951038	187
24622	4951225	197
24623	4951422	201
24624	4951623	179
24625	4951802	179
24626	4951981	179
24627	4952160	177
24628	4952337	199
24629	4952536	199
24630	4952735	209
24631	4952944	225
24632	4953169	223
24633	4953392	189
24634	4953581	197
24635	4953778	201
24636	4953979	179
24637	4954158	179
24638	4954337	177
24639	4954514	199
24640	4954713	199
24641	4954912	209
24642	4955121	225
24643	4955346	183
24644	4955529	175
24645	4955704	208
24646	4955912	137
24647	4956049	184
24648	4956233	206
24649	4956439	206
24650	4956645	216
24651	4956861	174
24652	4957035	192
24653	4957227	214
24654	4957441	192
24655	4957633	196
24656	4957829	210
24657	4958039	192
24658	4958231	214
24659	4958445	192
24660	4958637	188
24661	4958825	212
24662	4959037	192
24663	4959229	214
24664	4959443	192
24665	4959635	188
24666	4959823	212
24667	4960035	192
24668	4960227	214
24669	4960441	192
24670	4960633	188
24671	4960821	212
24672	4961033	192
24673	4961225	214
24674	4961439	192
24675	4961631	188
24676	4961819	212
24677	4962031	192
24678	4962223	214
24679	4962437	192
24680	4962629	188
24681	4962817	212
24682	4963029	192
24683	4963221	214
24684	4963435	192
24685	4963627	188
24686	4963815	212
24687	4964027	192
24688	4964219	214
24689	4964433	192
24690	4964625	189
24691	4964814	197
24692	4965011	201
24693	4965212	179
24694	4965391	179
24695	4965570	177
24696	4965747	199
24697	4965946	199
24698	4966145	209
24699	4966354	225
24700	4966579	230
24701	4966809	196
24702	4967005	204
24703	4967209	208
24704	4967417	186
24705	4967603	186
24706	4967789	184
24707	4967973	206
24708	4968179	206
24709	4968385	216
24710	4968601	232
24711	4968833	230
24712	4969063	196
24713	4969259	204
24714	4969463	208
24715	4969671	186
24716	4969857	186
24717	4970043	184
24718	4970227	206
24719	4970433	206
24720	4970639	216
24721	4970855	212
24722	4971067	192
24723	4971259	214
24724	4971473	192
24725	4971665	188
24726	4971853	212
24727	4972065	192
24728	4972257	214
24729	4972471	192
24730	4972663	188
24731	4972851	212
24732	4973063	192
24733	4973255	214
24734	4973469	192
24735	4973661	188
24736	4973849	212
24737	4974061	192
24738	4974253	214
24739	4974467	211
24740	4974678	225
24741	4974903	178
24742	4975081	227
24743	4975308	182
24744	4975490	203
24745	4975693	181
24746	4975874	202
24747	4976076	191
24748	4976267	212
24749	4976479	226
24750	4976705	179
24751	4976884	227
24752	4977111	182
24753	4977293	204
24754	4977497	182
24755	4977679	195
24756	4977874	203
24757	4978077	206
24758	4978283	183
24759	4978466	184
24760	4978650	183
24761	4978833	203
24762	4979036	205
24763	4979241	213
24764	4979454	229
24765	4979683	229
24766	4979912	193
24767	4980105	201
24768	4980306	202
24769	4980508	206
24770	4980714	184
24771	4980898	183
24772	4981081	182
24773	4981263	204
24774	4981467	203
24775	4981670	214
24776	4981884	229
24777	4982113	228
24778	4982341	194
24779	4982535	202
24780	4982737	206
24781	4982943	184
24782	4983127	183
24783	4983310	183
24784	4983493	203
24785	4983696	204
24786	4983900	214
24787	4984114	230
24788	4984344	227
24789	4984571	193
24790	4984764	202
24791	4984966	206
24792	4985172	184
24793	4985356	184
24794	4985540	181
24795	4985721	204
24796	4985925	203
24797	4986128	214
24798	4986342	183
24799	4986525	183
24800	4986708	183
24801	4986891	183
24802	4987074	183
24803	4987257	211
24804	4987468	121
24805	4987589	196
24806	4987785	207
24807	4987992	203
24808	4988195	181
24809	4988376	186
24810	4988562	184
24811	4988746	207
24812	4988953	207
24813	4989160	201
24814	4989361	217
24815	4989578	235
24816	4989813	227
24817	4990040	196
24818	4990236	204
24819	4990440	195
24820	4990635	196
24821	4990831	218
24822	4991049	213
24823	4991262	219
24824	4991481	163
24825	4991644	163
24826	4991807	163
24827	4991970	165
24828	4992135	165
24829	4992300	167
24830	4992467	165
24831	4992632	165
24832	4992797	165
24833	4992962	169
24834	4993131	169
24835	4993300	165
24836	4993465	171
24837	4993636	190
24838	4993826	192
24839	4994018	196
24840	4994214	209
24841	4994423	197
24842	4994620	185
24843	4994805	218
24844	4995023	197
24845	4995220	185
24846	4995405	218
24847	4995623	206
24848	4995829	226
24849	4996055	171
24850	4996226	171
24851	4996397	165
24852	4996562	165
24853	4996727	167
24854	4996894	165
24855	4997059	165
24856	4997224	165
24857	4997389	169
24858	4997558	169
24859	4997727	165
24860	4997892	243
24861	4998135	241
24862	4998376	203
24863	4998579	202
24864	4998781	212
24865	4998993	190
24866	4999183	190
24867	4999373	202
24868	4999575	194
24869	4999769	204
24870	4999973	151
24871	5000124	175
24872	5000299	153
24873	5000452	161
24874	5000613	149
24875	5000762	185
24876	5000947	179
24877	5001126	179
24878	5001305	188
24879	5001493	187
24880	5001680	153
24881	5001833	170
24882	5002003	144
24883	5002147	144
24884	5002291	170
24885	5002461	169
24886	5002630	151
24887	5002781	169
24888	5002950	174
24889	5003124	150
24890	5003274	148
24891	5003422	163
24892	5003585	169
24893	5003754	195
24894	5003949	173
24895	5004122	182
24896	5004304	166
24897	5004470	153
24898	5004623	185
24899	5004808	197
24900	5005005	205
24901	5005210	205
24902	5005415	205
24903	5005620	177
24904	5005797	193
24905	5005990	200
24906	5006190	218
24907	5006408	222
24908	5006630	200
24909	5006830	200
24910	5007030	198
24911	5007228	218
24912	5007446	218
24913	5007664	226
24914	5007890	208
24915	5008098	208
24916	5008306	200
24917	5008506	218
24918	5008724	222
24919	5008946	200
24920	5009146	200
24921	5009346	198
24922	5009544	218
24923	5009762	218
24924	5009980	226
24925	5010206	208
24926	5010414	208
24927	5010622	200
24928	5010822	218
24929	5011040	222
24930	5011262	200
24931	5011462	200
24932	5011662	198
24933	5011860	218
24934	5012078	218
24935	5012296	226
24936	5012522	208
24937	5012730	208
24938	5012938	200
24939	5013138	218
24940	5013356	222
24941	5013578	200
24942	5013778	200
24943	5013978	198
24944	5014176	218
24945	5014394	218
24946	5014612	226
24947	5014838	208
24948	5015046	208
24949	5015254	200
24950	5015454	218
24951	5015672	222
24952	5015894	200
24953	5016094	200
24954	5016294	198
24955	5016492	218
24956	5016710	218
24957	5016928	226
24958	5017154	208
24959	5017362	208
24960	5017570	200
24961	5017770	218
24962	5017988	222
24963	5018210	200
24964	5018410	200
24965	5018610	198
24966	5018808	218
24967	5019026	218
24968	5019244	226
24969	5019470	208
24970	5019678	208
24971	5019886	200
24972	5020086	218
24973	5020304	206
24974	5020510	184
24975	5020694	173
24976	5020867	171
24977	5021038	191
24978	5021229	191
24979	5021420	168
24980	5021588	190
24981	5021778	190
24982	5021968	188
24983	5022156	206
24984	5022362	210
24985	5022572	188
24986	5022760	188
24987	5022948	186
24988	5023134	206
24989	5023340	206
24990	5023546	214
24991	5023760	196
24992	5023956	196
24993	5024152	188
24994	5024340	206
24995	5024546	210
24996	5024756	188
24997	5024944	188
24998	5025132	186
24999	5025318	206
25000	5025524	206
25001	5025730	214
25002	5025944	196
25003	5026140	196
25004	5026336	186
25005	5026522	204
25006	5026726	208
25007	5026934	182
25008	5027116	182
25009	5027298	180
25010	5027478	200
25011	5027678	200
25012	5027878	208
25013	5028086	196
25014	5028282	196
25015	5028478	188
25016	5028666	206
25017	5028872	210
25018	5029082	188
25019	5029270	188
25020	5029458	186
25021	5029644	206
25022	5029850	206
25023	5030056	214
25024	5030270	196
25025	5030466	196
25026	5030662	188
25027	5030850	206
25028	5031056	210
25029	5031266	188
25030	5031454	188
25031	5031642	186
25032	5031828	204
25033	5032032	200
25034	5032232	208
25035	5032440	190
25036	5032630	190
25037	5032820	220
25038	5033040	228
25039	5033268	232
25040	5033500	204
25041	5033704	192
25042	5033896	190
25043	5034086	222
25044	5034308	228
25045	5034536	184
25046	5034720	206
25047	5034926	206
25048	5035132	202
25049	5035334	210
25050	5035544	226
25051	5035770	210
25052	5035980	204
25053	5036184	202
25054	5036386	228
25055	5036614	228
25056	5036842	210
25057	5037052	210
25058	5037262	202
25059	5037464	200
25060	5037664	200
25061	5037864	214
25062	5038078	222
25063	5038300	222
25064	5038522	232
25065	5038754	192
25066	5038946	210
25067	5039156	204
25068	5039360	208
25069	5039568	228
25070	5039796	222
25071	5040018	196
25072	5040214	206
25073	5040420	200
25074	5040620	220
25075	5040840	222
25076	5041062	232
25077	5041294	204
25078	5041498	204
25079	5041702	204
25080	5041906	208
25081	5042114	210
25082	5042324	222
25083	5042546	228
25084	5042774	196
25085	5042970	206
25086	5043176	206
25087	5043382	220
25088	5043602	228
25089	5043830	226
25090	5044056	192
25091	5044248	192
25092	5044440	208
25093	5044648	222
25094	5044870	210
25095	5045080	202
25096	5045282	206
25097	5045488	206
25098	5045694	220
25099	5045914	220
25100	5046134	228
25101	5046362	210
25102	5046572	206
25103	5046778	220
25104	5046998	228
25105	5047226	226
25106	5047452	210
25107	5047662	192
25108	5047854	208
25109	5048062	210
25110	5048272	222
25111	5048494	196
25112	5048690	206
25113	5048896	206
25114	5049102	202
25115	5049304	222
25116	5049526	226
25117	5049752	210
25118	5049962	192
25119	5050154	204
25120	5050358	190
25121	5050548	228
25122	5050776	222
25123	5050998	202
25124	5051200	200
25125	5051400	200
25126	5051600	214
25127	5051814	222
25128	5052036	232
25129	5052268	210
25130	5052478	204
25131	5052682	190
25132	5052872	228
25133	5053100	228
25134	5053328	202
25135	5053530	200
25136	5053730	188
25137	5053918	214
25138	5054132	228
25139	5054360	228
25140	5054588	232
25141	5054820	192
25142	5055012	210
25143	5055222	208
25144	5055430	222
25145	5055652	228
25146	5055880	202
25147	5056082	196
25148	5056278	188
25149	5056466	188
25150	5056654	220
25151	5056874	222
25152	5057096	232
25153	5057328	192
25154	5057520	210
25155	5057730	208
25156	5057938	222
25157	5058160	228
25158	5058388	202
25159	5058590	206
25160	5058796	206
25161	5059002	200
25162	5059202	214
25163	5059416	228
25164	5059644	214
25165	5059858	204
25166	5060062	204
25167	5060266	208
25168	5060474	228
25169	5060702	228
25170	5060930	202
25171	5061132	206
25172	5061338	188
25173	5061526	220
25174	5061746	222
25175	5061968	222
25176	5062190	226
25177	5062416	210
25178	5062626	210
25179	5062836	202
25180	5063038	222
25181	5063260	228
25182	5063488	196
25183	5063684	200
25184	5063884	206
25185	5064090	220
25186	5064310	222
25187	5064532	226
25188	5064758	204
25189	5064962	204
25190	5065166	208
25191	5065374	208
25192	5065582	222
25193	5065804	210
25194	5066014	202
25195	5066216	206
25196	5066422	188
25197	5066610	204
25198	5066814	212
25199	5067026	169
25200	5067195	123
25201	5067318	164
25202	5067482	185
25203	5067667	205
25204	5067872	205
25205	5068077	213
25206	5068290	195
25207	5068485	195
25208	5068680	187
25209	5068867	205
25210	5069072	205
25211	5069277	187
25212	5069464	187
25213	5069651	185
25214	5069836	205
25215	5070041	205
25216	5070246	213
25217	5070459	195
25218	5070654	195
25219	5070849	187
25220	5071036	205
25221	5071241	209
25222	5071450	187
25223	5071637	187
25224	5071824	185
25225	5072009	205
25226	5072214	205
25227	5072419	213
25228	5072632	195
25229	5072827	195
25230	5073022	187
25231	5073209	205
25232	5073414	209
25233	5073623	187
25234	5073810	187
25235	5073997	191
25236	5074188	200
25237	5074388	212
25238	5074600	189
25239	5074789	212
25240	5075001	186
25241	5075187	240
25242	5075427	197
25243	5075624	197
25244	5075821	197
25245	5076018	177
25246	5076195	223
25247	5076418	223
25248	5076641	179
25249	5076820	207
25250	5077027	197
25251	5077224	179
25252	5077403	201
25253	5077604	179
25254	5077783	197
25255	5077980	197
25256	5078177	197
25257	5078374	177
25258	5078551	223
25259	5078774	223
25260	5078997	179
25261	5079176	207
25262	5079383	197
25263	5079580	179
25264	5079759	201
25265	5079960	179
25266	5080139	197
25267	5080336	197
25268	5080533	177
25269	5080710	223
25270	5080933	223
25271	5081156	179
25272	5081335	223
25273	5081558	179
25274	5081737	216
25275	5081953	197
25276	5082150	179
25277	5082329	179
25278	5082508	201
25279	5082709	179
25280	5082888	197
25281	5083085	197
25282	5083282	197
25283	5083479	179
25284	5083658	201
25285	5083859	201
25286	5084060	179
25287	5084239	197
25288	5084436	197
25289	5084633	177
25290	5084810	177
25291	5084987	223
25292	5085210	223
25293	5085433	179
25294	5085612	207
25295	5085819	197
25296	5086016	179
25297	5086195	201
25298	5086396	179
25299	5086575	197
25300	5086772	197
25301	5086969	179
25302	5087148	197
25303	5087345	197
25304	5087542	177
25305	5087719	223
25306	5087942	223
25307	5088165	179
25308	5088344	207
25309	5088551	207
25310	5088758	216
25311	5088974	207
25312	5089181	197
25313	5089378	179
25314	5089557	201
25315	5089758	179
25316	5089937	197
25317	5090134	197
25318	5090331	177
25319	5090508	223
25320	5090731	223
25321	5090954	223
25322	5091177	223
25323	5091400	223
25324	5091623	223
25325	5091846	223
25326	5092069	179
25327	5092248	207
25328	5092455	197
25329	5092652	179
25330	5092831	201
25331	5093032	197
25332	5093229	179
25333	5093408	201
25334	5093609	179
25335	5093788	197
25336	5093985	197
25337	5094182	177
25338	5094359	223
25339	5094582	223
25340	5094805	229
25341	5095034	233
25342	5095267	211
25343	5095478	195
25344	5095673	200
25345	5095873	198
25346	5096071	193
25347	5096264	197
25348	5096461	175
25349	5096636	169
25350	5096805	173
25351	5096978	195
25352	5097173	192
25353	5097365	210
25354	5097575	210
25355	5097785	210
25356	5097995	210
25357	5098205	192
25358	5098397	192
25359	5098589	192
25360	5098781	192
25361	5098973	192
25362	5099165	211
25363	5099376	211
25364	5099587	211
25365	5099798	223
25366	5100021	223
25367	5100244	211
25368	5100455	184
25369	5100639	129
25370	5100768	189
25371	5100957	211
25372	5101168	175
25373	5101343	177
25374	5101520	177
25375	5101697	182
25376	5101879	182
25377	5102061	212
25378	5102273	178
25379	5102451	200
25380	5102651	200
25381	5102851	200
25382	5103051	200
25383	5103251	210
25384	5103461	224
25385	5103685	224
25386	5103909	190
25387	5104099	198
25388	5104297	202
25389	5104499	175
25390	5104674	175
25391	5104849	186
25392	5105035	206
25393	5105241	195
25394	5105436	219
25395	5105655	227
25396	5105882	231
25397	5106113	209
25398	5106322	209
25399	5106531	207
25400	5106738	229
25401	5106967	229
25402	5107196	239
25403	5107435	255
25404	5107690	253
25405	5107943	219
25406	5108162	227
25407	5108389	231
25408	5108620	209
25409	5108829	209
25410	5109038	207
25411	5109245	212
25412	5109457	212
25413	5109669	190
25414	5109859	206
25415	5110065	206
25416	5110271	198
25417	5110469	213
25418	5110682	179
25419	5110861	197
25420	5111058	240
25421	5111298	238
25422	5111536	204
25423	5111740	212
25424	5111952	216
25425	5112168	194
25426	5112362	194
25427	5112556	192
25428	5112748	214
25429	5112962	204
25430	5113166	204
25431	5113370	189
25432	5113559	224
25433	5113783	205
25434	5113988	217
25435	5114205	178
25436	5114383	201
25437	5114584	209
25438	5114793	193
25439	5114986	207
25440	5115193	197
25441	5115390	219
25442	5115609	217
25443	5115826	227
25444	5116053	243
25445	5116296	241
25446	5116537	207
25447	5116744	215
25448	5116959	219
25449	5117178	197
25450	5117375	197
25451	5117572	197
25452	5117769	195
25453	5117964	217
25454	5118181	217
25455	5118398	227
25456	5118625	243
25457	5118868	241
25458	5119109	207
25459	5119316	215
25460	5119531	219
25461	5119750	187
25462	5119937	187
25463	5120124	196
25464	5120320	187
25465	5120507	165
25466	5120672	182
25467	5120854	163
25468	5121017	207
25469	5121224	166
25470	5121390	200
25471	5121590	200
25472	5121790	204
25473	5121994	182
25474	5122176	182
25475	5122358	194
25476	5122552	200
25477	5122752	200
25478	5122952	229
25479	5123181	224
25480	5123405	200
25481	5123605	204
25482	5123809	222
25483	5124031	226
25484	5124257	172
25485	5124429	184
25486	5124613	188
25487	5124801	188
25488	5124989	184
25489	5125173	190
25490	5125363	190
25491	5125553	184
25492	5125737	184
25493	5125921	186
25494	5126107	184
25495	5126291	165
25496	5126456	195
25497	5126651	195
25498	5126846	205
25499	5127051	221
25500	5127272	249
25501	5127521	215
25502	5127736	223
25503	5127959	227
25504	5128186	205
25505	5128391	205
25506	5128596	203
25507	5128799	225
25508	5129024	225
25509	5129249	235
25510	5129484	251
25511	5129735	249
25512	5129984	215
25513	5130199	223
25514	5130422	227
25515	5130649	205
25516	5130854	205
25517	5131059	203
25518	5131262	225
25519	5131487	225
25520	5131712	235
25521	5131947	251
25522	5132198	249
25523	5132447	215
25524	5132662	223
25525	5132885	227
25526	5133112	205
25527	5133317	205
25528	5133522	203
25529	5133725	225
25530	5133950	225
25531	5134175	208
25532	5134383	208
25533	5134591	218
25534	5134809	234
25535	5135043	232
25536	5135275	198
25537	5135473	206
25538	5135679	210
25539	5135889	188
25540	5136077	188
25541	5136265	186
25542	5136451	208
25543	5136659	208
25544	5136867	218
25545	5137085	234
25546	5137319	232
25547	5137551	198
25548	5137749	206
25549	5137955	210
25550	5138165	188
25551	5138353	188
25552	5138541	186
25553	5138727	208
25554	5138935	208
25555	5139143	218
25556	5139361	234
25557	5139595	232
25558	5139827	198
25559	5140025	206
25560	5140231	191
25561	5140422	175
25562	5140597	175
25563	5140772	173
25564	5140945	195
25565	5141140	195
25566	5141335	205
25567	5141540	221
25568	5141761	219
25569	5141980	185
25570	5142165	193
25571	5142358	197
25572	5142555	175
25573	5142730	175
25574	5142905	173
25575	5143078	195
25576	5143273	195
25577	5143468	205
25578	5143673	221
25579	5143894	219
25580	5144113	185
25581	5144298	193
25582	5144491	197
25583	5144688	175
25584	5144863	175
25585	5145038	173
25586	5145211	195
25587	5145406	195
25588	5145601	205
25589	5145806	221
25590	5146027	219
25591	5146246	185
25592	5146431	193
25593	5146624	197
25594	5146821	175
25595	5146996	175
25596	5147171	173
25597	5147344	195
25598	5147539	195
25599	5147734	205
25600	5147939	221
25601	5148160	219
25602	5148379	185
25603	5148564	193
25604	5148757	197
25605	5148954	175
25606	5149129	175
25607	5149304	173
25608	5149477	195
25609	5149672	195
25610	5149867	205
25611	5150072	205
25612	5150277	221
25613	5150498	219
25614	5150717	185
25615	5150902	193
25616	5151095	197
25617	5151292	175
25618	5151467	175
25619	5151642	173
25620	5151815	195
25621	5152010	195
25622	5152205	205
25623	5152410	221
25624	5152631	219
25625	5152850	185
25626	5153035	193
25627	5153228	197
25628	5153425	175
25629	5153600	175
25630	5153775	173
25631	5153948	195
25632	5154143	195
25633	5154338	205
25634	5154543	221
25635	5154764	219
25636	5154983	185
25637	5155168	193
25638	5155361	197
25639	5155558	175
25640	5155733	175
25641	5155908	173
25642	5156081	165
25643	5156246	206
25644	5156452	206
25645	5156658	216
25646	5156874	232
25647	5157106	230
25648	5157336	196
25649	5157532	202
25650	5157734	206
25651	5157940	184
25652	5158124	184
25653	5158308	182
25654	5158490	204
25655	5158694	204
25656	5158898	214
25657	5159112	230
25658	5159342	228
25659	5159570	194
25660	5159764	202
25661	5159966	206
25662	5160172	184
25663	5160356	184
25664	5160540	182
25665	5160722	204
25666	5160926	204
25667	5161130	214
25668	5161344	230
25669	5161574	228
25670	5161802	194
25671	5161996	202
25672	5162198	206
25673	5162404	184
25674	5162588	184
25675	5162772	182
25676	5162954	204
25677	5163158	204
25678	5163362	214
25679	5163576	230
25680	5163806	228
25681	5164034	147
25682	5164181	193
25683	5164374	207
25684	5164581	185
25685	5164766	185
25686	5164951	183
25687	5165134	205
25688	5165339	205
25689	5165544	193
25690	5165737	181
25691	5165918	193
25692	5166111	185
25693	5166296	211
25694	5166507	207
25695	5166714	185
25696	5166899	185
25697	5167084	183
25698	5167267	205
25699	5167472	205
25700	5167677	197
25701	5167874	199
25702	5168073	209
25703	5168282	187
25704	5168469	189
25705	5168658	197
25706	5168855	201
25707	5169056	179
25708	5169235	179
25709	5169414	179
25710	5169593	177
25711	5169770	199
25712	5169969	199
25713	5170168	209
25714	5170377	225
25715	5170602	223
25716	5170825	189
25717	5171014	197
25718	5171211	201
25719	5171412	179
25720	5171591	179
25721	5171770	177
25722	5171947	199
25723	5172146	199
25724	5172345	209
25725	5172554	183
25726	5172737	183
25727	5172920	200
25728	5173120	137
25729	5173257	186
25730	5173443	184
25731	5173627	206
25732	5173833	206
25733	5174039	176
25734	5174215	192
25735	5174407	210
25736	5174617	184
25737	5174801	210
25738	5175011	204
25739	5175215	192
25740	5175407	200
25741	5175607	200
25742	5175807	212
25743	5176019	190
25744	5176209	192
25745	5176401	200
25746	5176601	200
25747	5176801	212
25748	5177013	190
25749	5177203	192
25750	5177395	200
25751	5177595	200
25752	5177795	212
25753	5178007	190
25754	5178197	192
25755	5178389	200
25756	5178589	200
25757	5178789	212
25758	5179001	190
25759	5179191	192
25760	5179383	200
25761	5179583	200
25762	5179783	212
25763	5179995	190
25764	5180185	192
25765	5180377	200
25766	5180577	200
25767	5180777	212
25768	5180989	190
25769	5181179	192
25770	5181371	200
25771	5181571	200
25772	5181771	225
25773	5181996	189
25774	5182185	197
25775	5182382	201
25776	5182583	179
25777	5182762	179
25778	5182941	177
25779	5183118	199
25780	5183317	199
25781	5183516	209
25782	5183725	232
25783	5183957	230
25784	5184187	196
25785	5184383	204
25786	5184587	208
25787	5184795	186
25788	5184981	186
25789	5185167	184
25790	5185351	206
25791	5185557	206
25792	5185763	216
25793	5185979	232
25794	5186211	230
25795	5186441	196
25796	5186637	204
25797	5186841	208
25798	5187049	186
25799	5187235	186
25800	5187421	184
25801	5187605	206
25802	5187811	212
25803	5188023	190
25804	5188213	192
25805	5188405	200
25806	5188605	200
25807	5188805	212
25808	5189017	190
25809	5189207	192
25810	5189399	200
25811	5189599	200
25812	5189799	212
25813	5190011	190
25814	5190201	192
25815	5190393	200
25816	5190593	200
25817	5190793	212
25818	5191005	190
25819	5191195	192
25820	5191387	200
25821	5191587	180
25822	5191767	227
25823	5191994	180
25824	5192174	203
25825	5192377	182
25826	5192559	203
25827	5192762	191
25828	5192953	210
25829	5193163	225
25830	5193388	180
25831	5193568	228
25832	5193796	181
25833	5193977	203
25834	5194180	182
25835	5194362	204
25836	5194566	192
25837	5194758	229
25838	5194987	195
25839	5195182	202
25840	5195384	205
25841	5195589	184
25842	5195773	185
25843	5195958	181
25844	5196139	205
25845	5196344	205
25846	5196549	213
25847	5196762	231
25848	5196993	227
25849	5197220	193
25850	5197413	194
25851	5197607	202
25852	5197809	206
25853	5198015	183
25854	5198198	184
25855	5198382	182
25856	5198564	203
25857	5198767	204
25858	5198971	213
25859	5199184	230
25860	5199414	228
25861	5199642	194
25862	5199836	202
25863	5200038	206
25864	5200244	183
25865	5200427	185
25866	5200612	181
25867	5200793	204
25868	5200997	204
25869	5201201	214
25870	5201415	229
25871	5201644	227
25872	5201871	194
25873	5202065	202
25874	5202267	206
25875	5202473	184
25876	5202657	183
25877	5202840	182
25878	5203022	203
25879	5203225	192
25880	5203417	183
25881	5203600	183
25882	5203783	183
25883	5203966	183
25884	5204149	183
25885	5204332	229
25886	5204561	121
25887	5204682	230
25888	5204912	199
25889	5205111	199
25890	5205310	203
25891	5205513	186
25892	5205699	186
25893	5205885	185
25894	5206070	185
25895	5206255	201
25896	5206456	201
25897	5206657	219
25898	5206876	229
25899	5207105	230
25900	5207335	196
25901	5207531	209
25902	5207740	196
25903	5207936	218
25904	5208154	213
25905	5208367	207
25906	5208574	193
25907	5208767	157
25908	5208924	163
25909	5209087	171
25910	5209258	165
25911	5209423	165
25912	5209588	167
25913	5209755	165
25914	5209920	165
25915	5210085	165
25916	5210250	169
25917	5210419	169
25918	5210588	165
25919	5210753	190
25920	5210943	226
25921	5211169	196
25922	5211365	209
25923	5211574	231
25924	5211805	187
25925	5211992	218
25926	5212210	231
25927	5212441	187
25928	5212628	226
25929	5212854	240
25930	5213094	211
25931	5213305	165
25932	5213470	171
25933	5213641	171
25934	5213812	165
25935	5213977	165
25936	5214142	167
25937	5214309	165
25938	5214474	165
25939	5214639	165
25940	5214804	169
25941	5214973	169
25942	5215142	227
25943	5215369	243
25944	5215612	203
25945	5215815	184
25946	5215999	208
25947	5216207	212
25948	5216419	190
25949	5216609	190
25950	5216799	186
25951	5216985	204
25952	5217189	153
25953	5217342	161
25954	5217503	161
25955	5217664	173
25956	5217837	149
25957	5217986	197
25958	5218183	208
25959	5218391	189
25960	5218580	168
25961	5218748	187
25962	5218935	161
25963	5219096	192
25964	5219288	144
25965	5219432	174
25966	5219606	166
25967	5219772	169
25968	5219941	151
25969	5220092	169
25970	5220261	174
25971	5220435	174
25972	5220609	150
25973	5220759	185
25974	5220944	187
25975	5221131	181
25976	5221312	173
25977	5221485	182
25978	5221667	166
25979	5221833	147
25980	5221980	185
25981	5222165	185
25982	5222350	197
25983	5222547	205
25984	5222752	205
25985	5222957	205
25986	5223162	177
25987	5223339	208
25988	5223547	200
25989	5223747	218
25990	5223965	222
25991	5224187	200
25992	5224387	200
25993	5224587	198
25994	5224785	218
25995	5225003	218
25996	5225221	226
25997	5225447	208
25998	5225655	208
25999	5225863	200
26000	5226063	218
26001	5226281	222
26002	5226503	200
26003	5226703	200
26004	5226903	198
26005	5227101	218
26006	5227319	218
26007	5227537	226
26008	5227763	208
26009	5227971	208
26010	5228179	200
26011	5228379	218
26012	5228597	222
26013	5228819	200
26014	5229019	200
26015	5229219	198
26016	5229417	218
26017	5229635	218
26018	5229853	226
26019	5230079	208
26020	5230287	208
26021	5230495	200
26022	5230695	218
26023	5230913	222
26024	5231135	200
26025	5231335	200
26026	5231535	198
26027	5231733	218
26028	5231951	218
26029	5232169	226
26030	5232395	208
26031	5232603	208
26032	5232811	200
26033	5233011	218
26034	5233229	222
26035	5233451	200
26036	5233651	200
26037	5233851	198
26038	5234049	218
26039	5234267	218
26040	5234485	226
26041	5234711	208
26042	5234919	208
26043	5235127	200
26044	5235327	218
26045	5235545	222
26046	5235767	200
26047	5235967	200
26048	5236167	198
26049	5236365	218
26050	5236583	218
26051	5236801	226
26052	5237027	208
26053	5237235	208
26054	5237443	200
26055	5237643	202
26056	5237845	206
26057	5238051	173
26058	5238224	173
26059	5238397	171
26060	5238568	191
26061	5238759	194
26062	5238953	208
26063	5239161	190
26064	5239351	196
26065	5239547	188
26066	5239735	206
26067	5239941	210
26068	5240151	188
26069	5240339	188
26070	5240527	186
26071	5240713	206
26072	5240919	206
26073	5241125	214
26074	5241339	196
26075	5241535	196
26076	5241731	188
26077	5241919	206
26078	5242125	210
26079	5242335	188
26080	5242523	188
26081	5242711	186
26082	5242897	206
26083	5243103	206
26084	5243309	214
26085	5243523	196
26086	5243719	194
26087	5243913	186
26088	5244099	204
26089	5244303	204
26090	5244507	182
26091	5244689	182
26092	5244871	180
26093	5245051	200
26094	5245251	200
26095	5245451	214
26096	5245665	196
26097	5245861	196
26098	5246057	188
26099	5246245	206
26100	5246451	210
26101	5246661	188
26102	5246849	188
26103	5247037	186
26104	5247223	206
26105	5247429	206
26106	5247635	214
26107	5247849	196
26108	5248045	196
26109	5248241	188
26110	5248429	206
26111	5248635	210
26112	5248845	188
26113	5249033	188
26114	5249221	184
26115	5249405	200
26116	5249605	200
26117	5249805	208
26118	5250013	190
26119	5250203	206
26120	5250409	220
26121	5250629	228
26122	5250857	226
26123	5251083	192
26124	5251275	192
26125	5251467	202
26126	5251669	228
26127	5251897	228
26128	5252125	202
26129	5252327	206
26130	5252533	188
26131	5252721	202
26132	5252923	222
26133	5253145	232
26134	5253377	204
26135	5253581	204
26136	5253785	208
26137	5253993	228
26138	5254221	190
26139	5254411	210
26140	5254621	222
26141	5254843	196
26142	5255039	200
26143	5255239	200
26144	5255439	214
26145	5255653	214
26146	5255867	228
26147	5256095	214
26148	5256309	232
26149	5256541	204
26150	5256745	210
26151	5256955	208
26152	5257163	222
26153	5257385	210
26154	5257595	202
26155	5257797	200
26156	5257997	206
26157	5258203	214
26158	5258417	228
26159	5258645	226
26160	5258871	204
26161	5259075	204
26162	5259279	210
26163	5259489	190
26164	5259679	222
26165	5259901	228
26166	5260129	210
26167	5260339	202
26168	5260541	206
26169	5260747	206
26170	5260953	220
26171	5261173	222
26172	5261395	214
26173	5261609	192
26174	5261801	210
26175	5262011	202
26176	5262213	210
26177	5262423	228
26178	5262651	202
26179	5262853	206
26180	5263059	206
26181	5263265	206
26182	5263471	220
26183	5263691	202
26184	5263893	206
26185	5264099	206
26186	5264305	220
26187	5264525	222
26188	5264747	232
26189	5264979	192
26190	5265171	210
26191	5265381	190
26192	5265571	222
26193	5265793	228
26194	5266021	202
26195	5266223	206
26196	5266429	188
26197	5266617	214
26198	5266831	222
26199	5267053	232
26200	5267285	214
26201	5267499	204
26202	5267703	192
26203	5267895	208
26204	5268103	222
26205	5268325	222
26206	5268547	196
26207	5268743	200
26208	5268943	200
26209	5269143	214
26210	5269357	228
26211	5269585	232
26212	5269817	204
26213	5270021	192
26214	5270213	208
26215	5270421	228
26216	5270649	228
26217	5270877	196
26218	5271073	188
26219	5271261	200
26220	5271461	220
26221	5271681	220
26222	5271901	228
26223	5272129	214
26224	5272343	210
26225	5272553	210
26226	5272763	202
26227	5272965	228
26228	5273193	228
26229	5273421	222
26230	5273643	184
26231	5273827	188
26232	5274015	206
26233	5274221	214
26234	5274435	228
26235	5274663	214
26236	5274877	210
26237	5275087	210
26238	5275297	202
26239	5275499	228
26240	5275727	222
26241	5275949	202
26242	5276151	206
26243	5276357	200
26244	5276557	200
26245	5276757	220
26246	5276977	210
26247	5277187	226
26248	5277413	204
26249	5277617	210
26250	5277827	208
26251	5278035	228
26252	5278263	228
26253	5278491	202
26254	5278693	188
26255	5278881	206
26256	5279087	214
26257	5279301	214
26258	5279515	222
26259	5279737	232
26260	5279969	210
26261	5280179	204
26262	5280383	202
26263	5280585	228
26264	5280813	210
26265	5281023	196
26266	5281219	206
26267	5281425	206
26268	5281631	214
26269	5281845	222
26270	5282067	226
26271	5282293	204
26272	5282497	210
26273	5282707	210
26274	5282917	202
26275	5283119	210
26276	5283329	222
26277	5283551	202
26278	5283753	188
26279	5283941	238
26280	5284179	204
26281	5284383	163
26282	5284546	121
26283	5284667	164
26284	5284831	187
26285	5285018	185
26286	5285203	205
26287	5285408	205
26288	5285613	213
26289	5285826	195
26290	5286021	195
26291	5286216	187
26292	5286403	187
26293	5286590	209
26294	5286799	187
26295	5286986	187
26296	5287173	185
26297	5287358	205
26298	5287563	205
26299	5287768	213
26300	5287981	195
26301	5288176	195
26302	5288371	187
26303	5288558	205
26304	5288763	209
26305	5288972	187
26306	5289159	187
26307	5289346	185
26308	5289531	205
26309	5289736	205
26310	5289941	213
26311	5290154	195
26312	5290349	195
26313	5290544	187
26314	5290731	205
26315	5290936	209
26316	5291145	209
26317	5291354	179
26318	5291533	200
26319	5291733	200
26320	5291933	169
26321	5292102	212
26322	5292314	212
26323	5292526	220
26324	5292746	179
26325	5292925	197
26326	5293122	197
26327	5293319	197
26328	5293516	177
26329	5293693	223
26330	5293916	223
26331	5294139	179
26332	5294318	207
26333	5294525	197
26334	5294722	179
26335	5294901	201
26336	5295102	179
26337	5295281	197
26338	5295478	197
26339	5295675	197
26340	5295872	177
26341	5296049	223
26342	5296272	223
26343	5296495	179
26344	5296674	207
26345	5296881	197
26346	5297078	179
26347	5297257	201
26348	5297458	179
26349	5297637	197
26350	5297834	197
26351	5298031	177
26352	5298208	223
26353	5298431	223
26354	5298654	223
26355	5298877	223
26356	5299100	179
26357	5299279	216
26358	5299495	197
26359	5299692	197
26360	5299889	179
26361	5300068	201
26362	5300269	179
26363	5300448	197
26364	5300645	179
26365	5300824	201
26366	5301025	179
26367	5301204	179
26368	5301383	201
26369	5301584	179
26370	5301763	197
26371	5301960	197
26372	5302157	197
26373	5302354	177
26374	5302531	223
26375	5302754	223
26376	5302977	179
26377	5303156	207
26378	5303363	197
26379	5303560	179
26380	5303739	201
26381	5303940	179
26382	5304119	179
26383	5304298	201
26384	5304499	179
26385	5304678	197
26386	5304875	197
26387	5305072	177
26388	5305249	223
26389	5305472	223
26390	5305695	179
26391	5305874	179
26392	5306053	179
26393	5306232	179
26394	5306411	207
26395	5306618	197
26396	5306815	179
26397	5306994	201
26398	5307195	179
26399	5307374	197
26400	5307571	197
26401	5307768	177
26402	5307945	223
26403	5308168	223
26404	5308391	223
26405	5308614	223
26406	5308837	177
26407	5309014	223
26408	5309237	223
26409	5309460	179
26410	5309639	207
26411	5309846	197
26412	5310043	179
26413	5310222	207
26414	5310429	197
26415	5310626	179
26416	5310805	201
26417	5311006	179
26418	5311185	197
26419	5311382	197
26420	5311579	177
26421	5311756	223
26422	5311979	211
26423	5312190	229
26424	5312419	242
26425	5312661	175
26426	5312836	192
26427	5313028	194
26428	5313222	185
26429	5313407	193
26430	5313600	197
26431	5313797	169
26432	5313966	175
26433	5314141	173
26434	5314314	192
26435	5314506	210
26436	5314716	210
26437	5314926	210
26438	5315136	210
26439	5315346	192
26440	5315538	192
26441	5315730	192
26442	5315922	192
26443	5316114	192
26444	5316306	233
26445	5316539	211
26446	5316750	211
26447	5316961	211
26448	5317172	211
26449	5317383	211
26450	5317594	198
26451	5317792	125
26452	5317917	181
26453	5318098	191
26454	5318289	175
26455	5318464	195
26456	5318659	177
26457	5318836	190
26458	5319026	190
26459	5319216	204
26460	5319420	180
26461	5319600	178
26462	5319778	200
26463	5319978	178
26464	5320156	200
26465	5320356	200
26466	5320556	210
26467	5320766	224
26468	5320990	224
26469	5321214	190
26470	5321404	198
26471	5321602	197
26472	5321799	175
26473	5321974	186
26474	5322160	240
26475	5322400	195
26476	5322595	253
26477	5322848	219
26478	5323067	227
26479	5323294	231
26480	5323525	209
26481	5323734	209
26482	5323943	207
26483	5324150	229
26484	5324379	229
26485	5324608	239
26486	5324847	255
26487	5325102	253
26488	5325355	219
26489	5325574	227
26490	5325801	231
26491	5326032	209
26492	5326241	209
26493	5326450	212
26494	5326662	212
26495	5326874	218
26496	5327092	190
26497	5327282	206
26498	5327488	206
26499	5327694	215
26500	5327909	213
26501	5328122	214
26502	5328336	224
26503	5328560	240
26504	5328800	238
26505	5329038	204
26506	5329242	212
26507	5329454	216
26508	5329670	194
26509	5329864	194
26510	5330058	192
26511	5330250	226
26512	5330476	204
26513	5330680	191
26514	5330871	202
26515	5331073	205
26516	5331278	207
26517	5331485	176
26518	5331661	201
26519	5331862	201
26520	5332063	195
26521	5332258	219
26522	5332477	197
26523	5332674	219
26524	5332893	217
26525	5333110	217
26526	5333327	227
26527	5333554	243
26528	5333797	241
26529	5334038	207
26530	5334245	215
26531	5334460	219
26532	5334679	219
26533	5334898	197
26534	5335095	197
26535	5335292	195
26536	5335487	217
26537	5335704	217
26538	5335921	227
26539	5336148	243
26540	5336391	241
26541	5336632	207
26542	5336839	215
26543	5337054	209
26544	5337263	197
26545	5337460	178
26546	5337638	183
26547	5337821	187
26548	5338008	182
26549	5338190	165
26550	5338355	201
26551	5338556	176
26552	5338732	182
26553	5338914	182
26554	5339096	200
26555	5339296	204
26556	5339500	182
26557	5339682	182
26558	5339864	194
26559	5340058	200
26560	5340258	219
26561	5340477	204
26562	5340681	200
26563	5340881	200
26564	5341081	204
26565	5341285	222
26566	5341507	174
26567	5341681	184
26568	5341865	184
26569	5342049	188
26570	5342237	188
26571	5342425	184
26572	5342609	190
26573	5342799	190
26574	5342989	184
26575	5343173	184
26576	5343357	186
26577	5343543	165
26578	5343708	173
26579	5343881	195
26580	5344076	195
26581	5344271	205
26582	5344476	251
26583	5344727	249
26584	5344976	215
26585	5345191	223
26586	5345414	227
26587	5345641	205
26588	5345846	205
26589	5346051	203
26590	5346254	225
26591	5346479	225
26592	5346704	235
26593	5346939	251
26594	5347190	249
26595	5347439	215
26596	5347654	223
26597	5347877	227
26598	5348104	205
26599	5348309	205
26600	5348514	203
26601	5348717	225
26602	5348942	225
26603	5349167	235
26604	5349402	251
26605	5349653	249
26606	5349902	215
26607	5350117	223
26608	5350340	227
26609	5350567	205
26610	5350772	205
26611	5350977	203
26612	5351180	225
26613	5351405	186
26614	5351591	208
26615	5351799	208
26616	5352007	218
26617	5352225	234
26618	5352459	232
26619	5352691	198
26620	5352889	206
26621	5353095	210
26622	5353305	188
26623	5353493	188
26624	5353681	186
26625	5353867	208
26626	5354075	208
26627	5354283	218
26628	5354501	234
26629	5354735	232
26630	5354967	198
26631	5355165	206
26632	5355371	210
26633	5355581	188
26634	5355769	188
26635	5355957	186
26636	5356143	208
26637	5356351	208
26638	5356559	218
26639	5356777	234
26640	5357011	232
26641	5357243	198
26642	5357441	187
26643	5357628	197
26644	5357825	175
26645	5358000	175
26646	5358175	173
26647	5358348	195
26648	5358543	195
26649	5358738	205
26650	5358943	221
26651	5359164	219
26652	5359383	185
26653	5359568	193
26654	5359761	197
26655	5359958	175
26656	5360133	175
26657	5360308	173
26658	5360481	195
26659	5360676	195
26660	5360871	205
26661	5361076	221
26662	5361297	219
26663	5361516	185
26664	5361701	193
26665	5361894	197
26666	5362091	175
26667	5362266	175
26668	5362441	173
26669	5362614	195
26670	5362809	195
26671	5363004	205
26672	5363209	221
26673	5363430	219
26674	5363649	185
26675	5363834	193
26676	5364027	197
26677	5364224	175
26678	5364399	175
26679	5364574	173
26680	5364747	195
26681	5364942	195
26682	5365137	205
26683	5365342	221
26684	5365563	219
26685	5365782	185
26686	5365967	193
26687	5366160	197
26688	5366357	175
26689	5366532	175
26690	5366707	173
26691	5366880	195
26692	5367075	195
26693	5367270	195
26694	5367465	205
26695	5367670	221
26696	5367891	219
26697	5368110	185
26698	5368295	193
26699	5368488	197
26700	5368685	175
26701	5368860	175
26702	5369035	173
26703	5369208	195
26704	5369403	195
26705	5369598	205
26706	5369803	221
26707	5370024	219
26708	5370243	185
26709	5370428	193
26710	5370621	197
26711	5370818	175
26712	5370993	175
26713	5371168	173
26714	5371341	195
26715	5371536	195
26716	5371731	205
26717	5371936	221
26718	5372157	219
26719	5372376	185
26720	5372561	193
26721	5372754	197
26722	5372951	175
26723	5373126	175
26724	5373301	165
26725	5373466	184
26726	5373650	206
26727	5373856	206
26728	5374062	216
26729	5374278	232
26730	5374510	230
26731	5374740	194
26732	5374934	202
26733	5375136	206
26734	5375342	184
26735	5375526	184
26736	5375710	182
26737	5375892	204
26738	5376096	204
26739	5376300	214
26740	5376514	230
26741	5376744	228
26742	5376972	194
26743	5377166	202
26744	5377368	206
26745	5377574	184
26746	5377758	184
26747	5377942	182
26748	5378124	204
26749	5378328	204
26750	5378532	214
26751	5378746	230
26752	5378976	228
26753	5379204	194
26754	5379398	202
26755	5379600	206
26756	5379806	184
26757	5379990	184
26758	5380174	182
26759	5380356	204
26760	5380560	204
26761	5380764	214
26762	5380978	230
26763	5381208	159
26764	5381367	185
26765	5381552	193
26766	5381745	207
26767	5381952	185
26768	5382137	185
26769	5382322	183
26770	5382505	205
26771	5382710	205
26772	5382915	193
26773	5383108	181
26774	5383289	193
26775	5383482	185
26776	5383667	211
26777	5383878	207
26778	5384085	185
26779	5384270	185
26780	5384455	183
26781	5384638	205
26782	5384843	191
26783	5385034	199
26784	5385233	199
26785	5385432	195
26786	5385627	187
26787	5385814	189
26788	5386003	197
26789	5386200	201
26790	5386401	201
26791	5386602	179
26792	5386781	179
26793	5386960	177
26794	5387137	199
26795	5387336	199
26796	5387535	209
26797	5387744	225
26798	5387969	223
26799	5388192	189
26800	5388381	197
26801	5388578	201
26802	5388779	179
26803	5388958	179
26804	5389137	177
26805	5389314	199
26806	5389513	199
26807	5389712	173
26808	5389885	183
26809	5390068	234
26810	5390302	139
26811	5390441	186
26812	5390627	186
26813	5390813	184
26814	5390997	206
26815	5391203	176
26816	5391379	214
26817	5391593	192
26818	5391785	196
26819	5391981	210
26820	5392191	192
26821	5392383	214
26822	5392597	192
26823	5392789	188
26824	5392977	212
26825	5393189	192
26826	5393381	214
26827	5393595	192
26828	5393787	188
26829	5393975	212
26830	5394187	192
26831	5394379	214
26832	5394593	192
26833	5394785	188
26834	5394973	212
26835	5395185	192
26836	5395377	214
26837	5395591	192
26838	5395783	188
26839	5395971	212
26840	5396183	192
26841	5396375	214
26842	5396589	192
26843	5396781	188
26844	5396969	212
26845	5397181	192
26846	5397373	214
26847	5397587	192
26848	5397779	188
26849	5397967	212
26850	5398179	192
26851	5398371	214
26852	5398585	192
26853	5398777	188
26854	5398965	223
26855	5399188	223
26856	5399411	189
26857	5399600	197
26858	5399797	201
26859	5399998	179
26860	5400177	179
26861	5400356	177
26862	5400533	199
26863	5400732	199
26864	5400931	216
26865	5401147	232
26866	5401379	230
26867	5401609	196
26868	5401805	204
26869	5402009	208
26870	5402217	186
26871	5402403	186
26872	5402589	184
26873	5402773	206
26874	5402979	206
26875	5403185	216
26876	5403401	232
26877	5403633	230
26878	5403863	196
26879	5404059	204
26880	5404263	208
26881	5404471	186
26882	5404657	186
26883	5404843	184
26884	5405027	212
26885	5405239	192
26886	5405431	214
26887	5405645	192
26888	5405837	188
26889	5406025	212
26890	5406237	192
26891	5406429	214
26892	5406643	192
26893	5406835	188
26894	5407023	212
26895	5407235	192
26896	5407427	214
26897	5407641	192
26898	5407833	188
26899	5408021	212
26900	5408233	192
26901	5408425	214
26902	5408639	192
26903	5408831	182
26904	5409013	203
26905	5409216	180
26906	5409396	203
26907	5409599	192
26908	5409791	211
26909	5410002	225
26910	5410227	180
26911	5410407	227
26912	5410634	182
26913	5410816	204
26914	5411020	181
26915	5411201	203
26916	5411404	192
26917	5411596	212
26918	5411808	226
26919	5412034	231
26920	5412265	229
26921	5412494	194
26922	5412688	201
26923	5412889	206
26924	5413095	185
26925	5413280	183
26926	5413463	183
26927	5413646	205
26928	5413851	203
26929	5414054	215
26930	5414269	229
26931	5414498	227
26932	5414725	228
26933	5414953	194
26934	5415147	202
26935	5415349	205
26936	5415554	184
26937	5415738	184
26938	5415922	181
26939	5416103	204
26940	5416307	205
26941	5416512	214
26942	5416726	230
26943	5416956	228
26944	5417184	194
26945	5417378	202
26946	5417580	205
26947	5417785	185
26948	5417970	183
26949	5418153	182
26950	5418335	204
26951	5418539	205
26952	5418744	213
26953	5418957	229
26954	5419186	228
26955	5419414	194
26956	5419608	202
26957	5419810	206
26958	5420016	183
26959	5420199	184
26960	5420383	181
26961	5420564	192
26962	5420756	183
26963	5420939	183
26964	5421122	183
26965	5421305	183
26966	5421488	183
26967	5421671	125
26968	5421796	127
26969	5421923	232
26970	5422155	233
26971	5422388	191
26972	5422579	199
26973	5422778	208
26974	5422986	186
26975	5423172	187
26976	5423359	187
26977	5423546	179
26978	5423725	201
26979	5423926	203
26980	5424129	213
26981	5424342	232
26982	5424574	230
26983	5424804	205
26984	5425009	206
26985	5425215	226
26986	5425441	191
26987	5425632	207
26988	5425839	193
26989	5426032	161
26990	5426193	157
26991	5426350	171
26992	5426521	171
26993	5426692	165
26994	5426857	165
26995	5427022	167
26996	5427189	165
26997	5427354	165
26998	5427519	165
26999	5427684	169
27000	5427853	169
27001	5428022	190
27002	5428212	228
27003	5428440	206
27004	5428646	217
27005	5428863	233
27006	5429096	187
27007	5429283	226
27008	5429509	233
27009	5429742	187
27010	5429929	194
27011	5430123	242
27012	5430365	211
27013	5430576	169
27014	5430745	165
27015	5430910	171
27016	5431081	171
27017	5431252	165
27018	5431417	165
27019	5431582	167
27020	5431749	165
27021	5431914	165
27022	5432079	165
27023	5432244	169
27024	5432413	217
27025	5432630	227
27026	5432857	203
27027	5433060	180
27028	5433240	190
27029	5433430	208
27030	5433638	212
27031	5433850	190
27032	5434040	174
27033	5434214	196
27034	5434410	153
27035	5434563	153
27036	5434716	161
27037	5434877	173
27038	5435050	143
27039	5435193	176
27040	5435369	208
27041	5435577	189
27042	5435766	168
27043	5435934	187
27044	5436121	149
27045	5436270	178
27046	5436448	144
27047	5436592	154
27048	5436746	166
27049	5436912	155
27050	5437067	139
27051	5437206	171
27052	5437377	196
27053	5437573	196
27054	5437769	150
27055	5437919	181
27056	5438100	177
27057	5438277	201
27058	5438478	153
27059	5438631	204
27060	5438835	174
27061	5439009	145
27062	5439154	207
27063	5439361	185
27064	5439546	185
27065	5439731	197
27066	5439928	197
27067	5440125	205
27068	5440330	205
27069	5440535	208
27070	5440743	208
27071	5440951	200
27072	5441151	218
27073	5441369	222
27074	5441591	200
27075	5441791	200
27076	5441991	198
27077	5442189	218
27078	5442407	218
27079	5442625	226
27080	5442851	208
27081	5443059	208
27082	5443267	200
27083	5443467	218
27084	5443685	222
27085	5443907	200
27086	5444107	200
27087	5444307	198
27088	5444505	218
27089	5444723	218
27090	5444941	226
27091	5445167	208
27092	5445375	208
27093	5445583	200
27094	5445783	218
27095	5446001	222
27096	5446223	200
27097	5446423	200
27098	5446623	198
27099	5446821	218
27100	5447039	218
27101	5447257	226
27102	5447483	208
27103	5447691	208
27104	5447899	200
27105	5448099	218
27106	5448317	222
27107	5448539	200
27108	5448739	200
27109	5448939	198
27110	5449137	218
27111	5449355	218
27112	5449573	226
27113	5449799	208
27114	5450007	208
27115	5450215	200
27116	5450415	218
27117	5450633	222
27118	5450855	200
27119	5451055	200
27120	5451255	198
27121	5451453	218
27122	5451671	218
27123	5451889	226
27124	5452115	208
27125	5452323	208
27126	5452531	200
27127	5452731	218
27128	5452949	222
27129	5453171	200
27130	5453371	200
27131	5453571	198
27132	5453769	218
27133	5453987	218
27134	5454205	226
27135	5454431	208
27136	5454639	208
27137	5454847	184
27138	5455031	202
27139	5455233	195
27140	5455428	173
27141	5455601	173
27142	5455774	171
27143	5455945	194
27144	5456139	200
27145	5456339	208
27146	5456547	196
27147	5456743	196
27148	5456939	188
27149	5457127	206
27150	5457333	210
27151	5457543	188
27152	5457731	188
27153	5457919	186
27154	5458105	206
27155	5458311	206
27156	5458517	214
27157	5458731	196
27158	5458927	196
27159	5459123	188
27160	5459311	206
27161	5459517	210
27162	5459727	188
27163	5459915	188
27164	5460103	186
27165	5460289	206
27166	5460495	206
27167	5460701	214
27168	5460915	194
27169	5461109	194
27170	5461303	186
27171	5461489	200
27172	5461689	204
27173	5461893	182
27174	5462075	182
27175	5462257	180
27176	5462437	200
27177	5462637	206
27178	5462843	214
27179	5463057	196
27180	5463253	196
27181	5463449	188
27182	5463637	206
27183	5463843	210
27184	5464053	188
27185	5464241	188
27186	5464429	186
27187	5464615	206
27188	5464821	206
27189	5465027	214
27190	5465241	196
27191	5465437	196
27192	5465633	188
27193	5465821	206
27194	5466027	210
27195	5466237	188
27196	5466425	186
27197	5466611	180
27198	5466791	200
27199	5466991	200
27200	5467191	208
27201	5467399	206
27202	5467605	206
27203	5467811	220
27204	5468031	222
27205	5468253	214
27206	5468467	192
27207	5468659	204
27208	5468863	208
27209	5469071	228
27210	5469299	210
27211	5469509	202
27212	5469711	188
27213	5469899	188
27214	5470087	214
27215	5470301	228
27216	5470529	226
27217	5470755	204
27218	5470959	210
27219	5471169	208
27220	5471377	192
27221	5471569	190
27222	5471759	222
27223	5471981	222
27224	5472203	196
27225	5472399	200
27226	5472599	200
27227	5472799	200
27228	5472999	220
27229	5473219	210
27230	5473429	228
27231	5473657	226
27232	5473883	210
27233	5474093	210
27234	5474303	202
27235	5474505	210
27236	5474715	228
27237	5474943	196
27238	5475139	206
27239	5475345	200
27240	5475545	220
27241	5475765	222
27242	5475987	226
27243	5476213	226
27244	5476439	210
27245	5476649	192
27246	5476841	202
27247	5477043	208
27248	5477251	210
27249	5477461	228
27250	5477689	202
27251	5477891	206
27252	5478097	206
27253	5478303	214
27254	5478517	210
27255	5478727	214
27256	5478941	210
27257	5479151	204
27258	5479355	190
27259	5479545	228
27260	5479773	222
27261	5479995	202
27262	5480197	206
27263	5480403	206
27264	5480609	206
27265	5480815	188
27266	5481003	202
27267	5481205	206
27268	5481411	206
27269	5481617	214
27270	5481831	228
27271	5482059	214
27272	5482273	210
27273	5482483	192
27274	5482675	202
27275	5482877	228
27276	5483105	222
27277	5483327	202
27278	5483529	188
27279	5483717	200
27280	5483917	214
27281	5484131	228
27282	5484359	210
27283	5484569	226
27284	5484795	192
27285	5484987	210
27286	5485197	202
27287	5485399	222
27288	5485621	222
27289	5485843	196
27290	5486039	200
27291	5486239	200
27292	5486439	220
27293	5486659	228
27294	5486887	226
27295	5487113	192
27296	5487305	210
27297	5487515	208
27298	5487723	228
27299	5487951	222
27300	5488173	184
27301	5488357	200
27302	5488557	206
27303	5488763	206
27304	5488969	220
27305	5489189	210
27306	5489399	232
27307	5489631	210
27308	5489841	204
27309	5490045	208
27310	5490253	228
27311	5490481	222
27312	5490703	222
27313	5490925	184
27314	5491109	206
27315	5491315	200
27316	5491515	220
27317	5491735	210
27318	5491945	232
27319	5492177	210
27320	5492387	204
27321	5492591	208
27322	5492799	222
27323	5493021	228
27324	5493249	202
27325	5493451	196
27326	5493647	200
27327	5493847	206
27328	5494053	202
27329	5494255	222
27330	5494477	226
27331	5494703	210
27332	5494913	210
27333	5495123	208
27334	5495331	228
27335	5495559	228
27336	5495787	184
27337	5495971	206
27338	5496177	200
27339	5496377	200
27340	5496577	214
27341	5496791	228
27342	5497019	232
27343	5497251	204
27344	5497455	204
27345	5497659	208
27346	5497867	210
27347	5498077	228
27348	5498305	202
27349	5498507	206
27350	5498713	200
27351	5498913	214
27352	5499127	222
27353	5499349	226
27354	5499575	210
27355	5499785	210
27356	5499995	204
27357	5500199	190
27358	5500389	222
27359	5500611	210
27360	5500821	184
27361	5501005	240
27362	5501245	238
27363	5501483	147
27364	5501630	121
27365	5501751	186
27366	5501937	187
27367	5502124	187
27368	5502311	185
27369	5502496	205
27370	5502701	205
27371	5502906	213
27372	5503119	195
27373	5503314	195
27374	5503509	195
27375	5503704	205
27376	5503909	209
27377	5504118	187
27378	5504305	187
27379	5504492	185
27380	5504677	205
27381	5504882	205
27382	5505087	213
27383	5505300	195
27384	5505495	195
27385	5505690	187
27386	5505877	205
27387	5506082	209
27388	5506291	187
27389	5506478	187
27390	5506665	185
27391	5506850	205
27392	5507055	205
27393	5507260	213
27394	5507473	195
27395	5507668	195
27396	5507863	187
27397	5508050	205
27398	5508255	205
27399	5508460	179
27400	5508639	222
27401	5508861	200
27402	5509061	171
27403	5509232	192
27404	5509424	212
27405	5509636	179
27406	5509815	201
27407	5510016	179
27408	5510195	179
27409	5510374	197
27410	5510571	197
27411	5510768	177
27412	5510945	223
27413	5511168	223
27414	5511391	179
27415	5511570	207
27416	5511777	197
27417	5511974	179
27418	5512153	201
27419	5512354	179
27420	5512533	179
27421	5512712	197
27422	5512909	197
27423	5513106	177
27424	5513283	223
27425	5513506	223
27426	5513729	179
27427	5513908	207
27428	5514115	197
27429	5514312	179
27430	5514491	201
27431	5514692	179
27432	5514871	197
27433	5515068	197
27434	5515265	177
27435	5515442	223
27436	5515665	177
27437	5515842	223
27438	5516065	223
27439	5516288	179
27440	5516467	207
27441	5516674	207
27442	5516881	197
27443	5517078	179
27444	5517257	201
27445	5517458	179
27446	5517637	199
27447	5517836	179
27448	5518015	197
27449	5518212	197
27450	5518409	179
27451	5518588	201
27452	5518789	179
27453	5518968	197
27454	5519165	197
27455	5519362	197
27456	5519559	177
27457	5519736	223
27458	5519959	223
27459	5520182	179
27460	5520361	207
27461	5520568	197
27462	5520765	179
27463	5520944	201
27464	5521145	201
27465	5521346	179
27466	5521525	201
27467	5521726	179
27468	5521905	197
27469	5522102	197
27470	5522299	177
27471	5522476	223
27472	5522699	223
27473	5522922	223
27474	5523145	223
27475	5523368	223
27476	5523591	179
27477	5523770	207
27478	5523977	197
27479	5524174	179
27480	5524353	201
27481	5524554	179
27482	5524733	197
27483	5524930	197
27484	5525127	177
27485	5525304	177
27486	5525481	177
27487	5525658	177
27488	5525835	197
27489	5526032	177
27490	5526209	223
27491	5526432	223
27492	5526655	179
27493	5526834	207
27494	5527041	197
27495	5527238	179
27496	5527417	216
27497	5527633	197
27498	5527830	179
27499	5528009	201
27500	5528210	179
27501	5528389	197
27502	5528586	197
27503	5528783	177
27504	5528960	207
27505	5529167	211
27506	5529378	229
27507	5529607	177
27508	5529784	226
27509	5530010	186
27510	5530196	219
27511	5530415	185
27512	5530600	193
27513	5530793	191
27514	5530984	175
27515	5531159	175
27516	5531334	210
27517	5531544	210
27518	5531754	210
27519	5531964	210
27520	5532174	210
27521	5532384	192
27522	5532576	192
27523	5532768	192
27524	5532960	192
27525	5533152	192
27526	5533344	229
27527	5533573	233
27528	5533806	233
27529	5534039	211
27530	5534250	211
27531	5534461	233
27532	5534694	184
27533	5534878	125
27534	5535003	181
27535	5535184	187
27536	5535371	193
27537	5535564	200
27538	5535764	195
27539	5535959	190
27540	5536149	190
27541	5536339	192
27542	5536531	180
27543	5536711	180
27544	5536891	180
27545	5537071	180
27546	5537251	178
27547	5537429	200
27548	5537629	200
27549	5537829	210
27550	5538039	224
27551	5538263	224
27552	5538487	190
27553	5538677	193
27554	5538870	197
27555	5539067	198
27556	5539265	240
27557	5539505	201
27558	5539706	255
27559	5539961	253
27560	5540214	219
27561	5540433	227
27562	5540660	231
27563	5540891	209
27564	5541100	209
27565	5541309	207
27566	5541516	229
27567	5541745	229
27568	5541974	239
27569	5542213	255
27570	5542468	253
27571	5542721	219
27572	5542940	227
27573	5543167	231
27574	5543398	209
27575	5543607	194
27576	5543801	206
27577	5544007	218
27578	5544225	218
27579	5544443	190
27580	5544633	206
27581	5544839	197
27582	5545036	215
27583	5545251	214
27584	5545465	214
27585	5545679	224
27586	5545903	240
27587	5546143	238
27588	5546381	204
27589	5546585	212
27590	5546797	216
27591	5547013	194
27592	5547207	194
27593	5547401	222
27594	5547623	226
27595	5547849	191
27596	5548040	204
27597	5548244	185
27598	5548429	207
27599	5548636	178
27600	5548814	179
27601	5548993	201
27602	5549194	195
27603	5549389	219
27604	5549608	227
27605	5549835	225
27606	5550060	195
27607	5550255	217
27608	5550472	217
27609	5550689	227
27610	5550916	243
27611	5551159	241
27612	5551400	207
27613	5551607	215
27614	5551822	215
27615	5552037	219
27616	5552256	197
27617	5552453	197
27618	5552650	195
27619	5552845	217
27620	5553062	217
27621	5553279	227
27622	5553506	243
27623	5553749	241
27624	5553990	207
27625	5554197	205
27626	5554402	197
27627	5554599	186
27628	5554785	165
27629	5554950	183
27630	5555133	204
27631	5555337	165
27632	5555502	189
27633	5555691	176
27634	5555867	190
27635	5556057	190
27636	5556247	182
27637	5556429	200
27638	5556629	204
27639	5556833	182
27640	5557015	182
27641	5557197	194
27642	5557391	219
27643	5557610	222
27644	5557832	208
27645	5558040	200
27646	5558240	200
27647	5558440	204
27648	5558644	172
27649	5558816	184
27650	5559000	184
27651	5559184	184
27652	5559368	188
27653	5559556	188
27654	5559744	184
27655	5559928	190
27656	5560118	190
27657	5560308	184
27658	5560492	184
27659	5560676	187
27660	5560863	175
27661	5561038	173
27662	5561211	195
27663	5561406	225
27664	5561631	235
27665	5561866	251
27666	5562117	249
27667	5562366	215
27668	5562581	223
27669	5562804	227
27670	5563031	205
27671	5563236	205
27672	5563441	203
27673	5563644	225
27674	5563869	225
27675	5564094	235
27676	5564329	251
27677	5564580	249
27678	5564829	215
27679	5565044	223
27680	5565267	227
27681	5565494	205
27682	5565699	205
27683	5565904	203
27684	5566107	225
27685	5566332	225
27686	5566557	235
27687	5566792	251
27688	5567043	249
27689	5567292	215
27690	5567507	223
27691	5567730	227
27692	5567957	205
27693	5568162	205
27694	5568367	203
27695	5568570	188
27696	5568758	186
27697	5568944	208
27698	5569152	208
27699	5569360	218
27700	5569578	234
27701	5569812	232
27702	5570044	198
27703	5570242	206
27704	5570448	210
27705	5570658	188
27706	5570846	188
27707	5571034	186
27708	5571220	208
27709	5571428	208
27710	5571636	218
27711	5571854	234
27712	5572088	232
27713	5572320	198
27714	5572518	206
27715	5572724	210
27716	5572934	188
27717	5573122	188
27718	5573310	186
27719	5573496	208
27720	5573704	208
27721	5573912	218
27722	5574130	234
27723	5574364	232
27724	5574596	169
27725	5574765	193
27726	5574958	197
27727	5575155	175
27728	5575330	175
27729	5575505	173
27730	5575678	195
27731	5575873	195
27732	5576068	205
27733	5576273	221
27734	5576494	219
27735	5576713	185
27736	5576898	193
27737	5577091	197
27738	5577288	175
27739	5577463	175
27740	5577638	173
27741	5577811	195
27742	5578006	195
27743	5578201	205
27744	5578406	221
27745	5578627	219
27746	5578846	185
27747	5579031	193
27748	5579224	197
27749	5579421	175
27750	5579596	175
27751	5579771	173
27752	5579944	195
27753	5580139	195
27754	5580334	205
27755	5580539	221
27756	5580760	219
27757	5580979	185
27758	5581164	193
27759	5581357	197
27760	5581554	175
27761	5581729	175
27762	5581904	173
27763	5582077	195
27764	5582272	195
27765	5582467	205
27766	5582672	221
27767	5582893	219
27768	5583112	185
27769	5583297	193
27770	5583490	197
27771	5583687	175
27772	5583862	175
27773	5584037	173
27774	5584210	195
27775	5584405	195
27776	5584600	195
27777	5584795	205
27778	5585000	221
27779	5585221	219
27780	5585440	185
27781	5585625	193
27782	5585818	197
27783	5586015	175
27784	5586190	175
27785	5586365	173
27786	5586538	195
27787	5586733	195
27788	5586928	205
27789	5587133	221
27790	5587354	219
27791	5587573	185
27792	5587758	193
27793	5587951	197
27794	5588148	175
27795	5588323	175
27796	5588498	173
27797	5588671	195
27798	5588866	195
27799	5589061	205
27800	5589266	221
27801	5589487	219
27802	5589706	185
27803	5589891	193
27804	5590084	197
27805	5590281	175
27806	5590456	147
27807	5590603	186
27808	5590789	184
27809	5590973	206
27810	5591179	206
27811	5591385	216
27812	5591601	232
27813	5591833	228
27814	5592061	194
27815	5592255	202
27816	5592457	206
27817	5592663	184
27818	5592847	184
27819	5593031	182
27820	5593213	204
27821	5593417	204
27822	5593621	214
27823	5593835	230
27824	5594065	228
27825	5594293	194
27826	5594487	202
27827	5594689	206
27828	5594895	184
27829	5595079	184
27830	5595263	182
27831	5595445	204
27832	5595649	204
27833	5595853	214
27834	5596067	230
27835	5596297	228
27836	5596525	194
27837	5596719	202
27838	5596921	206
27839	5597127	184
27840	5597311	184
27841	5597495	182
27842	5597677	204
27843	5597881	204
27844	5598085	214
27845	5598299	127
27846	5598426	193
27847	5598619	185
27848	5598804	193
27849	5598997	207
27850	5599204	185
27851	5599389	185
27852	5599574	183
27853	5599757	205
27854	5599962	205
27855	5600167	193
27856	5600360	181
27857	5600541	193
27858	5600734	185
27859	5600919	211
27860	5601130	207
27861	5601337	185
27862	5601522	185
27863	5601707	183
27864	5601890	179
27865	5602069	177
27866	5602246	199
27867	5602445	211
27868	5602656	187
27869	5602843	187
27870	5603030	189
27871	5603219	197
27872	5603416	197
27873	5603613	201
27874	5603814	179
27875	5603993	179
27876	5604172	177
27877	5604349	199
27878	5604548	199
27879	5604747	209
27880	5604956	225
27881	5605181	223
27882	5605404	189
27883	5605593	197
27884	5605790	201
27885	5605991	179
27886	5606170	179
27887	5606349	177
27888	5606526	199
27889	5606725	195
27890	5606920	173
27891	5607093	236
27892	5607329	137
27893	5607466	208
27894	5607674	186
27895	5607860	186
27896	5608046	184
27897	5608230	176
27898	5608406	210
27899	5608616	184
27900	5608800	210
27901	5609010	204
27902	5609214	192
27903	5609406	230
27904	5609636	200
27905	5609836	212
27906	5610048	190
27907	5610238	192
27908	5610430	200
27909	5610630	200
27910	5610830	212
27911	5611042	190
27912	5611232	192
27913	5611424	200
27914	5611624	200
27915	5611824	212
27916	5612036	190
27917	5612226	192
27918	5612418	200
27919	5612618	200
27920	5612818	212
27921	5613030	190
27922	5613220	192
27923	5613412	200
27924	5613612	200
27925	5613812	212
27926	5614024	190
27927	5614214	192
27928	5614406	200
27929	5614606	200
27930	5614806	212
27931	5615018	190
27932	5615208	192
27933	5615400	200
27934	5615600	200
27935	5615800	199
27936	5615999	209
27937	5616208	225
27938	5616433	225
27939	5616658	189
27940	5616847	197
27941	5617044	201
27942	5617245	179
27943	5617424	179
27944	5617603	177
27945	5617780	199
27946	5617979	206
27947	5618185	216
27948	5618401	232
27949	5618633	230
27950	5618863	196
27951	5619059	204
27952	5619263	208
27953	5619471	186
27954	5619657	186
27955	5619843	184
27956	5620027	206
27957	5620233	206
27958	5620439	216
27959	5620655	232
27960	5620887	230
27961	5621117	196
27962	5621313	204
27963	5621517	208
27964	5621725	186
27965	5621911	186
27966	5622097	190
27967	5622287	192
27968	5622479	200
27969	5622679	200
27970	5622879	212
27971	5623091	190
27972	5623281	192
27973	5623473	200
27974	5623673	200
27975	5623873	212
27976	5624085	190
27977	5624275	192
27978	5624467	200
27979	5624667	200
27980	5624867	212
27981	5625079	190
27982	5625269	192
27983	5625461	200
27984	5625661	200
27985	5625861	182
27986	5626043	203
27987	5626246	190
27988	5626436	211
27989	5626647	226
27990	5626873	180
27991	5627053	227
27992	5627280	182
27993	5627462	203
27994	5627665	182
27995	5627847	204
27996	5628051	191
27997	5628242	211
27998	5628453	226
27999	5628679	179
28000	5628858	228
28001	5629086	215
28002	5629301	231
28003	5629532	228
28004	5629760	193
28005	5629953	202
28006	5630155	207
28007	5630362	183
28008	5630545	185
28009	5630730	183
28010	5630913	203
28011	5631116	204
28012	5631320	213
28013	5631533	229
28014	5631762	230
28015	5631992	228
28016	5632220	194
28017	5632414	201
28018	5632615	206
28019	5632821	184
28020	5633005	183
28021	5633188	182
28022	5633370	205
28023	5633575	204
28024	5633779	214
28025	5633993	230
28026	5634223	228
28027	5634451	194
28028	5634645	201
28029	5634846	207
28030	5635053	183
28031	5635236	184
28032	5635420	182
28033	5635602	205
28034	5635807	203
28035	5636010	213
28036	5636223	230
28037	5636453	228
28038	5636681	194
28039	5636875	202
28040	5637077	205
28041	5637282	184
28042	5637466	183
28043	5637649	184
28044	5637833	183
28045	5638016	183
28046	5638199	183
28047	5638382	183
28048	5638565	183
28049	5638748	125
28050	5638873	127
28051	5639000	216
28052	5639216	235
28053	5639451	225
28054	5639676	191
28055	5639867	204
28056	5640071	208
28057	5640279	187
28058	5640466	187
28059	5640653	181
28060	5640834	179
28061	5641013	203
28062	5641216	213
28063	5641429	216
28064	5641645	232
28065	5641877	187
28066	5642064	240
28067	5642304	194
28068	5642498	193
28069	5642691	185
28070	5642876	185
28071	5643061	161
28072	5643222	169
28073	5643391	165
28074	5643556	171
28075	5643727	171
28076	5643898	165
28077	5644063	165
28078	5644228	167
28079	5644395	167
28080	5644562	165
28081	5644727	165
28082	5644892	169
28083	5645061	190
28084	5645251	204
28085	5645455	240
28086	5645695	185
28087	5645880	209
28088	5646089	197
28089	5646286	194
28090	5646480	209
28091	5646689	197
28092	5646886	196
28093	5647082	218
28094	5647300	203
28095	5647503	169
28096	5647672	169
28097	5647841	165
28098	5648006	171
28099	5648177	171
28100	5648348	165
28101	5648513	165
28102	5648678	167
28103	5648845	165
28104	5649010	165
28105	5649175	165
28106	5649340	217
28107	5649557	217
28108	5649774	203
28109	5649977	180
28110	5650157	186
28111	5650343	190
28112	5650533	208
28113	5650741	212
28114	5650953	174
28115	5651127	184
28116	5651311	175
28117	5651486	161
28118	5651647	173
28119	5651820	151
28120	5651971	143
28121	5652114	183
28122	5652297	186
28123	5652483	189
28124	5652672	210
28125	5652882	199
28126	5653081	161
28127	5653242	170
28128	5653412	152
28129	5653564	154
28130	5653718	226
28131	5653944	147
28132	5654091	167
28133	5654258	147
28134	5654405	192
28135	5654597	182
28136	5654779	174
28137	5654953	163
28138	5655116	191
28139	5655307	171
28140	5655478	153
28141	5655631	200
28142	5655831	174
28143	5656005	145
28144	5656150	203
28145	5656353	207
28146	5656560	185
28147	5656745	185
28148	5656930	185
28149	5657115	197
28150	5657312	205
28151	5657517	226
28152	5657743	208
28153	5657951	208
28154	5658159	200
28155	5658359	218
28156	5658577	222
28157	5658799	200
28158	5658999	200
28159	5659199	198
28160	5659397	218
28161	5659615	218
28162	5659833	226
28163	5660059	208
28164	5660267	208
28165	5660475	200
28166	5660675	218
28167	5660893	222
28168	5661115	200
28169	5661315	200
28170	5661515	198
28171	5661713	218
28172	5661931	218
28173	5662149	226
28174	5662375	208
28175	5662583	208
28176	5662791	200
28177	5662991	218
28178	5663209	222
28179	5663431	200
28180	5663631	200
28181	5663831	198
28182	5664029	218
28183	5664247	218
28184	5664465	226
28185	5664691	208
28186	5664899	208
28187	5665107	200
28188	5665307	218
28189	5665525	222
28190	5665747	200
28191	5665947	200
28192	5666147	198
28193	5666345	218
28194	5666563	218
28195	5666781	226
28196	5667007	208
28197	5667215	208
28198	5667423	200
28199	5667623	218
28200	5667841	222
28201	5668063	200
28202	5668263	200
28203	5668463	198
28204	5668661	218
28205	5668879	218
28206	5669097	226
28207	5669323	208
28208	5669531	208
28209	5669739	200
28210	5669939	218
28211	5670157	222
28212	5670379	200
28213	5670579	200
28214	5670779	198
28215	5670977	218
28216	5671195	218
28217	5671413	226
28218	5671639	208
28219	5671847	228
28220	5672075	184
28221	5672259	191
28222	5672450	195
28223	5672645	173
28224	5672818	173
28225	5672991	174
28226	5673165	200
28227	5673365	200
28228	5673565	214
28229	5673779	196
28230	5673975	196
28231	5674171	188
28232	5674359	206
28233	5674565	210
28234	5674775	188
28235	5674963	188
28236	5675151	186
28237	5675337	206
28238	5675543	206
28239	5675749	214
28240	5675963	196
28241	5676159	196
28242	5676355	188
28243	5676543	206
28244	5676749	210
28245	5676959	188
28246	5677147	188
28247	5677335	186
28248	5677521	206
28249	5677727	206
28250	5677933	212
28251	5678145	194
28252	5678339	194
28253	5678533	182
28254	5678715	200
28255	5678915	204
28256	5679119	182
28257	5679301	182
28258	5679483	180
28259	5679663	206
28260	5679869	206
28261	5680075	214
28262	5680289	196
28263	5680485	196
28264	5680681	188
28265	5680869	206
28266	5681075	210
28267	5681285	188
28268	5681473	188
28269	5681661	186
28270	5681847	206
28271	5682053	206
28272	5682259	214
28273	5682473	196
28274	5682669	196
28275	5682865	188
28276	5683053	206
28277	5683259	210
28278	5683469	186
28279	5683655	182
28280	5683837	180
28281	5684017	200
28282	5684217	200
28283	5684417	202
28284	5684619	206
28285	5684825	206
28286	5685031	214
28287	5685245	210
28288	5685455	214
28289	5685669	204
28290	5685873	210
28291	5686083	208
28292	5686291	210
28293	5686501	228
28294	5686729	184
28295	5686913	188
28296	5687101	200
28297	5687301	220
28298	5687521	222
28299	5687743	226
28300	5687969	210
28301	5688179	210
28302	5688389	192
28303	5688581	192
28304	5688773	202
28305	5688975	222
28306	5689197	222
28307	5689419	196
28308	5689615	200
28309	5689815	200
28310	5690015	206
28311	5690221	202
28312	5690423	220
28313	5690643	222
28314	5690865	232
28315	5691097	210
28316	5691307	204
28317	5691511	190
28318	5691701	228
28319	5691929	222
28320	5692151	202
28321	5692353	200
28322	5692553	206
28323	5692759	214
28324	5692973	222
28325	5693195	222
28326	5693417	232
28327	5693649	192
28328	5693841	204
28329	5694045	210
28330	5694255	190
28331	5694445	228
28332	5694673	228
28333	5694901	202
28334	5695103	206
28335	5695309	200
28336	5695509	202
28337	5695711	210
28338	5695921	232
28339	5696153	204
28340	5696357	192
28341	5696549	208
28342	5696757	222
28343	5696979	210
28344	5697189	202
28345	5697391	202
28346	5697593	206
28347	5697799	188
28348	5697987	228
28349	5698215	202
28350	5698417	206
28351	5698623	200
28352	5698823	220
28353	5699043	210
28354	5699253	232
28355	5699485	192
28356	5699677	204
28357	5699881	208
28358	5700089	222
28359	5700311	228
28360	5700539	184
28361	5700723	200
28362	5700923	200
28363	5701123	220
28364	5701343	202
28365	5701545	222
28366	5701767	214
28367	5701981	210
28368	5702191	204
28369	5702395	202
28370	5702597	222
28371	5702819	222
28372	5703041	196
28373	5703237	200
28374	5703437	206
28375	5703643	220
28376	5703863	222
28377	5704085	214
28378	5704299	210
28379	5704509	210
28380	5704719	208
28381	5704927	222
28382	5705149	222
28383	5705371	196
28384	5705567	206
28385	5705773	206
28386	5705979	206
28387	5706185	202
28388	5706387	228
28389	5706615	232
28390	5706847	204
28391	5707051	210
28392	5707261	208
28393	5707469	202
28394	5707671	222
28395	5707893	228
28396	5708121	202
28397	5708323	200
28398	5708523	206
28399	5708729	202
28400	5708931	228
28401	5709159	232
28402	5709391	204
28403	5709595	210
28404	5709805	202
28405	5710007	228
28406	5710235	222
28407	5710457	228
28408	5710685	196
28409	5710881	206
28410	5711087	188
28411	5711275	214
28412	5711489	222
28413	5711711	232
28414	5711943	210
28415	5712153	210
28416	5712363	208
28417	5712571	228
28418	5712799	228
28419	5713027	202
28420	5713229	200
28421	5713429	200
28422	5713629	200
28423	5713829	220
28424	5714049	228
28425	5714277	226
28426	5714503	204
28427	5714707	210
28428	5714917	190
28429	5715107	228
28430	5715335	228
28431	5715563	202
28432	5715765	200
28433	5715965	200
28434	5716165	214
28435	5716379	222
28436	5716601	232
28437	5716833	232
28438	5717065	204
28439	5717269	192
28440	5717461	202
28441	5717663	210
28442	5717873	212
28443	5718085	220
28444	5718305	240
28445	5718545	163
28446	5718708	127
28447	5718835	182
28448	5719017	209
28449	5719226	187
28450	5719413	187
28451	5719600	185
28452	5719785	205
28453	5719990	205
28454	5720195	213
28455	5720408	195
28456	5720603	195
28457	5720798	187
28458	5720985	205
28459	5721190	209
28460	5721399	187
28461	5721586	187
28462	5721773	185
28463	5721958	205
28464	5722163	205
28465	5722368	213
28466	5722581	195
28467	5722776	195
28468	5722971	187
28469	5723158	205
28470	5723363	209
28471	5723572	187
28472	5723759	187
28473	5723946	185
28474	5724131	205
28475	5724336	205
28476	5724541	213
28477	5724754	195
28478	5724949	195
28479	5725144	187
28480	5725331	187
28481	5725518	201
28482	5725719	218
28483	5725937	222
28484	5726159	171
28485	5726330	194
28486	5726524	206
28487	5726730	197
28488	5726927	179
28489	5727106	201
28490	5727307	201
28491	5727508	179
28492	5727687	197
28493	5727884	197
28494	5728081	177
28495	5728258	223
28496	5728481	223
28497	5728704	179
28498	5728883	207
28499	5729090	197
28500	5729287	179
28501	5729466	201
28502	5729667	201
28503	5729868	179
28504	5730047	197
28505	5730244	197
28506	5730441	177
28507	5730618	223
28508	5730841	223
28509	5731064	179
28510	5731243	207
28511	5731450	197
28512	5731647	179
28513	5731826	201
28514	5732027	179
28515	5732206	197
28516	5732403	197
28517	5732600	177
28518	5732777	197
28519	5732974	177
28520	5733151	223
28521	5733374	223
28522	5733597	179
28523	5733776	179
28524	5733955	207
28525	5734162	197
28526	5734359	179
28527	5734538	201
28528	5734739	179
28529	5734918	197
28530	5735115	179
28531	5735294	216
28532	5735510	197
28533	5735707	179
28534	5735886	201
28535	5736087	179
28536	5736266	179
28537	5736445	197
28538	5736642	197
28539	5736839	177
28540	5737016	223
28541	5737239	223
28542	5737462	179
28543	5737641	207
28544	5737848	197
28545	5738045	179
28546	5738224	179
28547	5738403	197
28548	5738600	179
28549	5738779	201
28550	5738980	179
28551	5739159	197
28552	5739356	197
28553	5739553	177
28554	5739730	223
28555	5739953	223
28556	5740176	223
28557	5740399	223
28558	5740622	223
28559	5740845	179
28560	5741024	207
28561	5741231	197
28562	5741428	179
28563	5741607	201
28564	5741808	179
28565	5741987	197
28566	5742184	197
28567	5742381	197
28568	5742578	197
28569	5742775	197
28570	5742972	197
28571	5743169	197
28572	5743366	177
28573	5743543	223
28574	5743766	223
28575	5743989	179
28576	5744168	179
28577	5744347	223
28578	5744570	179
28579	5744749	207
28580	5744956	197
28581	5745153	179
28582	5745332	201
28583	5745533	179
28584	5745712	197
28585	5745909	197
28586	5746106	207
28587	5746313	207
28588	5746520	211
28589	5746731	177
28590	5746908	228
28591	5747136	220
28592	5747356	221
28593	5747577	219
28594	5747796	185
28595	5747981	187
28596	5748168	197
28597	5748365	175
28598	5748540	210
28599	5748750	210
28600	5748960	210
28601	5749170	210
28602	5749380	210
28603	5749590	192
28604	5749782	192
28605	5749974	192
28606	5750166	192
28607	5750358	192
28608	5750550	211
28609	5750761	229
28610	5750990	229
28611	5751219	233
28612	5751452	233
28613	5751685	229
28614	5751914	204
28615	5752118	121
28616	5752239	161
28617	5752400	185
28618	5752585	183
28619	5752768	200
28620	5752968	187
28621	5753155	208
28622	5753363	208
28623	5753571	192
28624	5753763	202
28625	5753965	180
28626	5754145	180
28627	5754325	180
28628	5754505	180
28629	5754685	178
28630	5754863	200
28631	5755063	200
28632	5755263	210
28633	5755473	224
28634	5755697	224
28635	5755921	175
28636	5756096	193
28637	5756289	194
28638	5756483	226
28639	5756709	229
28640	5756938	239
28641	5757177	255
28642	5757432	253
28643	5757685	219
28644	5757904	227
28645	5758131	231
28646	5758362	209
28647	5758571	209
28648	5758780	207
28649	5758987	229
28650	5759216	229
28651	5759445	239
28652	5759684	255
28653	5759939	253
28654	5760192	219
28655	5760411	227
28656	5760638	231
28657	5760869	194
28658	5761063	194
28659	5761257	210
28660	5761467	218
28661	5761685	218
28662	5761903	190
28663	5762093	200
28664	5762293	197
28665	5762490	192
28666	5762682	214
28667	5762896	214
28668	5763110	224
28669	5763334	240
28670	5763574	238
28671	5763812	204
28672	5764016	212
28673	5764228	216
28674	5764444	194
28675	5764638	214
28676	5764852	222
28677	5765074	213
28678	5765287	204
28679	5765491	187
28680	5765678	201
28681	5765879	178
28682	5766057	181
28683	5766238	179
28684	5766417	225
28685	5766642	225
28686	5766867	207
28687	5767074	195
28688	5767269	197
28689	5767466	195
28690	5767661	217
28691	5767878	217
28692	5768095	227
28693	5768322	243
28694	5768565	241
28695	5768806	207
28696	5769013	207
28697	5769220	215
28698	5769435	219
28699	5769654	197
28700	5769851	197
28701	5770048	195
28702	5770243	217
28703	5770460	217
28704	5770677	227
28705	5770904	243
28706	5771147	241
28707	5771388	197
28708	5771585	217
28709	5771802	186
28710	5771988	173
28711	5772161	165
28712	5772326	212
28713	5772538	187
28714	5772725	189
28715	5772914	176
28716	5773090	208
28717	5773298	190
28718	5773488	190
28719	5773678	182
28720	5773860	200
28721	5774060	204
28722	5774264	182
28723	5774446	182
28724	5774628	197
28725	5774825	222
28726	5775047	222
28727	5775269	208
28728	5775477	200
28729	5775677	200
28730	5775877	182
28731	5776059	186
28732	5776245	184
28733	5776429	184
28734	5776613	184
28735	5776797	188
28736	5776985	188
28737	5777173	184
28738	5777357	190
28739	5777547	190
28740	5777737	184
28741	5777921	183
28742	5778104	175
28743	5778279	175
28744	5778454	173
28745	5778627	225
28746	5778852	225
28747	5779077	235
28748	5779312	251
28749	5779563	249
28750	5779812	215
28751	5780027	223
28752	5780250	227
28753	5780477	205
28754	5780682	205
28755	5780887	203
28756	5781090	225
28757	5781315	225
28758	5781540	235
28759	5781775	251
28760	5782026	249
28761	5782275	215
28762	5782490	223
28763	5782713	227
28764	5782940	205
28765	5783145	205
28766	5783350	203
28767	5783553	225
28768	5783778	225
28769	5784003	235
28770	5784238	251
28771	5784489	249
28772	5784738	215
28773	5784953	223
28774	5785176	227
28775	5785403	205
28776	5785608	205
28777	5785813	188
28778	5786001	188
28779	5786189	186
28780	5786375	208
28781	5786583	208
28782	5786791	218
28783	5787009	234
28784	5787243	232
28785	5787475	198
28786	5787673	206
28787	5787879	210
28788	5788089	188
28789	5788277	188
28790	5788465	186
28791	5788651	208
28792	5788859	208
28793	5789067	218
28794	5789285	234
28795	5789519	232
28796	5789751	198
28797	5789949	206
28798	5790155	210
28799	5790365	188
28800	5790553	188
28801	5790741	186
28802	5790927	208
28803	5791135	208
28804	5791343	218
28805	5791561	234
28806	5791795	177
28807	5791972	185
28808	5792157	193
28809	5792350	197
28810	5792547	175
28811	5792722	175
28812	5792897	173
28813	5793070	195
28814	5793265	195
28815	5793460	205
28816	5793665	221
28817	5793886	219
28818	5794105	185
28819	5794290	193
28820	5794483	197
28821	5794680	175
28822	5794855	175
28823	5795030	173
28824	5795203	195
28825	5795398	195
28826	5795593	205
28827	5795798	221
28828	5796019	219
28829	5796238	185
28830	5796423	193
28831	5796616	197
28832	5796813	175
28833	5796988	175
28834	5797163	173
28835	5797336	195
28836	5797531	195
28837	5797726	205
28838	5797931	221
28839	5798152	219
28840	5798371	185
28841	5798556	193
28842	5798749	197
28843	5798946	175
28844	5799121	175
28845	5799296	173
28846	5799469	195
28847	5799664	195
28848	5799859	205
28849	5800064	221
28850	5800285	219
28851	5800504	185
28852	5800689	193
28853	5800882	197
28854	5801079	175
28855	5801254	175
28856	5801429	173
28857	5801602	173
28858	5801775	195
28859	5801970	195
28860	5802165	205
28861	5802370	221
28862	5802591	219
28863	5802810	185
28864	5802995	193
28865	5803188	197
28866	5803385	175
28867	5803560	175
28868	5803735	173
28869	5803908	195
28870	5804103	195
28871	5804298	205
28872	5804503	221
28873	5804724	219
28874	5804943	185
28875	5805128	193
28876	5805321	197
28877	5805518	175
28878	5805693	175
28879	5805868	173
28880	5806041	195
28881	5806236	195
28882	5806431	205
28883	5806636	221
28884	5806857	219
28885	5807076	185
28886	5807261	193
28887	5807454	197
28888	5807651	147
28889	5807798	186
28890	5807984	186
28891	5808170	184
28892	5808354	206
28893	5808560	206
28894	5808766	216
28895	5808982	230
28896	5809212	228
28897	5809440	194
28898	5809634	202
28899	5809836	206
28900	5810042	184
28901	5810226	184
28902	5810410	182
28903	5810592	204
28904	5810796	204
28905	5811000	214
28906	5811214	230
28907	5811444	228
28908	5811672	194
28909	5811866	202
28910	5812068	206
28911	5812274	184
28912	5812458	184
28913	5812642	182
28914	5812824	204
28915	5813028	204
28916	5813232	214
28917	5813446	230
28918	5813676	228
28919	5813904	194
28920	5814098	202
28921	5814300	206
28922	5814506	184
28923	5814690	184
28924	5814874	182
28925	5815056	204
28926	5815260	204
28927	5815464	143
28928	5815607	193
28929	5815800	193
28930	5815993	185
28931	5816178	193
28932	5816371	207
28933	5816578	185
28934	5816763	185
28935	5816948	183
28936	5817131	205
28937	5817336	205
28938	5817541	193
28939	5817734	181
28940	5817915	193
28941	5818108	185
28942	5818293	211
28943	5818504	207
28944	5818711	185
28945	5818896	185
28946	5819081	179
28947	5819260	179
28948	5819439	177
28949	5819616	211
28950	5819827	205
28951	5820032	187
28952	5820219	187
28953	5820406	189
28954	5820595	189
28955	5820784	197
28956	5820981	201
28957	5821182	179
28958	5821361	179
28959	5821540	177
28960	5821717	199
28961	5821916	199
28962	5822115	209
28963	5822324	225
28964	5822549	223
28965	5822772	189
28966	5822961	197
28967	5823158	201
28968	5823359	179
28969	5823538	179
28970	5823717	177
28971	5823894	195
28972	5824089	211
28973	5824300	220
28974	5824520	137
28975	5824657	204
28976	5824861	208
28977	5825069	186
28978	5825255	186
28979	5825441	184
28980	5825625	192
28981	5825817	196
28982	5826013	210
28983	5826223	192
28984	5826415	214
28985	5826629	192
28986	5826821	188
28987	5827009	212
28988	5827221	192
28989	5827413	214
28990	5827627	192
28991	5827819	188
28992	5828007	212
28993	5828219	192
28994	5828411	214
28995	5828625	192
28996	5828817	188
28997	5829005	212
28998	5829217	192
28999	5829409	214
29000	5829623	192
29001	5829815	188
29002	5830003	212
29003	5830215	192
29004	5830407	214
29005	5830621	192
29006	5830813	188
29007	5831001	212
29008	5831213	192
29009	5831405	214
29010	5831619	192
29011	5831811	188
29012	5831999	212
29013	5832211	192
29014	5832403	214
29015	5832617	192
29016	5832809	188
29017	5832997	199
29018	5833196	199
29019	5833395	209
29020	5833604	223
29021	5833827	223
29022	5834050	189
29023	5834239	197
29024	5834436	201
29025	5834637	179
29026	5834816	179
29027	5834995	177
29028	5835172	206
29029	5835378	206
29030	5835584	216
29031	5835800	232
29032	5836032	230
29033	5836262	196
29034	5836458	204
29035	5836662	208
29036	5836870	186
29037	5837056	186
29038	5837242	184
29039	5837426	206
29040	5837632	206
29041	5837838	216
29042	5838054	232
29043	5838286	230
29044	5838516	196
29045	5838712	204
29046	5838916	208
29047	5839124	186
29048	5839310	192
29049	5839502	214
29050	5839716	192
29051	5839908	188
29052	5840096	212
29053	5840308	192
29054	5840500	214
29055	5840714	192
29056	5840906	188
29057	5841094	212
29058	5841306	192
29059	5841498	214
29060	5841712	192
29061	5841904	188
29062	5842092	212
29063	5842304	192
29064	5842496	214
29065	5842710	192
29066	5842902	188
29067	5843090	192
29068	5843282	211
29069	5843493	224
29070	5843717	180
29071	5843897	228
29072	5844125	182
29073	5844307	203
29074	5844510	182
29075	5844692	203
29076	5844895	192
29077	5845087	212
29078	5845299	225
29079	5845524	180
29080	5845704	228
29081	5845932	181
29082	5846113	204
29083	5846317	203
29084	5846520	215
29085	5846735	230
29086	5846965	227
29087	5847192	194
29088	5847386	203
29089	5847589	205
29090	5847794	185
29091	5847979	185
29092	5848164	181
29093	5848345	204
29094	5848549	204
29095	5848753	213
29096	5848966	214
29097	5849180	230
29098	5849410	228
29099	5849638	193
29100	5849831	202
29101	5850033	206
29102	5850239	183
29103	5850422	184
29104	5850606	183
29105	5850789	204
29106	5850993	204
29107	5851197	214
29108	5851411	230
29109	5851641	228
29110	5851869	193
29111	5852062	203
29112	5852265	205
29113	5852470	184
29114	5852654	184
29115	5852838	183
29116	5853021	203
29117	5853224	204
29118	5853428	214
29119	5853642	230
29120	5853872	228
29121	5854100	194
29122	5854294	201
29123	5854495	206
29124	5854701	183
29125	5854884	172
29126	5855056	183
29127	5855239	183
29128	5855422	183
29129	5855605	183
29130	5855788	183
29131	5855971	121
29132	5856092	121
29133	5856213	203
29134	5856416	219
29135	5856635	227
29136	5856862	225
29137	5857087	196
29138	5857283	204
29139	5857487	209
29140	5857696	209
29141	5857905	181
29142	5858086	181
29143	5858267	181
29144	5858448	213
29145	5858661	206
29146	5858867	216
29147	5859083	185
29148	5859268	242
29149	5859510	196
29150	5859706	193
29151	5859899	187
29152	5860086	173
29153	5860259	157
29154	5860416	169
29155	5860585	169
29156	5860754	165
29157	5860919	171
29158	5861090	171
29159	5861261	165
29160	5861426	165
29161	5861591	165
29162	5861756	165
29163	5861921	165
29164	5862086	165
29165	5862251	190
29166	5862441	204
29167	5862645	242
29168	5862887	187
29169	5863074	209
29170	5863283	231
29171	5863514	196
29172	5863710	209
29173	5863919	231
29174	5864150	196
29175	5864346	218
29176	5864564	191
29177	5864755	165
29178	5864920	169
29179	5865089	169
29180	5865258	165
29181	5865423	171
29182	5865594	171
29183	5865765	165
29184	5865930	165
29185	5866095	167
29186	5866262	165
29187	5866427	165
29188	5866592	195
29189	5866787	217
29190	5867004	187
29191	5867191	188
29192	5867379	186
29193	5867565	186
29194	5867751	190
29195	5867941	208
29196	5868149	196
29197	5868345	184
29198	5868529	161
29199	5868690	161
29200	5868851	173
29201	5869024	153
29202	5869177	143
29203	5869320	185
29204	5869505	188
29205	5869693	201
29206	5869894	196
29207	5870090	195
29208	5870285	167
29209	5870452	150
29210	5870602	152
29211	5870754	166
29212	5870920	150
29213	5871070	151
29214	5871221	167
29215	5871388	151
29216	5871539	184
29217	5871723	184
29218	5871907	168
29219	5872075	171
29220	5872246	169
29221	5872415	173
29222	5872588	195
29223	5872783	182
29224	5872965	188
29225	5873153	151
29226	5873304	185
29227	5873489	203
29228	5873692	207
29229	5873899	185
29230	5874084	185
29231	5874269	185
29232	5874454	197
29233	5874651	218
29234	5874869	226
29235	5875095	208
29236	5875303	208
29237	5875511	200
29238	5875711	218
29239	5875929	222
29240	5876151	200
29241	5876351	200
29242	5876551	198
29243	5876749	218
29244	5876967	218
29245	5877185	226
29246	5877411	208
29247	5877619	208
29248	5877827	200
29249	5878027	218
29250	5878245	222
29251	5878467	200
29252	5878667	200
29253	5878867	198
29254	5879065	218
29255	5879283	218
29256	5879501	226
29257	5879727	208
29258	5879935	208
29259	5880143	200
29260	5880343	218
29261	5880561	222
29262	5880783	200
29263	5880983	200
29264	5881183	198
29265	5881381	218
29266	5881599	218
29267	5881817	226
29268	5882043	208
29269	5882251	208
29270	5882459	200
29271	5882659	218
29272	5882877	222
29273	5883099	200
29274	5883299	200
29275	5883499	198
29276	5883697	218
29277	5883915	218
29278	5884133	226
29279	5884359	208
29280	5884567	208
29281	5884775	200
29282	5884975	218
29283	5885193	222
29284	5885415	200
29285	5885615	200
29286	5885815	198
29287	5886013	218
29288	5886231	218
29289	5886449	226
29290	5886675	208
29291	5886883	208
29292	5887091	200
29293	5887291	218
29294	5887509	222
29295	5887731	200
29296	5887931	200
29297	5888131	198
29298	5888329	218
29299	5888547	218
29300	5888765	226
29301	5888991	228
29302	5889219	228
29303	5889447	173
29304	5889620	191
29305	5889811	195
29306	5890006	173
29307	5890179	176
29308	5890355	180
29309	5890535	200
29310	5890735	206
29311	5890941	214
29312	5891155	196
29313	5891351	196
29314	5891547	188
29315	5891735	206
29316	5891941	210
29317	5892151	188
29318	5892339	188
29319	5892527	186
29320	5892713	206
29321	5892919	206
29322	5893125	214
29323	5893339	196
29324	5893535	196
29325	5893731	188
29326	5893919	206
29327	5894125	210
29328	5894335	188
29329	5894523	188
29330	5894711	186
29331	5894897	206
29332	5895103	204
29333	5895307	212
29334	5895519	194
29335	5895713	190
29336	5895903	182
29337	5896085	200
29338	5896285	204
29339	5896489	182
29340	5896671	182
29341	5896853	186
29342	5897039	206
29343	5897245	206
29344	5897451	214
29345	5897665	196
29346	5897861	196
29347	5898057	188
29348	5898245	206
29349	5898451	210
29350	5898661	188
29351	5898849	188
29352	5899037	186
29353	5899223	206
29354	5899429	206
29355	5899635	214
29356	5899849	196
29357	5900045	196
29358	5900241	188
29359	5900429	206
29360	5900635	208
29361	5900843	182
29362	5901025	182
29363	5901207	180
29364	5901387	200
29365	5901587	228
29366	5901815	202
29367	5902017	206
29368	5902223	200
29369	5902423	202
29370	5902625	210
29371	5902835	226
29372	5903061	210
29373	5903271	210
29374	5903481	190
29375	5903671	228
29376	5903899	222
29377	5904121	184
29378	5904305	200
29379	5904505	206
29380	5904711	214
29381	5904925	222
29382	5905147	232
29383	5905379	210
29384	5905589	214
29385	5905803	192
29386	5905995	204
29387	5906199	202
29388	5906401	222
29389	5906623	228
29390	5906851	210
29391	5907061	196
29392	5907257	206
29393	5907463	188
29394	5907651	206
29395	5907857	214
29396	5908071	228
29397	5908299	232
29398	5908531	204
29399	5908735	192
29400	5908927	208
29401	5909135	222
29402	5909357	222
29403	5909579	196
29404	5909775	206
29405	5909981	200
29406	5910181	214
29407	5910395	214
29408	5910609	228
29409	5910837	214
29410	5911051	204
29411	5911255	210
29412	5911465	192
29413	5911657	208
29414	5911865	228
29415	5912093	228
29416	5912321	202
29417	5912523	200
29418	5912723	188
29419	5912911	202
29420	5913113	228
29421	5913341	226
29422	5913567	192
29423	5913759	210
29424	5913969	202
29425	5914171	210
29426	5914381	210
29427	5914591	228
29428	5914819	228
29429	5915047	222
29430	5915269	228
29431	5915497	210
29432	5915707	202
29433	5915909	200
29434	5916109	206
29435	5916315	202
29436	5916517	228
29437	5916745	214
29438	5916959	204
29439	5917163	210
29440	5917373	202
29441	5917575	228
29442	5917803	228
29443	5918031	196
29444	5918227	200
29445	5918427	206
29446	5918633	188
29447	5918821	214
29448	5919035	210
29449	5919245	232
29450	5919477	204
29451	5919681	204
29452	5919885	202
29453	5920087	222
29454	5920309	222
29455	5920531	196
29456	5920727	206
29457	5920933	206
29458	5921139	214
29459	5921353	210
29460	5921563	232
29461	5921795	210
29462	5922005	210
29463	5922215	202
29464	5922417	222
29465	5922639	222
29466	5922861	202
29467	5923063	202
29468	5923265	206
29469	5923471	188
29470	5923659	220
29471	5923879	228
29472	5924107	226
29473	5924333	210
29474	5924543	210
29475	5924753	204
29476	5924957	202
29477	5925159	228
29478	5925387	228
29479	5925615	196
29480	5925811	206
29481	5926017	188
29482	5926205	220
29483	5926425	228
29484	5926653	226
29485	5926879	210
29486	5927089	204
29487	5927293	208
29488	5927501	222
29489	5927723	228
29490	5927951	228
29491	5928179	202
29492	5928381	188
29493	5928569	200
29494	5928769	214
29495	5928983	228
29496	5929211	232
29497	5929443	210
29498	5929653	210
29499	5929863	208
29500	5930071	228
29501	5930299	210
29502	5930509	196
29503	5930705	196
29504	5930901	200
29505	5931101	206
29506	5931307	220
29507	5931527	222
29508	5931749	226
29509	5931975	210
29510	5932185	192
29511	5932377	208
29512	5932585	228
29513	5932813	210
29514	5933023	196
29515	5933219	200
29516	5933419	200
29517	5933619	214
29518	5933833	228
29519	5934061	228
29520	5934289	226
29521	5934515	192
29522	5934707	204
29523	5934911	190
29524	5935101	212
29525	5935313	212
29526	5935525	220
29527	5935745	127
29528	5935872	127
29529	5935999	164
29530	5936163	205
29531	5936368	209
29532	5936577	187
29533	5936764	187
29534	5936951	185
29535	5937136	205
29536	5937341	205
29537	5937546	213
29538	5937759	213
29539	5937972	195
29540	5938167	187
29541	5938354	205
29542	5938559	209
29543	5938768	187
29544	5938955	187
29545	5939142	185
29546	5939327	205
29547	5939532	205
29548	5939737	213
29549	5939950	195
29550	5940145	195
29551	5940340	187
29552	5940527	205
29553	5940732	209
29554	5940941	187
29555	5941128	187
29556	5941315	185
29557	5941500	205
29558	5941705	205
29559	5941910	213
29560	5942123	195
29561	5942318	195
29562	5942513	195
29563	5942708	187
29564	5942895	210
29565	5943105	218
29566	5943323	193
29567	5943516	194
29568	5943710	194
29569	5943904	207
29570	5944111	197
29571	5944308	179
29572	5944487	179
29573	5944666	201
29574	5944867	179
29575	5945046	197
29576	5945243	197
29577	5945440	177
29578	5945617	223
29579	5945840	223
29580	5946063	179
29581	5946242	216
29582	5946458	197
29583	5946655	179
29584	5946834	179
29585	5947013	201
29586	5947214	179
29587	5947393	197
29588	5947590	197
29589	5947787	177
29590	5947964	223
29591	5948187	223
29592	5948410	179
29593	5948589	207
29594	5948796	197
29595	5948993	179
29596	5949172	201
29597	5949373	179
29598	5949552	197
29599	5949749	197
29600	5949946	197
29601	5950143	197
29602	5950340	177
29603	5950517	223
29604	5950740	223
29605	5950963	223
29606	5951186	179
29607	5951365	207
29608	5951572	197
29609	5951769	179
29610	5951948	197
29611	5952145	216
29612	5952361	223
29613	5952584	179
29614	5952763	207
29615	5952970	197
29616	5953167	179
29617	5953346	201
29618	5953547	201
29619	5953748	179
29620	5953927	197
29621	5954124	197
29622	5954321	177
29623	5954498	223
29624	5954721	223
29625	5954944	179
29626	5955123	207
29627	5955330	197
29628	5955527	197
29629	5955724	207
29630	5955931	197
29631	5956128	179
29632	5956307	201
29633	5956508	179
29634	5956687	197
29635	5956884	197
29636	5957081	177
29637	5957258	177
29638	5957435	177
29639	5957612	177
29640	5957789	223
29641	5958012	223
29642	5958235	179
29643	5958414	207
29644	5958621	197
29645	5958818	179
29646	5958997	201
29647	5959198	179
29648	5959377	197
29649	5959574	197
29650	5959771	197
29651	5959968	197
29652	5960165	179
29653	5960344	197
29654	5960541	197
29655	5960738	177
29656	5960915	223
29657	5961138	223
29658	5961361	223
29659	5961584	223
29660	5961807	223
29661	5962030	179
29662	5962209	207
29663	5962416	197
29664	5962613	179
29665	5962792	201
29666	5962993	179
29667	5963172	197
29668	5963369	215
29669	5963584	207
29670	5963791	207
29671	5963998	195
29672	5964193	208
29673	5964401	222
29674	5964623	205
29675	5964828	221
29676	5965049	219
29677	5965268	179
29678	5965447	193
29679	5965640	197
29680	5965837	210
29681	5966047	210
29682	5966257	210
29683	5966467	210
29684	5966677	210
29685	5966887	192
29686	5967079	192
29687	5967271	192
29688	5967463	192
29689	5967655	192
29690	5967847	207
29691	5968054	211
29692	5968265	211
29693	5968476	229
29694	5968705	229
29695	5968934	211
29696	5969145	174
29697	5969319	121
29698	5969440	163
29699	5969603	185
29700	5969788	185
29701	5969973	180
29702	5970153	187
29703	5970340	200
29704	5970540	164
29705	5970704	210
29706	5970914	198
29707	5971112	202
29708	5971314	202
29709	5971516	202
29710	5971718	180
29711	5971898	180
29712	5972078	178
29713	5972256	200
29714	5972456	200
29715	5972656	210
29716	5972866	224
29717	5973090	219
29718	5973309	175
29719	5973484	204
29720	5973688	238
29721	5973926	229
29722	5974155	229
29723	5974384	239
29724	5974623	255
29725	5974878	253
29726	5975131	219
29727	5975350	227
29728	5975577	231
29729	5975808	209
29730	5976017	209
29731	5976226	207
29732	5976433	229
29733	5976662	229
29734	5976891	239
29735	5977130	255
29736	5977385	253
29737	5977638	219
29738	5977857	227
29739	5978084	216
29740	5978300	194
29741	5978494	198
29742	5978692	210
29743	5978902	218
29744	5979120	199
29745	5979319	200
29746	5979519	164
29747	5979683	194
29748	5979877	192
29749	5980069	214
29750	5980283	214
29751	5980497	224
29752	5980721	240
29753	5980961	238
29754	5981199	204
29755	5981403	212
29756	5981615	216
29757	5981831	248
29758	5982079	214
29759	5982293	209
29760	5982502	226
29761	5982728	187
29762	5982915	189
29763	5983104	158
29764	5983262	181
29765	5983443	181
29766	5983624	205
29767	5983829	195
29768	5984024	207
29769	5984231	197
29770	5984428	197
29771	5984625	197
29772	5984822	195
29773	5985017	217
29774	5985234	217
29775	5985451	227
29776	5985678	243
29777	5985921	241
29778	5986162	241
29779	5986403	207
29780	5986610	215
29781	5986825	219
29782	5987044	197
29783	5987241	197
29784	5987438	195
29785	5987633	217
29786	5987850	217
29787	5988067	227
29788	5988294	243
29789	5988537	217
29790	5988754	205
29791	5988959	204
29792	5989163	173
29793	5989336	173
29794	5989509	182
29795	5989691	183
29796	5989874	211
29797	5990085	188
29798	5990273	200
29799	5990473	208
29800	5990681	190
29801	5990871	190
29802	5991061	182
29803	5991243	200
29804	5991443	204
29805	5991647	182
29806	5991829	199
29807	5992028	216
29808	5992244	222
29809	5992466	222
29810	5992688	208
29811	5992896	200
29812	5993096	178
29813	5993274	184
29814	5993458	186
29815	5993644	184
29816	5993828	184
29817	5994012	184
29818	5994196	188
29819	5994384	188
29820	5994572	184
29821	5994756	190
29822	5994946	190
29823	5995136	175
29824	5995311	197
29825	5995508	175
29826	5995683	175
29827	5995858	203
29828	5996061	225
29829	5996286	225
29830	5996511	235
29831	5996746	251
29832	5996997	249
29833	5997246	215
29834	5997461	223
29835	5997684	227
29836	5997911	205
29837	5998116	205
29838	5998321	203
29839	5998524	225
29840	5998749	225
29841	5998974	235
29842	5999209	251
29843	5999460	249
29844	5999709	215
29845	5999924	223
29846	6000147	227
29847	6000374	205
29848	6000579	205
29849	6000784	203
29850	6000987	225
29851	6001212	225
29852	6001437	235
29853	6001672	251
29854	6001923	249
29855	6002172	215
29856	6002387	223
29857	6002610	227
29858	6002837	205
29859	6003042	210
29860	6003252	188
29861	6003440	188
29862	6003628	186
29863	6003814	208
29864	6004022	208
29865	6004230	218
29866	6004448	234
29867	6004682	232
29868	6004914	198
29869	6005112	206
29870	6005318	210
29871	6005528	188
29872	6005716	188
29873	6005904	186
29874	6006090	208
29875	6006298	208
29876	6006506	218
29877	6006724	234
29878	6006958	232
29879	6007190	198
29880	6007388	206
29881	6007594	210
29882	6007804	188
29883	6007992	188
29884	6008180	186
29885	6008366	208
29886	6008574	208
29887	6008782	218
29888	6009000	177
29889	6009177	219
29890	6009396	185
29891	6009581	193
29892	6009774	197
29893	6009971	175
29894	6010146	175
29895	6010321	173
29896	6010494	195
29897	6010689	195
29898	6010884	205
29899	6011089	221
29900	6011310	221
29901	6011531	185
29902	6011716	193
29903	6011909	197
29904	6012106	175
29905	6012281	175
29906	6012456	173
29907	6012629	195
29908	6012824	195
29909	6013019	205
29910	6013224	221
29911	6013445	219
29912	6013664	185
29913	6013849	193
29914	6014042	197
29915	6014239	175
29916	6014414	175
29917	6014589	173
29918	6014762	195
29919	6014957	195
29920	6015152	205
29921	6015357	221
29922	6015578	219
29923	6015797	185
29924	6015982	193
29925	6016175	197
29926	6016372	175
29927	6016547	175
29928	6016722	173
29929	6016895	195
29930	6017090	195
29931	6017285	205
29932	6017490	221
29933	6017711	219
29934	6017930	185
29935	6018115	193
29936	6018308	197
29937	6018505	175
29938	6018680	175
29939	6018855	175
29940	6019030	173
29941	6019203	195
29942	6019398	195
29943	6019593	205
29944	6019798	221
29945	6020019	219
29946	6020238	185
29947	6020423	193
29948	6020616	197
29949	6020813	175
29950	6020988	175
29951	6021163	173
29952	6021336	195
29953	6021531	195
29954	6021726	205
29955	6021931	221
29956	6022152	221
29957	6022373	185
29958	6022558	193
29959	6022751	197
29960	6022948	175
29961	6023123	175
29962	6023298	173
29963	6023471	195
29964	6023666	195
29965	6023861	205
29966	6024066	221
29967	6024287	219
29968	6024506	185
29969	6024691	193
29970	6024884	143
29971	6025027	208
29972	6025235	186
29973	6025421	186
29974	6025607	184
29975	6025791	206
29976	6025997	206
29977	6026203	214
29978	6026417	230
29979	6026647	228
29980	6026875	194
29981	6027069	202
29982	6027271	206
29983	6027477	184
29984	6027661	184
29985	6027845	182
29986	6028027	204
29987	6028231	204
29988	6028435	214
29989	6028649	230
29990	6028879	228
29991	6029107	194
29992	6029301	202
29993	6029503	206
29994	6029709	184
29995	6029893	184
29996	6030077	182
29997	6030259	204
29998	6030463	204
29999	6030667	214
30000	6030881	230
30001	6031111	228
30002	6031339	194
30003	6031533	202
30004	6031735	206
30005	6031941	184
30006	6032125	184
30007	6032309	182
30008	6032491	204
30009	6032695	205
30010	6032900	181
30011	6033081	193
30012	6033274	193
30013	6033467	185
30014	6033652	193
30015	6033845	207
30016	6034052	185
30017	6034237	185
30018	6034422	183
30019	6034605	205
30020	6034810	205
30021	6035015	193
30022	6035208	181
30023	6035389	193
30024	6035582	185
30025	6035767	211
30026	6035978	207
30027	6036185	185
30028	6036370	201
30029	6036571	179
30030	6036750	179
30031	6036929	203
30032	6037132	199
30033	6037331	205
30034	6037536	187
30035	6037723	187
30036	6037910	223
30037	6038133	189
30038	6038322	197
30039	6038519	201
30040	6038720	179
30041	6038899	179
30042	6039078	177
30043	6039255	199
30044	6039454	199
30045	6039653	209
30046	6039862	225
30047	6040087	223
30048	6040310	189
30049	6040499	197
30050	6040696	201
30051	6040897	179
30052	6041076	179
30053	6041255	173
30054	6041428	211
30055	6041639	169
30056	6041808	143
30057	6041951	196
30058	6042147	204
30059	6042351	208
30060	6042559	186
30061	6042745	184
30062	6042929	184
30063	6043113	210
30064	6043323	204
30065	6043527	192
30066	6043719	230
30067	6043949	184
30068	6044133	212
30069	6044345	190
30070	6044535	192
30071	6044727	200
30072	6044927	200
30073	6045127	212
30074	6045339	190
30075	6045529	192
30076	6045721	200
30077	6045921	200
30078	6046121	212
30079	6046333	190
30080	6046523	192
30081	6046715	200
30082	6046915	200
30083	6047115	212
30084	6047327	190
30085	6047517	192
30086	6047709	200
30087	6047909	200
30088	6048109	212
30089	6048321	190
30090	6048511	192
30091	6048703	200
30092	6048903	200
30093	6049103	212
30094	6049315	190
30095	6049505	192
30096	6049697	200
30097	6049897	200
30098	6050097	212
30099	6050309	177
30100	6050486	199
30101	6050685	199
30102	6050884	209
30103	6051093	225
30104	6051318	223
30105	6051541	189
30106	6051730	197
30107	6051927	201
30108	6052128	179
30109	6052307	179
30110	6052486	184
30111	6052670	206
30112	6052876	206
30113	6053082	216
30114	6053298	232
30115	6053530	230
30116	6053760	196
30117	6053956	204
30118	6054160	208
30119	6054368	186
30120	6054554	186
30121	6054740	184
30122	6054924	206
30123	6055130	206
30124	6055336	216
30125	6055552	232
30126	6055784	230
30127	6056014	196
30128	6056210	204
30129	6056414	208
30130	6056622	192
30131	6056814	200
30132	6057014	200
30133	6057214	212
30134	6057426	190
30135	6057616	192
30136	6057808	200
30137	6058008	200
30138	6058208	212
30139	6058420	190
30140	6058610	192
30141	6058802	200
30142	6059002	200
30143	6059202	212
30144	6059414	190
30145	6059604	192
30146	6059796	200
30147	6059996	200
30148	6060196	212
30149	6060408	226
30150	6060634	179
30151	6060813	226
30152	6061039	182
30153	6061221	204
30154	6061425	182
30155	6061607	203
30156	6061810	192
30157	6062002	211
30158	6062213	226
30159	6062439	179
30160	6062618	227
30161	6062845	182
30162	6063027	204
30163	6063231	181
30164	6063412	204
30165	6063616	203
30166	6063819	204
30167	6064023	214
30168	6064237	229
30169	6064466	228
30170	6064694	195
30171	6064889	201
30172	6065090	207
30173	6065297	185
30174	6065482	183
30175	6065665	182
30176	6065847	204
30177	6066051	204
30178	6066255	203
30179	6066458	214
30180	6066672	230
30181	6066902	227
30182	6067129	194
30183	6067323	202
30184	6067525	205
30185	6067730	184
30186	6067914	185
30187	6068099	182
30188	6068281	204
30189	6068485	204
30190	6068689	214
30191	6068903	230
30192	6069133	227
30193	6069360	195
30194	6069555	201
30195	6069756	206
30196	6069962	184
30197	6070146	185
30198	6070331	181
30199	6070512	204
30200	6070716	203
30201	6070919	214
30202	6071133	230
30203	6071363	228
30204	6071591	193
30205	6071784	202
30206	6071986	205
30207	6072191	172
30208	6072363	183
30209	6072546	183
30210	6072729	183
30211	6072912	183
30212	6073095	183
30213	6073278	121
30214	6073399	175
30215	6073574	203
30216	6073777	209
30217	6073986	211
30218	6074197	227
30219	6074424	230
30220	6074654	196
30221	6074850	205
30222	6075055	205
30223	6075260	203
30224	6075463	181
30225	6075644	183
30226	6075827	191
30227	6076018	206
30228	6076224	206
30229	6076430	203
30230	6076633	218
30231	6076851	196
30232	6077047	215
30233	6077262	187
30234	6077449	173
30235	6077622	157
30236	6077779	165
30237	6077944	169
30238	6078113	169
30239	6078282	165
30240	6078447	171
30241	6078618	171
30242	6078789	165
30243	6078954	165
30244	6079119	167
30245	6079286	165
30246	6079451	165
30247	6079616	190
30248	6079806	212
30249	6080018	218
30250	6080236	187
30251	6080423	217
30252	6080640	233
30253	6080873	196
30254	6081069	217
30255	6081286	233
30256	6081519	206
30257	6081725	226
30258	6081951	191
30259	6082142	165
30260	6082307	165
30261	6082472	169
30262	6082641	169
30263	6082810	165
30264	6082975	171
30265	6083146	171
30266	6083317	165
30267	6083482	165
30268	6083647	167
30269	6083814	165
30270	6083979	197
30271	6084176	195
30272	6084371	187
30273	6084558	210
30274	6084768	194
30275	6084962	186
30276	6085148	186
30277	6085334	190
30278	6085524	192
30279	6085716	206
30280	6085922	153
30281	6086075	173
30282	6086248	151
30283	6086399	153
30284	6086552	143
30285	6086695	185
30286	6086880	188
30287	6087068	197
30288	6087265	216
30289	6087481	205
30290	6087686	167
30291	6087853	150
30292	6088003	166
30293	6088169	166
30294	6088335	150
30295	6088485	133
30296	6088618	159
30297	6088777	149
30298	6088926	184
30299	6089110	184
30300	6089294	150
30301	6089444	171
30302	6089615	177
30303	6089792	173
30304	6089965	181
30305	6090146	190
30306	6090336	184
30307	6090520	151
30308	6090671	193
30309	6090864	185
30310	6091049	203
30311	6091252	207
30312	6091459	207
30313	6091666	185
30314	6091851	185
30315	6092036	218
30316	6092254	218
30317	6092472	226
30318	6092698	208
30319	6092906	208
30320	6093114	200
30321	6093314	218
30322	6093532	222
30323	6093754	200
30324	6093954	200
30325	6094154	198
30326	6094352	218
30327	6094570	218
30328	6094788	226
30329	6095014	208
30330	6095222	208
30331	6095430	200
30332	6095630	218
30333	6095848	222
30334	6096070	200
30335	6096270	200
30336	6096470	198
30337	6096668	218
30338	6096886	218
30339	6097104	226
30340	6097330	208
30341	6097538	208
30342	6097746	200
30343	6097946	218
30344	6098164	222
30345	6098386	200
30346	6098586	200
30347	6098786	198
30348	6098984	218
30349	6099202	218
30350	6099420	226
30351	6099646	208
30352	6099854	208
30353	6100062	200
30354	6100262	218
30355	6100480	222
30356	6100702	200
30357	6100902	200
30358	6101102	198
30359	6101300	218
30360	6101518	218
30361	6101736	226
30362	6101962	208
30363	6102170	208
30364	6102378	200
30365	6102578	218
30366	6102796	222
30367	6103018	200
30368	6103218	200
30369	6103418	198
30370	6103616	218
30371	6103834	218
30372	6104052	226
30373	6104278	208
30374	6104486	208
30375	6104694	200
30376	6104894	218
30377	6105112	222
30378	6105334	200
30379	6105534	200
30380	6105734	198
30381	6105932	218
30382	6106150	218
30383	6106368	214
30384	6106582	228
30385	6106810	181
30386	6106991	173
30387	6107164	191
30388	6107355	195
30389	6107550	176
30390	6107726	182
30391	6107908	180
30392	6108088	206
30393	6108294	206
30394	6108500	214
30395	6108714	196
30396	6108910	196
30397	6109106	188
30398	6109294	206
30399	6109500	210
30400	6109710	188
30401	6109898	188
30402	6110086	186
30403	6110272	206
30404	6110478	206
30405	6110684	214
30406	6110898	196
30407	6111094	196
30408	6111290	188
30409	6111478	206
30410	6111684	210
30411	6111894	188
30412	6112082	188
30413	6112270	186
30414	6112456	204
30415	6112660	204
30416	6112864	212
30417	6113076	190
30418	6113266	190
30419	6113456	182
30420	6113638	200
30421	6113838	204
30422	6114042	182
30423	6114224	188
30424	6114412	186
30425	6114598	206
30426	6114804	206
30427	6115010	214
30428	6115224	196
30429	6115420	196
30430	6115616	188
30431	6115804	206
30432	6116010	210
30433	6116220	188
30434	6116408	188
30435	6116596	186
30436	6116782	206
30437	6116988	206
30438	6117194	214
30439	6117408	196
30440	6117604	196
30441	6117800	188
30442	6117988	204
30443	6118192	204
30444	6118396	182
30445	6118578	182
30446	6118760	180
30447	6118940	228
30448	6119168	228
30449	6119396	202
30450	6119598	200
30451	6119798	188
30452	6119986	202
30453	6120188	222
30454	6120410	232
30455	6120642	210
30456	6120852	192
30457	6121044	208
30458	6121252	222
30459	6121474	222
30460	6121696	196
30461	6121892	206
30462	6122098	200
30463	6122298	214
30464	6122512	228
30465	6122740	220
30466	6122960	210
30467	6123170	214
30468	6123384	204
30469	6123588	204
30470	6123792	202
30471	6123994	228
30472	6124222	210
30473	6124432	222
30474	6124654	202
30475	6124856	188
30476	6125044	206
30477	6125250	200
30478	6125450	220
30479	6125670	228
30480	6125898	226
30481	6126124	192
30482	6126316	210
30483	6126526	202
30484	6126728	222
30485	6126950	210
30486	6127160	202
30487	6127362	200
30488	6127562	200
30489	6127762	200
30490	6127962	220
30491	6128182	210
30492	6128392	226
30493	6128618	232
30494	6128850	192
30495	6129042	210
30496	6129252	208
30497	6129460	228
30498	6129688	228
30499	6129916	196
30500	6130112	188
30501	6130300	188
30502	6130488	220
30503	6130708	222
30504	6130930	214
30505	6131144	210
30506	6131354	204
30507	6131558	190
30508	6131748	210
30509	6131958	228
30510	6132186	228
30511	6132414	222
30512	6132636	208
30513	6132844	210
30514	6133054	228
30515	6133282	196
30516	6133478	206
30517	6133684	188
30518	6133872	220
30519	6134092	210
30520	6134302	226
30521	6134528	210
30522	6134738	204
30523	6134942	208
30524	6135150	228
30525	6135378	228
30526	6135606	196
30527	6135802	206
30528	6136008	188
30529	6136196	200
30530	6136396	202
30531	6136598	228
30532	6136826	226
30533	6137052	204
30534	6137256	204
30535	6137460	202
30536	6137662	222
30537	6137884	222
30538	6138106	202
30539	6138308	206
30540	6138514	200
30541	6138714	202
30542	6138916	228
30543	6139144	232
30544	6139376	210
30545	6139586	204
30546	6139790	202
30547	6139992	222
30548	6140214	228
30549	6140442	228
30550	6140670	202
30551	6140872	188
30552	6141060	206
30553	6141266	220
30554	6141486	222
30555	6141708	232
30556	6141940	210
30557	6142150	204
30558	6142354	204
30559	6142558	208
30560	6142766	228
30561	6142994	228
30562	6143222	202
30563	6143424	188
30564	6143612	206
30565	6143818	220
30566	6144038	222
30567	6144260	232
30568	6144492	204
30569	6144696	210
30570	6144906	202
30571	6145108	208
30572	6145316	228
30573	6145544	222
30574	6145766	184
30575	6145950	200
30576	6146150	200
30577	6146350	220
30578	6146570	228
30579	6146798	232
30580	6147030	210
30581	6147240	210
30582	6147450	208
30583	6147658	210
30584	6147868	222
30585	6148090	228
30586	6148318	196
30587	6148514	206
30588	6148720	206
30589	6148926	214
30590	6149140	222
30591	6149362	232
30592	6149594	192
30593	6149786	210
30594	6149996	208
30595	6150204	210
30596	6150414	222
30597	6150636	196
30598	6150832	200
30599	6151032	200
30600	6151232	220
30601	6151452	220
30602	6151672	222
30603	6151894	214
30604	6152108	204
30605	6152312	192
30606	6152504	192
30607	6152696	212
30608	6152908	212
30609	6153120	155
30610	6153275	121
30611	6153396	172
30612	6153568	187
30613	6153755	205
30614	6153960	209
30615	6154169	187
30616	6154356	187
30617	6154543	185
30618	6154728	205
30619	6154933	205
30620	6155138	214
30621	6155352	195
30622	6155547	195
30623	6155742	187
30624	6155929	205
30625	6156134	209
30626	6156343	187
30627	6156530	187
30628	6156717	185
30629	6156902	205
30630	6157107	205
30631	6157312	213
30632	6157525	195
30633	6157720	195
30634	6157915	187
30635	6158102	205
30636	6158307	209
30637	6158516	187
30638	6158703	187
30639	6158890	185
30640	6159075	205
30641	6159280	205
30642	6159485	213
30643	6159698	195
30644	6159893	195
30645	6160088	179
30646	6160267	244
30647	6160511	210
30648	6160721	189
30649	6160910	216
30650	6161126	194
30651	6161320	223
30652	6161543	207
30653	6161750	197
30654	6161947	197
30655	6162144	179
30656	6162323	201
30657	6162524	179
30658	6162703	197
30659	6162900	197
30660	6163097	177
30661	6163274	223
30662	6163497	223
30663	6163720	179
30664	6163899	207
30665	6164106	197
30666	6164303	197
30667	6164500	179
30668	6164679	201
30669	6164880	179
30670	6165059	197
30671	6165256	197
30672	6165453	177
30673	6165630	223
30674	6165853	223
30675	6166076	179
30676	6166255	207
30677	6166462	197
30678	6166659	179
30679	6166838	201
30680	6167039	179
30681	6167218	197
30682	6167415	179
30683	6167594	197
30684	6167791	197
30685	6167988	177
30686	6168165	223
30687	6168388	223
30688	6168611	223
30689	6168834	179
30690	6169013	207
30691	6169220	197
30692	6169417	207
30693	6169624	179
30694	6169803	223
30695	6170026	223
30696	6170249	179
30697	6170428	216
30698	6170644	197
30699	6170841	179
30700	6171020	179
30701	6171199	201
30702	6171400	179
30703	6171579	197
30704	6171776	197
30705	6171973	177
30706	6172150	223
30707	6172373	223
30708	6172596	179
30709	6172775	207
30710	6172982	179
30711	6173161	179
30712	6173340	207
30713	6173547	197
30714	6173744	179
30715	6173923	201
30716	6174124	179
30717	6174303	197
30718	6174500	197
30719	6174697	197
30720	6174894	197
30721	6175091	197
30722	6175288	177
30723	6175465	223
30724	6175688	223
30725	6175911	179
30726	6176090	207
30727	6176297	197
30728	6176494	179
30729	6176673	201
30730	6176874	179
30731	6177053	179
30732	6177232	179
30733	6177411	179
30734	6177590	201
30735	6177791	179
30736	6177970	197
30737	6178167	197
30738	6178364	177
30739	6178541	223
30740	6178764	223
30741	6178987	177
30742	6179164	223
30743	6179387	223
30744	6179610	179
30745	6179789	207
30746	6179996	197
30747	6180193	179
30748	6180372	201
30749	6180573	179
30750	6180752	229
30751	6180981	215
30752	6181196	207
30753	6181403	221
30754	6181624	196
30755	6181820	206
30756	6182026	195
30757	6182221	205
30758	6182426	221
30759	6182647	213
30760	6182860	185
30761	6183045	193
30762	6183238	210
30763	6183448	210
30764	6183658	210
30765	6183868	210
30766	6184078	210
30767	6184288	192
30768	6184480	192
30769	6184672	192
30770	6184864	192
30771	6185056	192
30772	6185248	207
30773	6185455	207
30774	6185662	207
30775	6185869	211
30776	6186080	211
30777	6186291	207
30778	6186498	176
30779	6186674	125
30780	6186799	163
30781	6186962	163
30782	6187125	185
30783	6187310	182
30784	6187492	167
30785	6187659	200
30786	6187859	166
30787	6188025	202
30788	6188227	190
30789	6188417	198
30790	6188615	198
30791	6188813	198
30792	6189011	202
30793	6189213	180
30794	6189393	180
30795	6189573	178
30796	6189751	200
30797	6189951	200
30798	6190151	210
30799	6190361	219
30800	6190580	219
30801	6190799	174
30802	6190973	238
30803	6191211	207
30804	6191418	229
30805	6191647	229
30806	6191876	239
30807	6192115	255
30808	6192370	253
30809	6192623	219
30810	6192842	227
30811	6193069	231
30812	6193300	209
30813	6193509	209
30814	6193718	207
30815	6193925	229
30816	6194154	229
30817	6194383	239
30818	6194622	255
30819	6194877	253
30820	6195130	219
30821	6195349	212
30822	6195561	216
30823	6195777	198
30824	6195975	198
30825	6196173	210
30826	6196383	199
30827	6196582	194
30828	6196776	166
30829	6196942	194
30830	6197136	194
30831	6197330	192
30832	6197522	214
30833	6197736	214
30834	6197950	224
30835	6198174	240
30836	6198414	238
30837	6198652	204
30838	6198856	212
30839	6199068	250
30840	6199318	248
30841	6199566	201
30842	6199767	222
30843	6199989	209
30844	6200198	189
30845	6200387	158
30846	6200545	203
30847	6200748	181
30848	6200929	205
30849	6201134	197
30850	6201331	219
30851	6201550	197
30852	6201747	219
30853	6201966	197
30854	6202163	197
30855	6202360	195
30856	6202555	217
30857	6202772	217
30858	6202989	227
30859	6203216	243
30860	6203459	243
30861	6203702	241
30862	6203943	207
30863	6204150	215
30864	6204365	219
30865	6204584	197
30866	6204781	197
30867	6204978	195
30868	6205173	217
30869	6205390	217
30870	6205607	227
30871	6205834	205
30872	6206039	205
30873	6206244	196
30874	6206440	191
30875	6206631	173
30876	6206804	200
30877	6207004	165
30878	6207169	207
30879	6207376	184
30880	6207560	200
30881	6207760	200
30882	6207960	208
30883	6208168	190
30884	6208358	190
30885	6208548	182
30886	6208730	200
30887	6208930	204
30888	6209134	199
30889	6209333	204
30890	6209537	216
30891	6209753	222
30892	6209975	222
30893	6210197	208
30894	6210405	178
30895	6210583	184
30896	6210767	184
30897	6210951	186
30898	6211137	184
30899	6211321	184
30900	6211505	184
30901	6211689	188
30902	6211877	188
30903	6212065	184
30904	6212249	190
30905	6212439	209
30906	6212648	193
30907	6212841	197
30908	6213038	175
30909	6213213	205
30910	6213418	203
30911	6213621	225
30912	6213846	225
30913	6214071	235
30914	6214306	251
30915	6214557	249
30916	6214806	215
30917	6215021	223
30918	6215244	227
30919	6215471	205
30920	6215676	205
30921	6215881	203
30922	6216084	225
30923	6216309	225
30924	6216534	235
30925	6216769	251
30926	6217020	249
30927	6217269	215
30928	6217484	223
30929	6217707	227
30930	6217934	205
30931	6218139	205
30932	6218344	203
30933	6218547	225
30934	6218772	225
30935	6218997	235
30936	6219232	251
30937	6219483	249
30938	6219732	215
30939	6219947	223
30940	6220170	227
30941	6220397	206
30942	6220603	210
30943	6220813	188
30944	6221001	188
30945	6221189	186
30946	6221375	208
30947	6221583	208
30948	6221791	218
30949	6222009	234
30950	6222243	232
30951	6222475	198
30952	6222673	206
30953	6222879	210
30954	6223089	188
30955	6223277	188
30956	6223465	186
30957	6223651	208
30958	6223859	208
30959	6224067	218
30960	6224285	234
30961	6224519	232
30962	6224751	198
30963	6224949	206
30964	6225155	210
30965	6225365	188
30966	6225553	188
30967	6225741	186
30968	6225927	208
30969	6226135	208
30970	6226343	225
30971	6226568	221
30972	6226789	219
30973	6227008	185
30974	6227193	193
30975	6227386	197
30976	6227583	175
30977	6227758	175
30978	6227933	173
30979	6228106	195
30980	6228301	195
30981	6228496	205
30982	6228701	219
30983	6228920	219
30984	6229139	185
30985	6229324	193
30986	6229517	197
30987	6229714	175
30988	6229889	175
30989	6230064	173
30990	6230237	195
30991	6230432	195
30992	6230627	205
30993	6230832	221
30994	6231053	219
30995	6231272	185
30996	6231457	193
30997	6231650	197
30998	6231847	175
30999	6232022	175
31000	6232197	173
31001	6232370	195
31002	6232565	195
31003	6232760	205
31004	6232965	221
31005	6233186	219
31006	6233405	185
31007	6233590	193
31008	6233783	197
31009	6233980	175
31010	6234155	175
31011	6234330	173
31012	6234503	195
31013	6234698	195
31014	6234893	205
31015	6235098	221
31016	6235319	219
31017	6235538	185
31018	6235723	193
31019	6235916	197
31020	6236113	175
31021	6236288	175
31022	6236463	175
31023	6236638	173
31024	6236811	195
31025	6237006	195
31026	6237201	205
31027	6237406	221
31028	6237627	219
31029	6237846	185
31030	6238031	193
31031	6238224	197
31032	6238421	175
31033	6238596	175
31034	6238771	173
31035	6238944	195
31036	6239139	195
31037	6239334	205
31038	6239539	219
31039	6239758	219
31040	6239977	185
31041	6240162	193
31042	6240355	197
31043	6240552	175
31044	6240727	175
31045	6240902	173
31046	6241075	195
31047	6241270	195
31048	6241465	205
31049	6241670	221
31050	6241891	219
31051	6242110	185
31052	6242295	147
31053	6242442	204
31054	6242646	208
31055	6242854	186
31056	6243040	186
31057	6243226	184
31058	6243410	206
31059	6243616	204
31060	6243820	214
31061	6244034	230
31062	6244264	228
31063	6244492	194
31064	6244686	202
31065	6244888	206
31066	6245094	184
31067	6245278	184
31068	6245462	182
31069	6245644	204
31070	6245848	204
31071	6246052	214
31072	6246266	230
31073	6246496	228
31074	6246724	194
31075	6246918	202
31076	6247120	206
31077	6247326	184
31078	6247510	184
31079	6247694	182
31080	6247876	204
31081	6248080	204
31082	6248284	214
31083	6248498	230
31084	6248728	228
31085	6248956	194
31086	6249150	202
31087	6249352	206
31088	6249558	184
31089	6249742	184
31090	6249926	182
31091	6250108	205
31092	6250313	205
31093	6250518	181
31094	6250699	193
31095	6250892	193
31096	6251085	185
31097	6251270	211
31098	6251481	207
31099	6251688	185
31100	6251873	185
31101	6252058	183
31102	6252241	205
31103	6252446	205
31104	6252651	193
31105	6252844	181
31106	6253025	193
31107	6253218	185
31108	6253403	211
31109	6253614	207
31110	6253821	187
31111	6254008	201
31112	6254209	179
31113	6254388	191
31114	6254579	199
31115	6254778	199
31116	6254977	205
31117	6255182	187
31118	6255369	225
31119	6255594	223
31120	6255817	189
31121	6256006	197
31122	6256203	201
31123	6256404	179
31124	6256583	179
31125	6256762	177
31126	6256939	199
31127	6257138	199
31128	6257337	209
31129	6257546	225
31130	6257771	223
31131	6257994	189
31132	6258183	197
31133	6258380	201
31134	6258581	179
31135	6258760	175
31136	6258935	189
31137	6259124	149
31138	6259273	143
31139	6259416	230
31140	6259646	196
31141	6259842	204
31142	6260046	208
31143	6260254	198
31144	6260452	196
31145	6260648	210
31146	6260858	192
31147	6261050	214
31148	6261264	192
31149	6261456	196
31150	6261652	212
31151	6261864	192
31152	6262056	214
31153	6262270	192
31154	6262462	188
31155	6262650	212
31156	6262862	192
31157	6263054	214
31158	6263268	192
31159	6263460	188
31160	6263648	212
31161	6263860	192
31162	6264052	214
31163	6264266	192
31164	6264458	188
31165	6264646	212
31166	6264858	192
31167	6265050	214
31168	6265264	192
31169	6265456	188
31170	6265644	212
31171	6265856	192
31172	6266048	214
31173	6266262	192
31174	6266454	188
31175	6266642	212
31176	6266854	192
31177	6267046	214
31178	6267260	192
31179	6267452	188
31180	6267640	212
31181	6267852	179
31182	6268031	177
31183	6268208	199
31184	6268407	199
31185	6268606	209
31186	6268815	225
31187	6269040	223
31188	6269263	189
31189	6269452	197
31190	6269649	201
31191	6269850	179
31192	6270029	186
31193	6270215	184
31194	6270399	206
31195	6270605	206
31196	6270811	216
31197	6271027	232
31198	6271259	230
31199	6271489	196
31200	6271685	204
31201	6271889	208
31202	6272097	186
31203	6272283	186
31204	6272469	184
31205	6272653	206
31206	6272859	206
31207	6273065	216
31208	6273281	232
31209	6273513	230
31210	6273743	196
31211	6273939	204
31212	6274143	214
31213	6274357	192
31214	6274549	188
31215	6274737	212
31216	6274949	192
31217	6275141	214
31218	6275355	192
31219	6275547	188
31220	6275735	212
31221	6275947	192
31222	6276139	214
31223	6276353	192
31224	6276545	188
31225	6276733	212
31226	6276945	192
31227	6277137	214
31228	6277351	192
31229	6277543	188
31230	6277731	212
31231	6277943	228
31232	6278171	181
31233	6278352	202
31234	6278554	182
31235	6278736	204
31236	6278940	192
31237	6279132	211
31238	6279343	226
31239	6279569	180
31240	6279749	228
31241	6279977	181
31242	6280158	203
31243	6280361	182
31244	6280543	204
31245	6280747	191
31246	6280938	212
31247	6281150	181
31248	6281331	204
31249	6281535	203
31250	6281738	213
31251	6281951	230
31252	6282181	229
31253	6282410	193
31254	6282603	203
31255	6282806	207
31256	6283013	183
31257	6283196	184
31258	6283380	182
31259	6283562	204
31260	6283766	203
31261	6283969	204
31262	6284173	214
31263	6284387	229
31264	6284616	228
31265	6284844	194
31266	6285038	201
31267	6285239	206
31268	6285445	185
31269	6285630	184
31270	6285814	182
31271	6285996	204
31272	6286200	204
31273	6286404	214
31274	6286618	229
31275	6286847	229
31276	6287076	193
31277	6287269	202
31278	6287471	206
31279	6287677	185
31280	6287862	183
31281	6288045	182
31282	6288227	203
31283	6288430	205
31284	6288635	214
31285	6288849	230
31286	6289079	227
31287	6289306	194
31288	6289500	201
31289	6289701	194
31290	6289895	183
31291	6290078	183
31292	6290261	183
31293	6290444	183
31294	6290627	183
31295	6290810	121
31296	6290931	175
31297	6291106	181
31298	6291287	209
31299	6291496	207
31300	6291703	211
31301	6291914	232
31302	6292146	230
31303	6292376	197
31304	6292573	197
31305	6292770	199
31306	6292969	203
31307	6293172	183
31308	6293355	193
31309	6293548	184
31310	6293732	206
31311	6293938	207
31312	6294145	218
31313	6294363	206
31314	6294569	211
31315	6294780	209
31316	6294989	195
31317	6295184	157
31318	6295341	165
31319	6295506	165
31320	6295671	169
31321	6295840	169
31322	6296009	165
31323	6296174	171
31324	6296345	171
31325	6296516	171
31326	6296687	165
31327	6296852	167
31328	6297019	165
31329	6297184	190
31330	6297374	185
31331	6297559	218
31332	6297777	197
31333	6297974	194
31334	6298168	209
31335	6298377	206
31336	6298583	185
31337	6298768	209
31338	6298977	240
31339	6299217	194
31340	6299411	213
31341	6299624	165
31342	6299789	165
31343	6299954	165
31344	6300119	169
31345	6300288	169
31346	6300457	165
31347	6300622	171
31348	6300793	171
31349	6300964	165
31350	6301129	165
31351	6301294	167
31352	6301461	197
31353	6301658	197
31354	6301855	167
31355	6302022	210
31356	6302232	200
31357	6302432	194
31358	6302626	186
31359	6302812	186
31360	6302998	174
31361	6303172	202
31362	6303374	161
31363	6303535	173
31364	6303708	153
31365	6303861	175
31366	6304036	145
31367	6304181	215
31368	6304396	210
31369	6304606	207
31370	6304813	186
31371	6304999	185
31372	6305184	147
31373	6305331	178
31374	6305509	152
31375	6305661	172
31376	6305833	150
31377	6305983	169
31378	6306152	147
31379	6306299	169
31380	6306468	184
31381	6306652	184
31382	6306836	144
31383	6306980	191
31384	6307171	197
31385	6307368	173
31386	6307541	201
31387	6307742	190
31388	6307932	194
31389	6308126	145
31390	6308271	193
31391	6308464	193
31392	6308657	185
31393	6308842	203
31394	6309045	203
31395	6309248	207
31396	6309455	185
31397	6309640	198
31398	6309838	218
31399	6310056	218
31400	6310274	226
31401	6310500	208
31402	6310708	208
31403	6310916	200
31404	6311116	218
31405	6311334	222
31406	6311556	200
31407	6311756	200
31408	6311956	198
31409	6312154	218
31410	6312372	218
31411	6312590	226
31412	6312816	208
31413	6313024	208
31414	6313232	200
31415	6313432	218
31416	6313650	222
31417	6313872	200
31418	6314072	200
31419	6314272	198
31420	6314470	218
31421	6314688	218
31422	6314906	226
31423	6315132	208
31424	6315340	208
31425	6315548	200
31426	6315748	218
31427	6315966	222
31428	6316188	200
31429	6316388	200
31430	6316588	198
31431	6316786	218
31432	6317004	218
31433	6317222	226
31434	6317448	208
31435	6317656	208
31436	6317864	200
31437	6318064	218
31438	6318282	222
31439	6318504	200
31440	6318704	200
31441	6318904	198
31442	6319102	218
31443	6319320	218
31444	6319538	226
31445	6319764	208
31446	6319972	208
31447	6320180	200
31448	6320380	218
31449	6320598	222
31450	6320820	200
31451	6321020	200
31452	6321220	198
31453	6321418	218
31454	6321636	218
31455	6321854	226
31456	6322080	208
31457	6322288	208
31458	6322496	200
31459	6322696	218
31460	6322914	222
31461	6323136	200
31462	6323336	200
31463	6323536	198
31464	6323734	218
31465	6323952	204
31466	6324156	214
31467	6324370	181
31468	6324551	181
31469	6324732	173
31470	6324905	191
31471	6325096	198
31472	6325294	182
31473	6325476	182
31474	6325658	186
31475	6325844	206
31476	6326050	206
31477	6326256	214
31478	6326470	196
31479	6326666	196
31480	6326862	188
31481	6327050	206
31482	6327256	210
31483	6327466	188
31484	6327654	188
31485	6327842	186
31486	6328028	206
31487	6328234	206
31488	6328440	214
31489	6328654	196
31490	6328850	196
31491	6329046	188
31492	6329234	206
31493	6329440	210
31494	6329650	188
31495	6329838	188
31496	6330026	184
31497	6330210	204
31498	6330414	204
31499	6330618	208
31500	6330826	190
31501	6331016	190
31502	6331206	182
31503	6331388	200
31504	6331588	204
31505	6331792	188
31506	6331980	188
31507	6332168	186
31508	6332354	206
31509	6332560	206
31510	6332766	214
31511	6332980	196
31512	6333176	196
31513	6333372	188
31514	6333560	206
31515	6333766	210
31516	6333976	188
31517	6334164	188
31518	6334352	186
31519	6334538	206
31520	6334744	206
31521	6334950	214
31522	6335164	196
31523	6335360	196
31524	6335556	186
31525	6335742	200
31526	6335942	204
31527	6336146	182
31528	6336328	182
31529	6336510	208
31530	6336718	228
31531	6336946	210
31532	6337156	196
31533	6337352	188
31534	6337540	188
31535	6337728	214
31536	6337942	228
31537	6338170	232
31538	6338402	192
31539	6338594	210
31540	6338804	202
31541	6339006	222
31542	6339228	222
31543	6339450	202
31544	6339652	200
31545	6339852	200
31546	6340052	220
31547	6340272	206
31548	6340478	202
31549	6340680	210
31550	6340890	226
31551	6341116	204
31552	6341320	204
31553	6341524	208
31554	6341732	190
31555	6341922	222
31556	6342144	228
31557	6342372	222
31558	6342594	202
31559	6342796	200
31560	6342996	206
31561	6343202	220
31562	6343422	222
31563	6343644	214
31564	6343858	210
31565	6344068	204
31566	6344272	202
31567	6344474	210
31568	6344684	228
31569	6344912	196
31570	6345108	200
31571	6345308	200
31572	6345508	206
31573	6345714	202
31574	6345916	222
31575	6346138	228
31576	6346366	214
31577	6346580	210
31578	6346790	210
31579	6347000	208
31580	6347208	228
31581	6347436	228
31582	6347664	184
31583	6347848	188
31584	6348036	206
31585	6348242	214
31586	6348456	210
31587	6348666	232
31588	6348898	204
31589	6349102	192
31590	6349294	190
31591	6349484	208
31592	6349692	208
31593	6349900	202
31594	6350102	210
31595	6350312	190
31596	6350502	228
31597	6350730	222
31598	6350952	202
31599	6351154	188
31600	6351342	206
31601	6351548	202
31602	6351750	222
31603	6351972	232
31604	6352204	204
31605	6352408	210
31606	6352618	208
31607	6352826	228
31608	6353054	222
31609	6353276	202
31610	6353478	184
31611	6353662	200
31612	6353862	188
31613	6354050	220
31614	6354270	222
31615	6354492	226
31616	6354718	204
31617	6354922	204
31618	6355126	202
31619	6355328	222
31620	6355550	228
31621	6355778	202
31622	6355980	200
31623	6356180	188
31624	6356368	220
31625	6356588	228
31626	6356816	232
31627	6357048	204
31628	6357252	204
31629	6357456	202
31630	6357658	228
31631	6357886	228
31632	6358114	228
31633	6358342	184
31634	6358526	206
31635	6358732	206
31636	6358938	214
31637	6359152	228
31638	6359380	232
31639	6359612	226
31640	6359838	204
31641	6360042	210
31642	6360252	208
31643	6360460	228
31644	6360688	228
31645	6360916	184
31646	6361100	206
31647	6361306	206
31648	6361512	214
31649	6361726	228
31650	6361954	226
31651	6362180	210
31652	6362390	204
31653	6362594	210
31654	6362804	208
31655	6363012	222
31656	6363234	222
31657	6363456	196
31658	6363652	200
31659	6363852	206
31660	6364058	220
31661	6364278	228
31662	6364506	232
31663	6364738	210
31664	6364948	210
31665	6365158	190
31666	6365348	222
31667	6365570	228
31668	6365798	222
31669	6366020	202
31670	6366222	206
31671	6366428	200
31672	6366628	214
31673	6366842	228
31674	6367070	214
31675	6367284	210
31676	6367494	210
31677	6367704	190
31678	6367894	222
31679	6368116	228
31680	6368344	196
31681	6368540	200
31682	6368740	206
31683	6368946	206
31684	6369152	214
31685	6369366	210
31686	6369576	226
31687	6369802	192
31688	6369994	194
31689	6370188	192
31690	6370380	212
31691	6370592	165
31692	6370757	129
31693	6370886	172
31694	6371058	195
31695	6371253	187
31696	6371440	205
31697	6371645	209
31698	6371854	187
31699	6372041	187
31700	6372228	185
31701	6372413	205
31702	6372618	205
31703	6372823	213
31704	6373036	195
31705	6373231	195
31706	6373426	187
31707	6373613	205
31708	6373818	209
31709	6374027	187
31710	6374214	187
31711	6374401	185
31712	6374586	205
31713	6374791	205
31714	6374996	213
31715	6375209	195
31716	6375404	195
31717	6375599	187
31718	6375786	205
31719	6375991	209
31720	6376200	187
31721	6376387	187
31722	6376574	185
31723	6376759	205
31724	6376964	205
31725	6377169	213
31726	6377382	213
31727	6377595	187
31728	6377782	244
31729	6378026	244
31730	6378270	171
31731	6378441	212
31732	6378653	216
31733	6378869	223
31734	6379092	179
31735	6379271	207
31736	6379478	216
31737	6379694	197
31738	6379891	179
31739	6380070	201
31740	6380271	179
31741	6380450	197
31742	6380647	197
31743	6380844	177
31744	6381021	223
31745	6381244	223
31746	6381467	179
31747	6381646	179
31748	6381825	207
31749	6382032	197
31750	6382229	179
31751	6382408	201
31752	6382609	179
31753	6382788	197
31754	6382985	197
31755	6383182	177
31756	6383359	223
31757	6383582	223
31758	6383805	179
31759	6383984	207
31760	6384191	197
31761	6384388	179
31762	6384567	201
31763	6384768	179
31764	6384947	201
31765	6385148	179
31766	6385327	197
31767	6385524	197
31768	6385721	177
31769	6385898	177
31770	6386075	223
31771	6386298	223
31772	6386521	179
31773	6386700	207
31774	6386907	179
31775	6387086	223
31776	6387309	177
31777	6387486	223
31778	6387709	223
31779	6387932	179
31780	6388111	207
31781	6388318	207
31782	6388525	197
31783	6388722	179
31784	6388901	201
31785	6389102	179
31786	6389281	197
31787	6389478	197
31788	6389675	177
31789	6389852	223
31790	6390075	223
31791	6390298	179
31792	6390477	223
31793	6390700	223
31794	6390923	179
31795	6391102	207
31796	6391309	197
31797	6391506	179
31798	6391685	201
31799	6391886	179
31800	6392065	197
31801	6392262	197
31802	6392459	197
31803	6392656	197
31804	6392853	197
31805	6393050	177
31806	6393227	223
31807	6393450	223
31808	6393673	179
31809	6393852	207
31810	6394059	197
31811	6394256	179
31812	6394435	201
31813	6394636	201
31814	6394837	201
31815	6395038	201
31816	6395239	179
31817	6395418	201
31818	6395619	179
31819	6395798	197
31820	6395995	197
31821	6396192	177
31822	6396369	177
31823	6396546	197
31824	6396743	177
31825	6396920	223
31826	6397143	223
31827	6397366	179
31828	6397545	207
31829	6397752	197
31830	6397949	179
31831	6398128	201
31832	6398329	229
31833	6398558	229
31834	6398787	215
31835	6399002	223
31836	6399225	196
31837	6399421	179
31838	6399600	195
31839	6399795	195
31840	6399990	205
31841	6400195	215
31842	6400410	219
31843	6400629	185
31844	6400814	210
31845	6401024	210
31846	6401234	210
31847	6401444	210
31848	6401654	210
31849	6401864	192
31850	6402056	192
31851	6402248	192
31852	6402440	192
31853	6402632	192
31854	6402824	215
31855	6403039	215
31856	6403254	207
31857	6403461	207
31858	6403668	207
31859	6403875	207
31860	6404082	176
31861	6404258	121
31862	6404379	185
31863	6404564	165
31864	6404729	195
31865	6404924	182
31866	6405106	169
31867	6405275	180
31868	6405455	166
31869	6405621	236
31870	6405857	224
31871	6406081	190
31872	6406271	190
31873	6406461	190
31874	6406651	198
31875	6406849	202
31876	6407051	180
31877	6407231	180
31878	6407411	178
31879	6407589	200
31880	6407789	200
31881	6407989	205
31882	6408194	219
31883	6408413	176
31884	6408589	232
31885	6408821	209
31886	6409030	207
31887	6409237	229
31888	6409466	229
31889	6409695	239
31890	6409934	255
31891	6410189	253
31892	6410442	219
31893	6410661	227
31894	6410888	231
31895	6411119	209
31896	6411328	209
31897	6411537	207
31898	6411744	229
31899	6411973	229
31900	6412202	239
31901	6412441	255
31902	6412696	253
31903	6412949	194
31904	6413143	212
31905	6413355	220
31906	6413575	198
31907	6413773	198
31908	6413971	193
31909	6414164	182
31910	6414346	166
31911	6414512	216
31912	6414728	194
31913	6414922	194
31914	6415116	192
31915	6415308	214
31916	6415522	214
31917	6415736	224
31918	6415960	240
31919	6416200	238
31920	6416438	204
31921	6416642	234
31922	6416876	250
31923	6417126	235
31924	6417361	214
31925	6417575	205
31926	6417780	211
31927	6417991	200
31928	6418191	203
31929	6418394	203
31930	6418597	217
31931	6418814	197
31932	6419011	219
31933	6419230	227
31934	6419457	215
31935	6419672	219
31936	6419891	197
31937	6420088	197
31938	6420285	195
31939	6420480	217
31940	6420697	217
31941	6420914	227
31942	6421141	227
31943	6421368	243
31944	6421611	241
31945	6421852	207
31946	6422059	215
31947	6422274	219
31948	6422493	197
31949	6422690	197
31950	6422887	195
31951	6423082	217
31952	6423299	217
31953	6423516	205
31954	6423721	185
31955	6423906	196
31956	6424102	183
31957	6424285	191
31958	6424476	200
31959	6424676	209
31960	6424885	189
31961	6425074	194
31962	6425268	194
31963	6425462	200
31964	6425662	200
31965	6425862	208
31966	6426070	190
31967	6426260	190
31968	6426450	182
31969	6426632	200
31970	6426832	221
31971	6427053	204
31972	6427257	204
31973	6427461	216
31974	6427677	222
31975	6427899	222
31976	6428121	194
31977	6428315	190
31978	6428505	184
31979	6428689	184
31980	6428873	186
31981	6429059	184
31982	6429243	184
31983	6429427	184
31984	6429611	188
31985	6429799	188
31986	6429987	184
31987	6430171	211
31988	6430382	185
31989	6430567	193
31990	6430760	197
31991	6430957	205
31992	6431162	205
31993	6431367	203
31994	6431570	225
31995	6431795	225
31996	6432020	235
31997	6432255	251
31998	6432506	249
31999	6432755	215
32000	6432970	223
32001	6433193	227
32002	6433420	205
32003	6433625	205
32004	6433830	203
32005	6434033	225
32006	6434258	225
32007	6434483	235
32008	6434718	251
32009	6434969	249
32010	6435218	215
32011	6435433	223
32012	6435656	227
32013	6435883	205
32014	6436088	205
32015	6436293	203
32016	6436496	225
32017	6436721	225
32018	6436946	235
32019	6437181	251
32020	6437432	249
32021	6437681	215
32022	6437896	223
32023	6438119	198
32024	6438317	206
32025	6438523	210
32026	6438733	188
32027	6438921	188
32028	6439109	186
32029	6439295	208
32030	6439503	208
32031	6439711	218
32032	6439929	234
32033	6440163	232
32034	6440395	198
32035	6440593	206
32036	6440799	210
32037	6441009	188
32038	6441197	188
32039	6441385	186
32040	6441571	208
32041	6441779	208
32042	6441987	218
32043	6442205	234
32044	6442439	232
32045	6442671	198
32046	6442869	206
32047	6443075	210
32048	6443285	188
32049	6443473	188
32050	6443661	186
32051	6443847	208
32052	6444055	195
32053	6444250	205
32054	6444455	221
32055	6444676	219
32056	6444895	185
32057	6445080	193
32058	6445273	197
32059	6445470	175
32060	6445645	175
32061	6445820	173
32062	6445993	195
32063	6446188	195
32064	6446383	205
32065	6446588	221
32066	6446809	221
32067	6447030	185
32068	6447215	193
32069	6447408	197
32070	6447605	175
32071	6447780	175
32072	6447955	173
32073	6448128	195
32074	6448323	195
32075	6448518	205
32076	6448723	221
32077	6448944	219
32078	6449163	185
32079	6449348	193
32080	6449541	197
32081	6449738	175
32082	6449913	175
32083	6450088	173
32084	6450261	195
32085	6450456	195
32086	6450651	205
32087	6450856	221
32088	6451077	219
32089	6451296	185
32090	6451481	193
32091	6451674	197
32092	6451871	175
32093	6452046	175
32094	6452221	173
32095	6452394	195
32096	6452589	195
32097	6452784	205
32098	6452989	221
32099	6453210	219
32100	6453429	185
32101	6453614	193
32102	6453807	197
32103	6454004	197
32104	6454201	175
32105	6454376	175
32106	6454551	173
32107	6454724	195
32108	6454919	195
32109	6455114	205
32110	6455319	221
32111	6455540	219
32112	6455759	185
32113	6455944	193
32114	6456137	197
32115	6456334	175
32116	6456509	175
32117	6456684	173
32118	6456857	195
32119	6457052	195
32120	6457247	205
32121	6457452	221
32122	6457673	219
32123	6457892	185
32124	6458077	193
32125	6458270	197
32126	6458467	175
32127	6458642	175
32128	6458817	173
32129	6458990	195
32130	6459185	195
32131	6459380	205
32132	6459585	221
32133	6459806	219
32134	6460025	127
32135	6460152	196
32136	6460348	204
32137	6460552	208
32138	6460760	186
32139	6460946	186
32140	6461132	184
32141	6461316	204
32142	6461520	204
32143	6461724	214
32144	6461938	230
32145	6462168	228
32146	6462396	194
32147	6462590	202
32148	6462792	206
32149	6462998	184
32150	6463182	184
32151	6463366	182
32152	6463548	204
32153	6463752	204
32154	6463956	214
32155	6464170	230
32156	6464400	228
32157	6464628	194
32158	6464822	202
32159	6465024	206
32160	6465230	184
32161	6465414	184
32162	6465598	182
32163	6465780	204
32164	6465984	204
32165	6466188	214
32166	6466402	230
32167	6466632	228
32168	6466860	194
32169	6467054	202
32170	6467256	206
32171	6467462	184
32172	6467646	184
32173	6467830	183
32174	6468013	205
32175	6468218	205
32176	6468423	181
32177	6468604	193
32178	6468797	193
32179	6468990	185
32180	6469175	211
32181	6469386	207
32182	6469593	185
32183	6469778	185
32184	6469963	183
32185	6470146	205
32186	6470351	205
32187	6470556	193
32188	6470749	181
32189	6470930	193
32190	6471123	185
32191	6471308	211
32192	6471519	179
32193	6471698	197
32194	6471895	201
32195	6472096	191
32196	6472287	177
32197	6472464	199
32198	6472663	199
32199	6472862	205
32200	6473067	209
32201	6473276	225
32202	6473501	223
32203	6473724	189
32204	6473913	197
32205	6474110	201
32206	6474311	179
32207	6474490	179
32208	6474669	177
32209	6474846	199
32210	6475045	199
32211	6475244	209
32212	6475453	225
32213	6475678	223
32214	6475901	189
32215	6476090	197
32216	6476287	201
32217	6476488	175
32218	6476663	191
32219	6476854	169
32220	6477023	137
32221	6477160	232
32222	6477392	230
32223	6477622	196
32224	6477818	204
32225	6478022	194
32226	6478216	210
32227	6478426	204
32228	6478630	192
32229	6478822	230
32230	6479052	184
32231	6479236	210
32232	6479446	190
32233	6479636	192
32234	6479828	200
32235	6480028	200
32236	6480228	212
32237	6480440	190
32238	6480630	192
32239	6480822	200
32240	6481022	200
32241	6481222	212
32242	6481434	190
32243	6481624	192
32244	6481816	200
32245	6482016	200
32246	6482216	212
32247	6482428	190
32248	6482618	192
32249	6482810	200
32250	6483010	200
32251	6483210	212
32252	6483422	190
32253	6483612	192
32254	6483804	200
32255	6484004	200
32256	6484204	212
32257	6484416	190
32258	6484606	192
32259	6484798	200
32260	6484998	200
32261	6485198	212
32262	6485410	190
32263	6485600	179
32264	6485779	179
32265	6485958	177
32266	6486135	199
32267	6486334	199
32268	6486533	209
32269	6486742	225
32270	6486967	223
32271	6487190	189
32272	6487379	197
32273	6487576	201
32274	6487777	186
32275	6487963	186
32276	6488149	184
32277	6488333	206
32278	6488539	206
32279	6488745	216
32280	6488961	232
32281	6489193	230
32282	6489423	196
32283	6489619	204
32284	6489823	208
32285	6490031	186
32286	6490217	186
32287	6490403	184
32288	6490587	206
32289	6490793	206
32290	6490999	216
32291	6491215	232
32292	6491447	230
32293	6491677	196
32294	6491873	200
32295	6492073	200
32296	6492273	212
32297	6492485	190
32298	6492675	192
32299	6492867	200
32300	6493067	200
32301	6493267	212
32302	6493479	190
32303	6493669	192
32304	6493861	200
32305	6494061	200
32306	6494261	212
32307	6494473	190
32308	6494663	192
32309	6494855	200
32310	6495055	200
32311	6495255	212
32312	6495467	190
32313	6495657	204
32314	6495861	181
32315	6496042	202
32316	6496244	192
32317	6496436	212
32318	6496648	226
32319	6496874	179
32320	6497053	228
32321	6497281	182
32322	6497463	204
32323	6497667	181
32324	6497848	203
32325	6498051	192
32326	6498243	212
32327	6498455	225
32328	6498680	179
32329	6498859	183
32330	6499042	182
32331	6499224	203
32332	6499427	203
32333	6499630	214
32334	6499844	231
32335	6500075	227
32336	6500302	195
32337	6500497	203
32338	6500700	205
32339	6500905	184
32340	6501089	184
32341	6501273	182
32342	6501455	181
32343	6501636	204
32344	6501840	204
32345	6502044	213
32346	6502257	230
32347	6502487	228
32348	6502715	193
32349	6502908	202
32350	6503110	207
32351	6503317	184
32352	6503501	184
32353	6503685	182
32354	6503867	204
32355	6504071	203
32356	6504274	213
32357	6504487	231
32358	6504718	227
32359	6504945	194
32360	6505139	202
32361	6505341	207
32362	6505548	183
32363	6505731	184
32364	6505915	181
32365	6506096	205
32366	6506301	204
32367	6506505	214
32368	6506719	229
32369	6506948	228
32370	6507176	193
32371	6507369	190
32372	6507559	183
32373	6507742	183
32374	6507925	183
32375	6508108	183
32376	6508291	183
32377	6508474	123
32378	6508597	171
32379	6508768	183
32380	6508951	187
32381	6509138	207
32382	6509345	213
32383	6509558	216
32384	6509774	232
32385	6510006	231
32386	6510237	231
32387	6510468	191
32388	6510659	199
32389	6510858	205
32390	6511063	193
32391	6511256	186
32392	6511442	184
32393	6511626	193
32394	6511819	226
32395	6512045	240
32396	6512285	203
32397	6512488	205
32398	6512693	169
32399	6512862	159
32400	6513021	165
32401	6513186	165
32402	6513351	165
32403	6513516	169
32404	6513685	169
32405	6513854	165
32406	6514019	171
32407	6514190	171
32408	6514361	165
32409	6514526	165
32410	6514691	167
32411	6514858	190
32412	6515048	187
32413	6515235	226
32414	6515461	231
32415	6515692	196
32416	6515888	217
32417	6516105	240
32418	6516345	187
32419	6516532	217
32420	6516749	242
32421	6516991	196
32422	6517187	209
32423	6517396	167
32424	6517563	165
32425	6517728	165
32426	6517893	165
32427	6518058	169
32428	6518227	169
32429	6518396	165
32430	6518561	171
32431	6518732	171
32432	6518903	165
32433	6519068	165
32434	6519233	219
32435	6519452	219
32436	6519671	169
32437	6519840	202
32438	6520042	200
32439	6520242	210
32440	6520452	194
32441	6520646	186
32442	6520832	170
32443	6521002	184
32444	6521186	161
32445	6521347	151
32446	6521498	153
32447	6521651	161
32448	6521812	143
32449	6521955	195
32450	6522150	196
32451	6522346	142
32452	6522488	188
32453	6522676	185
32454	6522861	149
32455	6523010	175
32456	6523185	172
32457	6523357	142
32458	6523499	150
32459	6523649	169
32460	6523818	147
32461	6523965	169
32462	6524134	182
32463	6524316	182
32464	6524498	142
32465	6524640	187
32466	6524827	169
32467	6524996	153
32468	6525149	204
32469	6525353	210
32470	6525563	192
32471	6525755	205
32472	6525960	177
32473	6526137	193
32474	6526330	193
32475	6526523	185
32476	6526708	185
32477	6526893	203
32478	6527096	207
32479	6527303	200
32480	6527503	198
32481	6527701	218
32482	6527919	218
32483	6528137	226
32484	6528363	208
32485	6528571	208
32486	6528779	200
32487	6528979	218
32488	6529197	222
32489	6529419	200
32490	6529619	200
32491	6529819	198
32492	6530017	218
32493	6530235	218
32494	6530453	226
32495	6530679	208
32496	6530887	208
32497	6531095	200
32498	6531295	218
32499	6531513	222
32500	6531735	200
32501	6531935	200
32502	6532135	198
32503	6532333	218
32504	6532551	218
32505	6532769	226
32506	6532995	208
32507	6533203	208
32508	6533411	200
32509	6533611	218
32510	6533829	222
32511	6534051	200
32512	6534251	200
32513	6534451	198
32514	6534649	218
32515	6534867	218
32516	6535085	226
32517	6535311	208
32518	6535519	208
32519	6535727	200
32520	6535927	218
32521	6536145	222
32522	6536367	200
32523	6536567	200
32524	6536767	198
32525	6536965	218
32526	6537183	218
32527	6537401	226
32528	6537627	208
32529	6537835	208
32530	6538043	200
32531	6538243	218
32532	6538461	222
32533	6538683	200
32534	6538883	200
32535	6539083	198
32536	6539281	218
32537	6539499	218
32538	6539717	226
32539	6539943	208
32540	6540151	208
32541	6540359	200
32542	6540559	218
32543	6540777	222
32544	6540999	200
32545	6541199	200
32546	6541399	198
32547	6541597	204
32548	6541801	191
32549	6541992	199
32550	6542191	181
32551	6542372	181
32552	6542553	173
32553	6542726	194
32554	6542920	204
32555	6543124	182
32556	6543306	188
32557	6543494	186
32558	6543680	206
32559	6543886	206
32560	6544092	214
32561	6544306	196
32562	6544502	196
32563	6544698	188
32564	6544886	206
32565	6545092	210
32566	6545302	188
32567	6545490	188
32568	6545678	186
32569	6545864	206
32570	6546070	206
32571	6546276	214
32572	6546490	196
32573	6546686	196
32574	6546882	188
32575	6547070	206
32576	6547276	210
32577	6547486	188
32578	6547674	186
32579	6547860	184
32580	6548044	204
32581	6548248	200
32582	6548448	208
32583	6548656	190
32584	6548846	190
32585	6549036	182
32586	6549218	200
32587	6549418	210
32588	6549628	188
32589	6549816	188
32590	6550004	186
32591	6550190	206
32592	6550396	206
32593	6550602	214
32594	6550816	196
32595	6551012	196
32596	6551208	188
32597	6551396	206
32598	6551602	210
32599	6551812	188
32600	6552000	188
32601	6552188	186
32602	6552374	206
32603	6552580	206
32604	6552786	214
32605	6553000	196
32606	6553196	194
32607	6553390	182
32608	6553572	200
32609	6553772	204
32610	6553976	182
32611	6554158	210
32612	6554368	208
32613	6554576	210
32614	6554786	228
32615	6555014	184
32616	6555198	188
32617	6555386	200
32618	6555586	220
32619	6555806	228
32620	6556034	214
32621	6556248	210
32622	6556458	204
32623	6556662	202
32624	6556864	222
32625	6557086	228
32626	6557314	196
32627	6557510	200
32628	6557710	206
32629	6557916	206
32630	6558122	188
32631	6558310	202
32632	6558512	222
32633	6558734	226
32634	6558960	204
32635	6559164	210
32636	6559374	192
32637	6559566	202
32638	6559768	228
32639	6559996	222
32640	6560218	210
32641	6560428	196
32642	6560624	206
32643	6560830	206
32644	6561036	214
32645	6561250	210
32646	6561460	232
32647	6561692	204
32648	6561896	204
32649	6562100	190
32650	6562290	228
32651	6562518	228
32652	6562746	196
32653	6562942	196
32654	6563138	206
32655	6563344	188
32656	6563532	214
32657	6563746	220
32658	6563966	210
32659	6564176	232
32660	6564408	210
32661	6564618	210
32662	6564828	208
32663	6565036	228
32664	6565264	210
32665	6565474	184
32666	6565658	206
32667	6565864	200
32668	6566064	202
32669	6566266	228
32670	6566494	226
32671	6566720	192
32672	6566912	192
32673	6567104	210
32674	6567314	210
32675	6567524	204
32676	6567728	210
32677	6567938	192
32678	6568130	208
32679	6568338	222
32680	6568560	228
32681	6568788	184
32682	6568972	206
32683	6569178	188
32684	6569366	214
32685	6569580	228
32686	6569808	226
32687	6570034	210
32688	6570244	210
32689	6570454	208
32690	6570662	222
32691	6570884	228
32692	6571112	222
32693	6571334	196
32694	6571530	188
32695	6571718	206
32696	6571924	214
32697	6572138	222
32698	6572360	226
32699	6572586	204
32700	6572790	204
32701	6572994	202
32702	6573196	228
32703	6573424	222
32704	6573646	196
32705	6573842	188
32706	6574030	206
32707	6574236	220
32708	6574456	228
32709	6574684	226
32710	6574910	204
32711	6575114	204
32712	6575318	208
32713	6575526	208
32714	6575734	228
32715	6575962	228
32716	6576190	202
32717	6576392	206
32718	6576598	200
32719	6576798	220
32720	6577018	228
32721	6577246	222
32722	6577468	226
32723	6577694	210
32724	6577904	210
32725	6578114	208
32726	6578322	228
32727	6578550	228
32728	6578778	202
32729	6578980	206
32730	6579186	200
32731	6579386	220
32732	6579606	222
32733	6579828	232
32734	6580060	204
32735	6580264	210
32736	6580474	210
32737	6580684	202
32738	6580886	222
32739	6581108	228
32740	6581336	196
32741	6581532	206
32742	6581738	206
32743	6581944	220
32744	6582164	228
32745	6582392	232
32746	6582624	210
32747	6582834	192
32748	6583026	202
32749	6583228	208
32750	6583436	222
32751	6583658	228
32752	6583886	202
32753	6584088	200
32754	6584288	200
32755	6584488	220
32756	6584708	210
32757	6584918	232
32758	6585150	210
32759	6585360	192
32760	6585552	202
32761	6585754	228
32762	6585982	210
32763	6586192	196
32764	6586388	206
32765	6586594	206
32766	6586800	200
32767	6587000	202
32768	6587202	222
32769	6587424	214
32770	6587638	194
32771	6587832	194
32772	6588026	192
32773	6588218	197
32774	6588415	125
32775	6588540	192
32776	6588732	195
32777	6588927	195
32778	6589122	187
32779	6589309	205
32780	6589514	209
32781	6589723	187
32782	6589910	187
32783	6590097	185
32784	6590282	205
32785	6590487	205
32786	6590692	213
32787	6590905	195
32788	6591100	195
32789	6591295	187
32790	6591482	205
32791	6591687	209
32792	6591896	187
32793	6592083	187
32794	6592270	185
32795	6592455	205
32796	6592660	205
32797	6592865	213
32798	6593078	195
32799	6593273	195
32800	6593468	187
32801	6593655	205
32802	6593860	209
32803	6594069	187
32804	6594256	187
32805	6594443	185
32806	6594628	205
32807	6594833	205
32808	6595038	214
32809	6595252	187
32810	6595439	230
32811	6595669	244
32812	6595913	215
32813	6596128	204
32814	6596332	212
32815	6596544	177
32816	6596721	223
32817	6596944	179
32818	6597123	179
32819	6597302	216
32820	6597518	197
32821	6597715	179
32822	6597894	201
32823	6598095	179
32824	6598274	197
32825	6598471	197
32826	6598668	177
32827	6598845	223
32828	6599068	223
32829	6599291	223
32830	6599514	179
32831	6599693	207
32832	6599900	197
32833	6600097	179
32834	6600276	201
32835	6600477	179
32836	6600656	197
32837	6600853	197
32838	6601050	177
32839	6601227	223
32840	6601450	223
32841	6601673	179
32842	6601852	207
32843	6602059	197
32844	6602256	179
32845	6602435	201
32846	6602636	179
32847	6602815	201
32848	6603016	179
32849	6603195	197
32850	6603392	197
32851	6603589	197
32852	6603786	177
32853	6603963	223
32854	6604186	223
32855	6604409	179
32856	6604588	223
32857	6604811	223
32858	6605034	197
32859	6605231	177
32860	6605408	223
32861	6605631	223
32862	6605854	179
32863	6606033	179
32864	6606212	207
32865	6606419	197
32866	6606616	179
32867	6606795	201
32868	6606996	179
32869	6607175	197
32870	6607372	197
32871	6607569	177
32872	6607746	223
32873	6607969	223
32874	6608192	223
32875	6608415	223
32876	6608638	223
32877	6608861	179
32878	6609040	207
32879	6609247	197
32880	6609444	179
32881	6609623	201
32882	6609824	179
32883	6610003	179
32884	6610182	179
32885	6610361	179
32886	6610540	197
32887	6610737	197
32888	6610934	177
32889	6611111	223
32890	6611334	223
32891	6611557	179
32892	6611736	216
32893	6611952	197
32894	6612149	179
32895	6612328	179
32896	6612507	179
32897	6612686	179
32898	6612865	197
32899	6613062	179
32900	6613241	201
32901	6613442	179
32902	6613621	197
32903	6613818	197
32904	6614015	197
32905	6614212	197
32906	6614409	197
32907	6614606	177
32908	6614783	223
32909	6615006	223
32910	6615229	179
32911	6615408	207
32912	6615615	197
32913	6615812	216
32914	6616028	223
32915	6616251	229
32916	6616480	195
32917	6616675	203
32918	6616878	188
32919	6617066	181
32920	6617247	173
32921	6617420	195
32922	6617615	195
32923	6617810	199
32924	6618009	221
32925	6618230	219
32926	6618449	210
32927	6618659	210
32928	6618869	210
32929	6619079	210
32930	6619289	210
32931	6619499	192
32932	6619691	192
32933	6619883	192
32934	6620075	192
32935	6620267	192
32936	6620459	229
32937	6620688	229
32938	6620917	215
32939	6621132	207
32940	6621339	215
32941	6621554	215
32942	6621769	176
32943	6621945	123
32944	6622068	181
32945	6622249	165
32946	6622414	181
32947	6622595	204
32948	6622799	169
32949	6622968	182
32950	6623150	166
32951	6623316	238
32952	6623554	224
32953	6623778	224
32954	6624002	224
32955	6624226	224
32956	6624450	190
32957	6624640	198
32958	6624838	202
32959	6625040	180
32960	6625220	180
32961	6625400	178
32962	6625578	200
32963	6625778	195
32964	6625973	205
32965	6626178	176
32966	6626354	220
32967	6626574	209
32968	6626783	209
32969	6626992	207
32970	6627199	229
32971	6627428	229
32972	6627657	239
32973	6627896	255
32974	6628151	253
32975	6628404	219
32976	6628623	227
32977	6628850	231
32978	6629081	209
32979	6629290	209
32980	6629499	207
32981	6629706	229
32982	6629935	229
32983	6630164	239
32984	6630403	255
32985	6630658	190
32986	6630848	194
32987	6631042	216
32988	6631258	220
32989	6631478	198
32990	6631676	181
32991	6631857	182
32992	6632039	176
32993	6632215	212
32994	6632427	216
32995	6632643	194
32996	6632837	194
32997	6633031	192
32998	6633223	214
32999	6633437	214
33000	6633651	224
33001	6633875	240
33002	6634115	238
33003	6634353	224
33004	6634577	234
33005	6634811	237
33006	6635048	248
33007	6635296	197
33008	6635493	207
33009	6635700	186
33010	6635886	211
33011	6636097	203
33012	6636300	217
33013	6636517	227
33014	6636744	225
33015	6636969	207
33016	6637176	207
33017	6637383	215
33018	6637598	219
33019	6637817	197
33020	6638014	197
33021	6638211	195
33022	6638406	217
33023	6638623	217
33024	6638840	217
33025	6639057	227
33026	6639284	243
33027	6639527	241
33028	6639768	207
33029	6639975	215
33030	6640190	219
33031	6640409	197
33032	6640606	197
33033	6640803	195
33034	6640998	217
33035	6641215	185
33036	6641400	187
33037	6641587	176
33038	6641763	183
33039	6641946	183
33040	6642129	208
33041	6642337	211
33042	6642548	197
33043	6642745	171
33044	6642916	182
33045	6643098	194
33046	6643292	200
33047	6643492	200
33048	6643692	208
33049	6643900	190
33050	6644090	190
33051	6644280	182
33052	6644462	217
33053	6644679	226
33054	6644905	204
33055	6645109	204
33056	6645313	216
33057	6645529	222
33058	6645751	202
33059	6645953	190
33060	6646143	190
33061	6646333	184
33062	6646517	184
33063	6646701	186
33064	6646887	184
33065	6647071	184
33066	6647255	184
33067	6647439	188
33068	6647627	188
33069	6647815	195
33070	6648010	219
33071	6648229	185
33072	6648414	193
33073	6648607	227
33074	6648834	205
33075	6649039	205
33076	6649244	203
33077	6649447	225
33078	6649672	225
33079	6649897	235
33080	6650132	251
33081	6650383	249
33082	6650632	215
33083	6650847	223
33084	6651070	227
33085	6651297	205
33086	6651502	205
33087	6651707	203
33088	6651910	225
33089	6652135	225
33090	6652360	235
33091	6652595	251
33092	6652846	249
33093	6653095	215
33094	6653310	223
33095	6653533	227
33096	6653760	205
33097	6653965	205
33098	6654170	203
33099	6654373	225
33100	6654598	225
33101	6654823	235
33102	6655058	251
33103	6655309	249
33104	6655558	215
33105	6655773	234
33106	6656007	198
33107	6656205	206
33108	6656411	210
33109	6656621	188
33110	6656809	188
33111	6656997	186
33112	6657183	208
33113	6657391	208
33114	6657599	218
33115	6657817	234
33116	6658051	232
33117	6658283	198
33118	6658481	206
33119	6658687	210
33120	6658897	188
33121	6659085	188
33122	6659273	186
33123	6659459	208
33124	6659667	208
33125	6659875	218
33126	6660093	234
33127	6660327	232
33128	6660559	198
33129	6660757	206
33130	6660963	210
33131	6661173	188
33132	6661361	188
33133	6661549	186
33134	6661735	195
33135	6661930	195
33136	6662125	205
33137	6662330	221
33138	6662551	219
33139	6662770	185
33140	6662955	193
33141	6663148	197
33142	6663345	175
33143	6663520	175
33144	6663695	173
33145	6663868	195
33146	6664063	195
33147	6664258	205
33148	6664463	219
33149	6664682	219
33150	6664901	185
33151	6665086	193
33152	6665279	197
33153	6665476	175
33154	6665651	175
33155	6665826	173
33156	6665999	195
33157	6666194	195
33158	6666389	205
33159	6666594	221
33160	6666815	219
33161	6667034	185
33162	6667219	193
33163	6667412	197
33164	6667609	175
33165	6667784	175
33166	6667959	173
33167	6668132	195
33168	6668327	195
33169	6668522	205
33170	6668727	221
33171	6668948	219
33172	6669167	185
33173	6669352	193
33174	6669545	197
33175	6669742	175
33176	6669917	175
33177	6670092	173
33178	6670265	195
33179	6670460	195
33180	6670655	205
33181	6670860	221
33182	6671081	219
33183	6671300	185
33184	6671485	193
33185	6671678	193
33186	6671871	197
33187	6672068	175
33188	6672243	175
33189	6672418	173
33190	6672591	195
33191	6672786	195
33192	6672981	205
33193	6673186	221
33194	6673407	219
33195	6673626	185
33196	6673811	193
33197	6674004	197
33198	6674201	175
33199	6674376	175
33200	6674551	173
33201	6674724	195
33202	6674919	195
33203	6675114	205
33204	6675319	221
33205	6675540	219
33206	6675759	185
33207	6675944	193
33208	6676137	197
33209	6676334	175
33210	6676509	175
33211	6676684	173
33212	6676857	195
33213	6677052	195
33214	6677247	205
33215	6677452	221
33216	6677673	127
33217	6677800	230
33218	6678030	196
33219	6678226	204
33220	6678430	208
33221	6678638	186
33222	6678824	186
33223	6679010	182
33224	6679192	204
33225	6679396	204
33226	6679600	214
33227	6679814	230
33228	6680044	228
33229	6680272	194
33230	6680466	202
33231	6680668	206
33232	6680874	184
33233	6681058	184
33234	6681242	182
33235	6681424	204
33236	6681628	204
33237	6681832	214
33238	6682046	230
33239	6682276	228
33240	6682504	194
33241	6682698	202
33242	6682900	206
33243	6683106	184
33244	6683290	184
33245	6683474	182
33246	6683656	204
33247	6683860	204
33248	6684064	214
33249	6684278	230
33250	6684508	228
33251	6684736	194
33252	6684930	202
33253	6685132	206
33254	6685338	184
33255	6685522	185
33256	6685707	183
33257	6685890	205
33258	6686095	205
33259	6686300	181
33260	6686481	193
33261	6686674	193
33262	6686867	185
33263	6687052	211
33264	6687263	207
33265	6687470	185
33266	6687655	185
33267	6687840	183
33268	6688023	205
33269	6688228	205
33270	6688433	193
33271	6688626	181
33272	6688807	193
33273	6689000	185
33274	6689185	187
33275	6689372	189
33276	6689561	197
33277	6689758	213
33278	6689971	179
33279	6690150	177
33280	6690327	199
33281	6690526	199
33282	6690725	199
33283	6690924	209
33284	6691133	225
33285	6691358	223
33286	6691581	189
33287	6691770	197
33288	6691967	201
33289	6692168	179
33290	6692347	179
33291	6692526	177
33292	6692703	199
33293	6692902	199
33294	6693101	209
33295	6693310	225
33296	6693535	223
33297	6693758	189
33298	6693947	197
33299	6694144	197
33300	6694341	191
33301	6694532	151
33302	6694683	141
33303	6694824	216
33304	6695040	232
33305	6695272	230
33306	6695502	196
33307	6695698	176
33308	6695874	210
33309	6696084	192
33310	6696276	214
33311	6696490	192
33312	6696682	196
33313	6696878	210
33314	6697088	192
33315	6697280	214
33316	6697494	192
33317	6697686	188
33318	6697874	212
33319	6698086	192
33320	6698278	214
33321	6698492	192
33322	6698684	188
33323	6698872	212
33324	6699084	192
33325	6699276	214
33326	6699490	192
33327	6699682	188
33328	6699870	212
33329	6700082	192
33330	6700274	214
33331	6700488	192
33332	6700680	188
33333	6700868	212
33334	6701080	192
33335	6701272	214
33336	6701486	192
33337	6701678	188
33338	6701866	212
33339	6702078	192
33340	6702270	214
33341	6702484	192
33342	6702676	188
33343	6702864	212
33344	6703076	192
33345	6703268	201
33346	6703469	179
33347	6703648	179
33348	6703827	177
33349	6704004	199
33350	6704203	199
33351	6704402	209
33352	6704611	225
33353	6704836	225
33354	6705061	189
33355	6705250	197
33356	6705447	208
33357	6705655	186
33358	6705841	186
33359	6706027	184
33360	6706211	206
33361	6706417	206
33362	6706623	216
33363	6706839	232
33364	6707071	230
33365	6707301	196
33366	6707497	204
33367	6707701	208
33368	6707909	186
33369	6708095	186
33370	6708281	184
33371	6708465	206
33372	6708671	206
33373	6708877	216
33374	6709093	232
33375	6709325	230
33376	6709555	192
33377	6709747	188
33378	6709935	212
33379	6710147	192
33380	6710339	214
33381	6710553	192
33382	6710745	188
33383	6710933	212
33384	6711145	192
33385	6711337	214
33386	6711551	192
33387	6711743	188
33388	6711931	212
33389	6712143	192
33390	6712335	214
33391	6712549	192
33392	6712741	188
33393	6712929	212
33394	6713141	192
33395	6713333	204
33396	6713537	191
33397	6713728	210
33398	6713938	226
33399	6714164	179
33400	6714343	228
33401	6714571	181
33402	6714752	204
33403	6714956	182
33404	6715138	204
33405	6715342	191
33406	6715533	211
33407	6715744	226
33408	6715970	180
33409	6716150	227
33410	6716377	181
33411	6716558	183
33412	6716741	184
33413	6716925	181
33414	6717106	203
33415	6717309	205
33416	6717514	215
33417	6717729	229
33418	6717958	229
33419	6718187	195
33420	6718382	201
33421	6718583	206
33422	6718789	184
33423	6718973	184
33424	6719157	183
33425	6719340	182
33426	6719522	204
33427	6719726	203
33428	6719929	214
33429	6720143	230
33430	6720373	227
33431	6720600	194
33432	6720794	203
33433	6720997	206
33434	6721203	184
33435	6721387	184
33436	6721571	182
33437	6721753	203
33438	6721956	205
33439	6722161	215
33440	6722376	229
33441	6722605	228
33442	6722833	194
33443	6723027	203
33444	6723230	205
33445	6723435	184
33446	6723619	183
33447	6723802	183
33448	6723985	204
33449	6724189	204
33450	6724393	213
33451	6724606	230
33452	6724836	227
33453	6725063	172
33454	6725235	183
33455	6725418	183
33456	6725601	183
33457	6725784	183
33458	6725967	183
33459	6726150	121
33460	6726271	171
33461	6726442	183
33462	6726625	189
33463	6726814	185
33464	6726999	213
33465	6727212	206
33466	6727418	216
33467	6727634	233
33468	6727867	233
33469	6728100	225
33470	6728325	191
33471	6728516	201
33472	6728717	215
33473	6728932	186
33474	6729118	186
33475	6729304	193
33476	6729497	194
33477	6729691	242
33478	6729933	237
33479	6730170	197
33480	6730367	173
33481	6730540	157
33482	6730697	167
33483	6730864	165
33484	6731029	165
33485	6731194	165
33486	6731359	169
33487	6731528	169
33488	6731697	165
33489	6731862	165
33490	6732027	171
33491	6732198	165
33492	6732363	165
33493	6732528	190
33494	6732718	187
33495	6732905	194
33496	6733099	233
33497	6733332	196
33498	6733528	185
33499	6733713	242
33500	6733955	187
33501	6734142	185
33502	6734327	218
33503	6734545	196
33504	6734741	191
33505	6734932	165
33506	6735097	167
33507	6735264	165
33508	6735429	165
33509	6735594	165
33510	6735759	169
33511	6735928	169
33512	6736097	165
33513	6736262	171
33514	6736433	171
33515	6736604	165
33516	6736769	215
33517	6736984	207
33518	6737191	153
33519	6737344	190
33520	6737534	192
33521	6737726	210
33522	6737936	200
33523	6738136	194
33524	6738330	170
33525	6738500	180
33526	6738680	173
33527	6738853	153
33528	6739006	175
33529	6739181	153
33530	6739334	143
33531	6739477	195
33532	6739672	188
33533	6739860	144
33534	6740004	188
33535	6740192	203
33536	6740395	149
33537	6740544	175
33538	6740719	156
33539	6740875	144
33540	6741019	150
33541	6741169	181
33542	6741350	139
33543	6741489	177
33544	6741666	150
33545	6741816	168
33546	6741984	171
33547	6742155	187
33548	6742342	171
33549	6742513	153
33550	6742666	204
33551	6742870	200
33552	6743070	194
33553	6743264	205
33554	6743469	205
33555	6743674	177
33556	6743851	193
33557	6744044	193
33558	6744237	193
33559	6744430	185
33560	6744615	203
33561	6744818	200
33562	6745018	200
33563	6745218	198
33564	6745416	218
33565	6745634	218
33566	6745852	226
33567	6746078	208
33568	6746286	208
33569	6746494	200
33570	6746694	218
33571	6746912	222
33572	6747134	200
33573	6747334	200
33574	6747534	198
33575	6747732	218
33576	6747950	218
33577	6748168	226
33578	6748394	208
33579	6748602	208
33580	6748810	200
33581	6749010	218
33582	6749228	222
33583	6749450	200
33584	6749650	200
33585	6749850	198
33586	6750048	218
33587	6750266	218
33588	6750484	226
33589	6750710	208
33590	6750918	208
33591	6751126	200
33592	6751326	218
33593	6751544	222
33594	6751766	200
33595	6751966	200
33596	6752166	198
33597	6752364	218
33598	6752582	218
33599	6752800	226
33600	6753026	208
33601	6753234	208
33602	6753442	200
33603	6753642	218
33604	6753860	222
33605	6754082	200
33606	6754282	200
33607	6754482	198
33608	6754680	218
33609	6754898	218
33610	6755116	226
33611	6755342	208
33612	6755550	208
33613	6755758	200
33614	6755958	218
33615	6756176	222
33616	6756398	200
33617	6756598	200
33618	6756798	198
33619	6756996	218
33620	6757214	218
33621	6757432	226
33622	6757658	208
33623	6757866	208
33624	6758074	200
33625	6758274	218
33626	6758492	222
33627	6758714	200
33628	6758914	200
33629	6759114	196
33630	6759310	191
33631	6759501	191
33632	6759692	199
33633	6759891	181
33634	6760072	181
33635	6760253	186
33636	6760439	200
33637	6760639	204
33638	6760843	188
33639	6761031	188
33640	6761219	186
33641	6761405	206
33642	6761611	206
33643	6761817	214
33644	6762031	196
33645	6762227	196
33646	6762423	188
33647	6762611	206
33648	6762817	210
33649	6763027	188
33650	6763215	188
33651	6763403	186
33652	6763589	206
33653	6763795	206
33654	6764001	214
33655	6764215	196
33656	6764411	196
33657	6764607	188
33658	6764795	206
33659	6765001	210
33660	6765211	186
33661	6765397	186
33662	6765583	184
33663	6765767	200
33664	6765967	200
33665	6766167	208
33666	6766375	190
33667	6766565	190
33668	6766755	182
33669	6766937	206
33670	6767143	210
33671	6767353	188
33672	6767541	188
33673	6767729	186
33674	6767915	206
33675	6768121	206
33676	6768327	214
33677	6768541	196
33678	6768737	196
33679	6768933	188
33680	6769121	206
33681	6769327	210
33682	6769537	188
33683	6769725	188
33684	6769913	186
33685	6770099	206
33686	6770305	206
33687	6770511	214
33688	6770725	194
33689	6770919	190
33690	6771109	182
33691	6771291	200
33692	6771491	204
33693	6771695	210
33694	6771905	210
33695	6772115	190
33696	6772305	228
33697	6772533	210
33698	6772743	184
33699	6772927	200
33700	6773127	206
33701	6773333	220
33702	6773553	210
33703	6773763	232
33704	6773995	204
33705	6774199	204
33706	6774403	202
33707	6774605	228
33708	6774833	222
33709	6775055	196
33710	6775251	206
33711	6775457	202
33712	6775659	188
33713	6775847	188
33714	6776035	214
33715	6776249	222
33716	6776471	226
33717	6776697	210
33718	6776907	192
33719	6777099	204
33720	6777303	208
33721	6777511	202
33722	6777713	210
33723	6777923	210
33724	6778133	202
33725	6778335	206
33726	6778541	200
33727	6778741	202
33728	6778943	228
33729	6779171	226
33730	6779397	204
33731	6779601	192
33732	6779793	208
33733	6780001	228
33734	6780229	210
33735	6780439	228
33736	6780667	202
33737	6780869	188
33738	6781057	200
33739	6781257	206
33740	6781463	202
33741	6781665	228
33742	6781893	232
33743	6782125	210
33744	6782335	210
33745	6782545	208
33746	6782753	210
33747	6782963	222
33748	6783185	202
33749	6783387	200
33750	6783587	188
33751	6783775	220
33752	6783995	222
33753	6784217	214
33754	6784431	192
33755	6784623	210
33756	6784833	210
33757	6785043	204
33758	6785247	232
33759	6785479	192
33760	6785671	210
33761	6785881	202
33762	6786083	228
33763	6786311	222
33764	6786533	202
33765	6786735	188
33766	6786923	200
33767	6787123	220
33768	6787343	222
33769	6787565	232
33770	6787797	210
33771	6788007	210
33772	6788217	202
33773	6788419	228
33774	6788647	222
33775	6788869	210
33776	6789079	184
33777	6789263	206
33778	6789469	200
33779	6789669	214
33780	6789883	222
33781	6790105	226
33782	6790331	204
33783	6790535	204
33784	6790739	208
33785	6790947	222
33786	6791169	222
33787	6791391	184
33788	6791575	206
33789	6791781	206
33790	6791987	220
33791	6792207	222
33792	6792429	226
33793	6792655	204
33794	6792859	210
33795	6793069	210
33796	6793279	208
33797	6793487	228
33798	6793715	222
33799	6793937	202
33800	6794139	200
33801	6794339	206
33802	6794545	220
33803	6794765	214
33804	6794979	222
33805	6795201	232
33806	6795433	210
33807	6795643	210
33808	6795853	208
33809	6796061	228
33810	6796289	228
33811	6796517	202
33812	6796719	200
33813	6796919	206
33814	6797125	214
33815	6797339	228
33816	6797567	226
33817	6797793	232
33818	6798025	210
33819	6798235	204
33820	6798439	202
33821	6798641	228
33822	6798869	222
33823	6799091	202
33824	6799293	206
33825	6799499	206
33826	6799705	220
33827	6799925	228
33828	6800153	232
33829	6800385	192
33830	6800577	204
33831	6800781	210
33832	6800991	202
33833	6801193	228
33834	6801421	222
33835	6801643	196
33836	6801839	200
33837	6802039	206
33838	6802245	202
33839	6802447	228
33840	6802675	232
33841	6802907	192
33842	6803099	204
33843	6803303	208
33844	6803511	210
33845	6803721	222
33846	6803943	202
33847	6804145	202
33848	6804347	200
33849	6804547	188
33850	6804735	214
33851	6804949	210
33852	6805159	216
33853	6805375	194
33854	6805569	194
33855	6805763	197
33856	6805960	125
33857	6806085	205
33858	6806290	213
33859	6806503	195
33860	6806698	195
33861	6806893	187
33862	6807080	205
33863	6807285	209
33864	6807494	187
33865	6807681	187
33866	6807868	185
33867	6808053	205
33868	6808258	205
33869	6808463	213
33870	6808676	195
33871	6808871	195
33872	6809066	187
33873	6809253	205
33874	6809458	209
33875	6809667	187
33876	6809854	187
33877	6810041	185
33878	6810226	205
33879	6810431	205
33880	6810636	213
33881	6810849	195
33882	6811044	195
33883	6811239	187
33884	6811426	205
33885	6811631	209
33886	6811840	187
33887	6812027	187
33888	6812214	185
33889	6812399	205
33890	6812604	224
33891	6812828	175
33892	6813003	218
33893	6813221	230
33894	6813451	217
33895	6813668	238
33896	6813906	204
33897	6814110	197
33898	6814307	223
33899	6814530	223
33900	6814753	223
33901	6814976	179
33902	6815155	207
33903	6815362	197
33904	6815559	179
33905	6815738	201
33906	6815939	179
33907	6816118	197
33908	6816315	197
33909	6816512	177
33910	6816689	223
33911	6816912	223
33912	6817135	223
33913	6817358	179
33914	6817537	207
33915	6817744	197
33916	6817941	179
33917	6818120	201
33918	6818321	179
33919	6818500	197
33920	6818697	197
33921	6818894	177
33922	6819071	223
33923	6819294	223
33924	6819517	179
33925	6819696	207
33926	6819903	197
33927	6820100	179
33928	6820279	197
33929	6820476	179
33930	6820655	201
33931	6820856	179
33932	6821035	197
33933	6821232	197
33934	6821429	197
33935	6821626	177
33936	6821803	223
33937	6822026	223
33938	6822249	223
33939	6822472	177
33940	6822649	197
33941	6822846	197
33942	6823043	177
33943	6823220	223
33944	6823443	223
33945	6823666	223
33946	6823889	179
33947	6824068	207
33948	6824275	197
33949	6824472	179
33950	6824651	201
33951	6824852	179
33952	6825031	197
33953	6825228	197
33954	6825425	177
33955	6825602	223
33956	6825825	177
33957	6826002	177
33958	6826179	223
33959	6826402	223
33960	6826625	179
33961	6826804	207
33962	6827011	197
33963	6827208	179
33964	6827387	201
33965	6827588	201
33966	6827789	201
33967	6827990	201
33968	6828191	179
33969	6828370	197
33970	6828567	197
33971	6828764	177
33972	6828941	223
33973	6829164	223
33974	6829387	179
33975	6829566	207
33976	6829773	197
33977	6829970	197
33978	6830167	197
33979	6830364	197
33980	6830561	207
33981	6830768	197
33982	6830965	179
33983	6831144	201
33984	6831345	179
33985	6831524	197
33986	6831721	197
33987	6831918	179
33988	6832097	197
33989	6832294	197
33990	6832491	177
33991	6832668	223
33992	6832891	223
33993	6833114	179
33994	6833293	207
33995	6833500	216
33996	6833716	211
33997	6833927	223
33998	6834150	195
33999	6834345	195
34000	6834540	176
34001	6834716	181
34002	6834897	175
34003	6835072	173
34004	6835245	195
34005	6835440	195
34006	6835635	205
34007	6835840	221
34008	6836061	210
34009	6836271	210
34010	6836481	210
34011	6836691	210
34012	6836901	210
34013	6837111	192
34014	6837303	192
34015	6837495	192
34016	6837687	192
34017	6837879	192
34018	6838071	229
34019	6838300	229
34020	6838529	229
34021	6838758	215
34022	6838973	229
34023	6839202	229
34024	6839431	184
34025	6839615	121
34026	6839736	173
34027	6839909	173
34028	6840082	181
34029	6840263	200
34030	6840463	191
34031	6840654	182
34032	6840836	176
34033	6841012	200
34034	6841212	210
34035	6841422	224
34036	6841646	210
34037	6841856	224
34038	6842080	224
34039	6842304	190
34040	6842494	198
34041	6842692	202
34042	6842894	180
34043	6843074	180
34044	6843254	178
34045	6843432	195
34046	6843627	195
34047	6843822	186
34048	6844008	220
34049	6844228	231
34050	6844459	209
34051	6844668	209
34052	6844877	207
34053	6845084	229
34054	6845313	229
34055	6845542	239
34056	6845781	255
34057	6846036	253
34058	6846289	219
34059	6846508	227
34060	6846735	231
34061	6846966	209
34062	6847175	209
34063	6847384	207
34064	6847591	229
34065	6847820	229
34066	6848049	239
34067	6848288	190
34068	6848478	190
34069	6848668	198
34070	6848866	216
34071	6849082	220
34072	6849302	181
34073	6849483	204
34074	6849687	174
34075	6849861	204
34076	6850065	212
34077	6850277	216
34078	6850493	194
34079	6850687	194
34080	6850881	192
34081	6851073	214
34082	6851287	214
34083	6851501	224
34084	6851725	240
34085	6851965	224
34086	6852189	224
34087	6852413	221
34088	6852634	250
34089	6852884	231
34090	6853115	189
34091	6853304	206
34092	6853510	191
34093	6853701	211
34094	6853912	223
34095	6854135	207
34096	6854342	195
34097	6854537	207
34098	6854744	241
34099	6854985	207
34100	6855192	215
34101	6855407	219
34102	6855626	197
34103	6855823	197
34104	6856020	195
34105	6856215	217
34106	6856432	217
34107	6856649	217
34108	6856866	227
34109	6857093	243
34110	6857336	241
34111	6857577	207
34112	6857784	215
34113	6857999	219
34114	6858218	197
34115	6858415	197
34116	6858612	195
34117	6858807	187
34118	6858994	187
34119	6859181	178
34120	6859359	163
34121	6859522	183
34122	6859705	194
34123	6859899	191
34124	6860090	197
34125	6860287	173
34126	6860460	182
34127	6860642	182
34128	6860824	194
34129	6861018	200
34130	6861218	200
34131	6861418	208
34132	6861626	190
34133	6861816	190
34134	6862006	209
34135	6862215	222
34136	6862437	226
34137	6862663	204
34138	6862867	204
34139	6863071	216
34140	6863287	202
34141	6863489	184
34142	6863673	190
34143	6863863	190
34144	6864053	184
34145	6864237	184
34146	6864421	186
34147	6864607	184
34148	6864791	184
34149	6864975	184
34150	6865159	188
34151	6865347	231
34152	6865578	221
34153	6865799	219
34154	6866018	185
34155	6866203	223
34156	6866426	227
34157	6866653	205
34158	6866858	205
34159	6867063	203
34160	6867266	225
34161	6867491	225
34162	6867716	235
34163	6867951	251
34164	6868202	249
34165	6868451	215
34166	6868666	223
34167	6868889	227
34168	6869116	205
34169	6869321	205
34170	6869526	203
34171	6869729	225
34172	6869954	225
34173	6870179	235
34174	6870414	251
34175	6870665	249
34176	6870914	215
34177	6871129	223
34178	6871352	227
34179	6871579	205
34180	6871784	205
34181	6871989	203
34182	6872192	225
34183	6872417	225
34184	6872642	235
34185	6872877	251
34186	6873128	249
34187	6873377	232
34188	6873609	232
34189	6873841	198
34190	6874039	206
34191	6874245	210
34192	6874455	188
34193	6874643	188
34194	6874831	186
34195	6875017	208
34196	6875225	208
34197	6875433	218
34198	6875651	234
34199	6875885	232
34200	6876117	198
34201	6876315	206
34202	6876521	210
34203	6876731	188
34204	6876919	188
34205	6877107	186
34206	6877293	208
34207	6877501	208
34208	6877709	218
34209	6877927	234
34210	6878161	232
34211	6878393	198
34212	6878591	206
34213	6878797	210
34214	6879007	188
34215	6879195	188
34216	6879383	173
34217	6879556	195
34218	6879751	195
34219	6879946	205
34220	6880151	221
34221	6880372	219
34222	6880591	185
34223	6880776	193
34224	6880969	197
34225	6881166	175
34226	6881341	175
34227	6881516	173
34228	6881689	195
34229	6881884	195
34230	6882079	205
34231	6882284	221
34232	6882505	219
34233	6882724	185
34234	6882909	193
34235	6883102	197
34236	6883299	175
34237	6883474	175
34238	6883649	173
34239	6883822	195
34240	6884017	195
34241	6884212	205
34242	6884417	221
34243	6884638	219
34244	6884857	185
34245	6885042	193
34246	6885235	197
34247	6885432	175
34248	6885607	175
34249	6885782	173
34250	6885955	195
34251	6886150	195
34252	6886345	205
34253	6886550	221
34254	6886771	219
34255	6886990	185
34256	6887175	193
34257	6887368	197
34258	6887565	175
34259	6887740	175
34260	6887915	173
34261	6888088	195
34262	6888283	195
34263	6888478	205
34264	6888683	221
34265	6888904	219
34266	6889123	185
34267	6889308	185
34268	6889493	193
34269	6889686	197
34270	6889883	175
34271	6890058	175
34272	6890233	173
34273	6890406	195
34274	6890601	195
34275	6890796	205
34276	6891001	221
34277	6891222	219
34278	6891441	185
34279	6891626	193
34280	6891819	197
34281	6892016	175
34282	6892191	175
34283	6892366	173
34284	6892539	195
34285	6892734	195
34286	6892929	205
34287	6893134	221
34288	6893355	219
34289	6893574	185
34290	6893759	193
34291	6893952	197
34292	6894149	175
34293	6894324	175
34294	6894499	173
34295	6894672	195
34296	6894867	195
34297	6895062	205
34298	6895267	175
34299	6895442	232
34300	6895674	230
34301	6895904	196
34302	6896100	204
34303	6896304	208
34304	6896512	186
34305	6896698	184
34306	6896882	182
34307	6897064	204
34308	6897268	204
34309	6897472	214
34310	6897686	230
34311	6897916	228
34312	6898144	194
34313	6898338	202
34314	6898540	206
34315	6898746	184
34316	6898930	184
34317	6899114	182
34318	6899296	204
34319	6899500	204
34320	6899704	214
34321	6899918	230
34322	6900148	228
34323	6900376	194
34324	6900570	202
34325	6900772	206
34326	6900978	184
34327	6901162	184
34328	6901346	182
34329	6901528	204
34330	6901732	204
34331	6901936	214
34332	6902150	230
34333	6902380	228
34334	6902608	194
34335	6902802	202
34336	6903004	206
34337	6903210	185
34338	6903395	185
34339	6903580	183
34340	6903763	205
34341	6903968	205
34342	6904173	181
34343	6904354	181
34344	6904535	193
34345	6904728	185
34346	6904913	211
34347	6905124	207
34348	6905331	185
34349	6905516	185
34350	6905701	183
34351	6905884	205
34352	6906089	205
34353	6906294	193
34354	6906487	181
34355	6906668	193
34356	6906861	175
34357	6907036	223
34358	6907259	189
34359	6907448	209
34360	6907657	179
34361	6907836	179
34362	6908015	177
34363	6908192	199
34364	6908391	199
34365	6908590	199
34366	6908789	209
34367	6908998	225
34368	6909223	223
34369	6909446	189
34370	6909635	197
34371	6909832	201
34372	6910033	179
34373	6910212	179
34374	6910391	177
34375	6910568	199
34376	6910767	199
34377	6910966	209
34378	6911175	225
34379	6911400	223
34380	6911623	189
34381	6911812	183
34382	6911995	213
34383	6912208	151
34384	6912359	141
34385	6912500	206
34386	6912706	216
34387	6912922	232
34388	6913154	230
34389	6913384	210
34390	6913594	204
34391	6913798	192
34392	6913990	210
34393	6914200	184
34394	6914384	210
34395	6914594	204
34396	6914798	192
34397	6914990	200
34398	6915190	200
34399	6915390	212
34400	6915602	190
34401	6915792	192
34402	6915984	200
34403	6916184	200
34404	6916384	212
34405	6916596	190
34406	6916786	192
34407	6916978	200
34408	6917178	200
34409	6917378	212
34410	6917590	190
34411	6917780	192
34412	6917972	200
34413	6918172	200
34414	6918372	212
34415	6918584	190
34416	6918774	192
34417	6918966	200
34418	6919166	200
34419	6919366	212
34420	6919578	190
34421	6919768	192
34422	6919960	200
34423	6920160	200
34424	6920360	212
34425	6920572	190
34426	6920762	192
34427	6920954	197
34428	6921151	201
34429	6921352	179
34430	6921531	179
34431	6921710	177
34432	6921887	199
34433	6922086	199
34434	6922285	209
34435	6922494	223
34436	6922717	225
34437	6922942	189
34438	6923131	204
34439	6923335	208
34440	6923543	186
34441	6923729	186
34442	6923915	184
34443	6924099	206
34444	6924305	206
34445	6924511	216
34446	6924727	232
34447	6924959	230
34448	6925189	196
34449	6925385	204
34450	6925589	208
34451	6925797	186
34452	6925983	186
34453	6926169	184
34454	6926353	206
34455	6926559	206
34456	6926765	216
34457	6926981	232
34458	6927213	200
34459	6927413	212
34460	6927625	190
34461	6927815	192
34462	6928007	200
34463	6928207	200
34464	6928407	212
34465	6928619	190
34466	6928809	192
34467	6929001	200
34468	6929201	200
34469	6929401	212
34470	6929613	190
34471	6929803	192
34472	6929995	200
34473	6930195	200
34474	6930395	212
34475	6930607	190
34476	6930797	192
34477	6930989	212
34478	6931201	225
34479	6931426	180
34480	6931606	228
34481	6931834	181
34482	6932015	204
34483	6932219	181
34484	6932400	204
34485	6932604	192
34486	6932796	212
34487	6933008	225
34488	6933233	179
34489	6933412	228
34490	6933640	182
34491	6933822	203
34492	6934025	181
34493	6934206	205
34494	6934411	184
34495	6934595	183
34496	6934778	181
34497	6934959	205
34498	6935164	204
34499	6935368	213
34500	6935581	231
34501	6935812	229
34502	6936041	193
34503	6936234	202
34504	6936436	206
34505	6936642	184
34506	6936826	183
34507	6937009	184
34508	6937193	182
34509	6937375	203
34510	6937578	204
34511	6937782	214
34512	6937996	229
34513	6938225	228
34514	6938453	195
34515	6938648	202
34516	6938850	206
34517	6939056	184
34518	6939240	184
34519	6939424	181
34520	6939605	205
34521	6939810	204
34522	6940014	213
34523	6940227	230
34524	6940457	228
34525	6940685	195
34526	6940880	201
34527	6941081	206
34528	6941287	183
34529	6941470	185
34530	6941655	182
34531	6941837	204
34532	6942041	204
34533	6942245	214
34534	6942459	229
34535	6942688	180
34536	6942868	183
34537	6943051	183
34538	6943234	183
34539	6943417	183
34540	6943600	183
34541	6943783	121
34542	6943904	171
34543	6944075	205
34544	6944280	189
34545	6944469	187
34546	6944656	191
34547	6944847	206
34548	6945053	201
34549	6945254	217
34550	6945471	217
34551	6945688	227
34552	6945915	225
34553	6946140	193
34554	6946333	211
34555	6946544	208
34556	6946752	186
34557	6946938	185
34558	6947123	196
34559	6947319	218
34560	6947537	239
34561	6947776	231
34562	6948007	181
34563	6948188	157
34564	6948345	165
34565	6948510	167
34566	6948677	165
34567	6948842	165
34568	6949007	165
34569	6949172	169
34570	6949341	169
34571	6949510	165
34572	6949675	171
34573	6949846	171
34574	6950017	165
34575	6950182	190
34576	6950372	197
34577	6950569	196
34578	6950765	209
34579	6950974	206
34580	6951180	187
34581	6951367	218
34582	6951585	197
34583	6951782	187
34584	6951969	218
34585	6952187	206
34586	6952393	199
34587	6952592	165
34588	6952757	165
34589	6952922	167
34590	6953089	165
34591	6953254	165
34592	6953419	165
34593	6953584	169
34594	6953753	169
34595	6953922	165
34596	6954087	171
34597	6954258	171
34598	6954429	207
34599	6954636	243
34600	6954879	191
34601	6955070	190
34602	6955260	180
34603	6955440	202
34604	6955642	200
34605	6955842	200
34606	6956042	178
34607	6956220	180
34608	6956400	173
34609	6956573	153
34610	6956726	161
34611	6956887	161
34612	6957048	143
34613	6957191	207
34614	6957398	196
34615	6957594	144
34616	6957738	188
34617	6957926	185
34618	6958111	171
34619	6958282	205
34620	6958487	160
34621	6958647	144
34622	6958791	167
34623	6958958	153
34624	6959111	147
34625	6959258	153
```
