## Supplementary material for "Deep-mining of vertebrate genomes reveals an unexpected diversity of endogenous viral elements": Pneumoviridae_rep.index

```
0	0	141
1	141	280
2	421	126
3	547	296
149	843	321
481	1164	73
484	1237	539
485	1776	230
529	2006	83
555	2089	95
940	2184	541
941	2725	2007
1089	4732	258
1395	4990	243
1567	5233	178
1568	5411	548
2650	5959	100
3257	6059	73
3602	6132	104
3732	6236	2042
4786	8278	181
4788	8459	416
5345	8875	181
5370	9056	238
5407	9294	177
5413	9471	176
5994	9647	393
6232	10040	202
6263	10242	230
6487	10472	115
6489	10587	254
6498	10841	139
6978	10980	395
6999	11375	161
7565	11536	194
7569	11730	158
8060	11888	297
8070	12185	216
8073	12401	122
8105	12523	277
8656	12800	77
8749	12877	265
9135	13142	103
9142	13245	259
10815	13504	139
11277	13643	221
11278	13864	403
12409	14267	261
12433	14528	75
12979	14603	116
13515	14719	175
14597	14894	442
15142	15336	587
16149	15923	134
16829	16057	437
17051	16494	591
17776	17085	291
18852	17376	1569
19507	18945	126
19933	19071	96
19934	19167	62
19974	19229	59
21558	19288	238
22712	19526	177
23035	19703	552
23764	20255	191
24824	20446	421
24897	20867	636
25369	21503	2413
25973	23916	56
27446	23972	82
28347	24054	90
28590	24144	63
28618	24207	398
29384	24605	66
29700	24671	315
30061	24986	75
30301	25061	95
30306	25156	243
30620	25399	82
30779	25481	241
31143	25722	177
31692	25899	486
32225	26385	391
33012	26776	219
33307	26995	2008
34028	29003	75
```
