## Supplementary material for "Deep-mining of vertebrate genomes reveals an unexpected diversity of endogenous viral elements": aln_step0.index

```
0	1439	43
2	1482	43
3	0	43
5	43	43
7	3231	43
8	3274	43
10	686	39
11	725	44
12	3317	44
13	3361	44
16	86	44
17	130	48
18	1525	44
20	1569	44
21	3405	48
22	3453	44
23	4798	48
25	4846	48
26	769	44
27	813	44
28	178	44
30	2510	44
31	2554	44
32	2598	44
33	2642	44
35	2686	44
36	1171	48
37	1219	44
38	3497	43
40	3540	43
41	3583	44
42	3627	44
43	3671	44
45	3715	44
46	4894	44
47	4938	48
48	3759	44
50	3803	44
51	1263	44
52	1307	44
53	3847	48
55	3895	98
56	1351	44
57	4349	44
58	4393	44
60	4437	44
61	4986	48
62	1613	44
63	4481	44
66	4525	44
67	2730	44
68	2774	43
72	2817	48
73	2865	44
76	3993	39
78	4032	44
80	4076	44
82	2276	44
83	2320	48
85	2368	48
87	857	44
88	901	44
90	1657	44
91	1701	39
92	1740	44
93	1784	44
95	2909	44
96	222	48
97	945	48
98	993	44
100	1828	40
101	1868	45
102	1913	45
103	1958	45
105	2003	45
106	2048	49
107	270	45
108	315	49
110	1037	45
111	1082	45
112	2416	45
115	2461	49
116	2097	44
117	2141	45
120	2186	45
121	2231	45
122	2953	49
125	3002	45
126	364	44
127	408	45
130	1127	44
131	4120	45
132	4569	45
135	4614	45
136	4165	45
137	4210	45
139	453	45
140	498	45
141	4659	45
142	4704	45
145	543	98
146	641	45
147	4749	49
148	1395	44
151	4255	49
152	4304	45
153	3047	45
155	3092	45
156	3137	49
157	3186	45
```
