## Supplementary material for "Deep-mining of vertebrate genomes reveals an unexpected diversity of endogenous viral elements": clu_redundancy.index

```
0	0	15
2	15	3
3	18	3
5	21	11
7	32	3
8	35	3
10	38	12
11	50	4
12	54	4
13	58	4
16	62	4
17	66	4
18	70	4
20	74	16
21	90	4
22	94	4
23	98	4
25	102	16
26	118	4
27	122	4
28	126	4
30	130	7
31	137	4
32	141	4
33	145	4
35	149	7
36	156	4
37	160	4
38	164	4
40	168	7
41	175	4
42	179	4
43	183	4
45	187	7
46	194	4
47	198	4
48	202	4
50	206	7
51	213	4
52	217	4
53	221	4
55	225	7
56	232	4
57	236	4
58	240	4
60	244	12
61	256	4
62	260	4
63	264	4
66	268	7
67	275	4
68	279	4
72	283	4
73	287	4
76	291	4
78	295	4
80	299	8
82	307	7
83	314	4
85	318	8
87	326	7
88	333	4
90	337	7
91	344	4
92	348	7
93	355	4
95	359	7
96	366	4
97	370	4
98	374	4
100	378	8
101	386	5
102	391	5
103	396	5
105	401	8
106	409	5
107	414	5
108	419	5
110	424	8
111	432	5
112	437	5
115	442	8
116	450	5
117	455	5
120	460	8
121	468	5
122	473	5
125	478	8
126	486	5
127	491	5
130	496	8
131	504	5
132	509	5
135	514	8
136	522	5
137	527	5
139	532	16
140	548	8
141	556	5
142	561	5
145	566	8
146	574	5
147	579	5
148	584	8
151	592	5
152	597	5
153	602	12
155	614	5
156	619	5
157	624	8
```
