## Supplementary material for "Deep-mining of vertebrate genomes reveals an unexpected diversity of endogenous viral elements": clu_step0.index

```
0	0	3
2	3	3
3	6	3
5	9	3
7	12	3
8	15	3
10	18	4
11	22	4
12	26	4
13	30	4
16	34	4
17	38	4
18	42	4
20	46	4
21	50	4
22	54	4
23	58	4
25	62	4
26	66	4
27	70	4
28	74	4
30	78	4
31	82	4
32	86	4
33	90	4
35	94	4
36	98	4
37	102	4
38	106	4
40	110	4
41	114	4
42	118	4
43	122	4
45	126	4
46	130	4
47	134	4
48	138	4
50	142	4
51	146	4
52	150	4
53	154	4
55	158	8
56	166	4
57	170	4
58	174	4
60	178	4
61	182	4
62	186	4
63	190	4
66	194	4
67	198	4
68	202	4
72	206	4
73	210	4
76	214	4
78	218	4
80	222	4
82	226	4
83	230	4
85	234	4
87	238	4
88	242	4
90	246	4
91	250	4
92	254	4
93	258	4
95	262	4
96	266	4
97	270	4
98	274	4
100	278	5
101	283	5
102	288	5
103	293	5
105	298	5
106	303	5
107	308	5
108	313	5
110	318	5
111	323	5
112	328	5
115	333	5
116	338	5
117	343	5
120	348	5
121	353	5
122	358	5
125	363	5
126	368	5
127	373	5
130	378	5
131	383	5
132	388	5
135	393	5
136	398	5
137	403	5
139	408	5
140	413	5
141	418	5
142	423	5
146	428	5
147	433	5
148	438	5
151	443	5
152	448	5
153	453	5
155	458	5
156	463	5
157	468	5
```
