## Supplementary material for "Deep-mining of vertebrate genomes reveals an unexpected diversity of endogenous viral elements": input_step_redundancy.lookup

```
XSym
0088
334f2e9a08206dbdb876df4224a9290a
/Users/user/Desktop/Postdoc/Queries/Orthornavirae/Polycipiviridae/Polycipiviridae.lookup
                                                                                                                                                                                                                                                                                                                                                                                                                                                                                                                                                                                                                                                                                                                                                                                                                                                                                                                                                                       
```
