## Supplementary material for "Deep-mining of vertebrate genomes reveals an unexpected diversity of endogenous viral elements": input_step_redundancy.source

```
XSym
0088
a35083f73516b1abda71f55296d59efa
/Users/user/Desktop/Postdoc/Queries/Orthornavirae/Polycipiviridae/Polycipiviridae.source
                                                                                                                                                                                                                                                                                                                                                                                                                                                                                                                                                                                                                                                                                                                                                                                                                                                                                                                                                                       
```
