## Supplementary material for "Deep-mining of vertebrate genomes reveals an unexpected diversity of endogenous viral elements": aln.index

```
0	319	43
1	4751	87
2	3413	43
3	3942	43
5	362	43
6	5199	95
7	2522	43
8	4838	43
10	3985	39
11	1939	44
12	1128	44
13	405	44
16	3456	44
17	2565	48
18	1983	44
20	2926	44
21	2700	48
22	3500	44
23	4881	48
25	1574	48
26	4072	44
27	769	44
28	2257	44
30	4116	44
31	813	44
32	3193	44
33	0	44
35	2301	44
36	4160	48
37	857	44
38	3237	43
40	1304	43
41	3716	44
42	4524	44
43	137	44
45	1347	44
46	3760	44
47	4568	48
48	1216	44
50	181	44
51	5017	44
52	3804	44
53	4024	48
55	4295	48
56	2970	44
57	1622	44
58	4929	44
60	591	44
61	1666	48
62	4343	44
63	4973	44
66	3014	44
67	4387	44
68	2613	43
71	3583	88
72	2027	48
73	2748	44
76	3544	39
78	2656	44
80	2075	44
82	2792	44
83	1391	48
85	449	48
87	44	44
88	2119	44
90	2345	44
91	4208	39
92	901	44
93	3280	44
95	2389	44
96	4247	48
97	945	48
98	3324	44
100	2433	40
101	1849	45
102	4616	45
103	225	45
105	5061	45
106	3848	49
107	4661	45
108	270	49
110	5106	44
111	3897	45
112	4706	45
115	5150	49
116	1260	44
117	1714	45
120	680	45
121	3058	45
122	4431	49
125	1759	45
126	725	44
127	3103	45
130	4480	44
131	1804	45
132	3148	45
135	2836	45
136	1439	45
137	497	45
139	3671	45
140	2163	45
141	2881	45
142	1484	45
145	542	49
146	635	45
147	2208	49
148	1172	44
151	88	49
152	1529	45
153	993	45
154	1038	90
155	3368	45
156	2473	49
157	1894	45
```
