## Supplementary material for "Deep-mining of vertebrate genomes reveals an unexpected diversity of endogenous viral elements": clust.index

```
0	0	3
2	3	3
3	6	3
5	9	3
7	12	3
8	15	3
10	18	4
11	22	4
12	26	4
13	30	4
16	34	4
17	38	4
18	42	4
20	46	4
21	50	4
22	54	4
23	58	4
25	62	4
26	66	4
27	70	4
28	74	4
30	78	4
31	82	4
32	86	4
33	90	4
35	94	4
36	98	4
37	102	4
38	106	4
40	110	4
41	114	4
42	118	4
43	122	4
45	126	4
46	130	4
47	134	4
48	138	4
50	142	4
51	146	4
52	150	4
53	154	4
55	158	4
56	162	4
57	166	4
58	170	4
60	174	4
61	178	4
62	182	4
63	186	4
66	190	4
67	194	4
68	198	4
72	202	4
73	206	4
76	210	4
78	214	4
80	218	6
82	224	7
83	231	4
85	235	6
87	241	4
88	245	4
90	249	4
91	253	4
92	257	4
93	261	4
95	265	4
96	269	4
97	273	4
98	277	4
100	281	5
101	286	5
102	291	5
103	296	5
105	301	5
106	306	5
107	311	5
108	316	5
110	321	5
111	326	5
112	331	5
115	336	5
116	341	5
117	346	5
120	351	5
121	356	5
122	361	5
125	366	5
126	371	5
127	376	5
130	381	5
131	386	5
132	391	5
135	396	5
136	401	5
137	406	5
139	411	5
140	416	5
141	421	5
142	426	5
145	431	5
146	436	5
147	441	5
148	446	5
151	451	5
152	456	5
153	461	9
155	470	5
156	475	5
157	480	5
```
