## Supplementary material for "Deep-mining of vertebrate genomes reveals an unexpected diversity of endogenous viral elements": input_step_redundancy

```
XSym
0081
76ba4c61e751570fc553be66ab9e3f20
/Users/user/Desktop/Postdoc/Queries/Orthornavirae/Polycipiviridae/Polycipiviridae
                                                                                                                                                                                                                                                                                                                                                                                                                                                                                                                                                                                                                                                                                                                                                                                                                                                                                                                                                                              
```
