## Supplementary material for "Deep-mining of vertebrate genomes reveals an unexpected diversity of endogenous viral elements": input_step_redundancy.index

```
0	0	260
1	260	449
2	709	234
3	943	280
5	1670	269
6	1939	2319
7	4258	214
8	4472	281
10	7052	78
11	7130	227
12	7357	293
13	7650	294
16	8487	755
17	9242	1753
18	10995	428
20	11532	384
21	11916	2210
22	14126	373
23	14499	2281
25	17080	2155
26	19235	815
27	20050	242
28	20292	245
30	20818	283
31	21101	358
32	21459	288
33	21747	285
35	22529	300
36	22829	2259
37	25088	246
38	25334	112
40	27716	109
41	27825	251
42	28076	348
43	28424	271
45	28974	281
46	29255	268
47	29523	2314
48	31837	407
50	32369	497
51	32866	313
52	33179	248
53	33427	2148
55	35881	2270
56	38151	467
57	38618	292
58	38910	269
60	39448	290
61	39738	2652
62	42390	281
63	42671	306
66	43710	247
67	43957	385
68	44342	110
71	46862	256
72	47118	2544
73	49662	304
76	50492	86
78	50838	391
80	51316	447
82	52043	255
83	52298	2185
85	54754	2299
87	57427	280
88	57707	236
90	58215	256
91	58471	91
92	58562	374
93	58936	256
95	59681	271
96	59952	2158
97	62110	2150
98	64260	254
100	66661	87
101	66748	288
102	67036	238
103	67274	314
105	67848	272
106	68120	2254
107	70374	215
108	70589	2479
110	73146	489
111	73635	283
112	73918	259
115	74706	2147
116	76853	472
117	77325	389
120	78243	279
121	78522	277
122	78799	2438
125	83470	306
126	83776	110
127	83886	237
130	84767	125
131	84892	250
132	85142	366
135	86152	269
136	86421	279
137	86700	271
139	89126	274
140	89400	454
141	89854	271
142	90125	411
145	91210	2287
146	93497	420
147	93917	2305
148	96222	123
151	98775	2157
152	100932	813
153	101745	279
154	102024	280
155	102304	204
156	102508	1748
157	104256	270
```
