## Supplementary material for "Deep-mining of vertebrate genomes reveals an unexpected diversity of endogenous viral elements": input_step_redundancy_h

```
XSym
0083
2379f6e81506865f167265f861940e02
/Users/user/Desktop/Postdoc/Queries/Orthornavirae/Polycipiviridae/Polycipiviridae_h
                                                                                                                                                                                                                                                                                                                                                                                                                                                                                                                                                                                                                                                                                                                                                                                                                                                                                                                                                                            
```
