## Supplementary material for "Deep-mining of vertebrate genomes reveals an unexpected diversity of endogenous viral elements": input_step_redundancy_h.index

```
XSym
0089
69be955bc674756f0ef2abbcab5acc97
/Users/user/Desktop/Postdoc/Queries/Orthornavirae/Polycipiviridae/Polycipiviridae_h.index
                                                                                                                                                                                                                                                                                                                                                                                                                                                                                                                                                                                                                                                                                                                                                                                                                                                                                                                                                                      
```
