## Supplementary material for "Deep-mining of vertebrate genomes reveals an unexpected diversity of endogenous viral elements": order_redundancy

```
0
1
2
3
5
6
7
8
10
11
12
13
16
17
18
20
21
22
23
25
26
27
28
30
31
32
33
35
36
37
38
40
41
42
43
45
46
47
48
50
51
52
53
55
56
57
58
60
61
62
63
66
67
68
71
72
73
76
78
80
82
83
85
87
88
90
91
92
93
95
96
97
98
100
101
102
103
105
106
107
108
110
111
112
115
116
117
120
121
122
125
126
127
130
131
132
135
136
137
139
140
141
142
145
146
147
148
151
152
153
154
155
156
157
```
