## Supplementary material for "Deep-mining of vertebrate genomes reveals an unexpected diversity of endogenous viral elements": pre_clust.index

```
0	0	15
1	15	3
2	18	3
3	21	3
5	24	11
6	35	3
7	38	3
8	41	3
10	44	12
11	56	4
12	60	4
13	64	4
16	68	4
17	72	4
18	76	4
20	80	16
21	96	4
22	100	4
23	104	4
25	108	16
26	124	4
27	128	4
28	132	4
30	136	7
31	143	4
32	147	4
33	151	4
35	155	7
36	162	4
37	166	4
38	170	4
40	174	7
41	181	4
42	185	4
43	189	4
45	193	7
46	200	4
47	204	4
48	208	4
50	212	7
51	219	4
52	223	4
53	227	4
55	231	7
56	238	4
57	242	4
58	246	4
60	250	12
61	262	4
62	266	4
63	270	4
66	274	7
67	281	4
68	285	4
71	289	4
72	293	4
73	297	4
76	301	4
78	305	4
80	309	6
82	315	4
83	319	4
85	323	6
87	329	7
88	336	4
90	340	7
91	347	4
92	351	7
93	358	4
95	362	7
96	369	4
97	373	4
98	377	4
100	381	8
101	389	5
102	394	5
103	399	5
105	404	8
106	412	5
107	417	5
108	422	5
110	427	8
111	435	5
112	440	5
115	445	8
116	453	5
117	458	5
120	463	8
121	471	5
122	476	5
125	481	8
126	489	5
127	494	5
130	499	8
131	507	5
132	512	5
135	517	8
136	525	5
137	530	5
139	535	16
140	551	8
141	559	5
142	564	5
145	569	8
146	577	5
147	582	5
148	587	8
151	595	5
152	600	5
153	605	8
154	613	5
155	618	5
156	623	5
157	628	8
```
