## Supplementary material for "Deep-mining of vertebrate genomes reveals an unexpected diversity of endogenous viral elements": pref.index

```
0	0	64
1	64	41
3	105	59
4	164	15
5	179	25
6	204	22
8	226	22
9	248	15
10	263	26
13	289	34
14	323	40
15	363	16
19	379	16
20	395	35
23	430	24
24	454	16
25	470	35
29	505	46
33	551	24
34	575	60
39	635	25
44	660	17
48	677	43
49	720	17
54	737	40
59	777	17
60	794	26
64	820	17
65	837	17
69	854	56
70	910	17
71	927	15
74	942	23
75	965	17
77	982	16
79	998	17
81	1015	48
84	1063	16
86	1079	15
87	1094	40
89	1134	32
94	1166	49
99	1215	17
116	1232	45
133	1277	17
138	1294	17
139	1311	46
146	1357	16
151	1373	34
154	1407	24
2	1431	7
7	1438	7
11	1445	8
12	1453	8
16	1461	8
17	1469	8
18	1477	8
21	1485	8
22	1493	8
26	1501	8
27	1509	8
28	1517	8
30	1525	8
31	1533	8
32	1541	8
35	1549	8
36	1557	8
37	1565	8
38	1573	8
40	1581	8
41	1589	8
42	1597	8
43	1605	8
45	1613	8
46	1621	8
47	1629	8
50	1637	8
51	1645	8
52	1653	8
53	1661	8
55	1669	8
56	1677	8
57	1685	8
58	1693	8
61	1701	8
62	1709	8
63	1717	8
66	1725	8
67	1733	8
68	1741	8
72	1749	8
73	1757	8
76	1765	8
78	1773	8
80	1781	8
82	1789	8
83	1797	8
85	1805	8
88	1813	8
90	1821	8
91	1829	8
92	1837	8
93	1845	8
95	1853	8
96	1861	8
97	1869	8
98	1877	8
100	1885	9
101	1894	9
102	1903	9
103	1912	9
104	1921	9
105	1930	9
106	1939	9
107	1948	9
108	1957	9
109	1966	9
110	1975	9
111	1984	9
112	1993	9
113	2002	9
114	2011	9
115	2020	9
117	2029	9
118	2038	9
119	2047	9
120	2056	9
121	2065	9
122	2074	9
123	2083	9
124	2092	9
125	2101	9
126	2110	9
127	2119	9
128	2128	9
129	2137	9
130	2146	9
131	2155	9
132	2164	9
134	2173	9
135	2182	9
136	2191	9
137	2200	9
140	2209	9
141	2218	9
142	2227	9
143	2236	9
144	2245	9
145	2254	9
147	2263	9
148	2272	9
149	2281	9
150	2290	9
152	2299	9
153	2308	9
155	2317	9
156	2326	9
157	2335	9
```
