## Supplementary material for "Deep-mining of vertebrate genomes reveals an unexpected diversity of endogenous viral elements": pref_filter1

```
XSym
0126
a31842ed0a0547ffb74a6fe7a7fe6d52
/Users/user/Desktop/Postdoc/Queries/Orthornavirae/Polycipiviridae/clust/12764990318084505958/linclust/7559358919738711243/pref
                                                                                                                                                                                                                                                                                                                                                                                                                                                                                                                                                                                                                                                                                                                                                                                                                                                                                                                                 
```
