## Supplementary material for "Deep-mining of vertebrate genomes reveals an unexpected diversity of endogenous viral elements": pref_filter1.index

```
0	0	64
1	64	41
2	1431	7
3	105	59
5	179	25
6	204	22
7	1438	7
8	226	22
10	263	26
11	1445	8
12	1453	8
13	289	34
16	1461	8
17	1469	8
18	1477	8
20	395	35
21	1485	8
22	1493	8
23	430	24
25	470	35
26	1501	8
27	1509	8
28	1517	8
30	1525	8
31	1533	8
32	1541	8
33	551	24
35	1549	8
36	1557	8
37	1565	8
38	1573	8
40	1581	8
41	1589	8
42	1597	8
43	1605	8
45	1613	8
46	1621	8
47	1629	8
48	677	43
50	1637	8
51	1645	8
52	1653	8
53	1661	8
55	1669	8
56	1677	8
57	1685	8
58	1693	8
60	794	26
61	1701	8
62	1709	8
63	1717	8
66	1725	8
67	1733	8
68	1741	8
71	927	15
72	1749	8
73	1757	8
76	1765	8
78	1773	8
80	1781	8
82	1789	8
83	1797	8
85	1805	8
87	1094	40
88	1813	8
90	1821	8
91	1829	8
92	1837	8
93	1845	8
95	1853	8
96	1861	8
97	1869	8
98	1877	8
100	1885	9
101	1894	9
102	1903	9
103	1912	9
105	1930	9
106	1939	9
107	1948	9
108	1957	9
110	1975	9
111	1984	9
112	1993	9
115	2020	9
116	1232	45
117	2029	9
120	2056	9
121	2065	9
122	2074	9
125	2101	9
126	2110	9
127	2119	9
130	2146	9
131	2155	9
132	2164	9
135	2182	9
136	2191	9
137	2200	9
139	1311	46
140	2209	9
141	2218	9
142	2227	9
145	2254	9
146	1357	16
147	2263	9
148	2272	9
151	1373	34
152	2299	9
153	2308	9
154	1407	24
155	2317	9
156	2326	9
157	2335	9
```
