## Supplementary material for "Deep-mining of vertebrate genomes reveals an unexpected diversity of endogenous viral elements": pref_filter2.index

```
0	347	30
1	377	28
2	913	7
3	405	20
5	425	7
6	432	15
7	920	7
8	447	15
10	462	8
11	927	8
12	935	8
13	470	26
16	943	8
17	951	8
18	959	8
20	496	8
21	967	8
22	975	8
23	504	24
25	0	8
26	698	8
27	706	8
28	714	8
30	722	8
31	730	8
32	738	8
33	8	16
35	746	8
36	754	8
37	762	8
38	770	8
40	177	8
41	185	8
42	193	8
43	201	8
45	209	8
46	217	8
47	225	8
48	24	16
50	233	8
51	241	8
52	249	8
53	528	8
55	536	8
56	544	8
57	552	8
58	560	8
60	40	8
61	568	8
62	576	8
63	584	8
66	592	8
67	600	8
68	983	8
71	48	15
72	991	8
73	999	8
76	1007	8
78	1015	8
80	1023	8
82	1031	8
83	1039	8
85	1047	8
87	63	17
88	1055	8
90	778	8
91	786	8
92	794	8
93	802	8
95	810	8
96	818	8
97	826	8
98	834	8
100	842	9
101	851	9
102	257	9
103	266	9
105	275	9
106	284	9
107	293	9
108	302	9
110	311	9
111	320	9
112	329	9
115	338	9
116	80	38
117	608	9
120	617	9
121	626	9
122	635	9
125	644	9
126	653	9
127	662	9
130	671	9
131	680	9
132	689	9
135	1063	9
136	1072	9
137	1081	9
139	118	17
140	1090	9
141	1099	9
142	1108	9
145	1117	9
146	135	16
147	1126	9
148	1135	9
151	151	26
152	1144	9
153	860	9
154	896	17
155	869	9
156	878	9
157	887	9
```
