## Supplementary material for "Deep-mining of vertebrate genomes reveals an unexpected diversity of endogenous viral elements": pref_rescore1.index

```
0	1070	37
1	517	9
2	1359	9
3	0	9
4	1107	18
5	526	28
6	9	9
7	788	9
8	1630	9
9	1125	18
10	554	30
11	1779	10
12	235	10
13	18	10
14	1639	19
15	1143	20
16	797	10
17	1368	10
18	1789	10
19	584	19
20	28	38
21	245	10
22	255	10
23	1658	10
24	1163	19
25	603	38
26	1799	10
27	807	10
28	1378	10
29	66	19
30	1809	10
31	265	10
32	817	10
33	1668	10
34	1182	19
35	1388	10
36	1819	10
37	275	10
38	827	10
39	641	19
40	1398	10
41	1829	10
42	837	10
43	285	10
44	85	20
45	1839	10
46	847	10
47	1408	10
48	1678	10
49	1201	20
50	295	10
51	1849	10
52	857	10
53	1418	10
54	660	20
55	305	10
56	1859	10
57	867	10
58	1428	10
59	105	20
60	1221	30
61	315	10
62	1869	10
63	1438	10
64	1688	20
65	680	20
66	877	10
67	325	10
68	1879	10
69	125	20
70	1708	20
71	1251	10
72	1448	10
73	335	10
74	700	19
75	145	20
76	887	10
77	1728	19
78	1458	10
79	1261	20
80	1889	10
81	719	18
82	345	10
83	897	10
84	165	19
85	355	10
86	1281	18
87	1747	10
88	1468	10
89	737	20
90	1899	10
91	907	10
92	365	10
93	1478	10
94	184	20
95	1909	10
96	917	10
97	1488	10
98	375	10
99	1299	20
100	1919	11
101	927	11
102	1498	11
103	1930	11
104	385	11
105	938	11
106	1509	11
107	1941	11
108	396	11
109	949	11
110	1952	11
111	1520	11
112	407	11
113	960	11
114	1963	11
115	1531	11
116	1757	11
117	971	11
118	418	11
119	1974	11
120	982	11
121	1542	11
122	429	11
123	1985	11
124	1553	11
125	993	11
126	440	11
127	1996	11
128	1564	11
129	1004	11
130	451	11
131	2007	11
132	1575	11
133	757	20
134	1015	11
135	462	11
136	2018	11
137	1586	11
138	204	20
139	1319	40
140	1026	11
141	473	11
142	2029	11
143	1597	11
144	1037	11
145	484	11
146	777	11
147	2040	11
148	1608	11
149	495	11
150	1048	11
151	1768	11
152	2051	11
153	506	11
154	224	11
155	1619	11
156	1059	11
157	2062	11
```
