## Supplementary material for "Deep-mining of vertebrate genomes reveals an unexpected diversity of endogenous viral elements": pref_rescore2.index

```
0	98	9
1	424	37
2	923	9
3	1113	9
5	107	9
6	787	21
7	265	9
8	461	9
10	1122	10
11	1272	10
12	606	10
13	116	32
16	932	11
17	274	11
18	1282	11
20	808	10
21	616	11
22	943	10
23	470	11
25	1009	11
26	1197	11
27	523	10
28	202	10
30	1208	10
31	533	10
32	872	10
33	0	10
35	212	10
36	1218	11
37	543	10
38	882	10
40	722	10
41	1060	10
42	370	10
43	54	10
45	732	10
46	1070	10
47	380	11
48	680	21
50	64	11
51	742	10
52	1080	10
53	1132	11
55	148	11
56	818	11
57	1143	10
58	481	10
60	339	10
61	1153	11
62	159	10
63	491	10
66	829	10
67	169	10
68	285	10
71	1020	19
72	1293	11
73	627	10
76	953	10
78	295	10
80	1304	11
82	637	10
83	963	11
85	305	11
87	10	10
88	1315	10
90	222	10
91	1229	10
92	553	10
93	892	10
95	232	10
96	1239	11
97	563	11
98	902	10
100	242	11
101	1250	11
102	391	11
103	75	11
105	752	11
106	1090	12
107	402	11
108	86	12
110	763	12
111	1102	11
112	413	11
115	775	12
116	701	21
117	1164	11
120	501	11
121	839	11
122	179	12
125	1175	11
126	512	11
127	850	11
130	191	11
131	1186	11
132	861	11
135	647	11
136	974	11
137	316	11
139	1039	21
140	1325	12
141	658	11
142	985	12
145	327	12
146	349	21
147	1337	12
148	669	11
151	20	34
152	997	12
153	574	11
154	585	21
155	912	11
156	253	12
157	1261	11
```
