## Supplementary material for "Deep-mining of vertebrate genomes reveals an unexpected diversity of endogenous viral elements": pref_step0.index

```
0	1494	70
2	1564	9
3	0	76
5	76	17
7	3220	9
8	3229	32
10	5190	10
11	5200	10
12	3261	10
13	3271	69
16	93	10
17	103	10
18	1573	92
20	1665	88
21	3340	75
22	3415	10
23	1753	156
25	1909	154
26	5210	10
27	5220	10
28	113	67
30	180	66
31	246	10
32	256	10
33	266	26
35	292	43
36	335	21
37	356	10
38	3425	10
40	3435	10
41	3445	10
42	3455	10
43	3465	79
45	3544	74
46	2063	10
47	2073	62
48	3618	102
50	3720	68
51	366	10
52	376	10
53	3788	149
55	3937	157
56	386	10
57	396	10
58	406	40
60	446	67
61	2135	133
62	2268	10
63	513	26
66	539	89
67	628	59
68	687	10
72	697	131
73	828	76
76	4094	10
78	4104	71
80	4175	100
82	4275	28
83	4303	157
85	4460	154
87	5230	97
88	5327	10
90	2278	64
91	2342	10
92	2352	83
93	2435	10
95	904	49
96	953	168
97	5337	155
98	5492	10
100	2445	11
101	2456	47
102	2503	11
103	2514	34
105	2548	77
106	2625	167
107	1121	11
108	1132	143
110	5502	66
111	5568	52
112	4614	11
115	4625	150
116	2792	85
117	2877	11
120	2888	67
121	2955	59
122	3014	20
125	3034	37
126	1275	11
127	1286	11
130	5620	11
131	5631	62
132	1297	11
135	1308	80
136	5693	26
137	5719	11
139	4775	68
140	4843	95
141	1388	47
142	1435	11
145	4938	153
146	5091	99
147	1446	37
148	1483	11
151	5730	141
152	5871	11
153	3071	44
155	3115	11
156	3126	11
157	3137	83
```
