## Supplementary material for "Deep-mining of vertebrate genomes reveals an unexpected diversity of endogenous viral elements": Polycipiviridae.lookup

```
0	YP_009513234.1	0
1	YP_009337001.1	0
2	UHM27531.1	0
3	UCR92512.1	0
4	ASK12193.1	0
5	YP_009513235.1	0
6	YP_009337002.1	0
7	UHM27532.1	0
8	UCR92513.1	0
9	ASK12194.1	0
10	YP_009513236.1	0
11	YP_009337402.1	0
12	UHM27533.1	0
13	UCR92514.1	0
14	ASK12195.1	0
15	YP_009513237.1	0
16	YP_009337403.1	0
17	UHM27534.1	0
18	UCR92515.1	0
19	ASK12196.1	0
20	YP_009513238.1	0
21	YP_009337404.1	0
22	UHM27535.1	0
23	UCR92516.1	0
24	ASK12197.1	0
25	YP_009513239.1	0
26	YP_009330056.1	0
27	UHM27641.1	0
28	BBM96511.1	0
29	ASK12198.1	0
30	YP_009407900.1	0
31	YP_009330057.1	0
32	UHM27642.1	0
33	BBM96512.2	0
34	ASK12199.1	0
35	YP_009407901.1	0
36	YP_009330058.1	0
37	UHM27643.1	0
38	BBM96513.2	0
39	ASK12200.1	0
40	YP_009407902.1	0
41	UUW06597.1	0
42	UHM27644.1	0
43	BBM96514.1	0
44	ASK12201.1	0
45	YP_009407903.1	0
46	UUW06598.1	0
47	UHM27645.1	0
48	BBM96515.1	0
49	ASK12202.1	0
50	YP_009407904.1	0
51	UUW06599.1	0
52	UHM27665.1	0
53	BBM96516.1	0
54	ASK12203.1	0
55	YP_009407905.1	0
56	UUW06600.1	0
57	UHM27666.1	0
58	QBL75891.1	0
59	ASK12204.1	0
60	YP_009407932.1	0
61	UUW06601.1	0
62	UHM27667.1	0
63	QBL75892.1	0
64	ASK12205.1	0
65	YP_009407933.1	0
66	UUV42133.1	0
67	UHM27668.1	0
68	QBL75893.1	0
69	ASK12206.1	0
70	YP_009407934.1	0
71	UUV42134.1	0
72	UHM27669.1	0
73	QBL75894.2	0
74	ASK12207.1	0
75	YP_009407935.1	0
76	UUV42135.1	0
77	UHK03071.1	0
78	QBL75895.1	0
79	ASK12208.1	0
80	YP_009407936.1	0
81	UUV42136.1	0
82	UHK03072.1	0
83	QBL75896.1	0
84	ASK12209.1	0
85	YP_009407937.1	0
86	UUV42137.1	0
87	UHK03073.1	0
88	AZL87716.1	0
89	ASK12210.1	0
90	YP_009407938.1	0
91	UUV42138.1	0
92	UHK03074.1	0
93	AZL87717.1	0
94	ASK12211.1	0
95	YP_009407939.1	0
96	UUV42139.1	0
97	UHK03075.1	0
98	AZL87718.1	0
99	ASK12212.1	0
100	YP_009407940.1	0
101	ULG21217.1	0
102	UHK03079.1	0
103	AZL87719.1	0
104	ASK12213.1	0
105	YP_009407941.1	0
106	ULG21218.1	0
107	UHK03080.1	0
108	AZL87720.1	0
109	ASK12214.1	0
110	YP_009407942.1	0
111	ULG21219.1	0
112	UHK03081.1	0
113	AXL96890.1	0
114	ASK12215.1	0
115	YP_009407943.1	0
116	ULG21220.1	0
117	UHK03082.1	0
118	AXL96891.1	0
119	ASK12216.1	0
120	YP_009407944.1	0
121	ULG21221.1	0
122	UHK03083.1	0
123	AXL96892.1	0
124	ASK12217.1	0
125	YP_009407945.1	0
126	ULG21222.1	0
127	UHK03088.1	0
128	AXL96893.1	0
129	ASK12218.1	0
130	YP_009407946.1	0
131	UHR49690.1	0
132	UHK03089.1	0
133	AXL96894.1	0
134	ABQ01572.1	0
135	YP_009407947.1	0
136	UHR49691.1	0
137	UHK03090.1	0
138	AXL96895.1	0
139	ABQ01573.1	0
140	YP_009407948.1	0
141	UHR49692.1	0
142	UHK03091.1	0
143	ASK12189.1	0
144	ABQ01574.1	0
145	YP_009407949.1	0
146	UHR49693.1	0
147	UHK03092.1	0
148	ASK12190.1	0
149	ABQ01575.1	0
150	YP_009336999.1	0
151	UHR49694.1	0
152	UHK03208.1	0
153	ASK12191.1	0
154	YP_009337000.1	0
155	UHM27530.1	0
156	UHK03209.1	0
157	ASK12192.1	0
```
