## Supplementary material for "Deep-mining of vertebrate genomes reveals an unexpected diversity of endogenous viral elements": Polycipiviridae_clust.index

```
0	246	15
2	261	3
3	264	3
5	267	11
7	278	3
8	281	3
10	284	12
11	296	4
12	300	4
13	304	4
16	308	4
17	312	4
18	316	4
20	320	16
21	336	4
22	340	4
23	344	4
25	348	16
26	364	4
27	368	4
28	372	4
30	376	7
31	383	4
32	387	4
33	391	4
35	395	7
36	402	4
37	406	4
38	410	4
40	414	7
41	421	4
42	425	4
43	429	4
45	433	7
46	440	4
47	444	4
48	448	4
50	452	7
51	459	4
52	463	4
53	467	4
55	471	14
56	485	4
57	489	4
58	493	4
60	497	12
61	509	4
62	513	4
63	517	4
66	521	7
67	528	4
68	532	4
72	536	4
73	540	4
76	544	4
78	548	4
80	552	8
82	560	7
83	567	4
85	571	8
87	579	7
88	586	4
90	590	7
91	597	4
92	601	7
93	608	4
95	612	7
96	619	4
97	623	4
98	627	4
100	0	8
101	8	5
102	13	5
103	18	5
105	23	8
106	31	5
107	36	5
108	41	5
110	46	8
111	54	5
112	59	5
115	64	8
116	72	5
117	77	5
120	82	8
121	90	5
122	95	5
125	100	8
126	108	5
127	113	5
130	118	8
131	126	5
132	131	5
135	136	8
136	144	5
137	149	5
139	154	16
140	170	8
141	178	5
142	183	5
146	188	5
147	193	5
148	198	8
151	206	5
152	211	5
153	216	12
155	228	5
156	233	5
157	238	8
```
