## Supplementary material for "Deep-mining of vertebrate genomes reveals an unexpected diversity of endogenous viral elements": Polycipiviridae_h.index

```
0	0	200
1	200	190
2	390	200
3	590	175
4	765	196
5	961	194
6	1155	190
7	1345	200
8	1545	175
9	1720	206
10	1926	214
11	2140	189
12	2329	200
13	2529	175
14	2704	212
15	2916	200
16	3116	189
17	3305	173
18	3478	175
19	3653	226
20	3879	200
21	4079	189
22	4268	205
23	4473	171
24	4644	206
25	4850	210
26	5060	191
27	5251	200
28	5451	220
29	5671	212
30	5883	216
31	6099	191
32	6290	200
33	6490	214
34	6704	212
35	6916	210
36	7126	191
37	7317	178
38	7495	234
39	7729	222
40	7951	230
41	8181	222
42	8403	200
43	8603	220
44	8823	221
45	9044	216
46	9260	222
47	9482	174
48	9656	220
49	9876	235
50	10111	216
51	10327	222
52	10549	173
53	10722	230
54	10952	215
55	11167	226
56	11393	222
57	11615	195
58	11810	215
59	12025	221
60	12246	200
61	12446	222
62	12668	195
63	12863	215
64	13078	221
65	13299	194
66	13493	252
67	13745	195
68	13940	227
69	14167	231
70	14398	214
71	14612	246
72	14858	169
73	15027	215
74	15242	200
75	15442	200
76	15642	266
77	15908	239
78	16147	215
79	16362	214
80	16576	200
81	16776	252
82	17028	239
83	17267	221
84	17488	194
85	17682	210
86	17892	252
87	18144	239
88	18383	161
89	18544	200
90	18744	204
91	18948	246
92	19194	239
93	19433	161
94	19594	200
95	19794	198
96	19992	266
97	20258	212
98	20470	161
99	20631	219
100	20850	218
101	21068	215
102	21283	239
103	21522	161
104	21683	196
105	21879	204
106	22083	239
107	22322	239
108	22561	189
109	22750	210
110	22960	204
111	23164	215
112	23379	239
113	23618	226
114	23844	190
115	24034	223
116	24257	215
117	24472	239
118	24711	220
119	24931	196
120	25127	225
121	25352	215
122	25567	244
123	25811	240
124	26051	206
125	26257	219
126	26476	229
127	26705	196
128	26901	226
129	27127	196
130	27323	239
131	27562	200
132	27762	196
133	27958	226
134	28184	204
135	28388	225
136	28613	200
137	28813	196
138	29009	254
139	29263	204
140	29467	225
141	29692	178
142	29870	192
143	30062	196
144	30258	204
145	30462	235
146	30697	200
147	30897	170
148	31067	210
149	31277	194
150	31471	190
151	31661	174
152	31835	181
153	32016	190
154	32206	190
155	32396	177
156	32573	177
157	32750	196
```
