## Supplementary material for "Deep-mining of vertebrate genomes reveals an unexpected diversity of endogenous viral elements": Polycipiviridae_rep.index

```
0	0	260
2	260	234
3	494	280
5	774	269
7	1043	214
8	1257	281
10	1538	78
11	1616	227
12	1843	293
13	2136	294
16	2430	755
17	3185	1753
18	4938	428
20	5366	384
21	5750	2210
22	7960	373
23	8333	2281
25	10614	2155
26	12769	815
27	13584	242
28	13826	245
30	14071	283
31	14354	358
32	14712	288
33	15000	285
35	15285	300
36	15585	2259
37	17844	246
38	18090	112
40	18202	109
41	18311	251
42	18562	348
43	18910	271
45	19181	281
46	19462	268
47	19730	2314
48	22044	407
50	22451	497
51	22948	313
52	23261	248
53	23509	2148
55	25657	2270
56	27927	467
57	28394	292
58	28686	269
60	28955	290
61	29245	2652
62	31897	281
63	32178	306
66	32484	247
67	32731	385
68	33116	110
72	33226	2544
73	35770	304
76	36074	86
78	36160	391
80	36551	447
82	36998	255
83	37253	2185
85	39438	2299
87	41737	280
88	42017	236
90	42253	256
91	42509	91
92	42600	374
93	42974	256
95	43230	271
96	43501	2158
97	45659	2150
98	47809	254
100	48063	87
101	48150	288
102	48438	238
103	48676	314
105	48990	272
106	49262	2254
107	51516	215
108	51731	2479
110	54210	489
111	54699	283
112	54982	259
115	55241	2147
116	57388	472
117	57860	389
120	58249	279
121	58528	277
122	58805	2438
125	61243	306
126	61549	110
127	61659	237
130	61896	125
131	62021	250
132	62271	366
135	62637	269
136	62906	279
137	63185	271
139	63456	274
140	63730	454
141	64184	271
142	64455	411
146	64866	420
147	65286	2305
148	67591	123
151	67714	2157
152	69871	813
153	70684	279
155	70963	204
156	71167	1748
157	72915	270
```
