## Supplementary material for "Deep-mining of vertebrate genomes reveals an unexpected diversity of endogenous viral elements": aln_step0.index

```
0	57669	47
3	57716	43
4	47929	43
5	47972	43
6	4062	43
7	4105	38
9	13254	43
11	13297	89
12	13386	135
13	52846	79
14	63388	44
15	63432	92
16	63524	44
19	63568	39
20	52925	39
23	52964	44
26	53008	39
27	53047	39
28	53086	44
29	53130	44
31	63607	44
33	63651	44
34	4143	44
35	4187	48
36	63695	44
37	63739	44
39	53174	44
40	53218	39
42	53257	44
43	53301	44
44	63783	89
45	63872	44
46	53345	44
47	53389	44
49	63916	44
50	63960	44
51	53433	48
63	53481	48
65	64004	199
75	64203	48
78	57759	48
79	57807	48
80	4235	48
83	43045	39
107	34054	40
115	34094	45
119	64251	49
146	48015	99
151	34139	49
158	34188	103
168	43084	49
178	43133	45
180	48114	49
181	48163	45
182	34291	90
183	68643	45
184	43178	45
185	43223	91
186	68688	40
187	68728	45
188	59951	45
190	59996	90
191	57855	45
192	0	40
193	68773	45
195	68818	45
196	40	40
197	80	40
199	60086	40
200	60126	49
202	48208	45
205	48253	45
208	120	45
209	165	91
210	68863	40
211	68903	45
212	68948	45
213	68993	45
214	48298	45
217	48343	45
221	69038	40
222	69078	45
223	48388	40
224	48428	45
226	69123	45
227	69168	40
240	48473	49
244	9996	99
248	69208	101
254	69309	49
256	60175	49
269	4283	81
285	17655	44
289	17699	40
301	17739	49
312	17788	49
322	4364	49
348	4413	49
354	34381	205
355	34586	40
356	34626	49
357	34675	92
358	4462	45
360	4507	40
365	20388	183
367	20571	91
369	20662	45
370	20707	49
373	10095	40
374	10135	40
377	10175	45
380	10220	40
381	34767	261
382	69358	45
387	28073	45
388	28118	40
389	28158	45
390	28203	45
394	28248	45
396	28293	45
399	28338	91
400	28429	45
402	28474	45
403	28519	45
404	69403	45
426	69448	99
431	28564	49
434	28613	99
470	20756	349
505	43314	49
519	69547	248
532	69795	90
533	43363	45
535	43408	45
536	13521	45
541	13566	45
543	43453	45
546	43498	137
547	13611	45
550	13656	40
551	28712	40
554	28752	45
555	13696	40
557	13736	45
558	13781	45
559	13826	45
560	28797	49
562	48522	91
564	60224	40
565	60264	45
566	13871	45
567	13916	45
569	60309	45
572	60354	45
574	60399	225
575	60624	45
576	13961	45
577	14006	40
578	14046	45
579	14091	45
580	60669	40
581	60709	40
582	60749	49
603	60798	102
611	17837	49
645	38827	40
674	14136	49
709	53529	45
710	48613	45
712	48658	42
715	48700	91
718	48791	80
719	48871	49
723	48920	45
724	53574	45
726	53619	44
727	53663	45
728	53708	44
729	38867	40
731	38907	45
732	53752	102
735	53854	45
739	38952	45
740	38997	49
741	48965	45
742	49010	40
743	49050	40
744	10260	45
745	10305	49
748	10354	45
750	43635	45
754	43680	45
755	43725	45
756	43770	45
757	43815	45
758	43860	45
771	43905	49
775	43954	155
815	53899	49
822	53948	49
847	10399	49
849	10448	49
863	256	100
873	356	40
880	44109	49
885	44158	149
886	53997	182
887	14185	44
889	396	186
891	582	44
892	626	45
893	39046	45
894	14229	49
895	14278	89
896	39091	45
898	39136	49
902	49090	92
903	49182	40
905	49222	40
907	49262	40
909	49302	45
913	49347	45
914	49392	45
915	49437	45
916	49482	45
917	49527	45
918	14367	45
919	14412	45
920	69885	45
922	69930	45
925	39185	45
927	39230	40
931	671	45
932	716	45
933	21105	40
934	21145	40
935	69975	45
936	70020	100
951	21185	49
970	21234	248
1027	761	50
1029	811	100
1047	49572	248
1063	49820	46
1064	70120	46
1068	14457	46
1069	14503	46
1070	14549	100
1072	14649	41
1075	14690	46
1078	70166	46
1079	70212	41
1081	911	46
1082	39270	41
1086	21482	281
1093	4547	46
1094	70253	46
1095	70299	46
1096	4593	46
1097	4639	41
1099	4680	46
1103	4726	82
1106	39311	46
1108	39357	46
1109	4808	92
1110	4900	92
1111	70345	46
1112	70391	92
1131	39403	103
1184	39506	152
1198	70483	45
1203	70528	45
1228	4992	99
1230	5091	50
1240	70573	46
1241	70619	46
1243	70665	46
1245	70711	46
1246	49866	41
1247	49907	207
1248	70757	46
1249	70803	91
1251	70894	92
1252	70986	46
1255	71032	41
1256	71073	45
1258	71118	41
1259	71159	41
1261	71200	41
1262	71241	41
1268	71282	46
1269	71328	46
1270	71374	41
1271	71415	46
1272	71461	46
1273	71507	229
1274	71736	90
1275	71826	41
1276	957	46
1277	1003	45
1279	71867	46
1280	71913	46
1281	1048	46
1283	1094	92
1285	5141	46
1286	21763	41
1287	71959	41
1288	72000	46
1289	21804	46
1324	21850	50
1352	72046	50
1355	35028	50
1375	50114	41
1410	64300	50
1416	1186	46
1417	1232	46
1418	1278	45
1419	1323	46
1420	1369	46
1422	1415	46
1423	1461	50
1424	1511	46
1426	21900	100
1427	22000	41
1428	64350	46
1429	64396	46
1430	5187	270
1431	5457	46
1434	5503	92
1437	5595	41
1438	35078	46
1440	35124	46
1442	5636	121
1445	5757	81
1446	5838	46
1448	5884	46
1449	35170	46
1450	35216	46
1453	64442	46
1454	64488	46
1458	1557	41
1459	1598	46
1462	54179	46
1463	54225	46
1464	1644	92
1465	17886	46
1481	50155	41
1500	50196	100
1538	54271	50
1551	54321	46
1554	5930	41
1564	5971	41
1592	17932	46
1594	17978	46
1595	6012	46
1596	6058	46
1597	18024	46
1598	18070	41
1599	6104	46
1600	6150	46
1603	18111	46
1604	18157	41
1606	18198	91
1607	18289	46
1608	6196	41
1609	6237	46
1610	18335	121
1611	18456	41
1612	6283	41
1614	6324	46
1615	18497	50
1616	18547	46
1622	6370	41
1623	6411	46
1626	54367	136
1629	72096	46
1633	6457	46
1634	6503	46
1635	50296	41
1638	50337	46
1639	6549	46
1640	6595	46
1670	50383	50
1690	64534	248
1699	72142	41
1711	72183	100
1716	6641	100
1730	60900	46
1763	72283	349
1768	72632	41
1770	18593	46
1774	18639	46
1775	60946	50
1776	60996	41
1778	57900	46
1780	57946	46
1781	57992	50
1783	58042	46
1784	14736	41
1787	14777	41
1788	14818	41
1789	14859	50
1791	61037	46
1792	61083	81
1793	6741	46
1797	6787	81
1798	6868	46
1799	6914	41
1802	6955	92
1804	7047	41
1807	7088	41
1808	7129	92
1809	58088	46
1810	18685	138
1812	7221	46
1814	7267	46
1815	18823	46
1816	18869	46
1817	7313	46
1833	7359	50
1846	14909	50
1874	54503	50
1875	18915	199
1883	19114	50
1889	64782	152
1903	64934	46
1911	7409	41
1937	7450	248
1944	64980	46
1945	65026	45
1946	7698	139
1947	61164	46
1950	61210	46
1951	61256	41
1952	54553	46
1954	54599	46
1955	61297	46
1956	61343	41
1959	10497	46
1960	10543	41
1961	61384	46
1962	61430	184
1964	54645	41
1966	54686	236
1967	10584	46
1968	10630	92
1972	61614	225
1974	61839	46
1975	35262	46
1981	35308	46
1982	58134	41
1983	58175	180
1987	58355	41
1988	58396	46
1989	61885	45
1990	61930	46
1991	10722	94
1992	10816	46
2020	58442	50
2029	1736	50
2030	61976	41
2065	62017	50
2113	35354	50
2120	35404	41
2121	62067	46
2122	62113	40
2125	62153	50
2126	62203	46
2127	10862	46
2128	10908	41
2130	10949	46
2132	10995	46
2134	35445	100
2139	54922	41
2140	11041	46
2143	11087	46
2144	1786	41
2145	1827	46
2150	1873	46
2151	1919	137
2153	62249	46
2155	62295	100
2156	11133	92
2157	11225	41
2161	54963	46
2162	55009	46
2163	39658	46
2164	39704	92
2166	11266	41
2167	11307	46
2205	55055	100
2206	55155	50
2219	11353	50
2235	11403	50
2244	39796	46
2263	39842	41
2266	39883	46
2296	39929	46
2297	39975	92
2298	40067	46
2300	62395	41
2301	22041	92
2302	22133	46
2303	22179	46
2304	22225	46
2306	22271	81
2308	22352	46
2311	22398	45
2312	22443	46
2315	22489	41
2316	40113	137
2317	40250	46
2318	72673	46
2319	72719	46
2320	22530	46
2321	22576	160
2326	22736	46
2327	22782	46
2328	72765	202
2329	72967	46
2331	22828	100
2333	22928	46
2336	73013	46
2337	73059	41
2338	73100	46
2339	73146	46
2342	11453	92
2344	11545	92
2361	73192	41
2382	73233	41
2413	73274	150
2472	73424	46
2473	40296	46
2474	40342	46
2475	40388	41
2479	40429	46
2480	28846	46
2481	28892	46
2482	40475	92
2484	40567	46
2485	28938	46
2486	28984	46
2488	7837	45
2489	7882	81
2490	73470	41
2491	73511	41
2492	7963	46
2493	8009	46
2494	73552	137
2495	35545	46
2496	40613	46
2497	40659	46
2499	29030	46
2505	29076	46
2506	40705	46
2508	40751	93
2509	8055	46
2510	8101	46
2511	29122	94
2514	29216	46
2516	35591	46
2517	35637	46
2518	8147	46
2520	8193	41
2522	40844	50
2558	40894	50
2578	29262	100
2582	29362	46
2590	8234	50
2596	8284	41
2610	35683	46
2621	35729	50
2648	22974	46
2649	23020	45
2654	23065	46
2655	23111	41
2656	35779	138
2658	35917	41
2659	29408	46
2660	29454	45
2661	23152	46
2662	23198	45
2664	29499	46
2665	29545	46
2666	29591	41
2669	29632	46
2670	29678	46
2671	29724	41
2672	23243	46
2673	23289	41
2674	35958	46
2676	36004	46
2677	29765	46
2681	29811	81
2683	36050	46
2685	36096	137
2686	29892	46
2687	29938	46
2689	23330	41
2690	23371	41
2692	23412	41
2694	23453	46
2696	29984	46
2697	30030	92
2765	23499	46
2786	23545	41
2824	36233	46
2827	36279	46
2828	30122	46
2830	30168	46
2831	23586	46
2832	23632	46
2833	23678	46
2834	23724	46
2835	30214	46
2837	30260	46
2838	23770	46
2839	23816	46
2840	36325	41
2841	36366	46
2842	23862	46
2843	23908	41
2845	30306	41
2847	30347	41
2848	30388	46
2851	30434	46
2852	40944	46
2854	40990	46
2857	23949	46
2859	23995	46
2860	30480	46
2862	30526	46
2864	36412	82
2865	36494	46
2866	41036	92
2867	19164	46
2868	36540	46
2870	36586	46
2872	30572	46
2898	30618	41
2901	24041	253
2956	8325	50
2959	19210	46
2962	19256	50
2988	30659	253
3000	30912	46
3001	36632	45
3002	14959	79
3003	15038	91
3004	15129	46
3006	15175	46
3007	15221	41
3008	36677	46
3010	36723	46
3011	36769	46
3013	36815	41
3014	36856	46
3015	15262	46
3016	30958	46
3017	31004	183
3018	15308	46
3021	15354	46
3023	19306	46
3024	19352	46
3026	65071	46
3027	65117	41
3029	65158	46
3033	65204	41
3035	15400	46
3036	15446	46
3037	65245	46
3038	65291	46
3039	65337	46
3042	65383	46
3044	8375	45
3045	8420	46
3049	36902	184
3064	37086	100
3138	2056	349
3175	2405	50
3176	65429	46
3177	65475	46
3180	8466	46
3181	8512	46
3182	62436	41
3183	62477	46
3186	62523	92
3187	62615	41
3188	62656	299
3189	44307	46
3190	65521	41
3192	65562	41
3194	65603	46
3195	65649	41
3197	65690	41
3199	65731	41
3201	65772	229
3202	66001	41
3204	66042	46
3206	66088	46
3209	37186	46
3212	37232	46
3213	66134	46
3214	66180	46
3216	37278	81
3217	15492	91
3218	66226	46
3222	66272	92
3225	15583	46
3226	15629	50
3250	66364	41
3254	66405	100
3273	44353	50
3294	44403	46
3311	15679	349
3331	16028	101
3351	2455	46
3352	2501	46
3353	44449	46
3354	44495	91
3355	66505	46
3356	66551	41
3357	66592	46
3358	66638	46
3359	8558	46
3360	8604	50
3361	11637	41
3363	11678	46
3364	11724	41
3365	11765	41
3366	11806	46
3368	11852	46
3369	11898	41
3370	11939	41
3371	11980	41
3373	12021	46
3375	2547	46
3376	58492	46
3377	12067	46
3378	12113	92
3379	58538	81
3383	58619	46
3384	12205	50
3386	12255	202
3387	58665	46
3388	58711	81
3389	8654	46
3390	8700	46
3392	41128	92
3396	41220	46
3398	8746	41
3399	24294	138
3400	41266	46
3401	41312	41
3457	24432	203
3477	24635	41
3487	41353	50
3520	58792	104
3527	73689	46
3528	73735	93
3529	12457	46
3530	50433	92
3533	73828	46
3534	73874	41
3535	73915	46
3538	73961	50
3539	50525	41
3540	50566	46
3541	50612	46
3542	50658	46
3545	24676	41
3546	24717	92
3547	50704	41
3549	50745	46
3551	62955	46
3553	63001	50
3554	50791	41
3555	50832	91
3556	50923	46
3557	50969	41
3560	51010	46
3561	51056	184
3563	51240	41
3564	51281	46
3565	74011	81
3569	74092	46
3570	74138	46
3571	74184	121
3574	51327	46
3576	51373	46
3577	55205	46
3602	55251	41
3608	51419	46
3614	51465	50
3644	55292	50
3653	55342	50
3661	63051	100
3696	63151	99
3703	58896	41
3704	58937	93
3705	51515	50
3706	31187	46
3708	59030	41
3709	59071	41
3710	59112	46
3711	59158	46
3712	59204	41
3714	59245	50
3715	31233	46
3717	31279	46
3718	31325	46
3720	31371	46
3721	31417	46
3722	31463	41
3724	63250	138
3725	44586	46
3728	31504	46
3729	31550	46
3732	31596	41
3733	31637	90
3734	55392	41
3735	37359	46
3737	31727	92
3739	31819	46
3740	37405	41
3741	37446	46
3747	44632	138
3748	44770	46
3749	31865	81
3750	31946	92
3752	32038	46
3753	32084	46
3768	44816	50
3781	44866	50
3784	37492	50
3799	37542	50
3809	59295	103
3817	41403	50
3820	32130	41
3826	32171	100
3839	32271	41
3841	12503	149
3853	12652	308
3868	12960	102
3879	8787	46
3881	8833	45
3882	74305	92
3884	74397	46
3885	74443	46
3886	74489	46
3887	74535	50
3888	74585	46
3891	41453	46
3892	41499	46
3893	8878	46
3894	8924	46
3896	41545	41
3898	41586	89
3899	19398	45
3901	19443	46
3903	19489	46
3904	19535	41
3905	19576	46
3912	19622	46
3913	13062	46
3916	13108	46
3917	19668	41
3918	19709	81
3920	19790	46
3921	19836	46
3924	74631	46
3925	74677	46
3926	66684	137
3927	66821	46
3928	19882	46
3992	19928	50
4013	74723	46
4017	74769	41
4048	8970	100
4055	24809	41
4056	74810	46
4057	74856	46
4058	66867	46
4059	66913	46
4061	66959	46
4062	67005	184
4064	74902	46
4066	74948	50
4067	67189	92
4070	67281	50
4071	74998	92
4072	75090	41
4073	24850	46
4074	24896	92
4075	19978	41
4077	20019	46
4079	67331	46
4080	67377	46
4081	75131	46
4082	75177	92
4083	20065	46
4085	2593	138
4086	24988	92
4088	25080	41
4089	25121	46
4091	25167	46
4092	75269	46
4093	75315	46
4094	51565	46
4096	51611	46
4098	2731	41
4100	2772	46
4101	25213	92
4102	25305	46
4105	75361	207
4117	75568	50
4144	2818	50
4161	2868	50
4166	25351	41
4189	25392	41
4228	51657	50
4231	51707	46
4232	25433	46
4233	25479	46
4234	25525	46
4235	25571	46
4237	25617	46
4238	25663	46
4240	51753	46
4243	32312	46
4245	32358	46
4246	32404	46
4248	25709	41
4250	25750	92
4251	32450	45
4252	32495	41
4253	25842	46
4255	25888	46
4256	25934	81
4257	26015	41
4258	26056	46
4260	26102	46
4262	32536	138
4263	32674	41
4265	75618	121
4266	75739	46
4267	41675	46
4269	41721	46
4272	75785	46
4273	16129	92
4275	26148	46
4276	26194	46
4278	32715	46
4279	32761	46
4297	41767	46
4316	41813	50
4337	26240	50
4340	26290	41
4354	16221	41
4407	16262	46
4408	32807	46
4410	32853	140
4411	16308	46
4413	16354	46
4416	16400	80
4418	16480	46
4420	32993	41
4422	33034	46
4423	16526	41
4424	16567	41
4425	16608	46
4427	16654	41
4428	33080	41
4429	33121	46
4431	16695	121
4433	16816	46
4435	16862	46
4437	16908	100
4439	26331	91
4440	26422	41
4441	26463	92
4442	26555	46
4444	33167	46
4445	33213	92
4447	41863	46
4449	20111	41
4452	26601	41
4453	26642	92
4456	20152	41
4486	20193	45
4490	33305	41
4492	33346	100
4518	20238	50
4525	20288	100
4526	26734	41
4530	26775	257
4546	55433	349
4580	55782	46
4583	27032	46
4584	27078	46
4586	33446	46
4589	67423	46
4590	67469	41
4592	67510	46
4593	55828	46
4594	55874	138
4595	27124	41
4597	9070	46
4598	9116	46
4599	9162	41
4600	67556	46
4601	67602	41
4602	9203	41
4603	9244	43
4605	56012	41
4606	17008	46
4609	9287	46
4610	9333	46
4611	17054	184
4612	17238	92
4613	9379	46
4614	9425	46
4617	67643	41
4618	67684	46
4619	17330	46
4620	17376	46
4621	41909	92
4622	42001	46
4623	9471	138
4624	9609	46
4625	67730	180
4627	67910	46
4628	17422	46
4629	17468	46
4630	42047	46
4631	42093	92
4632	67956	46
4666	68002	50
4678	9655	50
4694	9705	41
4696	17514	50
4717	17564	41
4719	42185	153
4721	59398	50
4730	17605	50
4757	56053	50
4758	9746	204
4759	9950	46
4761	68052	46
4762	68098	92
4763	68190	92
4765	68282	46
4766	33492	46
4768	33538	41
4769	33579	46
4771	33625	46
4773	44916	41
4774	44957	41
4776	44998	46
4778	45044	41
4779	59448	45
4781	59493	46
4783	45085	81
4785	45166	46
4786	33671	46
4787	33717	46
4788	59539	46
4789	59585	46
4792	45212	46
4793	45258	46
4794	2918	41
4795	2959	46
4796	33763	46
4798	33809	46
4799	56103	46
4800	56149	41
4803	45304	46
4804	45350	46
4805	56190	46
4807	56236	41
4808	3005	92
4825	3097	50
4840	33855	99
4844	33954	100
4854	45396	81
4868	45477	50
4898	37592	349
4929	37941	50
4935	45527	46
4936	45573	92
4937	45665	46
4938	27165	46
4939	27211	46
4941	27257	46
4943	27303	46
4944	27349	46
4945	37991	46
4947	38037	46
4949	27395	46
4950	27441	46
4951	3147	46
4952	59631	46
4953	51799	92
4954	51891	41
4956	38083	41
4957	75831	41
4958	75872	46
4960	75918	100
4961	51932	46
4962	51978	46
4965	27487	46
4966	27533	46
4968	52024	46
4969	52070	46
4970	27579	46
4971	27625	46
4972	27671	46
4974	27717	46
4975	52116	41
4976	52157	46
4978	52203	46
4979	52249	46
4980	27763	41
4981	27804	46
4984	52295	46
4986	52341	50
5000	27850	41
5005	27891	41
5016	59677	102
5020	59779	50
5046	27932	41
5063	27973	50
5071	76018	252
5074	76270	349
5080	28023	50
5111	45711	46
5112	52391	46
5114	52437	94
5115	52531	46
5116	68328	50
5117	45757	46
5118	45803	46
5119	45849	46
5120	45895	46
5123	45941	46
5126	45987	41
5129	46028	138
5130	46166	41
5132	68378	41
5133	68419	91
5136	56277	46
5137	56323	92
5138	68510	41
5140	68551	92
5141	59829	81
5142	59910	41
5144	46207	138
5145	46345	46
5146	52577	41
5147	52618	41
5148	52659	41
5150	52700	46
5152	56415	46
5154	56461	92
5155	3193	41
5156	3234	46
5157	3280	41
5158	3321	201
5161	52746	100
5192	13154	50
5246	46391	45
5287	46436	46
5288	3522	92
5289	3614	45
5290	56553	92
5291	56645	41
5293	56686	41
5294	56727	120
5295	56847	138
5297	56985	92
5298	46482	91
5301	46573	46
5302	46619	46
5303	46665	46
5305	57077	92
5308	57169	43
5309	46711	46
5312	46757	46
5313	57212	41
5314	57253	46
5315	3659	41
5316	3700	41
5318	3741	41
5319	3782	46
5320	57299	99
5321	38124	91
5322	46803	46
5323	46849	46
5324	3828	46
5325	3874	46
5326	46895	41
5327	46936	41
5329	46977	46
5330	47023	46
5331	3920	46
5332	3966	46
5333	47069	46
5335	47115	46
5336	47161	46
5353	47207	41
5372	4012	50
5422	42338	46
5463	47248	46
5464	47294	46
5465	38215	45
5467	38260	46
5468	47340	46
5469	47386	46
5470	38306	201
5472	38507	46
5473	57398	41
5475	57439	46
5477	47432	46
5478	47478	46
5479	42384	81
5480	42465	41
5481	42506	41
5482	42547	41
5483	42588	46
5484	42634	46
5485	57485	92
5488	57577	46
5489	42680	45
5490	42725	41
5493	47524	41
5495	47565	46
5496	42766	46
5498	42812	46
5499	47611	41
5500	47652	41
5501	47693	46
5502	47739	46
5504	57623	46
5507	38553	41
5508	42858	46
5509	42904	41
5511	38594	187
5512	38781	46
5533	42945	50
5548	42995	50
5597	47785	99
5598	47884	45
5614	13204	50
```
