## Supplementary material for "Deep-mining of vertebrate genomes reveals an unexpected diversity of endogenous viral elements": clu_redundancy.index

```
0	12253	28
3	12281	3
4	12284	3
5	12287	3
6	12290	3
7	12293	3
9	12296	43
11	12339	4
12	12343	22
13	12365	4
14	12369	4
15	12373	4
16	12377	4
19	12381	4
20	12385	4
23	12389	9
26	12398	48
27	12446	63
28	12509	4
29	12513	22
31	12535	4
33	12539	4
34	12543	4
35	12547	24
36	12571	13
37	12584	4
39	12588	4
40	12592	4
42	12596	4
43	12600	14
44	12614	14
45	12628	4
46	12632	4
47	12636	4
49	12640	4
50	12644	4
51	12648	255
63	12903	4
65	12907	227
75	13134	275
78	13409	263
79	13672	4
80	13676	53
83	13729	116
107	7628	5
115	7633	156
119	7789	30
146	7819	61
151	7880	15
158	7895	14
168	7909	113
178	8022	5
180	8027	5
181	8032	5
182	8037	5
183	8042	10
184	8052	10
185	8062	74
186	8136	5
187	8141	5
188	8146	5
190	8151	30
191	8181	5
192	8186	5
193	8191	5
195	8196	5
196	8201	5
197	8206	5
199	8211	5
200	0	15
202	15	5
205	20	10
208	30	5
209	35	15
210	50	5
211	55	5
212	60	5
213	65	10
214	75	15
217	90	5
221	95	5
222	100	5
223	105	5
224	110	5
226	115	5
227	120	5
240	125	5
244	130	84
248	214	110
254	324	38
256	362	5
269	367	280
285	647	219
289	866	18
301	21304	46
312	21350	15
322	21365	161
348	21526	15
354	21541	22
355	21563	5
356	21568	5
357	21573	5
358	21578	5
360	21583	5
365	21588	67
367	21655	5
369	21660	5
370	21665	45
373	21710	5
374	21715	5
377	21720	5
380	21725	5
381	21730	34
382	21764	5
387	21769	5
388	21774	5
389	21779	5
390	21784	5
394	21789	5
396	21794	5
399	21799	5
400	21804	5
402	21809	5
403	21814	5
404	21819	5
426	21824	5
431	21829	74
434	21903	5
470	21908	629
505	22537	44
519	22581	5
532	22586	5
533	22591	36
535	22627	5
536	22632	5
541	22637	5
543	22642	5
546	22647	69
547	22716	5
550	22721	5
551	22726	5
554	22731	5
555	22736	49
557	22785	8
558	22793	5
559	22798	5
560	22803	14
562	22817	5
564	22822	5
565	22827	5
566	22832	5
567	22837	5
569	22842	10
572	22852	5
574	22857	52
575	22909	5
576	22914	5
577	22919	5
578	22924	5
579	22929	5
580	22934	5
581	22939	5
582	22944	30
603	884	5
611	889	5
645	894	24
674	918	761
709	13845	5
710	13850	5
712	13855	5
715	13860	10
718	13870	25
719	13895	5
723	13900	5
724	13905	5
726	13910	5
727	13915	5
728	13920	5
729	13925	5
731	13930	5
732	13935	47
735	13982	39
739	14021	5
740	14026	9
741	14035	5
742	14040	5
743	14045	5
744	14050	5
745	14055	30
748	14085	5
750	14090	15
754	14105	5
755	14110	5
756	14115	5
757	14120	5
758	14125	5
771	14130	60
775	14190	2872
815	22974	10
822	22984	50
847	23034	25
849	23059	15
863	23074	15
873	23089	84
880	23173	25
885	23198	5
886	23203	10
887	23213	5
889	23218	5
891	23223	5
892	23228	5
893	23233	14
894	23247	10
895	23257	10
896	23267	5
898	23272	5
902	23277	5
903	23282	5
905	23287	5
907	23292	5
909	23297	5
913	23302	5
914	23307	5
915	23312	5
916	23317	5
917	23322	5
918	23327	5
919	23332	5
920	23337	5
922	23342	5
925	23347	5
927	23352	5
931	23357	5
932	23362	5
933	23367	20
934	23387	5
935	23392	5
936	23397	20
951	23417	15
970	23432	84
1027	8216	26
1029	8242	16
1047	8258	55
1063	8313	6
1064	8319	6
1068	8325	16
1069	8341	6
1070	8347	11
1072	8358	6
1075	8364	6
1078	8370	6
1079	8376	6
1081	8382	6
1082	8388	6
1086	8394	36
1093	8430	6
1094	8436	6
1095	8442	6
1096	8448	6
1097	8454	6
1099	8460	6
1103	1679	15
1106	1694	6
1108	1700	6
1109	1706	6
1110	1712	6
1111	1718	6
1112	1724	6
1131	1730	38
1184	1768	179
1198	1947	10
1203	1957	21
1228	1978	36
1230	2014	61
1240	2075	6
1241	2081	6
1243	2087	6
1245	2093	11
1246	2104	10
1247	2114	11
1248	2125	6
1249	2131	6
1251	2137	11
1252	2148	6
1255	2154	6
1256	2160	6
1258	2166	19
1259	2185	6
1261	2191	6
1262	2197	6
1268	2203	6
1269	2209	6
1270	2215	6
1271	2221	6
1272	2227	6
1273	2233	6
1274	2239	6
1275	2245	6
1276	2251	6
1277	2257	6
1279	2263	6
1280	2269	20
1281	2289	16
1283	2305	10
1285	2315	6
1286	2321	6
1287	2327	6
1288	2333	6
1289	2339	16
1324	17062	6
1352	17068	69
1355	17137	31
1375	17168	10
1410	2355	170
1416	2525	6
1417	2531	6
1418	2537	6
1419	2543	10
1420	2553	6
1422	2559	6
1423	2565	6
1424	2571	6
1426	2577	11
1427	2588	6
1428	2594	6
1429	2600	6
1430	2606	16
1431	2622	6
1434	2628	64
1437	2692	11
1438	2703	6
1440	2709	6
1442	2715	6
1445	2721	36
1446	2757	6
1448	2763	6
1449	2769	6
1450	2775	6
1453	2781	6
1454	2787	11
1458	2798	6
1459	2804	10
1462	2814	6
1463	2820	6
1464	2826	26
1465	2852	6
1481	2858	11
1500	2869	36
1538	2905	10
1551	2915	10
1554	2925	11
1564	2936	56
1592	2992	6
1594	2998	6
1595	3004	6
1596	3010	6
1597	3016	11
1598	3027	6
1599	3033	6
1600	3039	6
1603	3045	6
1604	3051	6
1606	3057	14
1607	3071	6
1608	3077	6
1609	3083	6
1610	3089	10
1611	3099	6
1612	3105	6
1614	3111	6
1615	3117	11
1616	3128	6
1622	3134	6
1623	3140	6
1626	3146	6
1629	3152	6
1633	3158	11
1634	3169	6
1635	3175	11
1638	3186	6
1639	3192	6
1640	3198	6
1670	3204	6
1690	3210	10
1699	3220	6
1711	23516	10
1716	23526	16
1730	23542	6
1763	23548	113
1768	23661	6
1770	23667	6
1774	23673	6
1775	23679	16
1776	23695	6
1778	23701	6
1780	23707	6
1781	23713	30
1783	23743	6
1784	23749	6
1787	23755	6
1788	23761	6
1789	23767	16
1791	23783	6
1792	23789	10
1793	23799	6
1797	23805	6
1798	23811	6
1799	23817	6
1802	3226	6
1804	3232	6
1807	3238	6
1808	3244	11
1809	3255	6
1810	3261	6
1812	3267	9
1814	3276	6
1815	3282	6
1816	3288	11
1817	3299	6
1833	3305	31
1846	3336	6
1874	3342	6
1875	3348	168
1883	3516	11
1889	3527	21
1903	3548	16
1911	3564	6
1937	3570	31
1944	3601	6
1945	3607	6
1946	3613	15
1947	3628	6
1950	3634	6
1951	3640	16
1952	3656	6
1954	3662	6
1955	3668	82
1956	3750	6
1959	3756	6
1960	3762	6
1961	3768	6
1962	3774	6
1964	3780	6
1966	3786	11
1967	3797	6
1968	3803	15
1972	3818	6
1974	3824	6
1975	3830	6
1981	3836	6
1982	3842	20
1983	3862	6
1987	3868	6
1988	3874	10
1989	3884	6
1990	3890	6
1991	3896	6
1992	3902	6
2020	3908	6
2029	3914	21
2030	3935	6
2065	3941	15
2113	3956	26
2120	3982	6
2121	3988	6
2122	3994	6
2125	4000	6
2126	4006	6
2127	4012	6
2128	4018	6
2130	4024	6
2132	4030	6
2134	4036	6
2139	4042	6
2140	4048	6
2143	4054	6
2144	4060	10
2145	4070	6
2150	4076	6
2151	4082	6
2153	4088	6
2155	4094	11
2156	4105	6
2157	4111	6
2161	4117	6
2162	4123	6
2163	4129	21
2164	4150	10
2166	4160	6
2167	4166	6
2205	23823	6
2206	23829	11
2219	23840	6
2235	23846	11
2244	23857	16
2263	23873	26
2266	23899	31
2296	23930	6
2297	23936	6
2298	23942	6
2300	4172	6
2301	4178	6
2302	4184	6
2303	4190	6
2304	4196	6
2306	4202	6
2308	4208	6
2311	4214	6
2312	4220	6
2315	4226	6
2316	4232	11
2317	4243	6
2318	4249	6
2319	4255	6
2320	4261	10
2321	4271	6
2326	4277	6
2327	4283	6
2328	4289	6
2329	4295	6
2331	4301	11
2333	4312	6
2336	4318	6
2337	4324	10
2338	4334	6
2339	4340	6
2342	4346	6
2344	4352	6
2361	4358	21
2382	4379	6
2413	8466	26
2472	8492	6
2473	8498	6
2474	8504	6
2475	8510	6
2479	8516	6
2480	8522	6
2481	8528	6
2482	8534	6
2484	8540	6
2485	8546	6
2486	8552	6
2488	8558	6
2489	8564	6
2490	8570	6
2491	8576	6
2492	8582	6
2493	8588	6
2494	8594	11
2495	8605	6
2496	8611	11
2497	8622	16
2499	8638	6
2505	4385	6
2506	4391	6
2508	4397	11
2509	4408	6
2510	4414	6
2511	4420	6
2514	4426	6
2516	4432	6
2517	4438	16
2518	4454	6
2520	4460	6
2522	4466	6
2558	4472	6
2578	4478	57
2582	4535	6
2590	4541	81
2596	4622	10
2610	23948	6
2621	23954	11
2648	23965	6
2649	23971	6
2654	23977	6
2655	23983	6
2656	23989	11
2658	24000	6
2659	24006	6
2660	24012	6
2661	24018	6
2662	24024	6
2664	24030	6
2665	24036	16
2666	24052	6
2669	24058	6
2670	24064	6
2671	24070	6
2672	24076	11
2673	24087	6
2674	24093	6
2676	24099	6
2677	24105	6
2681	24111	6
2683	24117	6
2685	24123	6
2686	24129	6
2687	24135	6
2689	24141	6
2690	24147	6
2692	24153	15
2694	24168	6
2696	24174	11
2697	24185	6
2765	24191	26
2786	24217	16
2824	24233	16
2827	24249	12
2828	24261	6
2830	24267	6
2831	24273	6
2832	24279	6
2833	24285	6
2834	24291	6
2835	24297	6
2837	24303	6
2838	24309	6
2839	24315	6
2840	24321	6
2841	24327	16
2842	24343	6
2843	24349	6
2845	24355	6
2847	24361	6
2848	24367	6
2851	24373	6
2852	24379	6
2854	24385	6
2857	24391	6
2859	24397	6
2860	24403	6
2862	24409	6
2864	24415	6
2865	24421	11
2866	24432	6
2867	24438	6
2868	24444	15
2870	24459	6
2872	24465	11
2898	24476	11
2901	24487	11
2956	24498	20
2959	24518	16
2962	24534	21
2988	24555	11
3000	24566	6
3001	24572	6
3002	24578	6
3003	24584	10
3004	24594	15
3006	24609	6
3007	24615	6
3008	24621	6
3010	24627	6
3011	24633	6
3013	24639	6
3014	24645	6
3015	24651	6
3016	24657	6
3017	24663	11
3018	24674	6
3021	24680	6
3023	24686	6
3024	24692	11
3026	24703	6
3027	24709	6
3029	24715	6
3033	24721	6
3035	24727	6
3036	24733	6
3037	24739	6
3038	24745	6
3039	24751	6
3042	24757	6
3044	24763	6
3045	24769	21
3049	24790	30
3064	24820	16
3138	4632	61
3175	4693	11
3176	4704	6
3177	4710	6
3180	4716	6
3181	4722	6
3182	4728	6
3183	4734	6
3186	4740	6
3187	4746	6
3188	4752	15
3189	4767	6
3190	4773	6
3192	4779	6
3194	4785	6
3195	4791	6
3197	4797	6
3199	4803	6
3201	4809	6
3202	4815	11
3204	4826	6
3206	4832	6
3209	4838	6
3212	4844	6
3213	4850	6
3214	4856	18
3216	4874	6
3217	4880	16
3218	4896	6
3222	4902	6
3225	4908	11
3226	4919	6
3250	4925	33
3254	4958	6
3273	4964	16
3294	4980	11
3311	17178	132
3331	17310	10
3351	17320	6
3352	17326	6
3353	17332	6
3354	17338	6
3355	17344	6
3356	17350	6
3357	17356	6
3358	17362	6
3359	17368	6
3360	17374	10
3361	17384	6
3363	17390	6
3364	17396	11
3365	17407	6
3366	17413	6
3368	17419	6
3369	17425	6
3370	17431	6
3371	17437	6
3373	17443	6
3375	17449	6
3376	17455	6
3377	17461	16
3378	17477	6
3379	17483	6
3383	17489	6
3384	17495	11
3386	17506	10
3387	17516	6
3388	17522	6
3389	17528	6
3390	17534	19
3392	17553	11
3396	17564	6
3398	17570	6
3399	17576	16
3400	24836	6
3401	24842	6
3457	24848	6
3477	24854	11
3487	24865	11
3520	24876	27
3527	24903	6
3528	24909	11
3529	24920	6
3530	24926	10
3533	24936	6
3534	24942	6
3535	24948	6
3538	24954	21
3539	24975	6
3540	24981	6
3541	24987	6
3542	24993	6
3545	24999	6
3546	25005	11
3547	25016	10
3549	25026	6
3551	25032	6
3553	25038	20
3554	25058	6
3555	25064	6
3556	25070	6
3557	25076	11
3560	25087	6
3561	25093	6
3563	25099	6
3564	25105	6
3565	25111	6
3569	25117	6
3570	25123	6
3571	25129	6
3574	25135	6
3576	25141	6
3577	25147	6
3602	25153	11
3608	25164	6
3614	25170	6
3644	25176	11
3653	25187	11
3661	25198	6
3696	25204	10
3703	25214	6
3704	25220	11
3705	25231	6
3706	25237	6
3708	25243	6
3709	25249	6
3710	25255	6
3711	25261	6
3712	25267	10
3714	25277	11
3715	25288	6
3717	25294	6
3718	25300	6
3720	25306	6
3721	25312	6
3722	25318	6
3724	25324	148
3725	25472	6
3728	25478	11
3729	25489	6
3732	25495	6
3733	25501	6
3734	25507	6
3735	25513	6
3737	25519	6
3739	25525	6
3740	25531	6
3741	25537	6
3747	25543	11
3748	25554	6
3749	25560	6
3750	25566	6
3752	25572	6
3753	25578	6
3768	25584	36
3781	25620	6
3784	25626	6
3799	25632	481
3809	4991	111
3817	5102	6
3820	5108	11
3826	5119	16
3839	5135	21
3841	5156	25
3853	5181	591
3868	5772	11
3879	5783	6
3881	5789	6
3882	5795	6
3884	5801	6
3885	5807	6
3886	5813	6
3887	5819	11
3888	5830	6
3891	5836	6
3892	5842	6
3893	5848	6
3894	5854	6
3896	5860	6
3898	5866	6
3899	5872	9
3901	26113	6
3903	26119	6
3904	26125	11
3905	26136	6
3912	26142	6
3913	26148	6
3916	26154	6
3917	26160	6
3918	26166	11
3920	26177	6
3921	26183	6
3924	26189	6
3925	26195	15
3926	26210	6
3927	26216	6
3928	26222	6
3992	26228	11
4013	17592	11
4017	17603	16
4048	17619	383
4055	18002	6
4056	18008	11
4057	18019	6
4058	18025	6
4059	18031	6
4061	18037	6
4062	18043	6
4064	18049	6
4066	18055	16
4067	18071	6
4070	18077	10
4071	18087	29
4072	18116	6
4073	18122	6
4074	18128	6
4075	18134	6
4077	18140	6
4079	18146	16
4080	18162	19
4081	18181	6
4082	18187	11
4083	18198	6
4085	18204	15
4086	18219	6
4088	18225	6
4089	18231	6
4091	18237	6
4092	18243	6
4093	18249	6
4094	18255	15
4096	18270	6
4098	18276	6
4100	5881	6
4101	5887	20
4102	5907	29
4105	5936	41
4117	5977	29
4144	6006	612
4161	6618	6
4166	6624	25
4189	6649	16
4228	26239	16
4231	26255	6
4232	26261	6
4233	26267	6
4234	26273	6
4235	26279	6
4237	26285	6
4238	26291	6
4240	26297	6
4243	26303	6
4245	26309	6
4246	26315	6
4248	26321	6
4250	26327	11
4251	26338	6
4252	26344	11
4253	26355	11
4255	26366	6
4256	26372	15
4257	26387	11
4258	26398	11
4260	26409	15
4262	26424	6
4263	26430	6
4265	26436	6
4266	26442	6
4267	26448	6
4269	26454	11
4272	26465	6
4273	26471	6
4275	26477	6
4276	26483	6
4278	26489	6
4279	26495	6
4297	26501	6
4316	26507	6
4337	26513	14
4340	26527	16
4354	26543	11
4407	18282	6
4408	18288	6
4410	18294	6
4411	18300	6
4413	18306	6
4416	18312	11
4418	18323	6
4420	18329	6
4422	18335	6
4423	18341	6
4424	18347	6
4425	18353	11
4427	18364	11
4428	18375	6
4429	18381	6
4431	18387	11
4433	18398	16
4435	18414	6
4437	18420	26
4439	18446	6
4440	18452	6
4441	18458	6
4442	18464	6
4444	18470	6
4445	18476	6
4447	18482	6
4449	18488	6
4452	18494	6
4453	18500	16
4456	18516	6
4486	18522	16
4490	18538	6
4492	18544	11
4518	26554	11
4525	26565	1351
4526	27916	10
4530	27926	11
4546	27937	6
4580	27943	16
4583	27959	6
4584	27965	6
4586	27971	16
4589	27987	6
4590	27993	16
4592	28009	6
4593	28015	6
4594	28021	6
4595	28027	10
4597	28037	6
4598	28043	6
4599	28049	6
4600	6665	6
4601	6671	6
4602	6677	6
4603	6683	6
4605	6689	11
4606	6700	6
4609	6706	6
4610	6712	6
4611	6718	15
4612	6733	16
4613	6749	6
4614	6755	6
4617	6761	6
4618	6767	6
4619	6773	6
4620	6779	10
4621	6789	6
4622	6795	21
4623	6816	6
4624	6822	6
4625	6828	6
4627	6834	6
4628	6840	6
4629	6846	6
4630	6852	6
4631	6858	82
4632	6940	6
4666	6946	11
4678	6957	446
4694	7403	11
4696	7414	6
4717	18555	11
4719	18566	11
4721	18577	11
4730	18588	100
4757	18688	15
4758	18703	2351
4759	21054	6
4761	21060	6
4762	21066	6
4763	21072	6
4765	21078	6
4766	21084	6
4768	21090	6
4769	21096	6
4771	21102	6
4773	21108	31
4774	21139	6
4776	21145	6
4778	21151	6
4779	21157	6
4781	21163	11
4783	21174	6
4785	21180	6
4786	21186	6
4787	21192	11
4788	21203	6
4789	21209	6
4792	21215	10
4793	21225	6
4794	21231	10
4795	21241	30
4796	21271	10
4798	21281	6
4799	21287	6
4800	8644	6
4803	8650	6
4804	8656	6
4805	8662	6
4807	8668	6
4808	8674	6
4825	8680	31
4840	8711	6
4844	8717	11
4854	8728	132
4868	8860	31
4898	8891	10
4929	28055	11
4935	28066	6
4936	28072	13
4937	28085	6
4938	28091	6
4939	28097	6
4941	28103	11
4943	28114	10
4944	28124	6
4945	28130	6
4947	28136	6
4949	28142	6
4950	28148	6
4951	28154	6
4952	28160	6
4953	28166	6
4954	28172	11
4956	28183	6
4957	28189	6
4958	28195	6
4960	28201	11
4961	28212	6
4962	28218	6
4965	28224	6
4966	28230	6
4968	28236	10
4969	28246	6
4970	28252	11
4971	28263	6
4972	28269	11
4974	28280	6
4975	28286	6
4976	28292	6
4978	28298	6
4979	28304	6
4980	28310	6
4981	28316	6
4984	28322	6
4986	28328	10
5000	8901	34
5005	8935	16
5016	8951	6
5020	8957	10
5046	8967	15
5063	8982	11
5071	8993	11
5074	9004	25
5080	9029	61
5111	9090	6
5112	9096	6
5114	9102	6
5115	9108	6
5116	9114	10
5117	9124	6
5118	9130	6
5119	9136	6
5120	9142	6
5123	9148	6
5126	9154	6
5129	9160	6
5130	9166	6
5132	9172	15
5133	9187	6
5136	9193	6
5137	9199	11
5138	9210	6
5140	9216	15
5141	9231	6
5142	9237	16
5144	9253	6
5145	9259	10
5146	9269	6
5147	9275	16
5148	9291	16
5150	9307	6
5152	9313	6
5154	9319	6
5155	9325	6
5156	9331	6
5157	9337	6
5158	9343	6
5161	9349	41
5192	9390	11
5246	9401	10
5287	9411	6
5288	9417	15
5289	9432	6
5290	9438	6
5291	9444	6
5293	9450	6
5294	9456	6
5295	9462	15
5297	9477	6
5298	9483	25
5301	9508	6
5302	9514	6
5303	9520	6
5305	9526	10
5308	9536	6
5309	9542	11
5312	9553	6
5313	9559	6
5314	9565	6
5315	9571	11
5316	9582	6
5318	9588	6
5319	9594	6
5320	9600	11
5321	9611	6
5322	9617	11
5323	9628	16
5324	9644	11
5325	9655	6
5326	9661	6
5327	9667	6
5329	9673	6
5330	9679	6
5331	9685	6
5332	9691	6
5333	9697	6
5335	9703	85
5336	9788	6
5353	9794	11
5372	9805	6
5422	7420	10
5463	7430	6
5464	7436	6
5465	7442	6
5467	7448	6
5468	7454	6
5469	7460	11
5470	7471	11
5472	7482	6
5473	7488	6
5475	7494	11
5477	7505	6
5478	7511	6
5479	7517	13
5480	7530	6
5481	7536	6
5482	7542	6
5483	7548	6
5484	7554	10
5485	7564	11
5488	7575	6
5489	7581	6
5490	7587	6
5493	7593	6
5495	7599	6
5496	7605	6
5498	7611	11
5499	7622	6
5500	9811	11
5501	9822	16
5502	9838	6
5504	9844	6
5507	9850	6
5508	9856	6
5509	9862	6
5511	9868	6
5512	9874	6
5533	9880	2345
5548	12225	6
5597	12231	11
5598	12242	11
5614	21293	11
```
