## Supplementary material for "Deep-mining of vertebrate genomes reveals an unexpected diversity of endogenous viral elements": clu_step0.index

```
0	0	3
3	3	3
4	6	3
5	9	3
6	12	3
7	15	3
9	18	3
14	21	4
16	25	4
19	29	4
20	33	4
23	37	4
26	41	4
27	45	4
28	49	4
29	53	4
31	57	4
33	61	4
34	65	4
35	69	4
36	73	4
37	77	4
39	81	4
40	85	4
42	89	4
43	93	4
45	97	4
46	101	4
47	105	4
49	109	4
50	113	4
51	117	4
63	121	4
75	125	4
78	129	4
79	133	4
80	137	4
83	141	4
107	145	5
115	150	5
119	155	5
151	160	5
168	165	5
178	170	5
180	175	5
181	180	5
183	185	5
184	190	5
186	195	5
187	200	5
188	205	5
190	210	10
191	220	5
192	225	5
193	230	5
195	235	5
196	240	5
197	245	5
199	250	5
200	255	5
202	260	5
205	265	5
208	270	5
210	275	5
211	280	5
212	285	5
213	290	5
214	295	5
217	300	5
221	305	5
222	310	5
223	315	5
224	320	5
226	325	5
227	330	5
240	335	5
254	340	5
256	345	5
285	350	5
289	355	5
301	360	5
312	365	5
322	370	5
348	375	5
355	380	5
356	385	5
357	390	10
358	400	5
360	405	5
365	410	42
369	452	5
370	457	5
373	462	5
374	467	5
377	472	5
380	477	5
382	482	5
387	487	5
388	492	5
389	497	5
390	502	5
394	507	5
396	512	5
400	517	5
402	522	5
403	527	5
404	532	5
431	537	5
434	542	10
505	552	5
532	557	10
535	567	5
536	572	5
541	577	5
543	582	5
547	587	5
550	592	5
551	597	5
554	602	5
555	607	5
557	612	5
558	617	5
559	622	5
560	627	5
562	632	10
564	642	5
565	647	5
566	652	5
567	657	5
569	662	5
572	667	5
575	672	5
576	677	5
577	682	5
578	687	5
579	692	5
580	697	5
581	702	5
582	707	5
603	712	10
611	722	5
645	727	5
674	732	5
709	737	5
710	742	5
712	747	5
718	752	15
719	767	5
723	772	5
724	777	5
726	782	5
727	787	5
728	792	5
729	797	5
731	802	5
732	807	10
735	817	5
739	822	5
740	827	5
741	832	5
742	837	5
743	842	5
744	847	5
745	852	5
748	857	5
750	862	5
754	867	5
755	872	5
756	877	5
757	882	5
758	887	5
771	892	5
815	897	5
822	902	5
847	907	5
849	912	5
873	917	5
880	922	5
885	927	15
887	942	5
891	947	5
892	952	5
893	957	5
894	962	5
895	967	8
896	975	5
898	980	5
903	985	5
905	990	5
907	995	5
909	1000	5
913	1005	5
914	1010	5
915	1015	5
916	1020	5
917	1025	5
918	1030	5
919	1035	5
920	1040	5
922	1045	5
925	1050	5
927	1055	5
931	1060	5
932	1065	5
933	1070	5
934	1075	5
935	1080	5
951	1085	5
970	1090	24
1027	1114	6
1029	1120	10
1063	1130	6
1064	1136	6
1068	1142	6
1069	1148	6
1072	1154	6
1075	1160	6
1078	1166	6
1079	1172	6
1081	1178	6
1082	1184	6
1086	1190	36
1093	1226	6
1094	1232	6
1095	1238	6
1096	1244	6
1097	1250	6
1099	1256	6
1106	1262	6
1108	1268	6
1110	1274	11
1111	1285	6
1131	1291	10
1184	1301	15
1198	1316	6
1203	1322	6
1230	1328	6
1240	1334	6
1241	1340	6
1243	1346	6
1245	1352	6
1246	1358	6
1247	1364	21
1248	1385	6
1252	1391	6
1255	1397	6
1256	1403	6
1258	1409	6
1259	1415	6
1261	1421	6
1262	1427	6
1268	1433	6
1269	1439	6
1270	1445	6
1271	1451	6
1272	1457	6
1275	1463	6
1276	1469	6
1277	1475	6
1279	1481	6
1280	1487	6
1281	1493	6
1285	1499	6
1286	1505	6
1287	1511	6
1288	1517	6
1289	1523	6
1324	1529	6
1352	1535	6
1355	1541	6
1375	1547	6
1410	1553	6
1416	1559	6
1417	1565	6
1418	1571	6
1419	1577	6
1420	1583	6
1422	1589	6
1423	1595	6
1424	1601	6
1427	1607	6
1428	1613	6
1429	1619	6
1430	1625	30
1431	1655	6
1434	1661	11
1437	1672	6
1438	1678	6
1440	1684	6
1446	1690	6
1448	1696	6
1449	1702	6
1450	1708	6
1453	1714	6
1454	1720	6
1458	1726	6
1459	1732	6
1462	1738	6
1463	1744	6
1464	1750	6
1465	1756	6
1481	1762	6
1538	1768	6
1551	1774	6
1554	1780	6
1564	1786	6
1592	1792	6
1594	1798	6
1595	1804	6
1596	1810	6
1597	1816	6
1598	1822	6
1599	1828	6
1600	1834	6
1603	1840	6
1604	1846	6
1606	1852	10
1607	1862	6
1608	1868	6
1609	1874	6
1611	1880	6
1612	1886	6
1614	1892	6
1615	1898	6
1616	1904	6
1622	1910	6
1623	1916	6
1629	1922	6
1633	1928	6
1634	1934	6
1635	1940	6
1638	1946	6
1639	1952	6
1640	1958	6
1670	1964	6
1699	1970	6
1711	1976	11
1730	1987	6
1763	1993	35
1768	2028	6
1770	2034	6
1774	2040	6
1775	2046	6
1776	2052	6
1778	2058	6
1780	2064	6
1781	2070	6
1783	2076	6
1784	2082	6
1787	2088	6
1788	2094	6
1789	2100	6
1791	2106	11
1793	2117	6
1798	2123	6
1799	2129	6
1804	2135	6
1807	2141	6
1809	2147	6
1810	2153	10
1812	2163	6
1814	2169	6
1815	2175	6
1816	2181	6
1817	2187	6
1833	2193	6
1846	2199	6
1874	2205	6
1883	2211	6
1903	2217	6
1911	2223	6
1944	2229	6
1945	2235	6
1947	2241	6
1950	2247	6
1951	2253	6
1952	2259	6
1954	2265	6
1955	2271	6
1956	2277	6
1959	2283	6
1960	2289	6
1961	2295	6
1962	2301	21
1964	2322	6
1967	2328	6
1968	2334	11
1974	2345	6
1975	2351	6
1981	2357	6
1982	2363	6
1987	2369	6
1988	2375	6
1989	2381	6
1990	2387	6
1992	2393	6
2020	2399	6
2029	2405	6
2030	2411	6
2065	2417	6
2113	2423	6
2120	2429	6
2121	2435	6
2122	2441	6
2125	2447	6
2126	2453	6
2127	2459	6
2128	2465	6
2130	2471	6
2132	2477	6
2134	2483	11
2139	2494	6
2140	2500	6
2143	2506	6
2144	2512	6
2145	2518	6
2150	2524	6
2151	2530	15
2153	2545	6
2157	2551	6
2161	2557	6
2162	2563	6
2163	2569	6
2166	2575	6
2167	2581	6
2206	2587	6
2219	2593	6
2235	2599	6
2244	2605	6
2263	2611	6
2266	2617	6
2296	2623	6
2298	2629	6
2300	2635	6
2302	2641	6
2303	2647	6
2304	2653	6
2308	2659	6
2311	2665	6
2312	2671	6
2315	2677	6
2317	2683	6
2318	2689	6
2319	2695	6
2320	2701	6
2326	2707	6
2327	2713	6
2329	2719	6
2331	2725	11
2333	2736	6
2336	2742	6
2337	2748	6
2338	2754	6
2339	2760	6
2344	2766	11
2361	2777	6
2382	2783	6
2413	2789	15
2472	2804	6
2473	2810	6
2474	2816	6
2475	2822	6
2479	2828	6
2480	2834	6
2481	2840	6
2484	2846	6
2485	2852	6
2486	2858	6
2488	2864	6
2490	2870	6
2491	2876	6
2492	2882	6
2493	2888	6
2494	2894	15
2495	2909	6
2496	2915	6
2497	2921	6
2499	2927	6
2505	2933	6
2506	2939	6
2508	2945	11
2509	2956	6
2510	2962	6
2514	2968	6
2516	2974	6
2517	2980	6
2518	2986	6
2520	2992	6
2522	2998	6
2558	3004	6
2578	3010	11
2582	3021	6
2590	3027	6
2596	3033	6
2610	3039	6
2621	3045	6
2648	3051	6
2649	3057	6
2654	3063	6
2655	3069	6
2658	3075	6
2659	3081	6
2660	3087	6
2661	3093	6
2662	3099	6
2664	3105	6
2665	3111	6
2666	3117	6
2669	3123	6
2670	3129	6
2671	3135	6
2672	3141	6
2673	3147	6
2674	3153	6
2676	3159	6
2677	3165	6
2681	3171	11
2683	3182	6
2686	3188	6
2687	3194	6
2689	3200	6
2690	3206	11
2692	3217	6
2694	3223	6
2696	3229	6
2765	3235	6
2786	3241	6
2824	3247	6
2827	3253	6
2828	3259	6
2830	3265	6
2831	3271	6
2832	3277	6
2833	3283	6
2834	3289	6
2835	3295	6
2837	3301	6
2838	3307	6
2839	3313	6
2840	3319	6
2841	3325	6
2842	3331	6
2843	3337	6
2845	3343	6
2847	3349	6
2848	3355	6
2851	3361	6
2852	3367	6
2854	3373	6
2857	3379	6
2859	3385	6
2860	3391	6
2862	3397	6
2864	3403	11
2865	3414	6
2866	3420	11
2867	3431	6
2868	3437	6
2870	3443	6
2872	3449	6
2898	3455	6
2901	3461	20
2956	3481	6
2959	3487	6
2962	3493	6
3000	3499	6
3001	3505	6
3002	3511	9
3003	3520	10
3004	3530	6
3006	3536	6
3007	3542	6
3008	3548	6
3010	3554	6
3011	3560	6
3013	3566	6
3014	3572	6
3015	3578	6
3016	3584	6
3018	3590	6
3021	3596	6
3023	3602	6
3024	3608	6
3026	3614	6
3029	3620	6
3033	3626	6
3035	3632	6
3036	3638	6
3037	3644	6
3038	3650	6
3039	3656	6
3042	3662	6
3044	3668	6
3045	3674	6
3064	3680	11
3175	3691	6
3176	3697	6
3177	3703	6
3180	3709	6
3181	3715	6
3182	3721	6
3183	3727	6
3186	3733	6
3187	3739	6
3188	3745	29
3189	3774	6
3190	3780	6
3192	3786	6
3194	3792	6
3195	3798	6
3197	3804	6
3199	3810	6
3202	3816	6
3204	3822	6
3206	3828	6
3209	3834	6
3212	3840	6
3213	3846	6
3214	3852	6
3217	3858	10
3218	3868	6
3225	3874	6
3226	3880	6
3250	3886	6
3273	3892	6
3294	3898	6
3331	3904	10
3351	3914	6
3352	3920	6
3353	3926	6
3354	3932	10
3355	3942	6
3356	3948	6
3357	3954	6
3358	3960	6
3359	3966	6
3360	3972	6
3361	3978	6
3363	3984	6
3364	3990	6
3365	3996	6
3366	4002	6
3368	4008	6
3369	4014	6
3370	4020	6
3371	4026	6
3373	4032	6
3375	4038	6
3376	4044	6
3377	4050	6
3383	4056	6
3384	4062	6
3387	4068	6
3389	4074	6
3390	4080	6
3392	4086	11
3396	4097	6
3398	4103	6
3400	4109	6
3401	4115	6
3477	4121	6
3487	4127	6
3527	4133	6
3528	4139	11
3529	4150	6
3533	4156	6
3534	4162	6
3535	4168	6
3538	4174	6
3539	4180	6
3540	4186	6
3541	4192	6
3542	4198	6
3545	4204	6
3547	4210	6
3549	4216	6
3551	4222	6
3553	4228	6
3554	4234	6
3557	4240	6
3560	4246	6
3561	4252	26
3563	4278	6
3564	4284	6
3569	4290	6
3570	4296	6
3571	4302	16
3574	4318	6
3576	4324	6
3577	4330	6
3602	4336	6
3608	4342	6
3614	4348	6
3644	4354	6
3653	4360	6
3703	4366	6
3705	4372	6
3706	4378	6
3708	4384	6
3709	4390	6
3710	4396	6
3711	4402	6
3712	4408	6
3714	4414	6
3715	4420	6
3717	4426	6
3718	4432	6
3720	4438	6
3721	4444	6
3722	4450	6
3725	4456	6
3728	4462	6
3729	4468	6
3732	4474	6
3734	4480	6
3735	4486	6
3739	4492	6
3740	4498	6
3741	4504	6
3748	4510	6
3752	4516	6
3753	4522	6
3768	4528	6
3781	4534	6
3784	4540	6
3799	4546	6
3817	4552	6
3820	4558	6
3826	4564	11
3839	4575	6
3841	4581	15
3853	4596	30
3879	4626	6
3881	4632	6
3882	4638	11
3884	4649	6
3885	4655	6
3886	4661	6
3887	4667	6
3888	4673	6
3891	4679	6
3892	4685	6
3893	4691	6
3894	4697	6
3896	4703	6
3898	4709	9
3899	4718	6
3901	4724	6
3903	4730	6
3904	4736	6
3905	4742	6
3912	4748	6
3913	4754	6
3916	4760	6
3917	4766	6
3918	4772	11
3920	4783	6
3921	4789	6
3924	4795	6
3925	4801	6
3927	4807	6
3928	4813	6
3992	4819	6
4013	4825	6
4017	4831	6
4055	4837	6
4056	4843	6
4057	4849	6
4058	4855	6
4059	4861	6
4061	4867	6
4062	4873	6
4064	4879	6
4066	4885	6
4067	4891	16
4070	4907	6
4071	4913	6
4072	4919	6
4073	4925	6
4074	4931	11
4075	4942	6
4077	4948	6
4079	4954	6
4080	4960	6
4081	4966	6
4083	4972	6
4088	4978	6
4089	4984	6
4091	4990	6
4092	4996	6
4093	5002	6
4094	5008	6
4096	5014	6
4098	5020	6
4100	5026	6
4101	5032	11
4102	5043	6
4117	5049	6
4144	5055	6
4161	5061	6
4166	5067	6
4189	5073	6
4228	5079	6
4231	5085	6
4232	5091	6
4233	5097	6
4234	5103	6
4235	5109	16
4237	5125	6
4238	5131	6
4240	5137	6
4243	5143	9
4245	5152	6
4246	5158	6
4248	5164	6
4250	5170	11
4251	5181	6
4252	5187	6
4253	5193	6
4255	5199	6
4256	5205	11
4257	5216	6
4258	5222	6
4260	5228	6
4263	5234	6
4265	5240	16
4266	5256	6
4267	5262	6
4269	5268	6
4272	5274	6
4275	5280	6
4276	5286	6
4278	5292	6
4279	5298	6
4297	5304	6
4316	5310	6
4337	5316	6
4340	5322	6
4354	5328	6
4407	5334	6
4408	5340	6
4411	5346	6
4413	5352	6
4418	5358	6
4420	5364	6
4422	5370	6
4423	5376	6
4424	5382	6
4425	5388	6
4427	5394	6
4428	5400	6
4429	5406	6
4433	5412	6
4435	5418	6
4437	5424	11
4439	5435	11
4440	5446	6
4442	5452	6
4444	5458	6
4447	5464	6
4449	5470	6
4452	5476	6
4453	5482	10
4456	5492	6
4486	5498	6
4490	5504	6
4492	5510	11
4518	5521	6
4526	5527	6
4580	5533	6
4583	5539	6
4584	5545	6
4586	5551	6
4589	5557	6
4590	5563	6
4592	5569	6
4593	5575	6
4595	5581	6
4597	5587	6
4598	5593	6
4599	5599	6
4600	5605	6
4601	5611	6
4602	5617	6
4603	5623	6
4605	5629	6
4606	5635	6
4609	5641	6
4610	5647	6
4611	5653	21
4612	5674	11
4613	5685	6
4614	5691	6
4617	5697	6
4618	5703	6
4619	5709	6
4620	5715	6
4621	5721	11
4622	5732	6
4624	5738	6
4627	5744	6
4628	5750	6
4629	5756	6
4630	5762	6
4631	5768	11
4632	5779	6
4666	5785	6
4678	5791	6
4694	5797	6
4696	5803	6
4717	5809	6
4721	5815	6
4730	5821	6
4757	5827	6
4759	5833	6
4761	5839	6
4765	5845	6
4766	5851	6
4768	5857	6
4769	5863	6
4771	5869	6
4773	5875	21
4774	5896	6
4776	5902	6
4778	5908	6
4779	5914	6
4781	5920	6
4783	5926	11
4785	5937	6
4786	5943	6
4787	5949	6
4788	5955	6
4789	5961	6
4792	5967	6
4793	5973	6
4794	5979	6
4795	5985	6
4796	5991	6
4798	5997	6
4799	6003	6
4800	6009	6
4803	6015	6
4804	6021	6
4805	6027	6
4807	6033	6
4825	6039	6
4840	6045	10
4854	6055	10
4868	6065	6
4929	6071	6
4935	6077	6
4936	6083	11
4937	6094	6
4938	6100	6
4939	6106	6
4941	6112	6
4943	6118	6
4944	6124	6
4945	6130	6
4947	6136	6
4949	6142	6
4950	6148	6
4951	6154	6
4952	6160	6
4953	6166	11
4954	6177	6
4956	6183	6
4957	6189	6
4958	6195	6
4961	6201	6
4962	6207	6
4965	6213	6
4966	6219	6
4968	6225	6
4969	6231	6
4970	6237	6
4971	6243	6
4972	6249	6
4974	6255	6
4975	6261	6
4976	6267	6
4978	6273	6
4979	6279	6
4980	6285	6
4981	6291	6
4984	6297	6
4986	6303	6
5000	6309	6
5005	6315	6
5020	6321	6
5046	6327	6
5063	6333	6
5080	6339	6
5111	6345	6
5112	6351	6
5115	6357	6
5116	6363	6
5117	6369	6
5118	6375	6
5119	6381	6
5120	6387	6
5123	6393	6
5126	6399	6
5129	6405	16
5130	6421	6
5132	6427	6
5136	6433	6
5137	6439	11
5138	6450	6
5140	6456	11
5142	6467	6
5144	6473	10
5145	6483	6
5146	6489	6
5147	6495	6
5148	6501	6
5150	6507	6
5152	6513	6
5155	6519	6
5156	6525	6
5157	6531	6
5192	6537	6
5246	6543	6
5287	6549	6
5289	6555	6
5290	6561	11
5291	6572	6
5293	6578	6
5294	6584	16
5295	6600	26
5297	6626	11
5298	6637	11
5301	6648	6
5302	6654	6
5303	6660	6
5305	6666	10
5308	6676	6
5309	6682	6
5312	6688	6
5313	6694	6
5314	6700	6
5315	6706	6
5316	6712	6
5318	6718	6
5319	6724	6
5322	6730	6
5323	6736	6
5324	6742	6
5325	6748	6
5326	6754	6
5327	6760	6
5329	6766	6
5330	6772	6
5331	6778	6
5332	6784	6
5333	6790	6
5335	6796	6
5336	6802	6
5353	6808	6
5372	6814	6
5422	6820	6
5463	6826	6
5464	6832	6
5465	6838	6
5467	6844	6
5468	6850	6
5469	6856	6
5472	6862	6
5473	6868	6
5475	6874	6
5477	6880	6
5478	6886	6
5480	6892	6
5481	6898	6
5482	6904	6
5483	6910	6
5484	6916	6
5488	6922	6
5489	6928	6
5490	6934	6
5493	6940	6
5495	6946	6
5496	6952	6
5498	6958	6
5499	6964	6
5500	6970	6
5501	6976	6
5502	6982	6
5504	6988	6
5507	6994	6
5508	7000	6
5509	7006	6
5511	7012	21
5512	7033	6
5533	7039	6
5548	7045	6
5597	7051	10
5598	7061	6
5614	7067	6
```
