## Supplementary material for "Deep-mining of vertebrate genomes reveals an unexpected diversity of endogenous viral elements": input_step_redundancy

```
XSym
0073
a60a5a78e065f2845d353ae1ead617e7
/Users/user/Desktop/Postdoc/Queries/Orthornavirae/Potyviridae/Potyviridae
                                                                                                                                                                                                                                                                                                                                                                                                                                                                                                                                                                                                                                                                                                                                                                                                                                                                                                                                                                                      
```
