## Supplementary material for "Deep-mining of vertebrate genomes reveals an unexpected diversity of endogenous viral elements": input_step_redundancy_h.index

```
XSym
0081
0ee541ec41f5bd6f1f28c6a288afd8f0
/Users/user/Desktop/Postdoc/Queries/Orthornavirae/Potyviridae/Potyviridae_h.index
                                                                                                                                                                                                                                                                                                                                                                                                                                                                                                                                                                                                                                                                                                                                                                                                                                                                                                                                                                              
```
