## Supplementary material for "Deep-mining of vertebrate genomes reveals an unexpected diversity of endogenous viral elements": aln.index

```
0	17509	47
1	36473	78
2	10349	43
3	53080	43
4	10392	43
5	53123	43
6	2365	43
7	10435	38
9	53166	43
10	53209	99
11	17556	44
12	10473	44
13	28700	39
14	28739	44
15	2408	44
16	28783	44
19	2452	39
20	28827	39
23	2491	44
25	36551	48
26	17600	39
27	36599	39
28	28866	44
29	10517	44
31	17639	44
33	2535	44
34	28910	44
35	36638	48
36	25687	44
37	17683	44
39	0	44
40	44	39
42	2579	44
43	83	44
44	127	44
45	2623	44
46	28954	44
47	2667	44
49	60316	44
50	60360	44
51	10561	48
63	40418	48
65	36686	48
75	10609	97
76	25731	203
78	15097	48
79	2711	48
80	15145	48
83	15193	39
97	15232	98
107	40466	40
112	25934	103
115	15330	45
119	58136	49
146	171	49
151	17727	49
158	17776	49
168	58185	49
169	40506	49
176	58234	199
178	2759	45
179	17825	44
180	17869	49
181	2804	45
182	17918	45
183	26037	45
184	2849	45
185	17963	45
186	2894	40
187	40555	45
188	18008	45
190	2934	45
191	26082	45
192	40600	40
193	2979	45
195	18053	45
196	40640	40
197	53308	40
199	28998	40
200	58433	49
202	18098	45
205	29038	45
208	29083	45
209	40680	45
210	29128	40
211	29168	45
212	18143	45
213	18188	45
214	18233	45
217	40725	45
220	18278	91
221	18369	40
222	40770	45
223	29213	40
224	29253	45
226	40815	45
227	18409	40
240	18449	49
244	53348	49
247	53397	101
248	53498	49
254	53547	49
256	29298	49
269	53596	40
271	53636	81
285	53717	44
289	53761	40
301	53801	49
302	58482	99
312	53850	49
322	18498	49
345	53899	148
348	54047	49
354	18547	205
355	54096	40
356	54136	49
357	26127	45
358	40860	45
360	40905	40
365	26172	45
367	40945	45
369	40990	45
370	26217	49
373	41035	40
374	41075	40
377	41115	45
380	41160	40
381	26266	49
382	41200	45
387	41245	45
388	41290	40
389	18752	45
390	41330	45
391	18797	91
393	220	91
394	311	45
396	356	45
399	41375	45
400	41420	45
402	41465	45
403	29347	45
404	401	45
417	446	99
426	41510	49
431	45595	49
434	3024	49
470	45644	49
480	45693	149
505	26315	49
519	3073	49
532	26364	45
533	26409	45
535	41559	45
536	3122	45
541	26454	45
543	3167	45
546	26499	91
547	41604	45
549	41649	45
550	3212	40
551	3252	40
554	26590	45
555	26635	39
557	26674	45
558	41694	45
559	3292	45
560	26719	49
562	41739	45
564	3337	40
565	26768	45
566	26813	45
567	3377	45
569	41784	45
571	41829	45
572	3422	45
574	26858	45
575	26903	45
576	3467	45
577	3512	40
578	26948	45
579	26993	45
580	45842	39
581	27038	40
582	45881	49
583	27078	98
595	27176	99
603	27275	49
611	27324	49
645	63354	40
674	3552	49
680	63394	49
689	36734	49
709	63443	45
710	63488	45
712	41874	42
715	63533	45
718	63578	40
719	3601	49
721	63618	45
723	63663	45
724	41916	45
726	63708	44
727	41961	45
728	3650	44
729	63752	40
731	3694	45
732	36783	49
735	63792	45
736	42006	45
737	63837	49
739	3739	45
740	42051	49
741	3784	45
742	36832	40
743	36872	40
744	3829	45
745	36912	49
748	42100	45
750	63886	45
752	63931	90
754	3874	45
755	3919	45
756	64021	45
757	64066	45
758	15375	45
771	15420	49
775	64111	49
815	42145	49
822	10706	149
847	64160	49
849	64209	49
863	10855	49
870	21779	98
873	64258	40
880	64298	49
885	21877	49
886	21926	45
887	21971	45
888	3964	49
889	42194	45
891	22016	44
892	4013	45
893	22060	45
894	22105	49
895	64347	45
896	42239	45
898	64392	49
902	4058	45
903	42284	40
905	4103	40
907	64441	40
909	4143	45
913	4188	45
914	4233	45
915	4278	45
916	64481	45
917	4323	45
918	4368	45
919	64526	45
920	64571	45
922	4413	45
925	64616	45
927	64661	40
931	4458	45
932	64701	45
933	545	40
934	585	40
935	625	45
936	670	49
951	719	49
964	768	100
970	868	248
1027	1116	50
1029	1166	50
1047	1216	50
1063	4503	46
1064	64746	46
1066	4549	46
1068	42324	46
1069	4595	46
1070	64792	50
1072	64842	41
1075	42370	46
1078	4641	46
1079	60404	41
1081	64883	46
1082	60445	41
1085	64929	92
1086	65021	41
1093	4687	46
1094	65062	46
1095	29392	46
1096	65108	46
1097	65154	41
1099	27373	46
1102	65195	137
1103	22154	41
1106	60486	46
1108	54185	46
1109	65332	46
1110	60532	46
1111	29438	46
1112	29484	46
1131	54231	50
1144	65378	100
1184	60578	50
1198	29530	45
1203	54281	45
1228	54326	50
1230	54376	50
1240	29575	46
1241	54426	46
1242	29621	46
1243	29667	46
1245	54472	46
1246	42416	41
1247	54518	50
1248	42457	46
1249	22195	46
1251	22241	46
1252	29713	46
1255	66279	41
1256	42503	45
1258	66320	41
1259	29759	41
1260	65478	92
1261	42548	41
1262	29800	41
1267	65570	92
1268	65662	46
1269	18888	46
1270	29841	41
1271	18934	46
1272	4733	46
1273	29882	46
1274	18980	46
1275	4779	41
1276	29928	46
1277	19026	46
1279	4820	46
1280	19072	46
1281	19118	46
1283	4866	46
1285	29974	46
1286	19164	41
1287	30020	41
1288	4912	46
1289	19205	142
1324	19347	50
1352	54568	50
1355	54618	50
1361	66361	203
1375	30061	41
1410	10904	50
1416	4958	46
1417	30102	46
1418	30148	45
1419	30193	46
1420	10954	46
1422	30239	46
1423	30285	50
1424	11000	46
1426	5004	50
1427	11046	41
1428	30335	46
1429	5054	46
1430	11087	46
1431	30381	46
1434	5100	46
1437	30427	41
1438	30468	46
1440	5146	46
1442	30514	41
1445	11133	41
1446	11174	46
1447	11220	81
1448	11301	46
1449	5192	46
1450	30555	46
1452	11347	81
1453	11428	46
1454	30601	46
1458	66564	41
1459	30647	46
1462	30693	46
1463	30739	46
1464	11474	92
1465	5238	46
1481	30785	41
1500	66605	50
1514	11566	100
1527	19397	156
1538	5284	50
1551	30826	46
1554	30872	41
1557	11666	100
1564	65708	41
1592	5334	46
1593	65749	46
1594	30913	46
1595	5380	46
1596	65795	46
1597	30959	46
1598	5426	41
1599	31005	46
1600	31051	46
1603	65841	46
1604	31097	41
1606	11766	46
1607	65887	46
1608	31138	41
1609	31179	46
1610	31225	41
1611	31266	41
1612	31307	41
1614	54668	46
1615	65933	50
1616	54714	46
1619	54760	90
1622	54850	41
1623	31348	46
1625	54891	102
1626	54993	46
1629	31394	46
1633	31440	46
1634	31486	46
1635	31532	41
1638	42589	46
1639	55039	46
1640	55085	46
1662	55131	50
1670	31573	50
1690	42635	50
1699	31623	41
1711	31664	50
1716	55181	50
1730	42685	46
1763	55231	50
1768	42731	41
1769	55281	46
1770	55327	46
1774	42772	46
1775	55373	50
1776	55423	41
1778	31714	46
1780	55464	46
1781	55510	50
1783	31760	46
1784	5467	41
1787	31806	41
1788	5508	41
1789	55560	50
1790	55610	91
1791	55701	46
1792	31847	41
1793	5549	46
1797	31888	41
1798	55747	46
1799	5595	41
1802	31929	46
1804	31975	41
1805	55793	81
1807	55874	41
1808	32016	46
1809	32062	46
1810	55915	46
1812	32108	46
1814	42818	46
1815	32154	46
1816	55961	46
1817	65983	46
1833	56007	50
1846	66029	50
1874	66079	50
1875	66129	150
1883	56057	50
1889	15469	50
1892	45930	50
1903	15519	46
1911	60628	41
1912	56107	99
1937	66655	50
1942	60669	50
1944	66705	46
1945	32200	46
1946	68751	46
1947	66751	46
1949	66797	99
1950	32246	46
1951	45980	41
1952	46021	46
1954	46067	46
1955	66896	236
1956	46113	41
1959	68797	46
1960	60719	41
1961	22287	46
1962	5636	46
1964	32292	41
1966	32333	46
1967	46154	46
1968	32379	46
1972	22333	46
1974	68843	46
1975	32425	46
1981	32471	46
1982	46200	41
1983	15565	46
1986	32517	46
1987	60760	41
1988	32563	46
1989	60801	45
1990	32609	46
1991	42864	46
1992	32655	46
1993	56206	92
1994	36961	50
2020	5682	50
2029	22379	50
2030	42910	41
2051	32701	50
2065	68889	50
2111	46241	99
2113	37011	50
2120	46945	41
2121	22429	46
2122	46986	40
2125	47026	50
2126	22475	46
2127	5732	46
2128	22521	41
2130	47076	46
2132	5778	46
2134	22562	50
2139	22612	41
2140	47122	46
2143	5824	46
2144	47168	41
2145	22653	46
2150	56298	46
2151	5870	46
2153	47209	46
2155	5916	50
2156	37061	46
2157	47255	41
2161	5966	46
2162	32751	46
2163	27419	46
2164	42951	46
2166	27465	41
2167	47296	46
2205	37107	50
2206	27506	50
2219	47342	50
2231	27556	99
2235	47392	50
2244	37157	46
2263	37203	41
2266	37244	46
2296	37290	46
2297	37336	46
2298	37382	46
2300	47442	41
2301	47483	46
2302	47529	46
2303	27655	46
2304	47575	46
2306	27701	41
2308	47621	46
2309	27742	151
2311	47667	45
2312	47712	46
2315	47758	41
2316	6012	46
2317	6058	46
2318	32797	46
2319	37428	46
2320	42997	46
2321	37474	41
2326	27893	46
2327	47799	46
2328	37515	41
2329	47845	46
2331	47891	50
2333	32843	46
2336	12419	46
2337	43043	41
2338	22699	46
2339	60846	46
2341	27939	91
2342	28030	46
2344	60892	46
2357	37556	100
2361	56344	41
2382	56385	41
2413	56426	50
2472	56476	46
2473	56522	46
2474	56568	46
2475	12465	41
2479	6104	46
2480	56614	46
2481	12506	46
2482	56660	46
2484	56706	46
2485	6150	46
2486	60938	46
2488	12552	45
2489	56752	41
2490	6196	41
2491	47941	41
2492	6237	46
2493	47982	46
2494	56793	46
2495	6283	46
2496	48028	46
2497	56839	46
2498	56885	99
2499	6329	46
2505	48074	46
2506	56984	46
2508	57030	46
2509	12597	46
2510	48120	46
2511	28076	46
2514	28122	46
2516	12643	46
2517	6375	46
2518	48166	46
2519	28168	92
2520	12689	41
2522	28260	50
2558	6421	50
2578	28310	50
2579	28360	102
2582	28462	46
2590	28508	50
2596	48212	41
2610	12730	46
2621	12776	50
2648	22745	46
2649	22791	46
2654	22837	46
2655	22883	41
2656	22924	46
2658	12826	41
2659	32889	46
2660	32935	45
2661	32980	46
2662	33026	46
2664	33072	46
2665	46432	46
2666	12867	41
2669	12908	46
2670	12954	46
2671	13000	41
2672	60984	46
2673	48253	41
2674	6471	46
2676	13041	46
2677	61030	46
2681	61076	41
2683	33118	46
2685	46478	46
2686	61117	46
2687	46524	46
2689	46570	41
2690	46611	41
2692	61163	41
2693	22970	92
2694	23062	46
2696	23108	46
2697	23154	46
2765	23200	46
2766	23246	100
2786	23346	41
2824	23387	141
2825	23528	46
2827	6517	46
2828	61204	46
2830	6563	46
2831	23574	46
2832	33164	46
2833	67132	46
2834	61250	46
2835	6609	46
2837	61296	46
2838	33210	46
2839	67178	46
2840	67224	41
2841	67265	46
2842	61342	46
2843	6655	41
2845	48294	41
2847	33256	41
2848	48335	46
2851	33297	46
2852	37656	46
2854	48381	46
2857	67311	46
2859	58581	46
2860	48427	46
2862	48473	46
2864	58627	41
2865	46652	46
2866	48519	46
2867	48565	46
2868	13087	46
2870	46698	46
2872	48611	46
2888	48657	50
2898	13133	41
2901	6696	50
2956	46744	50
2959	48707	46
2962	46794	50
2988	48753	50
2999	46844	101
3000	58668	46
3001	58714	46
3002	48803	41
3003	58760	46
3004	58806	46
3006	61388	46
3007	58852	41
3008	58893	46
3010	48844	46
3011	61434	46
3013	48890	41
3014	48931	46
3015	61480	46
3016	58939	46
3017	58985	46
3018	13174	46
3021	43084	46
3023	59031	46
3024	48977	46
3026	49023	46
3027	13220	41
3029	43130	46
3030	59077	46
3033	13261	41
3035	33343	46
3036	28558	46
3037	59123	46
3038	33389	46
3039	59169	46
3042	59215	46
3044	33435	45
3045	15611	46
3049	28604	46
3064	49069	50
3069	15657	50
3138	15707	50
3163	15757	101
3175	33480	50
3176	57076	46
3177	57122	46
3180	6746	46
3181	6792	46
3182	57168	41
3183	57209	46
3186	6838	46
3187	57255	41
3188	49119	50
3189	6884	46
3190	33530	41
3192	6930	41
3194	49169	46
3195	15858	41
3197	43176	41
3199	13302	41
3201	59261	46
3202	13343	41
3204	59307	46
3206	13384	46
3208	13430	50
3209	59353	46
3212	6971	46
3213	59399	46
3214	13480	46
3216	7017	41
3217	57296	46
3218	33571	46
3220	57342	91
3222	7058	46
3225	33617	46
3226	57433	50
3250	59445	41
3254	59486	50
3273	57483	50
3294	7104	46
3311	57533	50
3331	33663	50
3351	7150	46
3352	49215	46
3353	67357	46
3354	33713	46
3355	43217	46
3356	67403	41
3357	49261	46
3358	7196	46
3359	67444	46
3360	49307	50
3361	7242	41
3363	7283	46
3364	33759	41
3365	67490	41
3366	7329	46
3368	67531	46
3369	49357	41
3370	13526	41
3371	7375	41
3373	67577	46
3375	67623	46
3376	49398	46
3377	67669	46
3378	67715	46
3379	13567	41
3382	59536	81
3383	7416	46
3384	13608	50
3386	49444	41
3387	59617	46
3388	67761	41
3389	43263	46
3390	7462	46
3392	59663	46
3396	7508	46
3398	7554	41
3399	59709	46
3400	7595	46
3401	7641	41
3402	67802	50
3457	15899	50
3468	67852	99
3477	7682	41
3487	7723	50
3520	7773	50
3527	49485	46
3528	15949	45
3529	15994	46
3530	16040	46
3533	49531	46
3534	49577	41
3535	16086	46
3538	16132	50
3539	67951	41
3540	49618	46
3541	46340	46
3542	7823	46
3543	67992	81
3544	68073	91
3545	61526	41
3546	46386	46
3547	49664	41
3548	23620	92
3549	19553	46
3551	7869	46
3553	13658	50
3554	49705	41
3555	23712	46
3556	49746	46
3557	19599	41
3560	49792	46
3561	23758	46
3563	49838	41
3564	49879	46
3565	57583	41
3568	19640	46
3569	49925	46
3570	49971	46
3571	57624	41
3572	19686	92
3574	57665	46
3576	50017	46
3577	50063	46
3578	16182	50
3602	50109	41
3608	61567	46
3614	19778	50
3644	7915	50
3653	50150	50
3661	7965	50
3696	50200	50
3703	61613	41
3704	57711	91
3705	16232	50
3706	61654	46
3708	50250	41
3709	50291	41
3710	57802	46
3711	11812	46
3712	50332	41
3714	8015	50
3715	50373	46
3717	16282	46
3718	50419	46
3720	50465	46
3721	50511	46
3722	13708	41
3724	11858	190
3725	16328	46
3728	19828	46
3729	8065	46
3730	16374	91
3732	50557	41
3733	12048	46
3734	12094	41
3735	33800	46
3737	8111	46
3739	23804	46
3740	61700	41
3741	50598	46
3747	19874	46
3748	50644	46
3749	50690	41
3750	50731	46
3752	16465	46
3753	8157	46
3768	16511	50
3781	12135	50
3784	19920	50
3799	57848	50
3809	50777	50
3817	16561	50
3820	8203	41
3826	16611	50
3839	16661	41
3841	57898	100
3853	16702	614
3868	8244	50
3879	19970	46
3881	20016	46
3882	50827	46
3884	50873	46
3885	8294	46
3886	57998	46
3887	50919	50
3888	33846	46
3891	20062	46
3892	58044	46
3893	8340	46
3894	33892	46
3896	33938	41
3898	33979	46
3899	34025	45
3901	34070	46
3903	34116	46
3904	34162	41
3905	34203	46
3907	23850	92
3912	34249	46
3913	50969	46
3916	20108	46
3917	20154	41
3918	24551	41
3920	34295	46
3921	24592	46
3924	61741	46
3925	8386	46
3926	20195	46
3927	34341	46
3928	20241	46
3992	34387	50
4013	34437	46
4017	20287	41
4048	20328	50
4055	13749	41
4056	20378	45
4057	23942	46
4058	23988	46
4059	24638	46
4061	13790	46
4062	24684	46
4064	13836	46
4065	20423	94
4066	24034	50
4067	20517	46
4069	24730	46
4070	13882	50
4071	24084	137
4072	20563	41
4073	24776	46
4074	20604	46
4075	24822	41
4077	13932	46
4079	24221	46
4080	61787	46
4081	8432	46
4082	24863	46
4083	24267	46
4085	24313	46
4086	24909	46
4088	20650	41
4089	24955	46
4091	20691	46
4092	20737	46
4093	20783	46
4094	17316	46
4096	25001	46
4098	24359	41
4100	25047	46
4101	17362	46
4102	20829	46
4103	25093	46
4105	24400	50
4117	25139	50
4121	17408	101
4133	24450	101
4144	20875	50
4161	25189	50
4166	51015	41
4189	51056	41
4224	51097	50
4228	37702	150
4231	34483	46
4232	20925	46
4233	20971	46
4234	1266	46
4235	61833	46
4237	1312	46
4238	8478	46
4240	51147	46
4243	51193	46
4245	51239	46
4246	51285	46
4248	51331	41
4250	51372	46
4251	51418	45
4252	51463	41
4253	51504	46
4255	34529	46
4256	51550	41
4257	34575	41
4258	51591	46
4260	1358	46
4262	61879	46
4263	34616	41
4265	8524	41
4266	51637	46
4267	68164	46
4268	51683	46
4269	51729	46
4272	68210	46
4273	51775	46
4275	51821	46
4276	51867	46
4278	51913	46
4279	1404	46
4297	51959	46
4316	52005	50
4337	68256	50
4340	1450	41
4354	34657	41
4407	34698	46
4408	37852	46
4410	34744	46
4411	52055	46
4412	37898	46
4413	61925	46
4416	1491	41
4418	8565	46
4420	34790	41
4421	34831	46
4422	34877	46
4423	13978	41
4424	14019	41
4425	68306	46
4427	43309	41
4428	14060	41
4429	43350	46
4431	37944	41
4433	58090	46
4435	14101	46
4437	43396	50
4439	14147	46
4440	34923	41
4441	8611	46
4442	34964	46
4443	1532	50
4444	8657	46
4445	43446	46
4447	35010	46
4449	37985	41
4452	35056	41
4453	68352	46
4456	35097	41
4486	35138	45
4490	35183	41
4492	38026	50
4513	1582	99
4518	35224	50
4525	68398	353
4526	52101	41
4530	8703	50
4546	43492	50
4580	61971	46
4583	62017	46
4584	38076	46
4586	1681	46
4587	62063	46
4589	62109	46
4590	1727	41
4592	8753	46
4593	62155	46
4594	8799	46
4595	62201	41
4597	62242	46
4598	35274	46
4599	8845	41
4600	62288	46
4601	35320	41
4602	25239	41
4603	8886	43
4605	8929	41
4606	8970	46
4607	1768	92
4609	9016	46
4610	9062	46
4611	9108	46
4612	1860	46
4613	9154	46
4614	9200	46
4616	38122	90
4617	9246	41
4618	1906	46
4619	9287	46
4620	9333	46
4621	9379	46
4622	38212	46
4623	62334	46
4624	1952	46
4625	35361	46
4627	25280	46
4628	9425	46
4629	9471	46
4630	9517	46
4631	62380	46
4632	38258	46
4666	62426	50
4678	1998	50
4694	62476	41
4696	62517	50
4717	9563	41
4719	9604	50
4721	62567	50
4730	38304	50
4757	9654	50
4758	38354	203
4759	25326	46
4760	38557	92
4761	38649	46
4762	25372	46
4763	38695	46
4765	62617	46
4766	25418	46
4768	9704	41
4769	43542	46
4771	43588	46
4773	43634	41
4774	43675	41
4776	43716	46
4778	43762	41
4779	43803	45
4781	43848	46
4783	43894	41
4785	38741	46
4786	43935	46
4787	43981	46
4788	35407	46
4789	44027	46
4792	52142	46
4793	9745	46
4794	44073	41
4795	38787	183
4796	44114	46
4798	44160	46
4799	21017	46
4800	44206	41
4803	44247	46
4804	44293	46
4805	44339	46
4807	44385	41
4808	62663	46
4825	21063	50
4840	38970	50
4844	62709	50
4854	39020	41
4868	39061	50
4874	59755	100
4875	59855	50
4898	62759	50
4929	59905	50
4935	59955	46
4936	60001	182
4937	62809	46
4938	35453	46
4939	52188	46
4941	21113	46
4943	39111	46
4944	9791	46
4945	62855	46
4947	44426	46
4949	39157	46
4950	44472	46
4951	21159	46
4952	21205	46
4953	44518	46
4954	44564	41
4956	44605	41
4957	44646	41
4958	39203	46
4960	44687	50
4961	21251	46
4962	44737	46
4965	44783	46
4966	44829	46
4968	35499	46
4969	52234	46
4970	9837	46
4971	62901	46
4972	62947	46
4974	62993	46
4975	63039	41
4976	39249	46
4978	35545	46
4979	63080	46
4980	63126	41
4981	14193	46
4984	63167	46
4986	21297	50
5000	39295	41
5005	14239	41
5016	63213	50
5020	14280	50
5030	39336	100
5046	63263	41
5057	52280	50
5063	9883	50
5071	14330	50
5074	21347	50
5075	63304	50
5080	21397	50
5111	14380	46
5112	21447	46
5113	2048	138
5114	2186	46
5115	44875	46
5116	35591	50
5117	44921	46
5118	44967	46
5119	45013	46
5120	2232	46
5123	45059	46
5126	45105	41
5129	45146	46
5130	35641	41
5132	45192	41
5133	35682	46
5136	45233	46
5137	9933	46
5138	35728	41
5140	35769	46
5141	35815	41
5142	35856	41
5144	52330	46
5145	35897	46
5146	35943	41
5147	2278	41
5148	35984	41
5150	36025	46
5152	36071	46
5154	2319	46
5155	36117	40
5156	36157	46
5157	39436	41
5158	52376	41
5161	39477	50
5192	9979	50
5246	45279	45
5287	21493	46
5288	39527	137
5289	21539	46
5290	36203	46
5291	39664	41
5293	39705	41
5294	36249	40
5295	36289	46
5296	39746	91
5297	39837	46
5298	21585	46
5301	36335	46
5302	36381	46
5303	36427	46
5305	14426	46
5308	14472	43
5309	14515	46
5312	14561	46
5313	39883	41
5314	21631	46
5315	14607	41
5316	45324	41
5318	39924	41
5319	52417	46
5320	10029	50
5321	14648	46
5322	14694	46
5323	14740	46
5324	39965	46
5325	45365	46
5326	14786	41
5327	40011	41
5329	14827	46
5330	45411	46
5331	40052	46
5332	14873	46
5333	40098	46
5335	40144	46
5336	45457	46
5353	14919	41
5372	14960	50
5387	12185	50
5422	52463	46
5425	21677	102
5463	52509	46
5464	40190	45
5465	40235	45
5467	45503	46
5468	15010	46
5469	40280	46
5470	52555	41
5472	40326	46
5473	52596	41
5475	40372	46
5477	12235	46
5478	10079	46
5479	52637	41
5480	52678	41
5481	60183	41
5482	10125	41
5483	12281	46
5484	52719	46
5485	60224	46
5488	10166	46
5489	52765	45
5490	52810	41
5493	10212	41
5495	52851	46
5496	10253	46
5498	45549	46
5499	15056	41
5500	52897	41
5501	52938	46
5502	52984	46
5504	12327	46
5507	25464	41
5508	60270	46
5509	25505	41
5511	25546	46
5512	12373	46
5533	28650	50
5548	10299	50
5597	25592	50
5598	25642	45
5614	53030	50
```
