## Supplementary material for "Deep-mining of vertebrate genomes reveals an unexpected diversity of endogenous viral elements": clust.index

```
0	0	8
3	8	3
4	11	3
5	14	3
6	17	3
7	20	3
9	23	3
11	26	4
12	30	4
13	34	4
14	38	4
15	42	4
16	46	4
19	50	4
20	54	4
23	58	4
26	62	4
27	66	4
28	70	4
29	74	4
31	78	4
33	82	4
34	86	4
35	90	9
36	99	4
37	103	4
39	107	4
40	111	4
42	115	4
43	119	4
44	123	4
45	127	4
46	131	4
47	135	4
49	139	4
50	143	4
51	147	4
63	151	4
65	155	4
75	159	8
78	167	4
79	171	4
80	175	4
83	179	4
107	183	5
115	188	5
119	193	5
146	198	10
151	208	5
158	213	5
168	218	14
178	232	5
180	237	5
181	242	5
182	247	5
183	252	5
184	257	10
185	267	5
186	272	5
187	277	5
188	282	5
190	287	10
191	297	5
192	302	5
193	307	5
195	312	5
196	317	5
197	322	5
199	327	5
200	332	5
202	337	5
205	342	10
208	352	5
209	357	5
210	362	5
211	367	5
212	372	5
213	377	5
214	382	5
217	387	5
221	392	5
222	397	5
223	402	5
224	407	5
226	412	5
227	417	5
240	422	5
244	427	5
248	432	5
254	437	5
256	442	5
269	447	5
285	452	5
289	457	5
301	462	9
312	471	5
322	476	5
348	481	5
354	486	8
355	494	5
356	499	5
357	504	5
358	509	5
360	514	5
365	519	14
367	533	5
369	538	5
370	543	10
373	553	5
374	558	5
377	563	5
380	568	5
381	573	5
382	578	5
387	583	5
388	588	5
389	593	5
390	598	5
394	603	5
396	608	5
399	613	5
400	618	5
402	623	5
403	628	5
404	633	5
426	638	5
431	643	5
434	648	5
470	653	5
505	658	5
519	663	5
532	668	5
533	673	5
535	678	5
536	683	5
541	688	5
543	693	5
546	698	15
547	713	5
550	718	5
551	723	5
554	728	5
555	733	5
557	738	5
558	743	5
559	748	5
560	753	5
562	758	5
564	763	5
565	768	5
566	773	5
567	778	5
569	783	5
572	788	5
574	793	5
575	798	5
576	803	5
577	808	5
578	813	5
579	818	5
580	823	5
581	828	5
582	833	5
603	838	5
611	843	5
645	848	5
674	853	10
709	863	5
710	868	5
712	873	5
715	878	5
718	883	5
719	888	5
723	893	5
724	898	5
726	903	5
727	908	5
728	913	5
729	918	5
731	923	5
732	928	9
735	937	5
739	942	5
740	947	5
741	952	5
742	957	5
743	962	5
744	967	5
745	972	5
748	977	5
750	982	5
754	987	5
755	992	5
756	997	5
757	1002	5
758	1007	5
771	1012	5
775	1017	13
815	1030	5
822	1035	15
847	1050	5
849	1055	5
863	1060	5
873	1065	5
880	1070	5
885	1075	5
886	1080	10
887	1090	5
889	1095	5
891	1100	5
892	1105	5
893	1110	5
894	1115	5
895	1120	5
896	1125	5
898	1130	5
902	1135	5
903	1140	5
905	1145	5
907	1150	5
909	1155	5
913	1160	5
914	1165	5
915	1170	5
916	1175	5
917	1180	5
918	1185	5
919	1190	5
920	1195	5
922	1200	5
925	1205	5
927	1210	5
931	1215	5
932	1220	5
933	1225	5
934	1230	5
935	1235	5
936	1240	10
951	1250	5
970	1255	24
1027	1279	6
1029	1285	6
1047	1291	9
1063	1300	6
1064	1306	6
1068	1312	11
1069	1323	6
1070	1329	6
1072	1335	6
1075	1341	6
1078	1347	6
1079	1353	6
1081	1359	6
1082	1365	6
1086	1371	6
1093	1377	6
1094	1383	6
1095	1389	6
1096	1395	6
1097	1401	6
1099	1407	6
1103	1413	6
1106	1419	6
1108	1425	6
1109	1431	6
1110	1437	6
1111	1443	6
1112	1449	6
1131	1455	6
1184	1461	11
1198	1472	6
1203	1478	6
1228	1484	6
1230	1490	6
1240	1496	6
1241	1502	6
1243	1508	6
1245	1514	11
1246	1525	6
1247	1531	6
1248	1537	6
1249	1543	6
1251	1549	6
1252	1555	6
1255	1561	6
1256	1567	6
1258	1573	6
1259	1579	6
1261	1585	6
1262	1591	6
1268	1597	6
1269	1603	6
1270	1609	6
1271	1615	6
1272	1621	6
1273	1627	6
1274	1633	6
1275	1639	6
1276	1645	6
1277	1651	6
1279	1657	6
1280	1663	6
1281	1669	6
1283	1675	6
1285	1681	6
1286	1687	6
1287	1693	6
1288	1699	6
1289	1705	16
1324	1721	6
1352	1727	6
1355	1733	6
1375	1739	6
1410	1745	10
1416	1755	6
1417	1761	6
1418	1767	6
1419	1773	6
1420	1779	6
1422	1785	6
1423	1791	6
1424	1797	6
1426	1803	6
1427	1809	6
1428	1815	6
1429	1821	6
1430	1827	6
1431	1833	6
1434	1839	20
1437	1859	6
1438	1865	6
1440	1871	6
1442	1877	6
1445	1883	6
1446	1889	6
1448	1895	6
1449	1901	6
1450	1907	6
1453	1913	6
1454	1919	11
1458	1930	6
1459	1936	6
1462	1942	6
1463	1948	6
1464	1954	16
1465	1970	6
1481	1976	6
1500	1982	6
1538	1988	6
1551	1994	6
1554	2000	6
1564	2006	6
1592	2012	6
1594	2018	6
1595	2024	6
1596	2030	6
1597	2036	11
1598	2047	6
1599	2053	6
1600	2059	6
1603	2065	6
1604	2071	6
1606	2077	6
1607	2083	6
1608	2089	6
1609	2095	6
1610	2101	6
1611	2107	6
1612	2113	6
1614	2119	6
1615	2125	6
1616	2131	6
1622	2137	6
1623	2143	6
1626	2149	6
1629	2155	6
1633	2161	6
1634	2167	6
1635	2173	6
1638	2179	6
1639	2185	6
1640	2191	6
1670	2197	6
1690	2203	6
1699	2209	6
1711	2215	6
1716	2221	6
1730	2227	6
1763	2233	6
1768	2239	6
1770	2245	6
1774	2251	6
1775	2257	6
1776	2263	6
1778	2269	6
1780	2275	6
1781	2281	10
1783	2291	6
1784	2297	6
1787	2303	6
1788	2309	6
1789	2315	6
1791	2321	6
1792	2327	6
1793	2333	6
1797	2339	6
1798	2345	6
1799	2351	6
1802	2357	6
1804	2363	6
1807	2369	6
1808	2375	6
1809	2381	6
1810	2387	6
1812	2393	6
1814	2399	6
1815	2405	6
1816	2411	6
1817	2417	6
1833	2423	6
1846	2429	6
1874	2435	6
1875	2441	20
1883	2461	6
1889	2467	6
1903	2473	6
1911	2479	6
1937	2485	6
1944	2491	6
1945	2497	6
1946	2503	6
1947	2509	6
1950	2515	6
1951	2521	6
1952	2527	6
1954	2533	6
1955	2539	19
1956	2558	6
1959	2564	6
1960	2570	6
1961	2576	6
1962	2582	6
1964	2588	6
1966	2594	6
1967	2600	6
1968	2606	6
1972	2612	6
1974	2618	6
1975	2624	6
1981	2630	6
1982	2636	6
1983	2642	6
1987	2648	6
1988	2654	6
1989	2660	6
1990	2666	6
1991	2672	6
1992	2678	6
2020	2684	6
2029	2690	6
2030	2696	6
2065	2702	11
2113	2713	6
2120	2719	6
2121	2725	6
2122	2731	6
2125	2737	6
2126	2743	6
2127	2749	6
2128	2755	6
2130	2761	6
2132	2767	6
2134	2773	6
2139	2779	6
2140	2785	6
2143	2791	6
2144	2797	6
2145	2803	6
2150	2809	6
2151	2815	6
2153	2821	6
2155	2827	6
2156	2833	6
2157	2839	6
2161	2845	6
2162	2851	6
2163	2857	6
2164	2863	6
2166	2869	6
2167	2875	6
2205	2881	6
2206	2887	6
2219	2893	6
2235	2899	6
2244	2905	6
2263	2911	6
2266	2917	6
2296	2923	6
2297	2929	6
2298	2935	6
2300	2941	6
2301	2947	6
2302	2953	6
2303	2959	6
2304	2965	6
2306	2971	6
2308	2977	6
2311	2983	6
2312	2989	6
2315	2995	6
2316	3001	6
2317	3007	6
2318	3013	6
2319	3019	6
2320	3025	6
2321	3031	6
2326	3037	6
2327	3043	6
2328	3049	6
2329	3055	6
2331	3061	6
2333	3067	6
2336	3073	6
2337	3079	6
2338	3085	6
2339	3091	6
2342	3097	6
2344	3103	6
2361	3109	6
2382	3115	6
2413	3121	6
2472	3127	6
2473	3133	6
2474	3139	6
2475	3145	6
2479	3151	6
2480	3157	6
2481	3163	6
2482	3169	6
2484	3175	6
2485	3181	6
2486	3187	6
2488	3193	6
2489	3199	6
2490	3205	6
2491	3211	6
2492	3217	6
2493	3223	6
2494	3229	6
2495	3235	6
2496	3241	6
2497	3247	11
2499	3258	6
2505	3264	6
2506	3270	6
2508	3276	6
2509	3282	6
2510	3288	6
2511	3294	6
2514	3300	6
2516	3306	6
2517	3312	11
2518	3323	6
2520	3329	6
2522	3335	6
2558	3341	6
2578	3347	10
2582	3357	6
2590	3363	11
2596	3374	6
2610	3380	6
2621	3386	6
2648	3392	6
2649	3398	6
2654	3404	6
2655	3410	6
2656	3416	6
2658	3422	6
2659	3428	6
2660	3434	6
2661	3440	6
2662	3446	6
2664	3452	6
2665	3458	6
2666	3464	6
2669	3470	6
2670	3476	6
2671	3482	6
2672	3488	6
2673	3494	6
2674	3500	6
2676	3506	6
2677	3512	6
2681	3518	6
2683	3524	6
2685	3530	6
2686	3536	6
2687	3542	6
2689	3548	6
2690	3554	6
2692	3560	6
2694	3566	6
2696	3572	11
2697	3583	6
2765	3589	6
2786	3595	6
2824	3601	11
2827	3612	6
2828	3618	6
2830	3624	6
2831	3630	6
2832	3636	6
2833	3642	6
2834	3648	6
2835	3654	6
2837	3660	6
2838	3666	6
2839	3672	6
2840	3678	6
2841	3684	6
2842	3690	6
2843	3696	6
2845	3702	6
2847	3708	6
2848	3714	6
2851	3720	6
2852	3726	6
2854	3732	6
2857	3738	6
2859	3744	6
2860	3750	6
2862	3756	6
2864	3762	6
2865	3768	6
2866	3774	6
2867	3780	6
2868	3786	6
2870	3792	6
2872	3798	6
2898	3804	6
2901	3810	6
2956	3816	6
2959	3822	6
2962	3828	6
2988	3834	6
3000	3840	6
3001	3846	6
3002	3852	6
3003	3858	6
3004	3864	6
3006	3870	6
3007	3876	6
3008	3882	6
3010	3888	6
3011	3894	6
3013	3900	6
3014	3906	6
3015	3912	6
3016	3918	6
3017	3924	6
3018	3930	6
3021	3936	6
3023	3942	6
3024	3948	6
3026	3954	6
3027	3960	6
3029	3966	6
3033	3972	6
3035	3978	6
3036	3984	6
3037	3990	6
3038	3996	6
3039	4002	6
3042	4008	6
3044	4014	6
3045	4020	6
3049	4026	6
3064	4032	6
3138	4038	6
3175	4044	6
3176	4050	6
3177	4056	6
3180	4062	6
3181	4068	6
3182	4074	6
3183	4080	6
3186	4086	6
3187	4092	6
3188	4098	6
3189	4104	6
3190	4110	6
3192	4116	6
3194	4122	6
3195	4128	6
3197	4134	6
3199	4140	6
3201	4146	6
3202	4152	6
3204	4158	6
3206	4164	6
3209	4170	6
3212	4176	6
3213	4182	6
3214	4188	6
3216	4194	6
3217	4200	6
3218	4206	6
3222	4212	6
3225	4218	6
3226	4224	6
3250	4230	6
3254	4236	6
3273	4242	6
3294	4248	6
3311	4254	6
3331	4260	6
3351	4266	6
3352	4272	6
3353	4278	6
3354	4284	6
3355	4290	6
3356	4296	6
3357	4302	6
3358	4308	6
3359	4314	6
3360	4320	6
3361	4326	6
3363	4332	6
3364	4338	6
3365	4344	6
3366	4350	6
3368	4356	6
3369	4362	6
3370	4368	6
3371	4374	6
3373	4380	6
3375	4386	6
3376	4392	6
3377	4398	6
3378	4404	6
3379	4410	6
3383	4416	6
3384	4422	6
3386	4428	6
3387	4434	6
3388	4440	6
3389	4446	6
3390	4452	6
3392	4458	6
3396	4464	6
3398	4470	6
3399	4476	6
3400	4482	6
3401	4488	6
3457	4494	6
3477	4500	6
3487	4506	6
3520	4512	10
3527	4522	6
3528	4528	11
3529	4539	6
3530	4545	6
3533	4551	6
3534	4557	6
3535	4563	6
3538	4569	6
3539	4575	6
3540	4581	6
3541	4587	6
3542	4593	6
3545	4599	6
3546	4605	6
3547	4611	6
3549	4617	6
3551	4623	6
3553	4629	11
3554	4640	6
3555	4646	6
3556	4652	6
3557	4658	6
3560	4664	6
3561	4670	6
3563	4676	6
3564	4682	6
3565	4688	6
3569	4694	6
3570	4700	6
3571	4706	6
3574	4712	6
3576	4718	6
3577	4724	6
3602	4730	6
3608	4736	6
3614	4742	6
3644	4748	6
3653	4754	6
3661	4760	6
3696	4766	6
3703	4772	6
3704	4778	11
3705	4789	6
3706	4795	6
3708	4801	6
3709	4807	6
3710	4813	6
3711	4819	6
3712	4825	6
3714	4831	6
3715	4837	6
3717	4843	6
3718	4849	6
3720	4855	6
3721	4861	6
3722	4867	6
3724	4873	21
3725	4894	6
3728	4900	6
3729	4906	6
3732	4912	6
3733	4918	6
3734	4924	6
3735	4930	6
3737	4936	6
3739	4942	6
3740	4948	6
3741	4954	6
3747	4960	6
3748	4966	6
3749	4972	6
3750	4978	6
3752	4984	6
3753	4990	6
3768	4996	6
3781	5002	6
3784	5008	6
3799	5014	6
3809	5020	11
3817	5031	6
3820	5037	6
3826	5043	11
3839	5054	6
3841	5060	16
3853	5076	47
3868	5123	6
3879	5129	6
3881	5135	6
3882	5141	6
3884	5147	6
3885	5153	6
3886	5159	6
3887	5165	6
3888	5171	6
3891	5177	6
3892	5183	6
3893	5189	6
3894	5195	6
3896	5201	6
3898	5207	6
3899	5213	6
3901	5219	6
3903	5225	6
3904	5231	6
3905	5237	6
3912	5243	6
3913	5249	6
3916	5255	6
3917	5261	6
3918	5267	6
3920	5273	6
3921	5279	6
3924	5285	6
3925	5291	6
3926	5297	6
3927	5303	6
3928	5309	6
3992	5315	6
4013	5321	6
4017	5327	6
4048	5333	10
4055	5343	6
4056	5349	11
4057	5360	6
4058	5366	6
4059	5372	6
4061	5378	6
4062	5384	6
4064	5390	6
4066	5396	6
4067	5402	6
4070	5408	6
4071	5414	15
4072	5429	6
4073	5435	6
4074	5441	6
4075	5447	6
4077	5453	6
4079	5459	6
4080	5465	6
4081	5471	6
4082	5477	6
4083	5483	6
4085	5489	10
4086	5499	6
4088	5505	6
4089	5511	6
4091	5517	6
4092	5523	6
4093	5529	6
4094	5535	6
4096	5541	6
4098	5547	6
4100	5553	6
4101	5559	6
4102	5565	6
4105	5571	11
4117	5582	10
4144	5592	6
4161	5598	6
4166	5604	6
4189	5610	6
4228	5616	16
4231	5632	6
4232	5638	6
4233	5644	6
4234	5650	6
4235	5656	6
4237	5662	6
4238	5668	6
4240	5674	6
4243	5680	6
4245	5686	6
4246	5692	6
4248	5698	6
4250	5704	6
4251	5710	6
4252	5716	6
4253	5722	6
4255	5728	6
4256	5734	11
4257	5745	11
4258	5756	6
4260	5762	6
4262	5768	6
4263	5774	6
4265	5780	6
4266	5786	6
4267	5792	6
4269	5798	6
4272	5804	6
4273	5810	6
4275	5816	6
4276	5822	6
4278	5828	6
4279	5834	6
4297	5840	6
4316	5846	6
4337	5852	10
4340	5862	6
4354	5868	6
4407	5874	6
4408	5880	6
4410	5886	6
4411	5892	6
4413	5898	6
4416	5904	6
4418	5910	6
4420	5916	6
4422	5922	6
4423	5928	6
4424	5934	6
4425	5940	6
4427	5946	6
4428	5952	6
4429	5958	6
4431	5964	6
4433	5970	6
4435	5976	6
4437	5982	6
4439	5988	6
4440	5994	6
4441	6000	6
4442	6006	6
4444	6012	6
4445	6018	6
4447	6024	6
4449	6030	6
4452	6036	6
4453	6042	6
4456	6048	6
4486	6054	6
4490	6060	6
4492	6066	6
4518	6072	6
4525	6078	21
4526	6099	6
4530	6105	6
4546	6111	6
4580	6117	6
4583	6123	6
4584	6129	6
4586	6135	6
4589	6141	6
4590	6147	6
4592	6153	6
4593	6159	6
4594	6165	6
4595	6171	6
4597	6177	6
4598	6183	6
4599	6189	6
4600	6195	6
4601	6201	6
4602	6207	6
4603	6213	6
4605	6219	6
4606	6225	6
4609	6231	6
4610	6237	6
4611	6243	6
4612	6249	6
4613	6255	6
4614	6261	6
4617	6267	6
4618	6273	6
4619	6279	6
4620	6285	6
4621	6291	6
4622	6297	6
4623	6303	6
4624	6309	6
4625	6315	6
4627	6321	6
4628	6327	6
4629	6333	6
4630	6339	6
4631	6345	10
4632	6355	6
4666	6361	6
4678	6367	11
4694	6378	6
4696	6384	6
4717	6390	6
4719	6396	6
4721	6402	6
4730	6408	11
4757	6419	6
4758	6425	20
4759	6445	6
4761	6451	6
4762	6457	6
4763	6463	6
4765	6469	6
4766	6475	6
4768	6481	6
4769	6487	6
4771	6493	6
4773	6499	16
4774	6515	6
4776	6521	6
4778	6527	6
4779	6533	6
4781	6539	6
4783	6545	6
4785	6551	6
4786	6557	6
4787	6563	6
4788	6569	6
4789	6575	6
4792	6581	6
4793	6587	6
4794	6593	6
4795	6599	20
4796	6619	6
4798	6625	6
4799	6631	6
4800	6637	6
4803	6643	6
4804	6649	6
4805	6655	6
4807	6661	6
4808	6667	6
4825	6673	6
4840	6679	6
4844	6685	6
4854	6691	10
4868	6701	6
4898	6707	6
4929	6713	6
4935	6719	6
4936	6725	13
4937	6738	6
4938	6744	6
4939	6750	6
4941	6756	6
4943	6762	6
4944	6768	6
4945	6774	6
4947	6780	6
4949	6786	6
4950	6792	6
4951	6798	6
4952	6804	6
4953	6810	6
4954	6816	6
4956	6822	6
4957	6828	6
4958	6834	6
4960	6840	6
4961	6846	6
4962	6852	6
4965	6858	6
4966	6864	6
4968	6870	6
4969	6876	6
4970	6882	6
4971	6888	6
4972	6894	6
4974	6900	6
4975	6906	6
4976	6912	6
4978	6918	6
4979	6924	6
4980	6930	6
4981	6936	6
4984	6942	6
4986	6948	6
5000	6954	6
5005	6960	6
5016	6966	6
5020	6972	6
5046	6978	6
5063	6984	6
5071	6990	6
5074	6996	6
5080	7002	6
5111	7008	6
5112	7014	6
5114	7020	6
5115	7026	6
5116	7032	6
5117	7038	6
5118	7044	6
5119	7050	6
5120	7056	6
5123	7062	6
5126	7068	6
5129	7074	6
5130	7080	6
5132	7086	6
5133	7092	6
5136	7098	6
5137	7104	6
5138	7110	6
5140	7116	6
5141	7122	6
5142	7128	6
5144	7134	6
5145	7140	6
5146	7146	6
5147	7152	6
5148	7158	11
5150	7169	6
5152	7175	6
5154	7181	6
5155	7187	6
5156	7193	6
5157	7199	6
5158	7205	6
5161	7211	11
5192	7222	6
5246	7228	6
5287	7234	6
5288	7240	15
5289	7255	6
5290	7261	6
5291	7267	6
5293	7273	6
5294	7279	6
5295	7285	6
5297	7291	6
5298	7297	6
5301	7303	6
5302	7309	6
5303	7315	6
5305	7321	6
5308	7327	6
5309	7333	6
5312	7339	6
5313	7345	6
5314	7351	6
5315	7357	6
5316	7363	6
5318	7369	6
5319	7375	6
5320	7381	6
5321	7387	6
5322	7393	6
5323	7399	11
5324	7410	6
5325	7416	6
5326	7422	6
5327	7428	6
5329	7434	6
5330	7440	6
5331	7446	6
5332	7452	6
5333	7458	6
5335	7464	16
5336	7480	6
5353	7486	6
5372	7492	6
5422	7498	6
5463	7504	6
5464	7510	6
5465	7516	6
5467	7522	6
5468	7528	6
5469	7534	6
5470	7540	6
5472	7546	6
5473	7552	6
5475	7558	6
5477	7564	6
5478	7570	6
5479	7576	8
5480	7584	6
5481	7590	6
5482	7596	6
5483	7602	6
5484	7608	6
5485	7614	6
5488	7620	6
5489	7626	6
5490	7632	6
5493	7638	6
5495	7644	6
5496	7650	6
5498	7656	6
5499	7662	6
5500	7668	6
5501	7674	6
5502	7680	6
5504	7686	6
5507	7692	6
5508	7698	6
5509	7704	6
5511	7710	6
5512	7716	6
5533	7722	6
5548	7728	6
5597	7734	6
5598	7740	6
5614	7746	6
```
