## Supplementary material for "Deep-mining of vertebrate genomes reveals an unexpected diversity of endogenous viral elements": input_step_redundancy.index

```
0	0	3198
1	3198	55
2	3253	488
3	3741	515
4	4256	170
5	4426	245
6	4671	647
7	5318	55
9	5565	190
10	5755	3028
11	8783	193
12	8976	519
13	9495	55
14	9550	360
15	9910	268
16	10178	493
19	11506	62
20	11568	82
23	12247	261
25	12753	3088
26	15841	54
27	15895	77
28	15972	428
29	16400	245
31	16886	194
33	17321	352
34	17673	458
35	18131	3131
36	21262	519
37	21781	250
39	22230	359
40	22589	55
42	22889	304
43	23193	349
44	23542	646
45	24188	208
46	24396	294
47	24690	195
49	25404	311
50	25715	360
51	26075	3061
63	63859	3078
65	70000	3067
75	92555	3490
76	96045	3226
78	102437	3037
79	105474	2464
80	107938	3175
83	117515	81
97	159577	3076
107	190875	71
112	203435	3347
115	209942	905
119	220551	3021
146	301998	3041
151	317472	3056
158	339690	3104
168	367772	2904
169	370676	3062
176	392706	3070
178	395868	637
179	396505	490
180	396995	1487
181	398482	293
182	398775	523
183	399298	312
184	399610	190
185	399800	245
186	400045	85
187	400130	238
188	400368	245
190	400889	191
191	401080	296
192	401376	54
193	401430	287
195	401772	246
196	402018	82
197	402100	76
199	402525	76
200	402601	3134
202	406254	319
205	407271	492
208	408801	235
209	409036	519
210	409555	58
211	409613	340
212	409953	361
213	410314	307
214	410621	245
217	411151	194
220	412323	636
221	412959	55
222	413014	237
223	413251	69
224	413320	243
226	413826	459
227	414285	54
240	452510	2632
244	464502	3151
247	473659	3035
248	476694	3088
254	496682	3098
256	502817	3331
269	543597	81
271	543754	81
285	578343	105
289	587795	62
301	620307	3269
302	623576	3367
312	651914	3156
322	680627	3257
345	740779	2918
348	749907	3137
354	768875	3218
355	772093	55
356	772148	2770
357	774918	420
358	775338	205
360	775829	90
365	777197	519
367	781064	244
369	781362	319
370	781681	2622
373	785020	73
374	785093	81
377	785331	324
380	786389	54
381	786443	3193
382	789636	295
387	791284	622
388	791906	53
389	791959	461
390	792420	245
391	792665	523
393	793689	636
394	794325	244
396	794849	350
399	795448	500
400	795948	660
402	797128	300
403	797428	349
404	797777	638
417	833217	2605
426	857670	3095
431	874321	3101
434	883524	3062
470	989304	3080
480	1018676	3360
505	1091492	3068
519	1132627	3087
532	1172231	191
533	1172422	306
535	1175810	276
536	1176086	152
541	1177162	356
543	1177799	545
546	1179498	459
547	1179957	263
549	1180465	270
550	1180735	75
551	1180810	70
554	1181597	458
555	1182055	54
557	1182745	190
558	1182935	414
559	1183349	302
560	1183651	3178
562	1189936	360
564	1190933	69
565	1191002	638
566	1191640	351
567	1191991	455
569	1192735	339
571	1193128	515
572	1193643	235
574	1193933	192
575	1194125	245
576	1194370	322
577	1194692	66
578	1194758	330
579	1195088	459
580	1195547	54
581	1195601	55
582	1195656	3134
583	1198790	3271
595	1236324	3183
603	1261371	3206
611	1287450	3198
645	1375300	80
674	1452464	3492
680	1471708	3084
689	1499814	3468
709	1553356	246
710	1553602	587
712	1557268	102
715	1558301	273
718	1562233	54
719	1562287	2279
721	1565025	289
723	1565368	351
724	1565719	309
726	1566551	105
727	1566656	293
728	1566949	133
729	1567082	55
731	1567218	376
732	1567594	3183
735	1571268	458
736	1571726	459
737	1572185	3080
739	1578441	331
740	1578772	3111
741	1581883	192
742	1582075	55
743	1582130	55
744	1582185	355
745	1582540	3087
748	1589173	290
750	1589925	637
752	1591081	520
754	1591955	181
755	1592136	459
756	1592595	349
757	1592944	640
758	1593584	196
771	1628598	3437
775	1641416	3004
815	1766003	3057
822	1784906	3208
847	1852603	3058
849	1858721	3175
863	1903006	3077
870	1921763	3186
873	1931233	79
880	1949936	3403
885	1966057	3076
886	1969133	516
887	1969649	479
888	1970128	3076
889	1973204	456
891	1974296	127
892	1974423	264
893	1974687	656
894	1975343	3267
895	1978610	646
896	1979256	926
898	1980530	3045
902	1983883	334
903	1984217	79
905	1984754	61
907	1985006	76
909	1985136	348
913	1986891	346
914	1987237	312
915	1987549	319
916	1987868	459
917	1988327	364
918	1988691	239
919	1988930	191
920	1989121	637
922	1989813	315
925	1993673	387
927	1994409	55
931	1995409	215
932	1995624	349
933	1995973	54
934	1996027	55
935	1996082	248
936	1996330	2412
951	2042620	3013
964	2084372	3074
970	2103064	3091
1027	2253028	3088
1029	2259282	3075
1047	2312662	3075
1063	2356848	286
1064	2357134	476
1066	2357831	272
1068	2358622	188
1069	2358810	306
1070	2359116	3283
1072	2362486	55
1075	2365770	313
1078	2366955	658
1079	2367613	67
1081	2367748	372
1082	2368120	95
1085	2368540	636
1086	2369176	55
1093	2370815	349
1094	2371164	427
1095	2371591	555
1096	2372146	245
1097	2372391	55
1099	2373085	459
1102	2380016	460
1103	2380476	69
1106	2380792	549
1108	2381621	536
1109	2382157	637
1110	2382794	637
1111	2383431	189
1112	2383620	522
1131	2435052	3186
1144	2477126	3082
1184	2598794	3107
1198	2639620	137
1203	2652619	141
1228	2722283	3073
1230	2728424	3114
1240	2757183	422
1241	2757605	470
1242	2758075	269
1243	2758344	322
1245	2759125	223
1246	2759348	66
1247	2759414	3297
1248	2762711	321
1249	2763032	193
1251	2766279	637
1252	2766916	564
1255	2768039	82
1256	2768121	111
1258	2768311	60
1259	2768371	76
1260	2768447	523
1261	2768970	74
1262	2769044	54
1267	2775903	645
1268	2776548	350
1269	2776898	349
1270	2777247	54
1271	2777301	281
1272	2777582	350
1273	2777932	515
1274	2778447	195
1275	2778642	55
1276	2778697	349
1277	2779046	482
1279	2779986	348
1280	2780334	640
1281	2780974	245
1283	2781464	459
1285	2781976	253
1286	2782229	55
1287	2782284	55
1288	2782339	244
1289	2782583	293
1324	2890189	3296
1352	2962874	3057
1355	2966916	3251
1361	2986081	3109
1375	3030461	98
1410	3125302	3058
1416	3143644	457
1417	3144101	347
1418	3144448	113
1419	3144561	281
1420	3144842	349
1422	3145721	658
1423	3146379	3016
1424	3149395	460
1426	3150100	2644
1427	3152744	59
1428	3152803	349
1429	3153152	228
1430	3153380	192
1431	3153572	182
1434	3153936	632
1437	3154963	74
1438	3155037	190
1440	3155281	364
1442	3158732	54
1445	3158895	54
1446	3158949	636
1447	3159585	54
1448	3159639	319
1449	3159958	283
1450	3160241	245
1452	3160681	54
1453	3160735	460
1454	3161195	359
1458	3162184	55
1459	3162239	347
1462	3163563	185
1463	3163748	191
1464	3163939	523
1465	3164462	289
1481	3211837	86
1500	3266075	3082
1514	3310836	3126
1527	3351390	3211
1538	3383940	3079
1551	3424982	363
1554	3431775	68
1557	3435160	2644
1564	3456714	69
1592	3537163	351
1593	3537514	474
1594	3537988	270
1595	3538258	575
1596	3538833	318
1597	3539151	296
1598	3539447	82
1599	3539529	603
1600	3540132	354
1603	3544080	429
1604	3544509	54
1606	3544943	245
1607	3545188	219
1608	3545407	70
1609	3545477	403
1610	3545880	54
1611	3545934	83
1612	3546017	81
1614	3546178	248
1615	3546426	3258
1616	3549684	296
1619	3553261	193
1622	3554726	55
1623	3554781	651
1625	3555891	3222
1626	3559113	518
1629	3560511	350
1633	3561742	273
1634	3562015	190
1635	3562205	54
1638	3562380	243
1639	3562623	245
1640	3562868	285
1662	3625502	3202
1670	3652068	3090
1690	3699242	3088
1699	3727182	76
1711	3759570	2628
1716	3774679	2638
1730	3815158	232
1763	3900332	3067
1768	3913192	54
1769	3913246	478
1770	3913724	213
1774	3917274	181
1775	3917455	3170
1776	3920625	54
1778	3920959	311
1780	3921809	641
1781	3922450	3017
1783	3925986	569
1784	3926555	73
1787	3927278	100
1788	3927378	80
1789	3927458	3158
1790	3930616	533
1791	3931149	520
1792	3931669	54
1793	3931723	306
1797	3932574	55
1798	3932629	192
1799	3932821	55
1802	3936628	271
1804	3937418	54
1805	3937472	54
1807	3938162	55
1808	3938217	244
1809	3938461	286
1810	3938747	514
1812	3939898	199
1814	3940758	267
1815	3941025	518
1816	3941543	463
1817	3942006	363
1833	3989364	3105
1846	4031132	3076
1874	4117682	2698
1875	4120380	3068
1883	4142890	3642
1889	4162366	3105
1892	4171700	2262
1903	4205114	242
1911	4224997	59
1912	4225056	3227
1937	4296855	3077
1942	4312323	3200
1944	4318609	636
1945	4319245	477
1946	4319722	279
1947	4320001	346
1949	4320592	2624
1950	4323216	219
1951	4323435	61
1952	4323496	637
1954	4327161	459
1955	4327620	294
1956	4327914	55
1959	4331332	290
1960	4331622	79
1961	4331701	354
1962	4332055	246
1964	4332371	76
1966	4335915	279
1967	4336194	275
1968	4336469	630
1972	4338602	192
1974	4338986	245
1975	4339231	439
1981	4346662	637
1982	4347299	54
1983	4347353	192
1986	4348527	265
1987	4348792	59
1988	4348851	231
1989	4349082	124
1990	4349206	276
1991	4349482	271
1992	4349753	349
1993	4350102	636
1994	4350738	2260
2020	4429497	3071
2029	4454507	3079
2030	4457586	85
2051	4498991	3067
2065	4540474	2629
2111	4659731	3555
2113	4666506	3127
2120	4688753	55
2121	4688808	439
2122	4689247	13
2125	4689506	3054
2126	4692560	568
2127	4693128	311
2128	4693439	55
2130	4696587	349
2132	4699999	195
2134	4700263	3069
2139	4707185	75
2140	4707260	437
2143	4713887	421
2144	4714308	54
2145	4714362	354
2150	4715749	522
2151	4716271	500
2153	4717407	409
2155	4720966	3080
2156	4724046	249
2157	4724295	54
2161	4725430	350
2162	4725780	306
2163	4726086	191
2164	4726277	501
2166	4726967	54
2167	4727021	291
2205	4834937	3137
2206	4838074	2960
2219	4879875	3098
2231	4917784	2907
2235	4927868	3086
2244	4956566	896
2263	5007560	61
2266	5013927	239
2296	5098037	192
2297	5098229	445
2298	5098674	463
2300	5099773	69
2301	5099842	217
2302	5100059	310
2303	5100369	461
2304	5100830	193
2306	5104163	55
2308	5107249	244
2309	5107493	3089
2311	5113638	116
2312	5113754	360
2315	5115022	74
2316	5115096	459
2317	5115555	332
2318	5115887	319
2319	5116206	460
2320	5116666	187
2321	5116853	54
2326	5124152	302
2327	5124454	356
2328	5124810	55
2329	5124865	461
2331	5128545	3052
2333	5132115	189
2336	5133096	234
2337	5133330	55
2338	5133385	461
2339	5133846	240
2341	5134437	226
2342	5134663	518
2344	5135639	654
2357	5171102	3223
2361	5183522	78
2382	5243845	87
2413	5321121	2391
2472	5486009	248
2473	5486257	461
2474	5486718	350
2475	5487068	59
2479	5493300	362
2480	5493662	245
2481	5493907	337
2482	5494244	637
2484	5497939	521
2485	5498460	269
2486	5498729	426
2488	5502645	472
2489	5503117	55
2490	5503172	79
2491	5503251	88
2492	5503339	349
2493	5503688	459
2494	5504147	459
2495	5504606	361
2496	5504967	236
2497	5505203	637
2498	5505840	3042
2499	5508882	365
2505	5516151	514
2506	5516665	445
2508	5520215	278
2509	5520493	245
2510	5520738	291
2511	5521029	316
2514	5522444	349
2516	5523332	302
2517	5523634	529
2518	5524163	310
2519	5524473	360
2520	5524833	55
2522	5525409	3458
2558	5632862	3108
2578	5697047	3354
2579	5700401	3184
2582	5709790	763
2590	5729473	3134
2596	5748525	88
2610	5789396	230
2621	5812200	3031
2648	5893228	520
2649	5893748	482
2654	5897598	330
2655	5897928	73
2656	5898001	504
2658	5898963	55
2659	5899018	293
2660	5899311	127
2661	5899438	457
2662	5899895	467
2664	5900822	331
2665	5901153	193
2666	5901346	74
2669	5901555	422
2670	5901977	349
2671	5902326	68
2672	5902394	502
2673	5902896	55
2674	5902951	239
2676	5903650	287
2677	5903937	300
2681	5910692	52
2683	5911203	299
2685	5914599	523
2686	5915122	257
2687	5915379	425
2689	5916153	55
2690	5916208	55
2692	5916552	68
2693	5916620	299
2694	5916919	460
2696	5917433	191
2697	5917624	275
2765	6104910	902
2766	6105812	3135
2786	6160016	65
2824	6264117	274
2825	6264391	481
2827	6265517	241
2828	6265758	302
2830	6268533	459
2831	6268992	638
2832	6269630	198
2833	6269828	372
2834	6270200	190
2835	6270390	457
2837	6273986	350
2838	6274336	264
2839	6274600	354
2840	6274954	58
2841	6275012	245
2842	6275257	311
2843	6275568	84
2845	6276288	54
2847	6276396	55
2848	6276451	205
2851	6277313	346
2852	6277659	407
2854	6278525	310
2857	6282431	639
2859	6283124	460
2860	6283584	311
2862	6284190	637
2864	6285286	69
2865	6285355	193
2866	6285548	635
2867	6286183	286
2868	6286469	661
2870	6287796	352
2872	6288784	243
2888	6333014	3067
2898	6364997	70
2901	6371195	3063
2956	6531594	3098
2959	6540919	262
2962	6547618	3318
2988	6619571	3087
2999	6653724	3242
3000	6656966	516
3001	6657482	479
3002	6657961	55
3003	6658016	519
3004	6658535	460
3006	6661633	350
3007	6661983	55
3008	6662038	266
3010	6662358	243
3011	6662601	352
3013	6666202	54
3014	6666256	627
3015	6666883	218
3016	6667101	649
3017	6667750	520
3018	6668270	458
3021	6668857	637
3023	6670130	646
3024	6670776	369
3026	6671390	349
3027	6671739	54
3029	6672251	349
3030	6672600	460
3033	6676471	55
3035	6677162	352
3036	6677514	460
3037	6677974	460
3038	6678434	234
3039	6678668	349
3042	6679902	244
3044	6680604	125
3045	6680729	460
3049	6681816	248
3064	6723786	3081
3069	6736058	3086
3138	6927337	3073
3163	6999610	2406
3175	7036051	3074
3176	7039125	729
3177	7039854	826
3180	7041154	348
3181	7041502	306
3182	7041808	88
3183	7041896	191
3186	7045870	516
3187	7046386	56
3188	7046442	3087
3189	7049529	636
3190	7050165	52
3192	7050272	55
3194	7050607	346
3195	7050953	72
3197	7051217	55
3199	7051327	55
3201	7054865	520
3202	7055385	54
3204	7056075	392
3206	7056523	349
3208	7060058	3079
3209	7063137	205
3212	7063743	354
3213	7064097	462
3214	7064559	462
3216	7065075	55
3217	7065130	521
3218	7065651	364
3220	7066069	190
3222	7066613	637
3225	7067745	260
3226	7068005	3095
3250	7143934	79
3254	7153605	3134
3273	7211789	3026
3294	7272715	230
3311	7318741	3073
3331	7369648	3081
3351	7431038	435
3352	7431473	516
3353	7431989	429
3354	7432418	244
3355	7432662	225
3356	7432887	55
3357	7432942	329
3358	7433271	611
3359	7433882	245
3360	7434127	3080
3361	7437207	54
3363	7437538	636
3364	7438174	80
3365	7438254	55
3366	7438309	198
3368	7439152	432
3369	7439584	76
3370	7439660	54
3371	7439714	62
3373	7440021	194
3375	7440407	195
3376	7440602	656
3377	7441258	284
3378	7441542	655
3379	7442197	55
3382	7442952	55
3383	7443007	396
3384	7443403	3073
3386	7446720	55
3387	7446775	637
3388	7447412	55
3389	7447467	532
3390	7447999	349
3392	7448984	244
3396	7450599	218
3398	7450871	55
3399	7450926	248
3400	7451174	239
3401	7451413	58
3402	7451471	3068
3457	7603482	3077
3468	7635823	3228
3477	7663969	79
3487	7691525	3028
3520	7783536	3176
3527	7805523	465
3528	7805988	486
3529	7806474	601
3530	7807075	522
3533	7808512	644
3534	7809156	55
3535	7809211	524
3538	7813081	3114
3539	7816195	55
3540	7816250	293
3541	7816543	194
3542	7816737	243
3543	7816980	55
3544	7817035	494
3545	7817529	61
3546	7817590	636
3547	7818226	76
3548	7818302	521
3549	7818823	245
3551	7819313	245
3553	7820018	3080
3554	7823098	55
3555	7823153	191
3556	7823344	636
3557	7823980	55
3560	7825141	302
3561	7825443	520
3563	7826155	54
3564	7826209	637
3565	7826846	54
3568	7827024	523
3569	7827547	312
3570	7827859	357
3571	7828216	54
3572	7828270	530
3574	7829445	195
3576	7830161	324
3577	7830485	231
3578	7830716	3054
3602	7903747	90
3608	7919412	215
3614	7929338	3025
3644	8023064	3081
3653	8047999	3105
3661	8070546	3174
3696	8172247	3107
3703	8194226	56
3704	8194282	488
3705	8194770	1140
3706	8195910	251
3708	8196369	55
3709	8196424	55
3710	8196479	195
3711	8196674	328
3712	8197002	69
3714	8197319	3085
3715	8200404	189
3717	8201051	245
3718	8201296	497
3720	8201987	297
3721	8202284	310
3722	8202594	54
3724	8202724	292
3725	8203016	522
3728	8207242	354
3729	8207596	299
3730	8207895	192
3732	8208332	54
3733	8208386	193
3734	8208579	55
3735	8208634	386
3737	8209480	260
3739	8209985	199
3740	8210184	62
3741	8210246	639
3747	8212522	246
3748	8212768	262
3749	8213030	55
3750	8213085	245
3752	8213604	459
3753	8214063	667
3768	8258639	3340
3781	8300411	3170
3784	8309800	3135
3799	8341369	3104
3809	8373293	3123
3817	8395074	3417
3820	8402879	78
3826	8418491	2626
3839	8456591	61
3841	8459869	3060
3853	8498180	3228
3868	8536662	3091
3879	8571432	642
3881	8572421	481
3882	8572902	271
3884	8573456	192
3885	8573648	189
3886	8573837	245
3887	8574082	3088
3888	8577170	379
3891	8581138	246
3892	8581384	373
3893	8581757	520
3894	8582277	310
3896	8582832	73
3898	8583365	192
3899	8583557	135
3901	8583753	256
3903	8584286	411
3904	8584697	54
3905	8584751	457
3907	8585453	520
3912	8586653	347
3913	8587000	845
3916	8588885	196
3917	8589081	55
3918	8589136	55
3920	8589436	439
3921	8589875	348
3924	8591392	745
3925	8592137	194
3926	8592331	520
3927	8592851	288
3928	8593139	351
3992	8777321	3191
4013	8838154	232
4017	8847802	93
4048	8938853	3349
4055	8960997	64
4056	8961061	489
4057	8961550	461
4058	8962011	318
4059	8962329	208
4061	8962782	232
4062	8963014	519
4064	8966771	459
4065	8967230	288
4066	8967518	3008
4067	8970526	517
4069	8971097	255
4070	8971352	3077
4071	8974429	523
4072	8974952	85
4073	8975037	350
4074	8975387	248
4075	8975635	63
4077	8975798	319
4079	8979189	460
4080	8979649	645
4081	8980294	351
4082	8980645	518
4083	8981163	324
4085	8981735	521
4086	8982256	244
4088	8983138	54
4089	8983192	295
4091	8983770	304
4092	8984074	245
4093	8984319	198
4094	8984517	191
4096	8985226	460
4098	8985740	55
4100	8986064	455
4101	8986519	245
4102	8986764	317
4103	8987081	458
4105	8987593	3055
4117	9025516	2605
4121	9037589	3086
4133	9075816	3102
4144	9103935	3231
4161	9143069	3040
4166	9157759	62
4189	9225521	68
4224	9317872	3089
4228	9330555	2263
4231	9338936	188
4232	9339124	473
4233	9339597	684
4234	9340281	211
4235	9340492	266
4237	9341280	508
4238	9341788	271
4240	9345122	353
4243	9351893	275
4245	9352804	322
4246	9353126	348
4248	9353831	100
4250	9353985	518
4251	9354503	116
4252	9354619	76
4253	9354695	459
4255	9358235	354
4256	9358589	55
4257	9358644	54
4258	9358698	289
4260	9362092	521
4262	9362885	515
4263	9363400	55
4265	9364092	54
4266	9364146	245
4267	9364391	245
4268	9364636	518
4269	9365154	244
4272	9365931	380
4273	9366311	636
4275	9367141	367
4276	9367508	295
4278	9368326	319
4279	9368645	350
4297	9416892	238
4316	9464870	3171
4337	9532797	3183
4340	9541434	70
4354	9580002	100
4407	9733936	239
4408	9734175	381
4410	9737903	270
4411	9738173	206
4412	9738379	281
4413	9738660	393
4416	9742777	54
4418	9745906	314
4420	9749276	54
4421	9749330	459
4422	9749789	468
4423	9750257	61
4424	9750318	81
4425	9750399	646
4427	9751327	73
4428	9751400	100
4429	9751500	384
4431	9754966	54
4433	9755265	198
4435	9758577	319
4437	9759181	3174
4439	9762628	187
4440	9762815	55
4441	9762870	631
4442	9763501	455
4443	9763956	3090
4444	9767046	276
4445	9767322	520
4447	9768365	213
4449	9768632	55
4452	9769122	53
4453	9769175	317
4456	9770005	55
4486	9861942	122
4490	9868323	77
4492	9871461	3072
4513	9922710	2414
4518	9935285	3048
4525	9958044	3537
4526	9961581	92
4530	9971020	3088
4546	10020738	3073
4580	10115724	892
4583	10122854	506
4584	10123360	596
4586	10124018	214
4587	10124232	271
4589	10125405	321
4590	10125726	77
4592	10126324	637
4593	10126961	298
4594	10127259	460
4595	10127719	69
4597	10127980	350
4598	10128330	301
4599	10128631	74
4600	10128705	290
4601	10128995	55
4602	10129050	77
4603	10129127	102
4605	10129305	54
4606	10129359	314
4607	10129673	638
4609	10130834	248
4610	10131082	385
4611	10131467	460
4612	10131927	459
4613	10132386	539
4614	10132925	347
4616	10133515	193
4617	10133708	55
4618	10133763	356
4619	10134119	303
4620	10134422	354
4621	10134776	259
4622	10135035	323
4623	10135358	459
4624	10135817	645
4625	10136462	192
4627	10137173	405
4628	10137578	643
4629	10138221	258
4630	10138479	349
4631	10138828	634
4632	10139462	248
4666	10234904	3075
4678	10273417	3415
4694	10321600	80
4696	10324738	2907
4717	10384388	87
4719	10387538	3093
4721	10393851	3067
4730	10422315	3197
4757	10506072	3091
4758	10509163	3083
4759	10512246	330
4760	10512576	492
4761	10513068	501
4762	10513569	266
4763	10513835	212
4765	10516438	298
4766	10516736	319
4768	10517513	55
4769	10517568	458
4771	10518382	264
4773	10518893	53
4774	10518946	57
4776	10519068	458
4778	10519718	73
4779	10519791	114
4781	10519985	637
4783	10521081	55
4785	10521451	519
4786	10521970	469
4787	10522439	356
4788	10522795	344
4789	10523139	323
4792	10524443	245
4793	10524688	185
4794	10524873	55
4795	10524928	461
4796	10525389	386
4798	10526023	364
4799	10526387	356
4800	10526743	55
4803	10527333	408
4804	10527741	272
4805	10528013	457
4807	10528524	55
4808	10528579	520
4825	10579420	3242
4840	10627451	3076
4844	10639866	3083
4854	10658951	81
4868	10697574	3055
4874	10716008	2630
4875	10718638	3089
4898	10787510	3073
4929	10878688	3493
4935	10897721	268
4936	10897989	490
4937	10898479	504
4938	10898983	168
4939	10899151	305
4941	10902684	460
4943	10903603	367
4944	10903970	192
4945	10904162	353
4947	10904569	459
4949	10905550	645
4950	10906195	651
4951	10906846	620
4952	10907466	372
4953	10907838	244
4954	10908082	83
4956	10908244	92
4957	10908336	55
4958	10908391	351
4960	10908935	3092
4961	10912027	279
4962	10912306	301
4965	10912715	295
4966	10913010	349
4968	10913622	526
4969	10914148	236
4970	10914384	639
4971	10915023	347
4972	10915370	280
4974	10915898	458
4975	10916356	54
4976	10916410	195
4978	10917124	329
4979	10917453	280
4980	10917733	54
4981	10917787	354
4984	10918969	280
4986	10922403	3025
5000	10966470	83
5005	10975727	71
5016	11005138	3039
5020	11014494	3065
5030	11046900	3417
5046	11095245	77
5057	11126718	3062
5063	11145247	2473
5071	11163208	3140
5074	11172187	3073
5075	11175260	3089
5080	11191309	3087
5111	11285429	304
5112	11285733	493
5113	11286226	489
5114	11286715	273
5115	11286988	194
5116	11287182	3126
5117	11290308	347
5118	11290655	351
5119	11291006	286
5120	11291292	245
5123	11291646	350
5126	11292463	53
5129	11293030	515
5130	11293545	61
5132	11293682	73
5133	11293755	188
5136	11294824	301
5137	11295125	636
5138	11295761	58
5140	11296465	636
5141	11297101	54
5142	11297155	54
5144	11300702	272
5145	11300974	504
5146	11301478	55
5147	11301533	57
5148	11301590	53
5150	11304710	361
5152	11305717	245
5154	11306243	460
5155	11306703	53
5156	11306756	194
5157	11306950	55
5158	11307005	55
5161	11307497	2342
5192	11405092	3085
5246	11555529	142
5287	11674469	459
5288	11674928	491
5289	11675419	472
5290	11675891	170
5291	11676061	55
5293	11679137	54
5294	11679191	54
5295	11679245	269
5296	11679514	519
5297	11680033	637
5298	11680670	193
5301	11683995	244
5302	11684239	206
5303	11684445	354
5305	11685435	273
5308	11685851	102
5309	11685953	243
5312	11686771	458
5313	11687229	56
5314	11687285	649
5315	11687934	55
5316	11687989	58
5318	11688678	59
5319	11688737	747
5320	11689484	3090
5321	11692574	361
5322	11692935	195
5323	11693130	579
5324	11693709	647
5325	11694356	291
5326	11694647	54
5327	11694701	55
5329	11695278	310
5330	11695588	357
5331	11695945	647
5332	11696592	219
5333	11696811	639
5335	11697637	520
5336	11698157	399
5353	11743067	61
5372	11794599	2949
5387	11843213	3211
5422	11947699	260
5425	11954340	3167
5463	12064546	350
5464	12064896	480
5465	12065376	475
5467	12066128	194
5468	12066322	257
5469	12066579	637
5470	12067216	55
5472	12067517	281
5473	12067798	55
5475	12068098	645
5477	12071657	518
5478	12072175	231
5479	12072406	54
5480	12072460	54
5481	12072514	84
5482	12072598	80
5483	12072678	248
5484	12072926	220
5485	12073146	522
5488	12074134	373
5489	12074507	138
5490	12074645	53
5493	12075083	55
5495	12075330	327
5496	12075657	330
5498	12079081	244
5499	12079325	63
5500	12079388	53
5501	12079441	458
5502	12079899	637
5504	12080730	280
5507	12081523	53
5508	12081576	533
5509	12082109	55
5511	12082409	277
5512	12082686	461
5533	12145992	3179
5548	12194072	3570
5597	12328476	3147
5598	12331623	136
5614	12379006	3139
```
