## Supplementary material for "Deep-mining of vertebrate genomes reveals an unexpected diversity of endogenous viral elements": input_step_redundancy.lookup

```
XSym
0080
dfd2c45abce80af526fe474d3d61cb51
/Users/user/Desktop/Postdoc/Queries/Orthornavirae/Potyviridae/Potyviridae.lookup
                                                                                                                                                                                                                                                                                                                                                                                                                                                                                                                                                                                                                                                                                                                                                                                                                                                                                                                                                                               
```
