## Supplementary material for "Deep-mining of vertebrate genomes reveals an unexpected diversity of endogenous viral elements": input_step_redundancy.source

```
XSym
0080
b7e2ef48b7f94590c5e1636d0bd75f3f
/Users/user/Desktop/Postdoc/Queries/Orthornavirae/Potyviridae/Potyviridae.source
                                                                                                                                                                                                                                                                                                                                                                                                                                                                                                                                                                                                                                                                                                                                                                                                                                                                                                                                                                               
```
