## Supplementary material for "Deep-mining of vertebrate genomes reveals an unexpected diversity of endogenous viral elements": input_step_redundancy_h

```
XSym
0075
a8020fe49deaac8a9515a78cc7c3f58f
/Users/user/Desktop/Postdoc/Queries/Orthornavirae/Potyviridae/Potyviridae_h
                                                                                                                                                                                                                                                                                                                                                                                                                                                                                                                                                                                                                                                                                                                                                                                                                                                                                                                                                                                    
```
