## Supplementary material for "Deep-mining of vertebrate genomes reveals an unexpected diversity of endogenous viral elements": order_redundancy

```
0
1
2
3
4
5
6
7
9
10
11
12
13
14
15
16
19
20
23
25
26
27
28
29
31
33
34
35
36
37
39
40
42
43
44
45
46
47
49
50
51
63
65
75
76
78
79
80
83
97
107
112
115
119
146
151
158
168
169
176
178
179
180
181
182
183
184
185
186
187
188
190
191
192
193
195
196
197
199
200
202
205
208
209
210
211
212
213
214
217
220
221
222
223
224
226
227
240
244
247
248
254
256
269
271
285
289
301
302
312
322
345
348
354
355
356
357
358
360
365
367
369
370
373
374
377
380
381
382
387
388
389
390
391
393
394
396
399
400
402
403
404
417
426
431
434
470
480
505
519
532
533
535
536
541
543
546
547
549
550
551
554
555
557
558
559
560
562
564
565
566
567
569
571
572
574
575
576
577
578
579
580
581
582
583
595
603
611
645
674
680
689
709
710
712
715
718
719
721
723
724
726
727
728
729
731
732
735
736
737
739
740
741
742
743
744
745
748
750
752
754
755
756
757
758
771
775
815
822
847
849
863
870
873
880
885
886
887
888
889
891
892
893
894
895
896
898
902
903
905
907
909
913
914
915
916
917
918
919
920
922
925
927
931
932
933
934
935
936
951
964
970
1027
1029
1047
1063
1064
1066
1068
1069
1070
1072
1075
1078
1079
1081
1082
1085
1086
1093
1094
1095
1096
1097
1099
1102
1103
1106
1108
1109
1110
1111
1112
1131
1144
1184
1198
1203
1228
1230
1240
1241
1242
1243
1245
1246
1247
1248
1249
1251
1252
1255
1256
1258
1259
1260
1261
1262
1267
1268
1269
1270
1271
1272
1273
1274
1275
1276
1277
1279
1280
1281
1283
1285
1286
1287
1288
1289
1324
1352
1355
1361
1375
1410
1416
1417
1418
1419
1420
1422
1423
1424
1426
1427
1428
1429
1430
1431
1434
1437
1438
1440
1442
1445
1446
1447
1448
1449
1450
1452
1453
1454
1458
1459
1462
1463
1464
1465
1481
1500
1514
1527
1538
1551
1554
1557
1564
1592
1593
1594
1595
1596
1597
1598
1599
1600
1603
1604
1606
1607
1608
1609
1610
1611
1612
1614
1615
1616
1619
1622
1623
1625
1626
1629
1633
1634
1635
1638
1639
1640
1662
1670
1690
1699
1711
1716
1730
1763
1768
1769
1770
1774
1775
1776
1778
1780
1781
1783
1784
1787
1788
1789
1790
1791
1792
1793
1797
1798
1799
1802
1804
1805
1807
1808
1809
1810
1812
1814
1815
1816
1817
1833
1846
1874
1875
1883
1889
1892
1903
1911
1912
1937
1942
1944
1945
1946
1947
1949
1950
1951
1952
1954
1955
1956
1959
1960
1961
1962
1964
1966
1967
1968
1972
1974
1975
1981
1982
1983
1986
1987
1988
1989
1990
1991
1992
1993
1994
2020
2029
2030
2051
2065
2111
2113
2120
2121
2122
2125
2126
2127
2128
2130
2132
2134
2139
2140
2143
2144
2145
2150
2151
2153
2155
2156
2157
2161
2162
2163
2164
2166
2167
2205
2206
2219
2231
2235
2244
2263
2266
2296
2297
2298
2300
2301
2302
2303
2304
2306
2308
2309
2311
2312
2315
2316
2317
2318
2319
2320
2321
2326
2327
2328
2329
2331
2333
2336
2337
2338
2339
2341
2342
2344
2357
2361
2382
2413
2472
2473
2474
2475
2479
2480
2481
2482
2484
2485
2486
2488
2489
2490
2491
2492
2493
2494
2495
2496
2497
2498
2499
2505
2506
2508
2509
2510
2511
2514
2516
2517
2518
2519
2520
2522
2558
2578
2579
2582
2590
2596
2610
2621
2648
2649
2654
2655
2656
2658
2659
2660
2661
2662
2664
2665
2666
2669
2670
2671
2672
2673
2674
2676
2677
2681
2683
2685
2686
2687
2689
2690
2692
2693
2694
2696
2697
2765
2766
2786
2824
2825
2827
2828
2830
2831
2832
2833
2834
2835
2837
2838
2839
2840
2841
2842
2843
2845
2847
2848
2851
2852
2854
2857
2859
2860
2862
2864
2865
2866
2867
2868
2870
2872
2888
2898
2901
2956
2959
2962
2988
2999
3000
3001
3002
3003
3004
3006
3007
3008
3010
3011
3013
3014
3015
3016
3017
3018
3021
3023
3024
3026
3027
3029
3030
3033
3035
3036
3037
3038
3039
3042
3044
3045
3049
3064
3069
3138
3163
3175
3176
3177
3180
3181
3182
3183
3186
3187
3188
3189
3190
3192
3194
3195
3197
3199
3201
3202
3204
3206
3208
3209
3212
3213
3214
3216
3217
3218
3220
3222
3225
3226
3250
3254
3273
3294
3311
3331
3351
3352
3353
3354
3355
3356
3357
3358
3359
3360
3361
3363
3364
3365
3366
3368
3369
3370
3371
3373
3375
3376
3377
3378
3379
3382
3383
3384
3386
3387
3388
3389
3390
3392
3396
3398
3399
3400
3401
3402
3457
3468
3477
3487
3520
3527
3528
3529
3530
3533
3534
3535
3538
3539
3540
3541
3542
3543
3544
3545
3546
3547
3548
3549
3551
3553
3554
3555
3556
3557
3560
3561
3563
3564
3565
3568
3569
3570
3571
3572
3574
3576
3577
3578
3602
3608
3614
3644
3653
3661
3696
3703
3704
3705
3706
3708
3709
3710
3711
3712
3714
3715
3717
3718
3720
3721
3722
3724
3725
3728
3729
3730
3732
3733
3734
3735
3737
3739
3740
3741
3747
3748
3749
3750
3752
3753
3768
3781
3784
3799
3809
3817
3820
3826
3839
3841
3853
3868
3879
3881
3882
3884
3885
3886
3887
3888
3891
3892
3893
3894
3896
3898
3899
3901
3903
3904
3905
3907
3912
3913
3916
3917
3918
3920
3921
3924
3925
3926
3927
3928
3992
4013
4017
4048
4055
4056
4057
4058
4059
4061
4062
4064
4065
4066
4067
4069
4070
4071
4072
4073
4074
4075
4077
4079
4080
4081
4082
4083
4085
4086
4088
4089
4091
4092
4093
4094
4096
4098
4100
4101
4102
4103
4105
4117
4121
4133
4144
4161
4166
4189
4224
4228
4231
4232
4233
4234
4235
4237
4238
4240
4243
4245
4246
4248
4250
4251
4252
4253
4255
4256
4257
4258
4260
4262
4263
4265
4266
4267
4268
4269
4272
4273
4275
4276
4278
4279
4297
4316
4337
4340
4354
4407
4408
4410
4411
4412
4413
4416
4418
4420
4421
4422
4423
4424
4425
4427
4428
4429
4431
4433
4435
4437
4439
4440
4441
4442
4443
4444
4445
4447
4449
4452
4453
4456
4486
4490
4492
4513
4518
4525
4526
4530
4546
4580
4583
4584
4586
4587
4589
4590
4592
4593
4594
4595
4597
4598
4599
4600
4601
4602
4603
4605
4606
4607
4609
4610
4611
4612
4613
4614
4616
4617
4618
4619
4620
4621
4622
4623
4624
4625
4627
4628
4629
4630
4631
4632
4666
4678
4694
4696
4717
4719
4721
4730
4757
4758
4759
4760
4761
4762
4763
4765
4766
4768
4769
4771
4773
4774
4776
4778
4779
4781
4783
4785
4786
4787
4788
4789
4792
4793
4794
4795
4796
4798
4799
4800
4803
4804
4805
4807
4808
4825
4840
4844
4854
4868
4874
4875
4898
4929
4935
4936
4937
4938
4939
4941
4943
4944
4945
4947
4949
4950
4951
4952
4953
4954
4956
4957
4958
4960
4961
4962
4965
4966
4968
4969
4970
4971
4972
4974
4975
4976
4978
4979
4980
4981
4984
4986
5000
5005
5016
5020
5030
5046
5057
5063
5071
5074
5075
5080
5111
5112
5113
5114
5115
5116
5117
5118
5119
5120
5123
5126
5129
5130
5132
5133
5136
5137
5138
5140
5141
5142
5144
5145
5146
5147
5148
5150
5152
5154
5155
5156
5157
5158
5161
5192
5246
5287
5288
5289
5290
5291
5293
5294
5295
5296
5297
5298
5301
5302
5303
5305
5308
5309
5312
5313
5314
5315
5316
5318
5319
5320
5321
5322
5323
5324
5325
5326
5327
5329
5330
5331
5332
5333
5335
5336
5353
5372
5387
5422
5425
5463
5464
5465
5467
5468
5469
5470
5472
5473
5475
5477
5478
5479
5480
5481
5482
5483
5484
5485
5488
5489
5490
5493
5495
5496
5498
5499
5500
5501
5502
5504
5507
5508
5509
5511
5512
5533
5548
5597
5598
5614
```
