## Supplementary material for "Deep-mining of vertebrate genomes reveals an unexpected diversity of endogenous viral elements": pre_clust.index

```
0	0	18
1	18	3
2	21	3
3	24	3
4	27	3
5	30	3
6	33	3
7	36	3
9	39	43
10	82	4
11	86	4
12	90	22
13	112	4
14	116	4
15	120	4
16	124	4
19	128	4
20	132	4
23	136	9
25	145	18
26	163	48
27	211	63
28	274	4
29	278	22
31	300	4
33	304	4
34	308	4
35	312	14
36	326	13
37	339	4
39	343	4
40	347	4
42	351	4
43	355	14
44	369	14
45	383	4
46	387	4
47	391	4
49	395	4
50	399	4
51	403	255
63	658	4
65	662	227
75	889	211
76	1100	22
78	1122	263
79	1385	4
80	1389	53
83	1442	116
97	1558	40
107	1598	5
112	1603	18
115	1621	156
119	1777	30
146	1807	41
151	1848	15
158	1863	14
168	1877	50
169	1927	5
176	1932	110
178	2042	5
179	2047	5
180	2052	5
181	2057	5
182	2062	5
183	2067	10
184	2077	5
185	2082	74
186	2156	5
187	2161	5
188	2166	5
190	2171	5
191	2176	5
192	2181	5
193	2186	5
195	2191	5
196	2196	5
197	2201	5
199	2206	5
200	2211	15
202	2226	5
205	2231	5
208	2236	5
209	2241	15
210	2256	5
211	2261	5
212	2266	5
213	2271	10
214	2281	15
217	2296	5
220	2301	77
221	2378	5
222	2383	5
223	2388	5
224	2393	5
226	2398	5
227	2403	5
240	2408	5
244	2413	84
247	2497	5
248	2502	110
254	2612	38
256	2650	5
269	2655	280
271	2935	73
285	3008	219
289	3227	18
301	3245	5
302	3250	5
312	3255	15
322	3270	161
345	3431	59
348	3490	15
354	3505	5
355	3510	5
356	3515	5
357	3520	5
358	3525	5
360	3530	5
365	3535	5
367	3540	5
369	3545	5
370	3550	30
373	3580	5
374	3585	5
377	3590	5
380	3595	5
381	3600	34
382	3634	5
387	3639	5
388	3644	5
389	3649	5
390	3654	5
391	3659	5
393	3664	35
394	3699	5
396	3704	5
399	3709	5
400	3714	5
402	3719	5
403	3724	5
404	3729	5
417	3734	19
426	3753	5
431	3758	74
434	3832	5
470	3837	629
480	4466	378
505	4844	44
519	4888	5
532	4893	5
533	4898	36
535	4934	5
536	4939	5
541	4944	5
543	4949	5
546	4954	59
547	5013	5
549	5018	5
550	5023	5
551	5028	5
554	5033	5
555	5038	49
557	5087	8
558	5095	5
559	5100	5
560	5105	14
562	5119	5
564	5124	5
565	5129	5
566	5134	5
567	5139	5
569	5144	10
571	5154	5
572	5159	5
574	5164	52
575	5216	5
576	5221	5
577	5226	5
578	5231	5
579	5236	5
580	5241	5
581	5246	5
582	5251	30
583	5281	42
595	5323	9
603	5332	5
611	5337	5
645	5342	24
674	5366	5
680	5371	42
689	5413	65
709	5478	5
710	5483	5
712	5488	5
715	5493	10
718	5503	25
719	5528	5
721	5533	5
723	5538	5
724	5543	5
726	5548	5
727	5553	5
728	5558	5
729	5563	5
731	5568	5
732	5573	23
735	5596	39
736	5635	5
737	5640	5
739	5645	5
740	5650	9
741	5659	5
742	5664	5
743	5669	5
744	5674	5
745	5679	30
748	5709	5
750	5714	15
752	5729	5
754	5734	5
755	5739	5
756	5744	5
757	5749	5
758	5754	5
771	5759	60
775	5819	313
815	6132	10
822	6142	30
847	6172	25
849	6197	15
863	6212	15
870	6227	25
873	6252	84
880	6336	25
885	6361	5
886	6366	5
887	6371	5
888	6376	9
889	6385	5
891	6390	5
892	6395	5
893	6400	14
894	6414	10
895	6424	10
896	6434	5
898	6439	5
902	6444	5
903	6449	5
905	6454	5
907	6459	5
909	6464	5
913	6469	5
914	6474	5
915	6479	5
916	6484	5
917	6489	5
918	6494	5
919	6499	5
920	6504	5
922	6509	5
925	6514	5
927	6519	5
931	6524	5
932	6529	5
933	6534	20
934	6554	5
935	6559	5
936	6564	10
951	6574	15
964	6589	55
970	6644	57
1027	6701	26
1029	6727	16
1047	6743	16
1063	6759	6
1064	6765	6
1066	6771	6
1068	6777	11
1069	6788	6
1070	6794	11
1072	6805	6
1075	6811	6
1078	6817	6
1079	6823	6
1081	6829	6
1082	6835	6
1085	6841	6
1086	6847	36
1093	6883	6
1094	6889	6
1095	6895	6
1096	6901	6
1097	6907	6
1099	6913	6
1102	6919	6
1103	6925	15
1106	6940	6
1108	6946	6
1109	6952	6
1110	6958	6
1111	6964	6
1112	6970	6
1131	6976	38
1144	7014	11
1184	7025	15
1198	7040	10
1203	7050	21
1228	7071	36
1230	7107	61
1240	7168	6
1241	7174	6
1242	7180	6
1243	7186	6
1245	7192	6
1246	7198	10
1247	7208	11
1248	7219	6
1249	7225	6
1251	7231	11
1252	7242	6
1255	7248	6
1256	7254	6
1258	7260	19
1259	7279	6
1260	7285	16
1261	7301	6
1262	7307	6
1267	7313	11
1268	7324	6
1269	7330	6
1270	7336	6
1271	7342	6
1272	7348	6
1273	7354	6
1274	7360	6
1275	7366	6
1276	7372	6
1277	7378	6
1279	7384	6
1280	7390	20
1281	7410	16
1283	7426	10
1285	7436	6
1286	7442	6
1287	7448	6
1288	7454	6
1289	7460	6
1324	7466	6
1352	7472	69
1355	7541	31
1361	7572	165
1375	7737	10
1410	7747	116
1416	7863	6
1417	7869	6
1418	7875	6
1419	7881	10
1420	7891	6
1422	7897	6
1423	7903	6
1424	7909	6
1426	7915	11
1427	7926	6
1428	7932	6
1429	7938	6
1430	7944	16
1431	7960	6
1434	7966	6
1437	7972	11
1438	7983	6
1440	7989	6
1442	7995	6
1445	8001	36
1446	8037	6
1447	8043	6
1448	8049	6
1449	8055	6
1450	8061	6
1452	8067	6
1453	8073	6
1454	8079	6
1458	8085	6
1459	8091	10
1462	8101	6
1463	8107	6
1464	8113	6
1465	8119	6
1481	8125	11
1500	8136	36
1514	8172	106
1527	8278	21
1538	8299	10
1551	8309	10
1554	8319	11
1557	8330	11
1564	8341	56
1592	8397	6
1593	8403	6
1594	8409	6
1595	8415	6
1596	8421	6
1597	8427	6
1598	8433	6
1599	8439	6
1600	8445	6
1603	8451	6
1604	8457	6
1606	8463	14
1607	8477	6
1608	8483	6
1609	8489	6
1610	8495	10
1611	8505	6
1612	8511	6
1614	8517	6
1615	8523	11
1616	8534	6
1619	8540	26
1622	8566	6
1623	8572	6
1625	8578	31
1626	8609	6
1629	8615	6
1633	8621	11
1634	8632	6
1635	8638	11
1638	8649	6
1639	8655	6
1640	8661	6
1662	8667	16
1670	8683	6
1690	8689	10
1699	8699	6
1711	8705	10
1716	8715	16
1730	8731	6
1763	8737	113
1768	8850	6
1769	8856	6
1770	8862	6
1774	8868	6
1775	8874	16
1776	8890	6
1778	8896	6
1780	8902	6
1781	8908	26
1783	8934	6
1784	8940	6
1787	8946	6
1788	8952	6
1789	8958	16
1790	8974	59
1791	9033	6
1792	9039	10
1793	9049	6
1797	9055	6
1798	9061	6
1799	9067	6
1802	9073	6
1804	9079	6
1805	9085	6
1807	9091	6
1808	9097	11
1809	9108	6
1810	9114	6
1812	9120	9
1814	9129	6
1815	9135	6
1816	9141	11
1817	9152	6
1833	9158	31
1846	9189	6
1874	9195	6
1875	9201	34
1883	9235	11
1889	9246	21
1892	9267	6
1903	9273	16
1911	9289	6
1912	9295	6
1937	9301	31
1942	9332	6
1944	9338	6
1945	9344	6
1946	9350	15
1947	9365	6
1949	9371	16
1950	9387	6
1951	9393	16
1952	9409	6
1954	9415	6
1955	9421	29
1956	9450	6
1959	9456	6
1960	9462	6
1961	9468	6
1962	9474	6
1964	9480	6
1966	9486	11
1967	9497	6
1968	9503	15
1972	9518	6
1974	9524	6
1975	9530	6
1981	9536	6
1982	9542	20
1983	9562	6
1986	9568	6
1987	9574	6
1988	9580	10
1989	9590	6
1990	9596	6
1991	9602	6
1992	9608	6
1993	9614	20
1994	9634	6
2020	9640	6
2029	9646	21
2030	9667	6
2051	9673	6
2065	9679	10
2111	9689	757
2113	10446	26
2120	10472	6
2121	10478	6
2122	10484	6
2125	10490	6
2126	10496	6
2127	10502	6
2128	10508	6
2130	10514	6
2132	10520	6
2134	10526	6
2139	10532	6
2140	10538	6
2143	10544	6
2144	10550	10
2145	10560	6
2150	10566	6
2151	10572	6
2153	10578	6
2155	10584	11
2156	10595	6
2157	10601	6
2161	10607	6
2162	10613	6
2163	10619	21
2164	10640	10
2166	10650	6
2167	10656	6
2205	10662	6
2206	10668	11
2219	10679	6
2231	10685	6
2235	10691	11
2244	10702	16
2263	10718	26
2266	10744	31
2296	10775	6
2297	10781	6
2298	10787	6
2300	10793	6
2301	10799	6
2302	10805	6
2303	10811	6
2304	10817	6
2306	10823	6
2308	10829	6
2309	10835	11
2311	10846	6
2312	10852	6
2315	10858	6
2316	10864	11
2317	10875	6
2318	10881	6
2319	10887	6
2320	10893	10
2321	10903	6
2326	10909	6
2327	10915	6
2328	10921	6
2329	10927	6
2331	10933	11
2333	10944	6
2336	10950	6
2337	10956	10
2338	10966	6
2339	10972	6
2341	10978	6
2342	10984	6
2344	10990	6
2357	10996	95
2361	11091	21
2382	11112	6
2413	11118	26
2472	11144	6
2473	11150	6
2474	11156	6
2475	11162	6
2479	11168	6
2480	11174	6
2481	11180	6
2482	11186	6
2484	11192	6
2485	11198	6
2486	11204	6
2488	11210	6
2489	11216	6
2490	11222	6
2491	11228	6
2492	11234	6
2493	11240	6
2494	11246	11
2495	11257	6
2496	11263	11
2497	11274	11
2498	11285	21
2499	11306	6
2505	11312	6
2506	11318	6
2508	11324	11
2509	11335	6
2510	11341	6
2511	11347	6
2514	11353	6
2516	11359	6
2517	11365	6
2518	11371	6
2519	11377	6
2520	11383	6
2522	11389	6
2558	11395	6
2578	11401	53
2579	11454	36
2582	11490	6
2590	11496	6
2596	11502	10
2610	11512	6
2621	11518	11
2648	11529	6
2649	11535	6
2654	11541	6
2655	11547	6
2656	11553	11
2658	11564	6
2659	11570	6
2660	11576	6
2661	11582	6
2662	11588	6
2664	11594	6
2665	11600	16
2666	11616	6
2669	11622	6
2670	11628	6
2671	11634	6
2672	11640	11
2673	11651	6
2674	11657	6
2676	11663	6
2677	11669	6
2681	11675	6
2683	11681	6
2685	11687	6
2686	11693	6
2687	11699	6
2689	11705	6
2690	11711	6
2692	11717	15
2693	11732	6
2694	11738	6
2696	11744	6
2697	11750	6
2765	11756	26
2766	11782	76
2786	11858	16
2824	11874	6
2825	11880	6
2827	11886	12
2828	11898	6
2830	11904	6
2831	11910	6
2832	11916	6
2833	11922	6
2834	11928	6
2835	11934	6
2837	11940	6
2838	11946	6
2839	11952	6
2840	11958	6
2841	11964	16
2842	11980	6
2843	11986	6
2845	11992	6
2847	11998	6
2848	12004	6
2851	12010	6
2852	12016	6
2854	12022	6
2857	12028	6
2859	12034	6
2860	12040	6
2862	12046	6
2864	12052	6
2865	12058	11
2866	12069	6
2867	12075	6
2868	12081	15
2870	12096	6
2872	12102	11
2888	12113	21
2898	12134	11
2901	12145	11
2956	12156	20
2959	12176	16
2962	12192	21
2988	12213	11
2999	12224	11
3000	12235	6
3001	12241	6
3002	12247	6
3003	12253	10
3004	12263	15
3006	12278	6
3007	12284	6
3008	12290	6
3010	12296	6
3011	12302	6
3013	12308	6
3014	12314	6
3015	12320	6
3016	12326	6
3017	12332	11
3018	12343	6
3021	12349	6
3023	12355	6
3024	12361	11
3026	12372	6
3027	12378	6
3029	12384	6
3030	12390	16
3033	12406	6
3035	12412	6
3036	12418	6
3037	12424	6
3038	12430	6
3039	12436	6
3042	12442	6
3044	12448	6
3045	12454	21
3049	12475	30
3064	12505	16
3069	12521	11
3138	12532	61
3163	12593	36
3175	12629	11
3176	12640	6
3177	12646	6
3180	12652	6
3181	12658	6
3182	12664	6
3183	12670	6
3186	12676	6
3187	12682	6
3188	12688	15
3189	12703	6
3190	12709	6
3192	12715	6
3194	12721	6
3195	12727	6
3197	12733	6
3199	12739	6
3201	12745	6
3202	12751	11
3204	12762	6
3206	12768	6
3208	12774	10
3209	12784	6
3212	12790	6
3213	12796	6
3214	12802	18
3216	12820	6
3217	12826	16
3218	12842	6
3220	12848	6
3222	12854	6
3225	12860	11
3226	12871	6
3250	12877	33
3254	12910	6
3273	12916	16
3294	12932	11
3311	12943	132
3331	13075	10
3351	13085	6
3352	13091	6
3353	13097	6
3354	13103	6
3355	13109	6
3356	13115	6
3357	13121	6
3358	13127	6
3359	13133	6
3360	13139	10
3361	13149	6
3363	13155	6
3364	13161	11
3365	13172	6
3366	13178	6
3368	13184	6
3369	13190	6
3370	13196	6
3371	13202	6
3373	13208	6
3375	13214	6
3376	13220	6
3377	13226	16
3378	13242	6
3379	13248	6
3382	13254	21
3383	13275	6
3384	13281	11
3386	13292	10
3387	13302	6
3388	13308	6
3389	13314	6
3390	13320	19
3392	13339	11
3396	13350	6
3398	13356	6
3399	13362	16
3400	13378	6
3401	13384	6
3402	13390	10
3457	13400	6
3468	13406	11
3477	13417	11
3487	13428	11
3520	13439	10
3527	13449	6
3528	13455	6
3529	13461	6
3530	13467	10
3533	13477	6
3534	13483	6
3535	13489	6
3538	13495	21
3539	13516	6
3540	13522	6
3541	13528	6
3542	13534	6
3543	13540	10
3544	13550	6
3545	13556	6
3546	13562	11
3547	13573	10
3548	13583	75
3549	13658	6
3551	13664	6
3553	13670	15
3554	13685	6
3555	13691	6
3556	13697	6
3557	13703	11
3560	13714	6
3561	13720	6
3563	13726	6
3564	13732	6
3565	13738	6
3568	13744	6
3569	13750	6
3570	13756	6
3571	13762	6
3572	13768	11
3574	13779	6
3576	13785	6
3577	13791	6
3578	13797	6
3602	13803	11
3608	13814	6
3614	13820	6
3644	13826	11
3653	13837	11
3661	13848	6
3696	13854	10
3703	13864	6
3704	13870	6
3705	13876	6
3706	13882	6
3708	13888	6
3709	13894	6
3710	13900	6
3711	13906	6
3712	13912	10
3714	13922	11
3715	13933	6
3717	13939	6
3718	13945	6
3720	13951	6
3721	13957	6
3722	13963	6
3724	13969	133
3725	14102	6
3728	14108	11
3729	14119	6
3730	14125	6
3732	14131	6
3733	14137	6
3734	14143	6
3735	14149	6
3737	14155	6
3739	14161	6
3740	14167	6
3741	14173	6
3747	14179	11
3748	14190	6
3749	14196	6
3750	14202	6
3752	14208	6
3753	14214	6
3768	14220	36
3781	14256	6
3784	14262	6
3799	14268	481
3809	14749	6
3817	14755	6
3820	14761	11
3826	14772	6
3839	14778	21
3841	14799	10
3853	14809	435
3868	15244	11
3879	15255	6
3881	15261	6
3882	15267	6
3884	15273	6
3885	15279	6
3886	15285	6
3887	15291	11
3888	15302	6
3891	15308	6
3892	15314	6
3893	15320	6
3894	15326	6
3896	15332	6
3898	15338	6
3899	15344	9
3901	15353	6
3903	15359	6
3904	15365	11
3905	15376	6
3907	15382	6
3912	15388	6
3913	15394	6
3916	15400	6
3917	15406	6
3918	15412	11
3920	15423	6
3921	15429	6
3924	15435	6
3925	15441	15
3926	15456	6
3927	15462	6
3928	15468	6
3992	15474	11
4013	15485	11
4017	15496	16
4048	15512	6
4055	15518	6
4056	15524	6
4057	15530	6
4058	15536	6
4059	15542	6
4061	15548	6
4062	15554	6
4064	15560	6
4065	15566	46
4066	15612	16
4067	15628	6
4069	15634	11
4070	15645	10
4071	15655	20
4072	15675	6
4073	15681	6
4074	15687	6
4075	15693	6
4077	15699	6
4079	15705	16
4080	15721	19
4081	15740	6
4082	15746	11
4083	15757	6
4085	15763	11
4086	15774	6
4088	15780	6
4089	15786	6
4091	15792	6
4092	15798	6
4093	15804	6
4094	15810	15
4096	15825	6
4098	15831	6
4100	15837	6
4101	15843	20
4102	15863	29
4103	15892	6
4105	15898	6
4117	15904	11
4121	15915	6
4133	15921	6
4144	15927	612
4161	16539	6
4166	16545	25
4189	16570	16
4224	16586	10
4228	16596	6
4231	16602	6
4232	16608	6
4233	16614	6
4234	16620	6
4235	16626	6
4237	16632	6
4238	16638	6
4240	16644	6
4243	16650	6
4245	16656	6
4246	16662	6
4248	16668	6
4250	16674	11
4251	16685	6
4252	16691	11
4253	16702	11
4255	16713	6
4256	16719	6
4257	16725	6
4258	16731	11
4260	16742	15
4262	16757	6
4263	16763	6
4265	16769	6
4266	16775	6
4267	16781	6
4268	16787	6
4269	16793	11
4272	16804	6
4273	16810	6
4275	16816	6
4276	16822	6
4278	16828	6
4279	16834	6
4297	16840	6
4316	16846	6
4337	16852	6
4340	16858	16
4354	16874	11
4407	16885	6
4408	16891	6
4410	16897	6
4411	16903	6
4412	16909	6
4413	16915	6
4416	16921	11
4418	16932	6
4420	16938	6
4421	16944	6
4422	16950	6
4423	16956	6
4424	16962	6
4425	16968	11
4427	16979	11
4428	16990	6
4429	16996	6
4431	17002	11
4433	17013	16
4435	17029	6
4437	17035	26
4439	17061	6
4440	17067	6
4441	17073	6
4442	17079	6
4443	17085	6
4444	17091	6
4445	17097	6
4447	17103	6
4449	17109	6
4452	17115	6
4453	17121	16
4456	17137	6
4486	17143	16
4490	17159	6
4492	17165	11
4513	17176	11
4518	17187	11
4525	17198	1317
4526	18515	10
4530	18525	11
4546	18536	6
4580	18542	16
4583	18558	6
4584	18564	6
4586	18570	16
4587	18586	6
4589	18592	6
4590	18598	16
4592	18614	6
4593	18620	6
4594	18626	6
4595	18632	10
4597	18642	6
4598	18648	6
4599	18654	6
4600	18660	6
4601	18666	6
4602	18672	6
4603	18678	6
4605	18684	11
4606	18695	6
4607	18701	6
4609	18707	6
4610	18713	6
4611	18719	15
4612	18734	16
4613	18750	6
4614	18756	6
4616	18762	6
4617	18768	6
4618	18774	6
4619	18780	6
4620	18786	10
4621	18796	6
4622	18802	21
4623	18823	6
4624	18829	6
4625	18835	6
4627	18841	6
4628	18847	6
4629	18853	6
4630	18859	6
4631	18865	6
4632	18871	6
4666	18877	11
4678	18888	186
4694	19074	11
4696	19085	6
4717	19091	11
4719	19102	11
4721	19113	11
4730	19124	6
4757	19130	15
4758	19145	2333
4759	21478	6
4760	21484	6
4761	21490	6
4762	21496	6
4763	21502	6
4765	21508	6
4766	21514	6
4768	21520	6
4769	21526	6
4771	21532	6
4773	21538	6
4774	21544	6
4776	21550	6
4778	21556	6
4779	21562	6
4781	21568	11
4783	21579	6
4785	21585	6
4786	21591	6
4787	21597	11
4788	21608	6
4789	21614	6
4792	21620	10
4793	21630	6
4794	21636	10
4795	21646	6
4796	21652	10
4798	21662	6
4799	21668	6
4800	21674	6
4803	21680	6
4804	21686	6
4805	21692	6
4807	21698	6
4808	21704	6
4825	21710	31
4840	21741	6
4844	21747	11
4854	21758	60
4868	21818	31
4874	21849	6
4875	21855	6
4898	21861	10
4929	21871	11
4935	21882	6
4936	21888	6
4937	21894	6
4938	21900	6
4939	21906	6
4941	21912	11
4943	21923	10
4944	21933	6
4945	21939	6
4947	21945	6
4949	21951	6
4950	21957	6
4951	21963	6
4952	21969	6
4953	21975	6
4954	21981	11
4956	21992	6
4957	21998	6
4958	22004	6
4960	22010	11
4961	22021	6
4962	22027	6
4965	22033	6
4966	22039	6
4968	22045	10
4969	22055	6
4970	22061	11
4971	22072	6
4972	22078	11
4974	22089	6
4975	22095	6
4976	22101	6
4978	22107	6
4979	22113	6
4980	22119	6
4981	22125	6
4984	22131	6
4986	22137	10
5000	22147	34
5005	22181	16
5016	22197	6
5020	22203	10
5030	22213	261
5046	22474	15
5057	22489	6
5063	22495	11
5071	22506	11
5074	22517	25
5075	22542	6
5080	22548	61
5111	22609	6
5112	22615	6
5113	22621	6
5114	22627	6
5115	22633	6
5116	22639	10
5117	22649	6
5118	22655	6
5119	22661	6
5120	22667	6
5123	22673	6
5126	22679	6
5129	22685	6
5130	22691	6
5132	22697	15
5133	22712	6
5136	22718	6
5137	22724	11
5138	22735	6
5140	22741	15
5141	22756	6
5142	22762	16
5144	22778	6
5145	22784	10
5146	22794	6
5147	22800	16
5148	22816	11
5150	22827	6
5152	22833	6
5154	22839	6
5155	22845	6
5156	22851	6
5157	22857	6
5158	22863	6
5161	22869	6
5192	22875	11
5246	22886	10
5287	22896	6
5288	22902	6
5289	22908	6
5290	22914	6
5291	22920	6
5293	22926	6
5294	22932	6
5295	22938	15
5296	22953	6
5297	22959	6
5298	22965	25
5301	22990	6
5302	22996	6
5303	23002	6
5305	23008	10
5308	23018	6
5309	23024	11
5312	23035	6
5313	23041	6
5314	23047	6
5315	23053	11
5316	23064	6
5318	23070	6
5319	23076	6
5320	23082	11
5321	23093	6
5322	23099	11
5323	23110	6
5324	23116	11
5325	23127	6
5326	23133	6
5327	23139	6
5329	23145	6
5330	23151	6
5331	23157	6
5332	23163	6
5333	23169	6
5335	23175	6
5336	23181	6
5353	23187	11
5372	23198	6
5387	23204	31
5422	23235	10
5425	23245	2557
5463	25802	6
5464	25808	6
5465	25814	6
5467	25820	6
5468	25826	6
5469	25832	11
5470	25843	11
5472	25854	6
5473	25860	6
5475	25866	11
5477	25877	6
5478	25883	6
5479	25889	11
5480	25900	6
5481	25906	6
5482	25912	6
5483	25918	6
5484	25924	10
5485	25934	11
5488	25945	6
5489	25951	6
5490	25957	6
5493	25963	6
5495	25969	6
5496	25975	6
5498	25981	11
5499	25992	6
5500	25998	11
5501	26009	16
5502	26025	6
5504	26031	6
5507	26037	6
5508	26043	6
5509	26049	6
5511	26055	6
5512	26061	6
5533	26067	2345
5548	28412	6
5597	28418	11
5598	28429	11
5614	28440	11
```
