## Supplementary material for "Deep-mining of vertebrate genomes reveals an unexpected diversity of endogenous viral elements": pref.index

```
0	0	71
1	71	256
2	327	7
3	334	7
4	341	27
5	368	166
7	534	25
8	559	114
9	673	77
10	750	645
11	1395	45
12	1440	60
17	1500	53
18	1553	61
21	1614	194
22	1808	17
24	1825	115
25	1940	36
26	1976	88
27	2064	135
29	2199	87
30	2286	33
31	2319	17
32	2336	17
35	2353	28
36	2381	35
37	2416	8
38	2424	17
39	2441	17
40	2458	17
41	2475	25
43	2500	80
44	2580	154
48	2734	46
51	2780	511
52	3291	2129
53	5420	3971
54	9391	1748
55	11139	1419
56	12558	3254
57	15812	2071
58	17883	994
61	18877	787
62	19664	139
65	19803	415
67	20218	79
68	20297	540
69	20837	193
70	21030	307
72	21337	221
73	21558	79
74	21637	463
75	22100	18174
76	40274	454
78	40728	582
80	41310	107
83	41417	223
84	41640	318
85	41958	26
86	41984	323
87	42307	34
88	42341	116
89	42457	16
90	42473	166
91	42639	280
92	42919	313
93	43232	446
94	43678	125
95	43803	46
96	43849	102
97	43951	94
98	44045	75
99	44120	242
100	44362	77
101	44439	1935
104	46374	36
105	46410	88
109	46498	517
112	47015	223
114	47238	112
115	47350	345
116	47695	598
117	48293	59
119	48352	90
121	48442	373
123	48815	68
124	48883	18
125	48901	18
126	48919	98
128	49017	69
129	49086	116
130	49202	95
131	49297	221
132	49518	18
133	49536	125
135	49661	19
136	49680	19
139	49699	18
140	49717	1879
143	51596	379
145	51975	38
146	52013	77
147	52090	820
148	52910	150
149	53060	9
151	53069	28
153	53097	64
154	53161	175
155	53336	17
156	53353	209
157	53562	347
158	53909	68
159	53977	53
161	54030	17
162	54047	27
163	54074	214
166	54288	200
168	54488	91
171	54579	89
173	54668	95
174	54763	319
176	55082	368
177	55450	27
179	55477	9
180	55486	9
182	55495	64
183	55559	18
185	55577	143
188	55720	18
191	55738	18
194	55756	45
195	55801	18
197	55819	18
198	55837	18
200	55855	4898
201	60753	18
202	60771	18
203	60789	89
204	60878	47
206	60925	27
207	60952	47
212	60999	19
213	61018	29
214	61047	70
215	61117	19
216	61136	74
220	61210	150
221	61360	27
227	61387	44
228	61431	36
230	61467	751
235	62218	52
240	62270	76
243	62346	18
244	62364	188
245	62552	230
246	62782	45
247	62827	59
248	62886	864
249	63750	26
250	63776	662
254	64438	77
255	64515	141
257	64656	192
259	64848	1069
260	65917	196
261	66113	26
263	66139	226
264	66365	18
265	66383	124
266	66507	96
269	66603	715
270	67318	383
271	67701	302
272	68003	88
273	68091	203
276	68294	29
279	68323	141
281	68464	36
285	68500	444
287	68944	18
289	68962	37
291	68999	36
292	69035	204
296	69239	1377
297	70616	52
300	70668	159
301	70827	60
302	70887	1452
303	72339	18
307	72357	27
312	72384	280
313	72664	19
315	72683	1127
316	73810	285
317	74095	1073
321	75168	242
322	75410	1555
327	76965	241
328	77206	19
329	77225	45
331	77270	63
332	77333	27
333	77360	30
334	77390	224
335	77614	62
336	77676	18
337	77694	45
339	77739	275
340	78014	392
341	78406	187
342	78593	26
344	78619	114
345	78733	214
348	78947	381
351	79328	17
352	79345	18
354	79363	683
355	80046	54
356	80100	9
357	80109	9
359	80118	46
361	80164	27
362	80191	36
363	80227	18
364	80245	80
365	80325	18
366	80343	18
368	80361	18
370	80379	67
371	80446	54
372	80500	18
375	80518	27
376	80545	19
379	80564	160
381	80724	2433
383	83157	18
384	83175	18
385	83193	27
386	83220	62
389	83282	54
391	83336	69
392	83405	27
393	83432	90
394	83522	27
395	83549	27
396	83576	18
397	83594	144
398	83738	169
401	83907	25
404	83932	54
405	83986	531
406	84517	27
414	84544	43
417	84587	55
418	84642	339
420	84981	17
421	84998	57
423	85055	81
424	85136	60
430	85196	18
431	85214	158
433	85372	219
438	85591	126
439	85717	18
442	85735	25
443	85760	151
444	85911	27
445	85938	112
446	86050	48
448	86098	76
451	86174	62
456	86236	116
461	86352	151
462	86503	96
467	86599	17
469	86616	107
470	86723	1286
472	88009	18
473	88027	238
474	88265	43
476	88308	43
480	88351	2669
489	91020	19
490	91039	19
492	91058	27
493	91085	37
499	91122	178
500	91300	17
501	91317	45
502	91362	70
503	91432	63
504	91495	18
505	91513	82
506	91595	203
508	91798	3453
510	95251	27
513	95278	256
514	95534	27
518	95561	35
520	95596	18
522	95614	36
524	95650	49
525	95699	29
529	95728	18
531	95746	19
532	95765	18
533	95783	164
534	95947	143
537	96090	27
538	96117	88
539	96205	36
540	96241	36
541	96277	27
544	96304	18
545	96322	36
546	96358	108
548	96466	18
552	96484	105
553	96589	29
554	96618	44
555	96662	214
556	96876	106
557	96982	45
560	97027	76
561	97103	1155
563	98258	71
565	98329	27
566	98356	27
568	98383	56
570	98439	27
573	98466	55
574	98521	108
575	98629	36
578	98665	76
579	98741	54
580	98795	134
581	98929	27
582	98956	78
583	99034	270
585	99304	151
590	99455	18
595	99473	18
599	99491	36
601	99527	18
603	99545	5555
604	105100	234
607	105334	61
608	105395	35
611	105430	4870
614	110300	134
615	110434	18
617	110452	90
618	110542	117
623	110659	526
624	111185	151
625	111336	156
626	111492	151
627	111643	105
632	111748	18
634	111766	63
639	111829	17
645	111846	48
650	111894	62
651	111956	35
653	111991	72
654	112063	18
655	112081	17
656	112098	214
657	112312	69
663	112381	36
667	112417	19
671	112436	18
676	112454	17
678	112471	144
680	112615	78
682	112693	36
683	112729	18
687	112747	27
688	112774	117
689	112891	708
691	113599	18
696	113617	18
699	113635	159
701	113794	18
703	113812	18
705	113830	18
706	113848	62
707	113910	539
708	114449	19
709	114468	148
710	114616	175
711	114791	28
714	114819	27
715	114846	28
716	114874	45
718	114919	125
720	115044	18
721	115062	46
722	115108	18
723	115126	44
725	115170	99
726	115269	37
729	115306	36
730	115342	71
732	115413	147
734	115560	18
735	115578	107
737	115685	37
738	115722	19
742	115741	18
743	115759	35
745	115794	157
746	115951	29
747	115980	46
749	116026	36
750	116062	80
751	116142	27
752	116169	54
753	116223	18
756	116241	17
757	116258	44
758	116302	19
759	116321	45
760	116366	19
761	116385	81
768	116466	18
771	116484	14348
772	130832	259
773	131091	89
774	131180	18
775	131198	573
779	131771	2618
780	134389	36
782	134425	2322
783	136747	18
785	136765	64
787	136829	45
791	136874	54
793	136928	289
795	137217	234
799	137451	469
801	137920	19
802	137939	96
803	138035	19
804	138054	180
817	138234	17
819	138251	71
820	138322	18
821	138340	19
822	138359	118
823	138477	166
824	138643	18
828	138661	50
831	138711	64
832	138775	19
833	138794	2065
844	140859	19
847	140878	48
848	140926	152
849	141078	186
850	141264	415
851	141679	54
857	141733	27
860	141760	36
863	141796	28
867	141824	18
870	141842	229
873	142071	157
874	142228	18
879	142246	153
880	142399	2365
884	144764	36
885	144800	19
886	144819	20
887	144839	18
890	144857	99
891	144956	18
893	144974	9
894	144983	7490
895	152473	36
897	152509	18
898	152527	31
899	152558	18
900	152576	144
901	152720	18
904	152738	54
906	152792	27
907	152819	36
908	152855	54
910	152909	30
911	152939	45
912	152984	18
916	153002	18
919	153020	17
920	153037	99
921	153136	18
923	153154	44
924	153198	54
925	153252	19
926	153271	27
927	153298	18
929	153316	65
930	153381	18
932	153399	18
933	153417	63
934	153480	53
935	153533	27
936	153560	9
945	153569	45
949	153614	19
951	153633	29
952	153662	63
954	153725	189
955	153914	31
962	153945	54
964	153999	339
965	154338	72
966	154410	36
968	154446	18
970	154464	164
973	154628	54
976	154682	37
979	154719	98
980	154817	106
991	154923	54
992	154977	190
1001	155167	28
1002	155195	173
1003	155368	19
1007	155387	19
1019	155406	1225
1021	156631	20
1022	156651	10
1023	156661	118
1026	156779	100
1027	156879	37
1028	156916	37
1029	156953	30
1030	156983	37
1034	157020	73
1037	157093	64
1039	157157	73
1044	157230	125
1047	157355	28
1050	157383	56
1051	157439	19
1053	157458	90
1057	157548	19
1061	157567	19
1062	157586	64
1064	157650	10
1065	157660	20
1067	157680	39
1070	157719	248
1071	157967	20
1072	157987	46
1074	158033	55
1076	158088	19
1077	158107	46
1080	158153	56
1081	158209	19
1083	158228	28
1084	158256	19
1085	158275	37
1086	158312	82
1087	158394	72
1089	158466	19
1091	158485	135
1092	158620	37
1094	158657	29
1096	158686	19
1097	158705	28
1098	158733	101
1099	158834	37
1100	158871	19
1101	158890	73
1102	158963	286
1103	159249	19
1104	159268	131
1105	159399	83
1107	159482	19
1108	159501	28
1109	159529	19
1113	159548	30
1115	159578	19
1126	159597	341
1127	159938	46
1128	159984	20
1129	160004	64
1131	160068	62
1139	160130	37
1140	160167	207
1144	160374	203
1146	160577	127
1147	160704	46
1151	160750	160
1152	160910	19
1153	160929	19
1154	160948	46
1155	160994	46
1156	161040	28
1159	161068	137
1162	161205	631
1166	161836	28
1167	161864	19
1174	161883	20
1176	161903	146
1177	162049	64
1180	162113	6757
1188	168870	36
1191	168906	28
1192	168934	73
1193	169007	10
1195	169017	20
1197	169037	46
1201	169083	10
1203	169093	40
1205	169133	181
1211	169314	110
1218	169424	1079
1220	170503	19
1221	170522	53
1223	170575	47
1224	170622	19
1226	170641	46
1228	170687	125
1230	170812	139
1232	170951	56
1233	171007	92
1234	171099	10
1236	171109	19
1237	171128	204
1238	171332	19
1239	171351	20
1241	171371	19
1244	171390	37
1245	171427	19
1247	171446	300
1249	171746	50
1250	171796	38
1251	171834	37
1253	171871	47
1254	171918	46
1255	171964	19
1257	171983	28
1258	172011	262
1260	172273	187
1263	172460	91
1264	172551	64
1266	172615	28
1267	172643	36
1268	172679	35
1269	172714	19
1271	172733	19
1274	172752	54
1277	172806	30
1278	172836	55
1280	172891	28
1281	172919	37
1282	172956	144
1284	173100	19
1286	173119	28
1289	173147	68
1290	173215	10
1291	173225	499
1309	173724	238
1310	173962	37
1316	173999	19
1321	174018	170
1324	174188	340
1326	174528	19
1329	174547	19
1330	174566	626
1331	175192	19
1332	175211	19
1334	175230	64
1335	175294	19
1336	175313	47
1339	175360	73
1345	175433	19
1346	175452	128
1351	175580	19
1352	175599	126
1353	175725	28
1355	175753	609
1356	176362	91
1357	176453	209
1359	176662	19
1361	176681	1145
1369	177826	19
1373	177845	97
1378	177942	19
1379	177961	30
1381	177991	153
1382	178144	100
1385	178244	55
1388	178299	64
1389	178363	69
1392	178432	19
1393	178451	19
1398	178470	19
1410	178489	218
1411	178707	19
1412	178726	28
1413	178754	64
1420	178818	10
1421	178828	28
1424	178856	54
1425	178910	19
1427	178929	19
1430	178948	46
1432	178994	19
1433	179013	20
1436	179033	20
1439	179053	145
1441	179198	87
1443	179285	37
1444	179322	91
1445	179413	91
1446	179504	19
1447	179523	37
1448	179560	19
1451	179579	28
1452	179607	28
1453	179635	46
1455	179681	28
1456	179709	19
1457	179728	64
1458	179792	19
1460	179811	19
1461	179830	19
1464	179849	28
1466	179877	19
1471	179896	28
1475	179924	64
1482	179988	55
1484	180043	73
1485	180116	82
1500	180198	84
1506	180282	19
1507	180301	54
1509	180355	161
1510	180516	19
1511	180535	10
1512	180545	170
1514	180715	240
1515	180955	19
1522	180974	20
1523	180994	699
1527	181693	1198
1528	182891	19
1529	182910	19
1530	182929	28
1531	182957	28
1534	182985	133
1537	183118	80
1542	183198	136
1549	183334	782
1555	184116	238
1557	184354	28
1558	184382	46
1564	184428	91
1565	184519	20
1566	184539	37
1568	184576	37
1570	184613	55
1574	184668	27
1579	184695	19
1585	184714	19
1588	184733	19
1591	184752	20
1593	184772	10
1596	184782	19
1601	184801	18
1603	184819	10
1605	184829	20
1606	184849	46
1607	184895	19
1613	184914	129
1614	185043	54
1615	185097	2026
1616	187123	19
1617	187142	69
1619	187211	54
1620	187265	28
1622	187293	19
1624	187312	37
1625	187349	75
1626	187424	19
1627	187443	19
1628	187462	19
1630	187481	46
1632	187527	19
1636	187546	19
1637	187565	19
1639	187584	73
1640	187657	20
1641	187677	37
1642	187714	10
1655	187724	55
1657	187779	287
1661	188066	27
1662	188093	28
1667	188121	47
1669	188168	19
1673	188187	28
1679	188215	238
1683	188453	91
1685	188544	19
1687	188563	88
1688	188651	28
1689	188679	91
1692	188770	28
1703	188798	134
1704	188932	10
1705	188942	143
1708	189085	19
1709	189104	19
1713	189123	65
1716	189188	29
1719	189217	37
1722	189254	73
1727	189327	30
1731	189357	28
1733	189385	37
1734	189422	19
1735	189441	38
1737	189479	46
1738	189525	4437
1739	193962	28
1741	193990	82
1746	194072	28
1747	194100	19
1749	194119	19
1752	194138	99
1755	194237	55
1756	194292	1585
1760	195877	21
1761	195898	48
1763	195946	206
1767	196152	20
1769	196172	10
1770	196182	10
1771	196192	28
1773	196220	19
1775	196239	149
1776	196388	28
1777	196416	71
1779	196487	166
1780	196653	19
1781	196672	49
1785	196721	71
1789	196792	30
1790	196822	380
1791	197202	27
1794	197229	37
1796	197266	46
1798	197312	49
1805	197361	73
1806	197434	28
1807	197462	46
1810	197508	21
1811	197529	19
1813	197548	176
1816	197724	172
1817	197896	29
1818	197925	28
1823	197953	19
1825	197972	82
1831	198054	64
1833	198118	222
1836	198340	46
1838	198386	28
1839	198414	19
1846	198433	20
1849	198453	118
1854	198571	19
1855	198590	19
1857	198609	46
1860	198655	28
1861	198683	278
1862	198961	19
1863	198980	19
1866	198999	19
1867	199018	1007
1874	200025	126
1875	200151	197
1876	200348	19
1879	200367	19
1880	200386	55
1881	200441	38
1883	200479	30
1887	200509	161
1889	200670	28
1892	200698	19
1893	200717	19
1897	200736	37
1900	200773	28
1903	200801	30
1905	200831	73
1906	200904	28
1910	200932	64
1912	200996	2119
1913	203115	20
1914	203135	28
1918	203163	46
1922	203209	19
1926	203228	19
1936	203247	50
1937	203297	56
1938	203353	181
1940	203534	40
1943	203574	49
1944	203623	19
1947	203642	19
1948	203661	73
1949	203734	83
1951	203817	29
1952	203846	28
1953	203874	20
1954	203894	100
1955	203994	197
1956	204191	19
1958	204210	37
1961	204247	28
1963	204275	20
1967	204295	19
1969	204314	99
1970	204413	95
1971	204508	49
1972	204557	37
1973	204594	19
1976	204613	28
1979	204641	39
1980	204680	28
1982	204708	28
1983	204736	37
1984	204773	150
1993	204923	46
1994	204969	10
1996	204979	46
2008	205025	37
2009	205062	40
2022	205102	37
2025	205139	32
2026	205171	19
2027	205190	19
2029	205209	41
2032	205250	19
2036	205269	19
2038	205288	20
2039	205308	29
2040	205337	46
2042	205383	20
2057	205403	30
2059	205433	29
2060	205462	64
2068	205526	19
2076	205545	178
2079	205723	19
2082	205742	19
2089	205761	49
2090	205810	55
2092	205865	28
2093	205893	1254
2096	207147	82
2104	207229	28
2111	207257	15605
2113	222862	306
2114	223168	38
2115	223206	37
2121	223243	10
2123	223253	28
2124	223281	46
2126	223327	21
2128	223348	19
2129	223367	20
2134	223387	10
2137	223397	47
2138	223444	19
2139	223463	18
2142	223481	28
2145	223509	28
2147	223537	28
2148	223565	19
2149	223584	36
2150	223620	50
2152	223670	46
2154	223716	19
2156	223735	126
2159	223861	18
2163	223879	20
2165	223899	19
2166	223918	37
2168	223955	37
2170	223992	46
2188	224038	64
2190	224102	28
2191	224130	55
2192	224185	59
2205	224244	21
2206	224265	10
2207	224275	19
2209	224294	19
2212	224313	365
2216	224678	29
2218	224707	109
2224	224816	19
2225	224835	19
2226	224854	19
2230	224873	127
2231	225000	99
2233	225099	39
2234	225138	19
2236	225157	46
2238	225203	20
2239	225223	10
2241	225233	56
2242	225289	39
2244	225328	30
2245	225358	64
2246	225422	19
2252	225441	49
2254	225490	19
2258	225509	19
2262	225528	19
2263	225547	37
2266	225584	46
2268	225630	28
2270	225658	19
2271	225677	19
2272	225696	73
2277	225769	82
2287	225851	20
2292	225871	20
2295	225891	20
2296	225911	19
2297	225930	19
2298	225949	108
2299	226057	28
2303	226085	19
2305	226104	923
2306	227027	19
2307	227046	20
2309	227066	63
2310	227129	28
2313	227157	19
2319	227176	37
2321	227213	46
2322	227259	19
2325	227278	27
2326	227305	30
2328	227335	28
2332	227363	19
2338	227382	53
2340	227435	19
2341	227454	29
2342	227483	21
2343	227504	28
2345	227532	37
2346	227569	19
2357	227588	6505
2358	234093	19
2360	234112	19
2361	234131	28
2362	234159	19
2365	234178	19
2366	234197	28
2367	234225	28
2370	234253	54
2377	234307	99
2381	234406	28
2382	234434	19
2389	234453	28
2394	234481	19
2398	234500	19
2400	234519	28
2402	234547	97
2413	234644	50
2414	234694	160
2415	234854	27
2417	234881	19
2420	234900	162
2422	235062	46
2428	235108	28
2429	235136	479
2431	235615	28
2434	235643	82
2435	235725	19
2438	235744	19
2439	235763	96
2440	235859	19
2442	235878	19
2443	235897	28
2445	235925	1209
2446	237134	19
2447	237153	37
2448	237190	73
2453	237263	28
2471	237291	20
2472	237311	160
2473	237471	10
2474	237481	19
2476	237500	28
2477	237528	10
2478	237538	907
2480	238445	72
2482	238517	19
2484	238536	54
2489	238590	55
2494	238645	28
2497	238673	19
2498	238692	113
2500	238805	19
2502	238824	28
2506	238852	10
2507	238862	19
2508	238881	20
2511	238901	234
2512	239135	37
2513	239172	108
2514	239280	20
2515	239300	46
2519	239346	26
2522	239372	10
2525	239382	19
2527	239401	19
2540	239420	55
2541	239475	37
2546	239512	20
2551	239532	985
2561	240517	46
2562	240563	82
2565	240645	84
2566	240729	75
2571	240804	46
2578	240850	134
2579	240984	105
2582	241089	10
2589	241099	10
2590	241109	127
2594	241236	19
2600	241255	55
2615	241310	19
2628	241329	10
2632	241339	59
2636	241398	46
2641	241444	19
2647	241463	20
2648	241483	27
2649	241510	39
2650	241549	91
2651	241640	46
2653	241686	60
2654	241746	10
2655	241756	10
2656	241766	10
2657	241776	19
2663	241795	54
2665	241849	37
2668	241886	37
2675	241923	89
2678	242012	74
2680	242086	19
2682	242105	19
2684	242124	10
2685	242134	241
2687	242375	10
2688	242385	19
2689	242404	18
2690	242422	171
2693	242593	19
2694	242612	125
2695	242737	19
2696	242756	20
2697	242776	19
2698	242795	28
2699	242823	10
2702	242833	19
2712	242852	19
2723	242871	10
2724	242881	79
2726	242960	19
2728	242979	158
2729	243137	10
2733	243147	37
2734	243184	37
2739	243221	55
2741	243276	100
2742	243376	55
2746	243431	19
2748	243450	37
2754	243487	80
2756	243567	20
2761	243587	96
2765	243683	37
2766	243720	136
2767	243856	27
2769	243883	20
2772	243903	19
2783	243922	19
2786	243941	30
2792	243971	53
2799	244024	19
2802	244043	46
2803	244089	19
2805	244108	28
2808	244136	28
2815	244164	19
2817	244183	37
2823	244220	19
2824	244239	28
2825	244267	10
2826	244277	68
2829	244345	20
2831	244365	144
2833	244509	56
2836	244565	139
2839	244704	19
2840	244723	19
2841	244742	45
2846	244787	37
2850	244824	45
2852	244869	20
2857	244889	70
2858	244959	19
2859	244978	36
2861	245014	59
2864	245073	30
2865	245103	45
2869	245148	26
2870	245174	18
2873	245192	28
2874	245220	37
2885	245257	10
2892	245267	64
2902	245331	46
2909	245377	374
2914	245751	48
2916	245799	19
2917	245818	20
2923	245838	612
2930	246450	19
2931	246469	46
2934	246515	28
2937	246543	29
2941	246572	363
2943	246935	40
2951	246975	140
2956	247115	114
2962	247229	28
2964	247257	1044
2971	248301	19
2973	248320	28
2978	248348	28
2983	248376	19
2987	248395	120
2996	248515	19
2999	248534	8045
3000	256579	10
3001	256589	10
3003	256599	21
3004	256620	98
3007	256718	30
3008	256748	20
3009	256768	37
3016	256805	19
3017	256824	72
3020	256896	28
3022	256924	46
3023	256970	118
3028	257088	28
3030	257116	73
3032	257189	74
3036	257263	99
3037	257362	10
3039	257372	19
3041	257391	28
3042	257419	19
3043	257438	19
3045	257457	54
3046	257511	64
3048	257575	37
3049	257612	233
3050	257845	10
3069	257855	19
3074	257874	19
3075	257893	19
3077	257912	19
3078	257931	20
3080	257951	37
3087	257988	207
3090	258195	160
3092	258355	28
3099	258383	19
3112	258402	37
3115	258439	73
3117	258512	19
3124	258531	100
3125	258631	55
3127	258686	20
3138	258706	330
3141	259036	19
3152	259055	19
3153	259074	39
3157	259113	44
3161	259157	55
3163	259212	65
3170	259277	562
3173	259839	2573
3176	262412	10
3177	262422	10
3182	262432	10
3183	262442	18
3184	262460	31
3185	262491	37
3187	262528	187
3191	262715	134
3195	262849	19
3196	262868	37
3198	262905	37
3200	262942	19
3201	262961	29
3204	262990	59
3205	263049	18
3207	263067	19
3209	263086	30
3213	263116	96
3217	263212	21
3219	263233	28
3220	263261	28
3221	263289	19
3223	263308	19
3224	263327	203
3226	263530	20
3229	263550	28
3240	263578	562
3247	264140	485
3249	264625	19
3250	264644	46
3254	264690	223
3258	264913	28
3263	264941	37
3265	264978	28
3266	265006	60
3271	265066	917
3273	265983	10
3274	265993	28
3286	266021	28
3292	266049	47
3298	266096	54
3300	266150	19
3301	266169	19
3309	266188	19
3311	266207	477
3316	266684	226
3317	266910	19
3319	266929	46
3321	266975	37
3329	267012	20
3336	267032	19
3353	267051	10
3356	267061	27
3359	267088	20
3362	267108	38
3365	267146	19
3367	267165	37
3368	267202	17
3372	267219	36
3373	267255	27
3374	267282	19
3375	267301	36
3377	267337	47
3378	267384	79
3380	267463	19
3381	267482	91
3382	267573	46
3385	267619	19
3387	267638	19
3388	267657	28
3391	267685	28
3392	267713	19
3393	267732	19
3394	267751	54
3395	267805	20
3397	267825	55
3399	267880	106
3402	267986	10
3413	267996	19
3416	268015	19
3419	268034	28
3420	268062	707
3426	268769	46
3432	268815	38
3435	268853	19
3439	268872	19
3440	268891	64
3444	268955	19
3447	268974	37
3449	269011	30
3451	269041	19
3452	269060	46
3457	269106	10
3465	269116	28
3468	269144	1858
3469	271002	28
3474	271030	27
3485	271057	19
3489	271076	82
3493	271158	91
3499	271249	19
3504	271268	19
3506	271287	100
3515	271387	28
3528	271415	40
3529	271455	18
3530	271473	28
3531	271501	19
3532	271520	63
3535	271583	110
3537	271693	19
3538	271712	204
3539	271916	19
3541	271935	19
3543	271954	28
3544	271982	18
3546	272000	19
3548	272019	148
3549	272167	19
3550	272186	19
3552	272205	19
3555	272224	19
3557	272243	36
3558	272279	37
3559	272316	54
3561	272370	20
3562	272390	19
3565	272409	19
3566	272428	10
3568	272438	37
3571	272475	28
3572	272503	19
3573	272522	29
3574	272551	112
3575	272663	27
3578	272690	10
3589	272700	19
3592	272719	26
3594	272745	19
3600	272764	19
3614	272783	39
3616	272822	798
3617	273620	48
3641	273668	37
3646	273705	87
3650	273792	37
3663	273829	19
3664	273848	20
3666	273868	19
3671	273887	56
3672	273943	19
3678	273962	19
3680	273981	37
3698	274018	19
3704	274037	20
3705	274057	10
3710	274067	28
3711	274095	108
3713	274203	45
3716	274248	19
3717	274267	28
3719	274295	86
3724	274381	504
3725	274885	29
3726	274914	19
3728	274933	19
3730	274952	37
3731	274989	27
3733	275016	19
3734	275035	19
3736	275054	28
3739	275082	124
3744	275206	29
3746	275235	19
3747	275254	19
3752	275273	28
3754	275301	28
3755	275329	19
3768	275348	91
3773	275439	37
3774	275476	64
3779	275540	223
3781	275763	19
3784	275782	137
3789	275919	50
3790	275969	28
3792	275997	40
3799	276037	1083
3804	277120	19
3814	277139	19
3816	277158	9220
3817	286378	32
3819	286410	19
3826	286429	10
3831	286439	19
3839	286458	40
3841	286498	19
3853	286517	2256
3855	288773	28
3859	288801	19
3861	288820	130
3872	288950	19
3874	288969	19
3879	288988	20
3880	289008	50
3881	289058	38
3886	289096	28
3891	289124	71
3892	289195	29
3895	289224	37
3897	289261	36
3906	289297	37
3907	289334	47
3910	289381	19
3911	289400	19
3914	289419	40
3915	289459	39
3916	289498	38
3917	289536	19
3922	289555	105
3923	289660	135
3926	289795	18
3928	289813	19
3929	289832	19
3941	289851	19
3944	289870	66
3952	289936	37
3956	289973	28
3958	290001	30
3959	290031	19
3964	290050	19
3973	290069	20
3979	290089	23
3993	290112	39
3996	290151	1763
4001	291914	28
4003	291942	19
4017	291961	29
4023	291990	82
4026	292072	26
4029	292098	28
4034	292126	29
4037	292155	20
4048	292175	1205
4050	293380	340
4056	293720	29
4057	293749	10
4058	293759	10
4060	293769	19
4065	293788	153
4066	293941	30
4067	293971	10
4071	293981	119
4072	294100	19
4074	294119	26
4079	294145	27
4083	294172	87
4084	294259	45
4085	294304	49
4087	294353	19
4088	294372	19
4090	294391	46
4091	294437	40
4092	294477	19
4093	294496	37
4094	294533	19
4098	294552	27
4099	294579	19
4101	294598	19
4102	294617	231
4104	294848	19
4105	294867	10
4119	294877	19
4120	294896	757
4121	295653	79
4125	295732	19
4128	295751	28
4133	295779	194
4134	295973	19
4139	295992	19
4144	296011	1305
4145	297316	20
4151	297336	42
4154	297378	19
4171	297397	63
4172	297460	10
4174	297470	135
4178	297605	10
4181	297615	10
4193	297625	69
4202	297694	900
4204	298594	28
4210	298622	19
4228	298641	30
4230	298671	19
4232	298690	10
4233	298700	10
4234	298710	47
4236	298757	98
4237	298855	19
4242	298874	19
4247	298893	67
4260	298960	19
4264	298979	28
4267	299007	18
4272	299025	80
4274	299105	57
4277	299162	74
4279	299236	88
4280	299324	19
4281	299343	72
4289	299415	37
4296	299452	26
4306	299478	19
4310	299497	19
4317	299516	19
4323	299535	21
4331	299556	29
4334	299585	28
4335	299613	28
4337	299641	228
4338	299869	19
4340	299888	28
4344	299916	19
4346	299935	18
4347	299953	19
4348	299972	523
4349	300495	19
4369	300514	19
4370	300533	166
4374	300699	19
4377	300718	18
4386	300736	30
4396	300766	300
4398	301066	19
4399	301085	19
4403	301104	19
4404	301123	10
4406	301133	19
4408	301152	20
4409	301172	10
4412	301182	20
4414	301202	57
4416	301259	19
4425	301278	66
4426	301344	86
4431	301430	19
4433	301449	135
4436	301584	133
4443	301717	35
4446	301752	19
4449	301771	19
4450	301790	19
4453	301809	59
4454	301868	28
4455	301896	19
4457	301915	19
4469	301934	19
4488	301953	19
4492	301972	10
4494	301982	1262
4509	303244	37
4513	303281	27
4522	303308	105
4523	303413	82
4524	303495	3538
4525	307033	20465
4538	327498	19
4549	327517	30
4551	327547	28
4554	327575	80
4560	327655	19
4569	327674	27
4579	327701	19
4582	327720	54
4584	327774	133
4586	327907	19
4590	327926	47
4596	327973	76
4607	328049	28
4608	328077	29
4612	328106	19
4615	328125	19
4616	328144	27
4618	328171	18
4622	328189	158
4624	328347	93
4632	328440	46
4633	328486	19
4641	328505	19
4648	328524	37
4654	328561	19
4664	328580	39
4668	328619	38
4671	328657	155
4672	328812	37
4675	328849	20
4676	328869	19
4678	328888	1007
4679	329895	10
4680	329905	459
4683	330364	28
4702	330392	10
4709	330402	19
4711	330421	10
4718	330431	19
4730	330450	37
4738	330487	19
4747	330506	19
4756	330525	18
4758	330543	5272
4760	335815	29
4761	335844	27
4763	335871	10
4770	335881	19
4772	335900	19
4777	335919	28
4784	335947	29
4785	335976	10
4791	335986	19
4795	336005	152
4797	336157	19
4799	336176	28
4802	336204	19
4809	336223	10
4811	336233	28
4824	336261	28
4825	336289	1716
4831	338005	19
4835	338024	19
4838	338043	37
4840	338080	10
4846	338090	19
4854	338109	522
4856	338631	19
4865	338650	19
4866	338669	55
4868	338724	55
4871	338779	45
4874	338824	122
4875	338946	19
4877	338965	20
4878	338985	20
4892	339005	19
4903	339024	29
4908	339053	10
4929	339063	20
4935	339083	30
4936	339113	54
4941	339167	36
4943	339203	10
4946	339213	37
4948	339250	125
4949	339375	79
4951	339454	19
4952	339473	19
4958	339492	19
4961	339511	28
4964	339539	19
4967	339558	17
4976	339575	90
4977	339665	18
4983	339683	19
4985	339702	10
4986	339712	10
4988	339722	19
4997	339741	19
5000	339760	35
5001	339795	20
5022	339815	19
5026	339834	415
5028	340249	231
5029	340480	100
5030	340580	1153
5050	341733	94
5052	341827	210
5068	342037	19
5074	342056	55
5076	342111	19
5080	342130	284
5082	342414	19
5085	342433	377
5086	342810	19
5093	342829	19
5112	342848	20
5113	342868	38
5114	342906	19
5120	342925	20
5122	342945	19
5124	342964	54
5125	343018	19
5147	343037	178
5151	343215	64
5154	343279	52
5157	343331	19
5159	343350	19
5161	343369	10
5179	343379	19
5208	343398	108
5217	343506	37
5219	343543	19
5234	343562	10
5253	343572	28
5256	343600	18
5263	343618	28
5287	343646	28
5288	343674	27
5289	343701	20
5291	343721	19
5293	343740	28
5296	343768	18
5297	343786	19
5298	343805	19
5299	343824	19
5307	343843	212
5311	344055	18
5313	344073	28
5314	344101	72
5317	344173	19
5318	344192	19
5324	344211	19
5327	344230	19
5328	344249	28
5331	344277	72
5333	344349	55
5335	344404	137
5337	344541	20
5347	344561	19
5384	344580	10
5387	344590	177
5396	344767	41
5399	344808	28
5421	344836	10
5425	344846	5554
5427	350400	754
5431	351154	19
5432	351173	19
5464	351192	19
5465	351211	66
5466	351277	19
5469	351296	62
5471	351358	27
5472	351385	20
5475	351405	20
5477	351425	32
5481	351457	37
5483	351494	19
5485	351513	21
5492	351534	28
5494	351562	19
5503	351581	37
5504	351618	19
5508	351637	428
5512	352065	46
5513	352111	10
5528	352121	227
5529	352348	18
5532	352366	10
5533	352376	5224
5553	357600	80
5560	357680	96
5563	357776	20
5572	357796	45
5574	357841	19
5575	357860	219
5579	358079	100
5586	358179	20
5596	358199	18
5602	358217	745
5603	358962	10
5613	358972	60
5636	359032	19
6	359051	7
13	359058	8
14	359066	8
15	359074	8
16	359082	8
19	359090	8
20	359098	8
23	359106	8
28	359114	8
33	359122	8
34	359130	8
42	359138	8
45	359146	8
46	359154	8
47	359162	8
49	359170	8
50	359178	8
59	359186	8
60	359194	8
63	359202	8
64	359210	8
66	359218	8
71	359226	8
77	359234	8
79	359242	8
81	359250	8
82	359258	8
102	359266	9
103	359275	9
106	359284	9
107	359293	9
108	359302	9
110	359311	9
111	359320	9
113	359329	9
118	359338	9
120	359347	9
122	359356	9
127	359365	9
134	359374	9
137	359383	9
138	359392	9
141	359401	9
142	359410	9
144	359419	9
150	359428	9
152	359437	9
160	359446	9
164	359455	9
165	359464	9
167	359473	9
169	359482	9
170	359491	9
172	359500	9
175	359509	9
178	359518	9
181	359527	9
184	359536	9
186	359545	9
187	359554	9
189	359563	9
190	359572	9
192	359581	9
193	359590	9
196	359599	9
199	359608	9
205	359617	9
208	359626	9
209	359635	9
210	359644	9
211	359653	9
217	359662	9
218	359671	9
219	359680	9
222	359689	9
223	359698	9
224	359707	9
225	359716	9
226	359725	9
229	359734	9
231	359743	9
232	359752	9
233	359761	9
234	359770	9
236	359779	9
237	359788	9
238	359797	9
239	359806	9
241	359815	9
242	359824	9
251	359833	9
252	359842	9
253	359851	9
256	359860	9
258	359869	9
262	359878	9
267	359887	9
268	359896	9
274	359905	9
275	359914	9
277	359923	9
278	359932	9
280	359941	9
282	359950	9
283	359959	9
284	359968	9
286	359977	9
288	359986	9
290	359995	9
293	360004	9
294	360013	9
295	360022	9
298	360031	9
299	360040	9
304	360049	9
305	360058	9
306	360067	9
308	360076	9
309	360085	9
310	360094	9
311	360103	9
314	360112	9
318	360121	9
319	360130	9
320	360139	9
323	360148	9
324	360157	9
325	360166	9
326	360175	9
330	360184	9
338	360193	9
343	360202	9
346	360211	9
347	360220	9
349	360229	9
350	360238	9
353	360247	9
358	360256	9
360	360265	9
367	360274	9
369	360283	9
373	360292	9
374	360301	9
377	360310	9
378	360319	9
380	360328	9
382	360337	9
387	360346	9
388	360355	9
390	360364	9
399	360373	9
400	360382	9
402	360391	9
403	360400	9
407	360409	9
408	360418	9
409	360427	9
410	360436	9
411	360445	9
412	360454	9
413	360463	9
415	360472	9
416	360481	9
419	360490	9
422	360499	9
425	360508	9
426	360517	9
427	360526	9
428	360535	9
429	360544	9
432	360553	9
434	360562	9
435	360571	9
436	360580	9
437	360589	9
440	360598	9
441	360607	9
447	360616	9
449	360625	9
450	360634	9
452	360643	9
453	360652	9
454	360661	9
455	360670	9
457	360679	9
458	360688	9
459	360697	9
460	360706	9
463	360715	9
464	360724	9
465	360733	9
466	360742	9
468	360751	9
471	360760	9
475	360769	9
477	360778	9
478	360787	9
479	360796	9
481	360805	9
482	360814	9
483	360823	9
484	360832	9
485	360841	9
486	360850	9
487	360859	9
488	360868	9
491	360877	9
494	360886	9
495	360895	9
496	360904	9
497	360913	9
498	360922	9
507	360931	9
509	360940	9
511	360949	9
512	360958	9
515	360967	9
516	360976	9
517	360985	9
519	360994	9
521	361003	9
523	361012	9
526	361021	9
527	361030	9
528	361039	9
530	361048	9
535	361057	9
536	361066	9
542	361075	9
543	361084	9
547	361093	9
549	361102	9
550	361111	9
551	361120	9
558	361129	9
559	361138	9
562	361147	9
564	361156	9
567	361165	9
569	361174	9
571	361183	9
572	361192	9
576	361201	9
577	361210	9
584	361219	9
586	361228	9
587	361237	9
588	361246	9
589	361255	9
591	361264	9
592	361273	9
593	361282	9
594	361291	9
596	361300	9
597	361309	9
598	361318	9
600	361327	9
602	361336	9
605	361345	9
606	361354	9
609	361363	9
610	361372	9
612	361381	9
613	361390	9
616	361399	9
619	361408	9
620	361417	9
621	361426	9
622	361435	9
628	361444	9
629	361453	9
630	361462	9
631	361471	9
633	361480	9
635	361489	9
636	361498	9
637	361507	9
638	361516	9
640	361525	9
641	361534	9
642	361543	9
643	361552	9
644	361561	9
646	361570	9
647	361579	9
648	361588	9
649	361597	9
652	361606	9
658	361615	9
659	361624	9
660	361633	9
661	361642	9
662	361651	9
664	361660	9
665	361669	9
666	361678	9
668	361687	9
669	361696	9
670	361705	9
672	361714	9
673	361723	9
674	361732	9
675	361741	9
677	361750	9
679	361759	9
681	361768	9
684	361777	9
685	361786	9
686	361795	9
690	361804	9
692	361813	9
693	361822	9
694	361831	9
695	361840	9
697	361849	9
698	361858	9
700	361867	9
702	361876	9
704	361885	9
712	361894	9
713	361903	9
717	361912	9
719	361921	9
724	361930	9
727	361939	9
728	361948	9
731	361957	9
733	361966	9
736	361975	9
739	361984	9
740	361993	9
741	362002	9
744	362011	9
748	362020	9
754	362029	9
755	362038	9
762	362047	9
763	362056	9
764	362065	9
765	362074	9
766	362083	9
767	362092	9
769	362101	9
770	362110	9
776	362119	9
777	362128	9
778	362137	9
781	362146	9
784	362155	9
786	362164	9
788	362173	9
789	362182	9
790	362191	9
792	362200	9
794	362209	9
796	362218	9
797	362227	9
798	362236	9
800	362245	9
805	362254	9
806	362263	9
807	362272	9
808	362281	9
809	362290	9
810	362299	9
811	362308	9
812	362317	9
813	362326	9
814	362335	9
815	362344	9
816	362353	9
818	362362	9
825	362371	9
826	362380	9
827	362389	9
829	362398	9
830	362407	9
834	362416	9
835	362425	9
836	362434	9
837	362443	9
838	362452	9
839	362461	9
840	362470	9
841	362479	9
842	362488	9
843	362497	9
845	362506	9
846	362515	9
852	362524	9
853	362533	9
854	362542	9
855	362551	9
856	362560	9
858	362569	9
859	362578	9
861	362587	9
862	362596	9
864	362605	9
865	362614	9
866	362623	9
868	362632	9
869	362641	9
871	362650	9
872	362659	9
875	362668	9
876	362677	9
877	362686	9
878	362695	9
881	362704	9
882	362713	9
883	362722	9
888	362731	9
889	362740	9
892	362749	9
896	362758	9
902	362767	9
903	362776	9
905	362785	9
909	362794	9
913	362803	9
914	362812	9
915	362821	9
917	362830	9
918	362839	9
922	362848	9
928	362857	9
931	362866	9
937	362875	9
938	362884	9
939	362893	9
940	362902	9
941	362911	9
942	362920	9
943	362929	9
944	362938	9
946	362947	9
947	362956	9
948	362965	9
950	362974	9
953	362983	9
956	362992	9
957	363001	9
958	363010	9
959	363019	9
960	363028	9
961	363037	9
963	363046	9
967	363055	9
969	363064	9
971	363073	9
972	363082	9
974	363091	9
975	363100	9
977	363109	9
978	363118	9
981	363127	9
982	363136	9
983	363145	9
984	363154	9
985	363163	9
986	363172	9
987	363181	9
988	363190	9
989	363199	9
990	363208	9
993	363217	9
994	363226	9
995	363235	9
996	363244	9
997	363253	9
998	363262	9
999	363271	9
1000	363280	10
1004	363290	10
1005	363300	10
1006	363310	10
1008	363320	10
1009	363330	10
1010	363340	10
1011	363350	10
1012	363360	10
1013	363370	10
1014	363380	10
1015	363390	10
1016	363400	10
1017	363410	10
1018	363420	10
1020	363430	10
1024	363440	10
1025	363450	10
1031	363460	10
1032	363470	10
1033	363480	10
1035	363490	10
1036	363500	10
1038	363510	10
1040	363520	10
1041	363530	10
1042	363540	10
1043	363550	10
1045	363560	10
1046	363570	10
1048	363580	10
1049	363590	10
1052	363600	10
1054	363610	10
1055	363620	10
1056	363630	10
1058	363640	10
1059	363650	10
1060	363660	10
1063	363670	10
1066	363680	10
1068	363690	10
1069	363700	10
1073	363710	10
1075	363720	10
1078	363730	10
1079	363740	10
1082	363750	10
1088	363760	10
1090	363770	10
1093	363780	10
1095	363790	10
1106	363800	10
1110	363810	10
1111	363820	10
1112	363830	10
1114	363840	10
1116	363850	10
1117	363860	10
1118	363870	10
1119	363880	10
1120	363890	10
1121	363900	10
1122	363910	10
1123	363920	10
1124	363930	10
1125	363940	10
1130	363950	10
1132	363960	10
1133	363970	10
1134	363980	10
1135	363990	10
1136	364000	10
1137	364010	10
1138	364020	10
1141	364030	10
1142	364040	10
1143	364050	10
1145	364060	10
1148	364070	10
1149	364080	10
1150	364090	10
1157	364100	10
1158	364110	10
1160	364120	10
1161	364130	10
1163	364140	10
1164	364150	10
1165	364160	10
1168	364170	10
1169	364180	10
1170	364190	10
1171	364200	10
1172	364210	10
1173	364220	10
1175	364230	10
1178	364240	10
1179	364250	10
1181	364260	10
1182	364270	10
1183	364280	10
1184	364290	10
1185	364300	10
1186	364310	10
1187	364320	10
1189	364330	10
1190	364340	10
1194	364350	10
1196	364360	10
1198	364370	10
1199	364380	10
1200	364390	10
1202	364400	10
1204	364410	10
1206	364420	10
1207	364430	10
1208	364440	10
1209	364450	10
1210	364460	10
1212	364470	10
1213	364480	10
1214	364490	10
1215	364500	10
1216	364510	10
1217	364520	10
1219	364530	10
1222	364540	10
1225	364550	10
1227	364560	10
1229	364570	10
1231	364580	10
1235	364590	10
1240	364600	10
1242	364610	10
1243	364620	10
1246	364630	10
1248	364640	10
1252	364650	10
1256	364660	10
1259	364670	10
1261	364680	10
1262	364690	10
1265	364700	10
1270	364710	10
1272	364720	10
1273	364730	10
1275	364740	10
1276	364750	10
1279	364760	10
1283	364770	10
1285	364780	10
1287	364790	10
1288	364800	10
1292	364810	10
1293	364820	10
1294	364830	10
1295	364840	10
1296	364850	10
1297	364860	10
1298	364870	10
1299	364880	10
1300	364890	10
1301	364900	10
1302	364910	10
1303	364920	10
1304	364930	10
1305	364940	10
1306	364950	10
1307	364960	10
1308	364970	10
1311	364980	10
1312	364990	10
1313	365000	10
1314	365010	10
1315	365020	10
1317	365030	10
1318	365040	10
1319	365050	10
1320	365060	10
1322	365070	10
1323	365080	10
1325	365090	10
1327	365100	10
1328	365110	10
1333	365120	10
1337	365130	10
1338	365140	10
1340	365150	10
1341	365160	10
1342	365170	10
1343	365180	10
1344	365190	10
1347	365200	10
1348	365210	10
1349	365220	10
1350	365230	10
1354	365240	10
1358	365250	10
1360	365260	10
1362	365270	10
1363	365280	10
1364	365290	10
1365	365300	10
1366	365310	10
1367	365320	10
1368	365330	10
1370	365340	10
1371	365350	10
1372	365360	10
1374	365370	10
1375	365380	10
1376	365390	10
1377	365400	10
1380	365410	10
1383	365420	10
1384	365430	10
1386	365440	10
1387	365450	10
1390	365460	10
1391	365470	10
1394	365480	10
1395	365490	10
1396	365500	10
1397	365510	10
1399	365520	10
1400	365530	10
1401	365540	10
1402	365550	10
1403	365560	10
1404	365570	10
1405	365580	10
1406	365590	10
1407	365600	10
1408	365610	10
1409	365620	10
1414	365630	10
1415	365640	10
1416	365650	10
1417	365660	10
1418	365670	10
1419	365680	10
1422	365690	10
1423	365700	10
1426	365710	10
1428	365720	10
1429	365730	10
1431	365740	10
1434	365750	10
1435	365760	10
1437	365770	10
1438	365780	10
1440	365790	10
1442	365800	10
1449	365810	10
1450	365820	10
1454	365830	10
1459	365840	10
1462	365850	10
1463	365860	10
1465	365870	10
1467	365880	10
1468	365890	10
1469	365900	10
1470	365910	10
1472	365920	10
1473	365930	10
1474	365940	10
1476	365950	10
1477	365960	10
1478	365970	10
1479	365980	10
1480	365990	10
1481	366000	10
1483	366010	10
1486	366020	10
1487	366030	10
1488	366040	10
1489	366050	10
1490	366060	10
1491	366070	10
1492	366080	10
1493	366090	10
1494	366100	10
1495	366110	10
1496	366120	10
1497	366130	10
1498	366140	10
1499	366150	10
1501	366160	10
1502	366170	10
1503	366180	10
1504	366190	10
1505	366200	10
1508	366210	10
1513	366220	10
1516	366230	10
1517	366240	10
1518	366250	10
1519	366260	10
1520	366270	10
1521	366280	10
1524	366290	10
1525	366300	10
1526	366310	10
1532	366320	10
1533	366330	10
1535	366340	10
1536	366350	10
1538	366360	10
1539	366370	10
1540	366380	10
1541	366390	10
1543	366400	10
1544	366410	10
1545	366420	10
1546	366430	10
1547	366440	10
1548	366450	10
1550	366460	10
1551	366470	10
1552	366480	10
1553	366490	10
1554	366500	10
1556	366510	10
1559	366520	10
1560	366530	10
1561	366540	10
1562	366550	10
1563	366560	10
1567	366570	10
1569	366580	10
1571	366590	10
1572	366600	10
1573	366610	10
1575	366620	10
1576	366630	10
1577	366640	10
1578	366650	10
1580	366660	10
1581	366670	10
1582	366680	10
1583	366690	10
1584	366700	10
1586	366710	10
1587	366720	10
1589	366730	10
1590	366740	10
1592	366750	10
1594	366760	10
1595	366770	10
1597	366780	10
1598	366790	10
1599	366800	10
1600	366810	10
1602	366820	10
1604	366830	10
1608	366840	10
1609	366850	10
1610	366860	10
1611	366870	10
1612	366880	10
1618	366890	10
1621	366900	10
1623	366910	10
1629	366920	10
1631	366930	10
1633	366940	10
1634	366950	10
1635	366960	10
1638	366970	10
1643	366980	10
1644	366990	10
1645	367000	10
1646	367010	10
1647	367020	10
1648	367030	10
1649	367040	10
1650	367050	10
1651	367060	10
1652	367070	10
1653	367080	10
1654	367090	10
1656	367100	10
1658	367110	10
1659	367120	10
1660	367130	10
1663	367140	10
1664	367150	10
1665	367160	10
1666	367170	10
1668	367180	10
1670	367190	10
1671	367200	10
1672	367210	10
1674	367220	10
1675	367230	10
1676	367240	10
1677	367250	10
1678	367260	10
1680	367270	10
1681	367280	10
1682	367290	10
1684	367300	10
1686	367310	10
1690	367320	10
1691	367330	10
1693	367340	10
1694	367350	10
1695	367360	10
1696	367370	10
1697	367380	10
1698	367390	10
1699	367400	10
1700	367410	10
1701	367420	10
1702	367430	10
1706	367440	10
1707	367450	10
1710	367460	10
1711	367470	10
1712	367480	10
1714	367490	10
1715	367500	10
1717	367510	10
1718	367520	10
1720	367530	10
1721	367540	10
1723	367550	10
1724	367560	10
1725	367570	10
1726	367580	10
1728	367590	10
1729	367600	10
1730	367610	10
1732	367620	10
1736	367630	10
1740	367640	10
1742	367650	10
1743	367660	10
1744	367670	10
1745	367680	10
1748	367690	10
1750	367700	10
1751	367710	10
1753	367720	10
1754	367730	10
1757	367740	10
1758	367750	10
1759	367760	10
1762	367770	10
1764	367780	10
1765	367790	10
1766	367800	10
1768	367810	10
1772	367820	10
1774	367830	10
1778	367840	10
1782	367850	10
1783	367860	10
1784	367870	10
1786	367880	10
1787	367890	10
1788	367900	10
1792	367910	10
1793	367920	10
1795	367930	10
1797	367940	10
1799	367950	10
1800	367960	10
1801	367970	10
1802	367980	10
1803	367990	10
1804	368000	10
1808	368010	10
1809	368020	10
1812	368030	10
1814	368040	10
1815	368050	10
1819	368060	10
1820	368070	10
1821	368080	10
1822	368090	10
1824	368100	10
1826	368110	10
1827	368120	10
1828	368130	10
1829	368140	10
1830	368150	10
1832	368160	10
1834	368170	10
1835	368180	10
1837	368190	10
1840	368200	10
1841	368210	10
1842	368220	10
1843	368230	10
1844	368240	10
1845	368250	10
1847	368260	10
1848	368270	10
1850	368280	10
1851	368290	10
1852	368300	10
1853	368310	10
1856	368320	10
1858	368330	10
1859	368340	10
1864	368350	10
1865	368360	10
1868	368370	10
1869	368380	10
1870	368390	10
1871	368400	10
1872	368410	10
1873	368420	10
1877	368430	10
1878	368440	10
1882	368450	10
1884	368460	10
1885	368470	10
1886	368480	10
1888	368490	10
1890	368500	10
1891	368510	10
1894	368520	10
1895	368530	10
1896	368540	10
1898	368550	10
1899	368560	10
1901	368570	10
1902	368580	10
1904	368590	10
1907	368600	10
1908	368610	10
1909	368620	10
1911	368630	10
1915	368640	10
1916	368650	10
1917	368660	10
1919	368670	10
1920	368680	10
1921	368690	10
1923	368700	10
1924	368710	10
1925	368720	10
1927	368730	10
1928	368740	10
1929	368750	10
1930	368760	10
1931	368770	10
1932	368780	10
1933	368790	10
1934	368800	10
1935	368810	10
1939	368820	10
1941	368830	10
1942	368840	10
1945	368850	10
1946	368860	10
1950	368870	10
1957	368880	10
1959	368890	10
1960	368900	10
1962	368910	10
1964	368920	10
1965	368930	10
1966	368940	10
1968	368950	10
1974	368960	10
1975	368970	10
1977	368980	10
1978	368990	10
1981	369000	10
1985	369010	10
1986	369020	10
1987	369030	10
1988	369040	10
1989	369050	10
1990	369060	10
1991	369070	10
1992	369080	10
1995	369090	10
1997	369100	10
1998	369110	10
1999	369120	10
2000	369130	10
2001	369140	10
2002	369150	10
2003	369160	10
2004	369170	10
2005	369180	10
2006	369190	10
2007	369200	10
2010	369210	10
2011	369220	10
2012	369230	10
2013	369240	10
2014	369250	10
2015	369260	10
2016	369270	10
2017	369280	10
2018	369290	10
2019	369300	10
2020	369310	10
2021	369320	10
2023	369330	10
2024	369340	10
2028	369350	10
2030	369360	10
2031	369370	10
2033	369380	10
2034	369390	10
2035	369400	10
2037	369410	10
2041	369420	10
2043	369430	10
2044	369440	10
2045	369450	10
2046	369460	10
2047	369470	10
2048	369480	10
2049	369490	10
2050	369500	10
2051	369510	10
2052	369520	10
2053	369530	10
2054	369540	10
2055	369550	10
2056	369560	10
2058	369570	10
2061	369580	10
2062	369590	10
2063	369600	10
2064	369610	10
2065	369620	10
2066	369630	10
2067	369640	10
2069	369650	10
2070	369660	10
2071	369670	10
2072	369680	10
2073	369690	10
2074	369700	10
2075	369710	10
2077	369720	10
2078	369730	10
2080	369740	10
2081	369750	10
2083	369760	10
2084	369770	10
2085	369780	10
2086	369790	10
2087	369800	10
2088	369810	10
2091	369820	10
2094	369830	10
2095	369840	10
2097	369850	10
2098	369860	10
2099	369870	10
2100	369880	10
2101	369890	10
2102	369900	10
2103	369910	10
2105	369920	10
2106	369930	10
2107	369940	10
2108	369950	10
2109	369960	10
2110	369970	10
2112	369980	10
2116	369990	10
2117	370000	10
2118	370010	10
2119	370020	10
2120	370030	10
2122	370040	10
2125	370050	10
2127	370060	10
2130	370070	10
2131	370080	10
2132	370090	10
2133	370100	10
2135	370110	10
2136	370120	10
2140	370130	10
2141	370140	10
2143	370150	10
2144	370160	10
2146	370170	10
2151	370180	10
2153	370190	10
2155	370200	10
2157	370210	10
2158	370220	10
2160	370230	10
2161	370240	10
2162	370250	10
2164	370260	10
2167	370270	10
2169	370280	10
2171	370290	10
2172	370300	10
2173	370310	10
2174	370320	10
2175	370330	10
2176	370340	10
2177	370350	10
2178	370360	10
2179	370370	10
2180	370380	10
2181	370390	10
2182	370400	10
2183	370410	10
2184	370420	10
2185	370430	10
2186	370440	10
2187	370450	10
2189	370460	10
2193	370470	10
2194	370480	10
2195	370490	10
2196	370500	10
2197	370510	10
2198	370520	10
2199	370530	10
2200	370540	10
2201	370550	10
2202	370560	10
2203	370570	10
2204	370580	10
2208	370590	10
2210	370600	10
2211	370610	10
2213	370620	10
2214	370630	10
2215	370640	10
2217	370650	10
2219	370660	10
2220	370670	10
2221	370680	10
2222	370690	10
2223	370700	10
2227	370710	10
2228	370720	10
2229	370730	10
2232	370740	10
2235	370750	10
2237	370760	10
2240	370770	10
2243	370780	10
2247	370790	10
2248	370800	10
2249	370810	10
2250	370820	10
2251	370830	10
2253	370840	10
2255	370850	10
2256	370860	10
2257	370870	10
2259	370880	10
2260	370890	10
2261	370900	10
2264	370910	10
2265	370920	10
2267	370930	10
2269	370940	10
2273	370950	10
2274	370960	10
2275	370970	10
2276	370980	10
2278	370990	10
2279	371000	10
2280	371010	10
2281	371020	10
2282	371030	10
2283	371040	10
2284	371050	10
2285	371060	10
2286	371070	10
2288	371080	10
2289	371090	10
2290	371100	10
2291	371110	10
2293	371120	10
2294	371130	10
2300	371140	10
2301	371150	10
2302	371160	10
2304	371170	10
2308	371180	10
2311	371190	10
2312	371200	10
2314	371210	10
2315	371220	10
2316	371230	10
2317	371240	10
2318	371250	10
2320	371260	10
2323	371270	10
2324	371280	10
2327	371290	10
2329	371300	10
2330	371310	10
2331	371320	10
2333	371330	10
2334	371340	10
2335	371350	10
2336	371360	10
2337	371370	10
2339	371380	10
2344	371390	10
2347	371400	10
2348	371410	10
2349	371420	10
2350	371430	10
2351	371440	10
2352	371450	10
2353	371460	10
2354	371470	10
2355	371480	10
2356	371490	10
2359	371500	10
2363	371510	10
2364	371520	10
2368	371530	10
2369	371540	10
2371	371550	10
2372	371560	10
2373	371570	10
2374	371580	10
2375	371590	10
2376	371600	10
2378	371610	10
2379	371620	10
2380	371630	10
2383	371640	10
2384	371650	10
2385	371660	10
2386	371670	10
2387	371680	10
2388	371690	10
2390	371700	10
2391	371710	10
2392	371720	10
2393	371730	10
2395	371740	10
2396	371750	10
2397	371760	10
2399	371770	10
2401	371780	10
2403	371790	10
2404	371800	10
2405	371810	10
2406	371820	10
2407	371830	10
2408	371840	10
2409	371850	10
2410	371860	10
2411	371870	10
2412	371880	10
2416	371890	10
2418	371900	10
2419	371910	10
2421	371920	10
2423	371930	10
2424	371940	10
2425	371950	10
2426	371960	10
2427	371970	10
2430	371980	10
2432	371990	10
2433	372000	10
2436	372010	10
2437	372020	10
2441	372030	10
2444	372040	10
2449	372050	10
2450	372060	10
2451	372070	10
2452	372080	10
2454	372090	10
2455	372100	10
2456	372110	10
2457	372120	10
2458	372130	10
2459	372140	10
2460	372150	10
2461	372160	10
2462	372170	10
2463	372180	10
2464	372190	10
2465	372200	10
2466	372210	10
2467	372220	10
2468	372230	10
2469	372240	10
2470	372250	10
2475	372260	10
2479	372270	10
2481	372280	10
2483	372290	10
2485	372300	10
2486	372310	10
2487	372320	10
2488	372330	10
2490	372340	10
2491	372350	10
2492	372360	10
2493	372370	10
2495	372380	10
2496	372390	10
2499	372400	10
2501	372410	10
2503	372420	10
2504	372430	10
2505	372440	10
2509	372450	10
2510	372460	10
2516	372470	10
2517	372480	10
2518	372490	10
2520	372500	10
2521	372510	10
2523	372520	10
2524	372530	10
2526	372540	10
2528	372550	10
2529	372560	10
2530	372570	10
2531	372580	10
2532	372590	10
2533	372600	10
2534	372610	10
2535	372620	10
2536	372630	10
2537	372640	10
2538	372650	10
2539	372660	10
2542	372670	10
2543	372680	10
2544	372690	10
2545	372700	10
2547	372710	10
2548	372720	10
2549	372730	10
2550	372740	10
2552	372750	10
2553	372760	10
2554	372770	10
2555	372780	10
2556	372790	10
2557	372800	10
2558	372810	10
2559	372820	10
2560	372830	10
2563	372840	10
2564	372850	10
2567	372860	10
2568	372870	10
2569	372880	10
2570	372890	10
2572	372900	10
2573	372910	10
2574	372920	10
2575	372930	10
2576	372940	10
2577	372950	10
2580	372960	10
2581	372970	10
2583	372980	10
2584	372990	10
2585	373000	10
2586	373010	10
2587	373020	10
2588	373030	10
2591	373040	10
2592	373050	10
2593	373060	10
2595	373070	10
2596	373080	10
2597	373090	10
2598	373100	10
2599	373110	10
2601	373120	10
2602	373130	10
2603	373140	10
2604	373150	10
2605	373160	10
2606	373170	10
2607	373180	10
2608	373190	10
2609	373200	10
2610	373210	10
2611	373220	10
2612	373230	10
2613	373240	10
2614	373250	10
2616	373260	10
2617	373270	10
2618	373280	10
2619	373290	10
2620	373300	10
2621	373310	10
2622	373320	10
2623	373330	10
2624	373340	10
2625	373350	10
2626	373360	10
2627	373370	10
2629	373380	10
2630	373390	10
2631	373400	10
2633	373410	10
2634	373420	10
2635	373430	10
2637	373440	10
2638	373450	10
2639	373460	10
2640	373470	10
2642	373480	10
2643	373490	10
2644	373500	10
2645	373510	10
2646	373520	10
2652	373530	10
2658	373540	10
2659	373550	10
2660	373560	10
2661	373570	10
2662	373580	10
2664	373590	10
2666	373600	10
2667	373610	10
2669	373620	10
2670	373630	10
2671	373640	10
2672	373650	10
2673	373660	10
2674	373670	10
2676	373680	10
2677	373690	10
2679	373700	10
2681	373710	10
2683	373720	10
2686	373730	10
2691	373740	10
2692	373750	10
2700	373760	10
2701	373770	10
2703	373780	10
2704	373790	10
2705	373800	10
2706	373810	10
2707	373820	10
2708	373830	10
2709	373840	10
2710	373850	10
2711	373860	10
2713	373870	10
2714	373880	10
2715	373890	10
2716	373900	10
2717	373910	10
2718	373920	10
2719	373930	10
2720	373940	10
2721	373950	10
2722	373960	10
2725	373970	10
2727	373980	10
2730	373990	10
2731	374000	10
2732	374010	10
2735	374020	10
2736	374030	10
2737	374040	10
2738	374050	10
2740	374060	10
2743	374070	10
2744	374080	10
2745	374090	10
2747	374100	10
2749	374110	10
2750	374120	10
2751	374130	10
2752	374140	10
2753	374150	10
2755	374160	10
2757	374170	10
2758	374180	10
2759	374190	10
2760	374200	10
2762	374210	10
2763	374220	10
2764	374230	10
2768	374240	10
2770	374250	10
2771	374260	10
2773	374270	10
2774	374280	10
2775	374290	10
2776	374300	10
2777	374310	10
2778	374320	10
2779	374330	10
2780	374340	10
2781	374350	10
2782	374360	10
2784	374370	10
2785	374380	10
2787	374390	10
2788	374400	10
2789	374410	10
2790	374420	10
2791	374430	10
2793	374440	10
2794	374450	10
2795	374460	10
2796	374470	10
2797	374480	10
2798	374490	10
2800	374500	10
2801	374510	10
2804	374520	10
2806	374530	10
2807	374540	10
2809	374550	10
2810	374560	10
2811	374570	10
2812	374580	10
2813	374590	10
2814	374600	10
2816	374610	10
2818	374620	10
2819	374630	10
2820	374640	10
2821	374650	10
2822	374660	10
2827	374670	10
2828	374680	10
2830	374690	10
2832	374700	10
2834	374710	10
2835	374720	10
2837	374730	10
2838	374740	10
2842	374750	10
2843	374760	10
2844	374770	10
2845	374780	10
2847	374790	10
2848	374800	10
2849	374810	10
2851	374820	10
2853	374830	10
2854	374840	10
2855	374850	10
2856	374860	10
2860	374870	10
2862	374880	10
2863	374890	10
2866	374900	10
2867	374910	10
2868	374920	10
2871	374930	10
2872	374940	10
2875	374950	10
2876	374960	10
2877	374970	10
2878	374980	10
2879	374990	10
2880	375000	10
2881	375010	10
2882	375020	10
2883	375030	10
2884	375040	10
2886	375050	10
2887	375060	10
2888	375070	10
2889	375080	10
2890	375090	10
2891	375100	10
2893	375110	10
2894	375120	10
2895	375130	10
2896	375140	10
2897	375150	10
2898	375160	10
2899	375170	10
2900	375180	10
2901	375190	10
2903	375200	10
2904	375210	10
2905	375220	10
2906	375230	10
2907	375240	10
2908	375250	10
2910	375260	10
2911	375270	10
2912	375280	10
2913	375290	10
2915	375300	10
2918	375310	10
2919	375320	10
2920	375330	10
2921	375340	10
2922	375350	10
2924	375360	10
2925	375370	10
2926	375380	10
2927	375390	10
2928	375400	10
2929	375410	10
2932	375420	10
2933	375430	10
2935	375440	10
2936	375450	10
2938	375460	10
2939	375470	10
2940	375480	10
2942	375490	10
2944	375500	10
2945	375510	10
2946	375520	10
2947	375530	10
2948	375540	10
2949	375550	10
2950	375560	10
2952	375570	10
2953	375580	10
2954	375590	10
2955	375600	10
2957	375610	10
2958	375620	10
2959	375630	10
2960	375640	10
2961	375650	10
2963	375660	10
2965	375670	10
2966	375680	10
2967	375690	10
2968	375700	10
2969	375710	10
2970	375720	10
2972	375730	10
2974	375740	10
2975	375750	10
2976	375760	10
2977	375770	10
2979	375780	10
2980	375790	10
2981	375800	10
2982	375810	10
2984	375820	10
2985	375830	10
2986	375840	10
2988	375850	10
2989	375860	10
2990	375870	10
2991	375880	10
2992	375890	10
2993	375900	10
2994	375910	10
2995	375920	10
2997	375930	10
2998	375940	10
3002	375950	10
3005	375960	10
3006	375970	10
3010	375980	10
3011	375990	10
3012	376000	10
3013	376010	10
3014	376020	10
3015	376030	10
3018	376040	10
3019	376050	10
3021	376060	10
3024	376070	10
3025	376080	10
3026	376090	10
3027	376100	10
3029	376110	10
3031	376120	10
3033	376130	10
3034	376140	10
3035	376150	10
3038	376160	10
3040	376170	10
3044	376180	10
3047	376190	10
3051	376200	10
3052	376210	10
3053	376220	10
3054	376230	10
3055	376240	10
3056	376250	10
3057	376260	10
3058	376270	10
3059	376280	10
3060	376290	10
3061	376300	10
3062	376310	10
3063	376320	10
3064	376330	10
3065	376340	10
3066	376350	10
3067	376360	10
3068	376370	10
3070	376380	10
3071	376390	10
3072	376400	10
3073	376410	10
3076	376420	10
3079	376430	10
3081	376440	10
3082	376450	10
3083	376460	10
3084	376470	10
3085	376480	10
3086	376490	10
3088	376500	10
3089	376510	10
3091	376520	10
3093	376530	10
3094	376540	10
3095	376550	10
3096	376560	10
3097	376570	10
3098	376580	10
3100	376590	10
3101	376600	10
3102	376610	10
3103	376620	10
3104	376630	10
3105	376640	10
3106	376650	10
3107	376660	10
3108	376670	10
3109	376680	10
3110	376690	10
3111	376700	10
3113	376710	10
3114	376720	10
3116	376730	10
3118	376740	10
3119	376750	10
3120	376760	10
3121	376770	10
3122	376780	10
3123	376790	10
3126	376800	10
3128	376810	10
3129	376820	10
3130	376830	10
3131	376840	10
3132	376850	10
3133	376860	10
3134	376870	10
3135	376880	10
3136	376890	10
3137	376900	10
3139	376910	10
3140	376920	10
3142	376930	10
3143	376940	10
3144	376950	10
3145	376960	10
3146	376970	10
3147	376980	10
3148	376990	10
3149	377000	10
3150	377010	10
3151	377020	10
3154	377030	10
3155	377040	10
3156	377050	10
3158	377060	10
3159	377070	10
3160	377080	10
3162	377090	10
3164	377100	10
3165	377110	10
3166	377120	10
3167	377130	10
3168	377140	10
3169	377150	10
3171	377160	10
3172	377170	10
3174	377180	10
3175	377190	10
3178	377200	10
3179	377210	10
3180	377220	10
3181	377230	10
3186	377240	10
3188	377250	10
3189	377260	10
3190	377270	10
3192	377280	10
3193	377290	10
3194	377300	10
3197	377310	10
3199	377320	10
3202	377330	10
3203	377340	10
3206	377350	10
3208	377360	10
3210	377370	10
3211	377380	10
3212	377390	10
3214	377400	10
3215	377410	10
3216	377420	10
3218	377430	10
3222	377440	10
3225	377450	10
3227	377460	10
3228	377470	10
3230	377480	10
3231	377490	10
3232	377500	10
3233	377510	10
3234	377520	10
3235	377530	10
3236	377540	10
3237	377550	10
3238	377560	10
3239	377570	10
3241	377580	10
3242	377590	10
3243	377600	10
3244	377610	10
3245	377620	10
3246	377630	10
3248	377640	10
3251	377650	10
3252	377660	10
3253	377670	10
3255	377680	10
3256	377690	10
3257	377700	10
3259	377710	10
3260	377720	10
3261	377730	10
3262	377740	10
3264	377750	10
3267	377760	10
3268	377770	10
3269	377780	10
3270	377790	10
3272	377800	10
3275	377810	10
3276	377820	10
3277	377830	10
3278	377840	10
3279	377850	10
3280	377860	10
3281	377870	10
3282	377880	10
3283	377890	10
3284	377900	10
3285	377910	10
3287	377920	10
3288	377930	10
3289	377940	10
3290	377950	10
3291	377960	10
3293	377970	10
3294	377980	10
3295	377990	10
3296	378000	10
3297	378010	10
3299	378020	10
3302	378030	10
3303	378040	10
3304	378050	10
3305	378060	10
3306	378070	10
3307	378080	10
3308	378090	10
3310	378100	10
3312	378110	10
3313	378120	10
3314	378130	10
3315	378140	10
3318	378150	10
3320	378160	10
3322	378170	10
3323	378180	10
3324	378190	10
3325	378200	10
3326	378210	10
3327	378220	10
3328	378230	10
3330	378240	10
3331	378250	10
3332	378260	10
3333	378270	10
3334	378280	10
3335	378290	10
3337	378300	10
3338	378310	10
3339	378320	10
3340	378330	10
3341	378340	10
3342	378350	10
3343	378360	10
3344	378370	10
3345	378380	10
3346	378390	10
3347	378400	10
3348	378410	10
3349	378420	10
3350	378430	10
3351	378440	10
3352	378450	10
3354	378460	10
3355	378470	10
3357	378480	10
3358	378490	10
3360	378500	10
3361	378510	10
3363	378520	10
3364	378530	10
3366	378540	10
3369	378550	10
3370	378560	10
3371	378570	10
3376	378580	10
3379	378590	10
3383	378600	10
3384	378610	10
3386	378620	10
3389	378630	10
3390	378640	10
3396	378650	10
3398	378660	10
3400	378670	10
3401	378680	10
3403	378690	10
3404	378700	10
3405	378710	10
3406	378720	10
3407	378730	10
3408	378740	10
3409	378750	10
3410	378760	10
3411	378770	10
3412	378780	10
3414	378790	10
3415	378800	10
3417	378810	10
3418	378820	10
3421	378830	10
3422	378840	10
3423	378850	10
3424	378860	10
3425	378870	10
3427	378880	10
3428	378890	10
3429	378900	10
3430	378910	10
3431	378920	10
3433	378930	10
3434	378940	10
3436	378950	10
3437	378960	10
3438	378970	10
3441	378980	10
3442	378990	10
3443	379000	10
3445	379010	10
3446	379020	10
3448	379030	10
3450	379040	10
3453	379050	10
3454	379060	10
3455	379070	10
3456	379080	10
3458	379090	10
3459	379100	10
3460	379110	10
3461	379120	10
3462	379130	10
3463	379140	10
3464	379150	10
3466	379160	10
3467	379170	10
3470	379180	10
3471	379190	10
3472	379200	10
3473	379210	10
3475	379220	10
3476	379230	10
3477	379240	10
3478	379250	10
3479	379260	10
3480	379270	10
3481	379280	10
3482	379290	10
3483	379300	10
3484	379310	10
3486	379320	10
3487	379330	10
3488	379340	10
3490	379350	10
3491	379360	10
3492	379370	10
3494	379380	10
3495	379390	10
3496	379400	10
3497	379410	10
3498	379420	10
3500	379430	10
3501	379440	10
3502	379450	10
3503	379460	10
3505	379470	10
3507	379480	10
3508	379490	10
3509	379500	10
3510	379510	10
3511	379520	10
3512	379530	10
3513	379540	10
3514	379550	10
3516	379560	10
3517	379570	10
3518	379580	10
3519	379590	10
3520	379600	10
3521	379610	10
3522	379620	10
3523	379630	10
3524	379640	10
3525	379650	10
3526	379660	10
3527	379670	10
3533	379680	10
3534	379690	10
3536	379700	10
3540	379710	10
3542	379720	10
3545	379730	10
3547	379740	10
3551	379750	10
3553	379760	10
3554	379770	10
3556	379780	10
3560	379790	10
3563	379800	10
3564	379810	10
3567	379820	10
3569	379830	10
3570	379840	10
3576	379850	10
3577	379860	10
3579	379870	10
3580	379880	10
3581	379890	10
3582	379900	10
3583	379910	10
3584	379920	10
3585	379930	10
3586	379940	10
3587	379950	10
3588	379960	10
3590	379970	10
3591	379980	10
3593	379990	10
3595	380000	10
3596	380010	10
3597	380020	10
3598	380030	10
3599	380040	10
3601	380050	10
3602	380060	10
3603	380070	10
3604	380080	10
3605	380090	10
3606	380100	10
3607	380110	10
3608	380120	10
3609	380130	10
3610	380140	10
3611	380150	10
3612	380160	10
3613	380170	10
3615	380180	10
3618	380190	10
3619	380200	10
3620	380210	10
3621	380220	10
3622	380230	10
3623	380240	10
3624	380250	10
3625	380260	10
3626	380270	10
3627	380280	10
3628	380290	10
3629	380300	10
3630	380310	10
3631	380320	10
3632	380330	10
3633	380340	10
3634	380350	10
3635	380360	10
3636	380370	10
3637	380380	10
3638	380390	10
3639	380400	10
3640	380410	10
3642	380420	10
3643	380430	10
3644	380440	10
3645	380450	10
3647	380460	10
3648	380470	10
3649	380480	10
3651	380490	10
3652	380500	10
3653	380510	10
3654	380520	10
3655	380530	10
3656	380540	10
3657	380550	10
3658	380560	10
3659	380570	10
3660	380580	10
3661	380590	10
3662	380600	10
3665	380610	10
3667	380620	10
3668	380630	10
3669	380640	10
3670	380650	10
3673	380660	10
3674	380670	10
3675	380680	10
3676	380690	10
3677	380700	10
3679	380710	10
3681	380720	10
3682	380730	10
3683	380740	10
3684	380750	10
3685	380760	10
3686	380770	10
3687	380780	10
3688	380790	10
3689	380800	10
3690	380810	10
3691	380820	10
3692	380830	10
3693	380840	10
3694	380850	10
3695	380860	10
3696	380870	10
3697	380880	10
3699	380890	10
3700	380900	10
3701	380910	10
3702	380920	10
3703	380930	10
3706	380940	10
3707	380950	10
3708	380960	10
3709	380970	10
3712	380980	10
3714	380990	10
3715	381000	10
3718	381010	10
3720	381020	10
3721	381030	10
3722	381040	10
3723	381050	10
3727	381060	10
3729	381070	10
3732	381080	10
3735	381090	10
3737	381100	10
3738	381110	10
3740	381120	10
3741	381130	10
3742	381140	10
3743	381150	10
3745	381160	10
3748	381170	10
3749	381180	10
3750	381190	10
3751	381200	10
3753	381210	10
3756	381220	10
3757	381230	10
3758	381240	10
3759	381250	10
3760	381260	10
3761	381270	10
3762	381280	10
3763	381290	10
3764	381300	10
3765	381310	10
3766	381320	10
3767	381330	10
3769	381340	10
3770	381350	10
3771	381360	10
3772	381370	10
3775	381380	10
3776	381390	10
3777	381400	10
3778	381410	10
3780	381420	10
3782	381430	10
3783	381440	10
3785	381450	10
3786	381460	10
3787	381470	10
3788	381480	10
3791	381490	10
3793	381500	10
3794	381510	10
3795	381520	10
3796	381530	10
3797	381540	10
3798	381550	10
3800	381560	10
3801	381570	10
3802	381580	10
3803	381590	10
3805	381600	10
3806	381610	10
3807	381620	10
3808	381630	10
3809	381640	10
3810	381650	10
3811	381660	10
3812	381670	10
3813	381680	10
3815	381690	10
3818	381700	10
3820	381710	10
3821	381720	10
3822	381730	10
3823	381740	10
3824	381750	10
3825	381760	10
3827	381770	10
3828	381780	10
3829	381790	10
3830	381800	10
3832	381810	10
3833	381820	10
3834	381830	10
3835	381840	10
3836	381850	10
3837	381860	10
3838	381870	10
3840	381880	10
3842	381890	10
3843	381900	10
3844	381910	10
3845	381920	10
3846	381930	10
3847	381940	10
3848	381950	10
3849	381960	10
3850	381970	10
3851	381980	10
3852	381990	10
3854	382000	10
3856	382010	10
3857	382020	10
3858	382030	10
3860	382040	10
3862	382050	10
3863	382060	10
3864	382070	10
3865	382080	10
3866	382090	10
3867	382100	10
3868	382110	10
3869	382120	10
3870	382130	10
3871	382140	10
3873	382150	10
3875	382160	10
3876	382170	10
3877	382180	10
3878	382190	10
3882	382200	10
3883	382210	10
3884	382220	10
3885	382230	10
3887	382240	10
3888	382250	10
3889	382260	10
3890	382270	10
3893	382280	10
3894	382290	10
3896	382300	10
3898	382310	10
3899	382320	10
3900	382330	10
3901	382340	10
3902	382350	10
3903	382360	10
3904	382370	10
3905	382380	10
3908	382390	10
3909	382400	10
3912	382410	10
3913	382420	10
3918	382430	10
3919	382440	10
3920	382450	10
3921	382460	10
3924	382470	10
3925	382480	10
3927	382490	10
3930	382500	10
3931	382510	10
3932	382520	10
3933	382530	10
3934	382540	10
3935	382550	10
3936	382560	10
3937	382570	10
3938	382580	10
3939	382590	10
3940	382600	10
3942	382610	10
3943	382620	10
3945	382630	10
3946	382640	10
3947	382650	10
3948	382660	10
3949	382670	10
3950	382680	10
3951	382690	10
3953	382700	10
3954	382710	10
3955	382720	10
3957	382730	10
3960	382740	10
3961	382750	10
3962	382760	10
3963	382770	10
3965	382780	10
3966	382790	10
3967	382800	10
3968	382810	10
3969	382820	10
3970	382830	10
3971	382840	10
3972	382850	10
3974	382860	10
3975	382870	10
3976	382880	10
3977	382890	10
3978	382900	10
3980	382910	10
3981	382920	10
3982	382930	10
3983	382940	10
3984	382950	10
3985	382960	10
3986	382970	10
3987	382980	10
3988	382990	10
3989	383000	10
3990	383010	10
3991	383020	10
3992	383030	10
3994	383040	10
3995	383050	10
3997	383060	10
3998	383070	10
3999	383080	10
4000	383090	10
4002	383100	10
4004	383110	10
4005	383120	10
4006	383130	10
4007	383140	10
4008	383150	10
4009	383160	10
4010	383170	10
4011	383180	10
4012	383190	10
4013	383200	10
4014	383210	10
4015	383220	10
4016	383230	10
4018	383240	10
4019	383250	10
4020	383260	10
4021	383270	10
4022	383280	10
4024	383290	10
4025	383300	10
4027	383310	10
4028	383320	10
4030	383330	10
4031	383340	10
4032	383350	10
4033	383360	10
4035	383370	10
4036	383380	10
4038	383390	10
4039	383400	10
4040	383410	10
4041	383420	10
4042	383430	10
4043	383440	10
4044	383450	10
4045	383460	10
4046	383470	10
4047	383480	10
4049	383490	10
4051	383500	10
4052	383510	10
4053	383520	10
4054	383530	10
4055	383540	10
4059	383550	10
4061	383560	10
4062	383570	10
4063	383580	10
4064	383590	10
4068	383600	10
4069	383610	10
4070	383620	10
4073	383630	10
4075	383640	10
4076	383650	10
4077	383660	10
4078	383670	10
4080	383680	10
4081	383690	10
4082	383700	10
4086	383710	10
4089	383720	10
4095	383730	10
4096	383740	10
4097	383750	10
4100	383760	10
4103	383770	10
4106	383780	10
4107	383790	10
4108	383800	10
4109	383810	10
4110	383820	10
4111	383830	10
4112	383840	10
4113	383850	10
4114	383860	10
4115	383870	10
4116	383880	10
4117	383890	10
4118	383900	10
4122	383910	10
4123	383920	10
4124	383930	10
4126	383940	10
4127	383950	10
4129	383960	10
4130	383970	10
4131	383980	10
4132	383990	10
4135	384000	10
4136	384010	10
4137	384020	10
4138	384030	10
4140	384040	10
4141	384050	10
4142	384060	10
4143	384070	10
4146	384080	10
4147	384090	10
4148	384100	10
4149	384110	10
4150	384120	10
4152	384130	10
4153	384140	10
4155	384150	10
4156	384160	10
4157	384170	10
4158	384180	10
4159	384190	10
4160	384200	10
4161	384210	10
4162	384220	10
4163	384230	10
4164	384240	10
4165	384250	10
4166	384260	10
4167	384270	10
4168	384280	10
4169	384290	10
4170	384300	10
4173	384310	10
4175	384320	10
4176	384330	10
4177	384340	10
4179	384350	10
4180	384360	10
4182	384370	10
4183	384380	10
4184	384390	10
4185	384400	10
4186	384410	10
4187	384420	10
4188	384430	10
4189	384440	10
4190	384450	10
4191	384460	10
4192	384470	10
4194	384480	10
4195	384490	10
4196	384500	10
4197	384510	10
4198	384520	10
4199	384530	10
4200	384540	10
4201	384550	10
4203	384560	10
4205	384570	10
4206	384580	10
4207	384590	10
4208	384600	10
4209	384610	10
4211	384620	10
4212	384630	10
4213	384640	10
4214	384650	10
4215	384660	10
4216	384670	10
4217	384680	10
4218	384690	10
4219	384700	10
4220	384710	10
4221	384720	10
4222	384730	10
4223	384740	10
4224	384750	10
4225	384760	10
4226	384770	10
4227	384780	10
4229	384790	10
4231	384800	10
4235	384810	10
4238	384820	10
4239	384830	10
4240	384840	10
4241	384850	10
4243	384860	10
4244	384870	10
4245	384880	10
4246	384890	10
4248	384900	10
4249	384910	10
4250	384920	10
4251	384930	10
4252	384940	10
4253	384950	10
4254	384960	10
4255	384970	10
4256	384980	10
4257	384990	10
4258	385000	10
4259	385010	10
4261	385020	10
4262	385030	10
4263	385040	10
4265	385050	10
4266	385060	10
4268	385070	10
4269	385080	10
4270	385090	10
4271	385100	10
4273	385110	10
4275	385120	10
4276	385130	10
4278	385140	10
4282	385150	10
4283	385160	10
4284	385170	10
4285	385180	10
4286	385190	10
4287	385200	10
4288	385210	10
4290	385220	10
4291	385230	10
4292	385240	10
4293	385250	10
4294	385260	10
4295	385270	10
4297	385280	10
4298	385290	10
4299	385300	10
4300	385310	10
4301	385320	10
4302	385330	10
4303	385340	10
4304	385350	10
4305	385360	10
4307	385370	10
4308	385380	10
4309	385390	10
4311	385400	10
4312	385410	10
4313	385420	10
4314	385430	10
4315	385440	10
4316	385450	10
4318	385460	10
4319	385470	10
4320	385480	10
4321	385490	10
4322	385500	10
4324	385510	10
4325	385520	10
4326	385530	10
4327	385540	10
4328	385550	10
4329	385560	10
4330	385570	10
4332	385580	10
4333	385590	10
4336	385600	10
4339	385610	10
4341	385620	10
4342	385630	10
4343	385640	10
4345	385650	10
4350	385660	10
4351	385670	10
4352	385680	10
4353	385690	10
4354	385700	10
4355	385710	10
4356	385720	10
4357	385730	10
4358	385740	10
4359	385750	10
4360	385760	10
4361	385770	10
4362	385780	10
4363	385790	10
4364	385800	10
4365	385810	10
4366	385820	10
4367	385830	10
4368	385840	10
4371	385850	10
4372	385860	10
4373	385870	10
4375	385880	10
4376	385890	10
4378	385900	10
4379	385910	10
4380	385920	10
4381	385930	10
4382	385940	10
4383	385950	10
4384	385960	10
4385	385970	10
4387	385980	10
4388	385990	10
4389	386000	10
4390	386010	10
4391	386020	10
4392	386030	10
4393	386040	10
4394	386050	10
4395	386060	10
4397	386070	10
4400	386080	10
4401	386090	10
4402	386100	10
4405	386110	10
4407	386120	10
4410	386130	10
4411	386140	10
4413	386150	10
4415	386160	10
4417	386170	10
4418	386180	10
4419	386190	10
4420	386200	10
4421	386210	10
4422	386220	10
4423	386230	10
4424	386240	10
4427	386250	10
4428	386260	10
4429	386270	10
4430	386280	10
4432	386290	10
4434	386300	10
4435	386310	10
4437	386320	10
4438	386330	10
4439	386340	10
4440	386350	10
4441	386360	10
4442	386370	10
4444	386380	10
4445	386390	10
4447	386400	10
4448	386410	10
4451	386420	10
4452	386430	10
4456	386440	10
4458	386450	10
4459	386460	10
4460	386470	10
4461	386480	10
4462	386490	10
4463	386500	10
4464	386510	10
4465	386520	10
4466	386530	10
4467	386540	10
4468	386550	10
4470	386560	10
4471	386570	10
4472	386580	10
4473	386590	10
4474	386600	10
4475	386610	10
4476	386620	10
4477	386630	10
4478	386640	10
4479	386650	10
4480	386660	10
4481	386670	10
4482	386680	10
4483	386690	10
4484	386700	10
4485	386710	10
4486	386720	10
4487	386730	10
4489	386740	10
4490	386750	10
4491	386760	10
4493	386770	10
4495	386780	10
4496	386790	10
4497	386800	10
4498	386810	10
4499	386820	10
4500	386830	10
4501	386840	10
4502	386850	10
4503	386860	10
4504	386870	10
4505	386880	10
4506	386890	10
4507	386900	10
4508	386910	10
4510	386920	10
4511	386930	10
4512	386940	10
4514	386950	10
4515	386960	10
4516	386970	10
4517	386980	10
4518	386990	10
4519	387000	10
4520	387010	10
4521	387020	10
4526	387030	10
4527	387040	10
4528	387050	10
4529	387060	10
4530	387070	10
4531	387080	10
4532	387090	10
4533	387100	10
4534	387110	10
4535	387120	10
4536	387130	10
4537	387140	10
4539	387150	10
4540	387160	10
4541	387170	10
4542	387180	10
4543	387190	10
4544	387200	10
4545	387210	10
4546	387220	10
4547	387230	10
4548	387240	10
4550	387250	10
4552	387260	10
4553	387270	10
4555	387280	10
4556	387290	10
4557	387300	10
4558	387310	10
4559	387320	10
4561	387330	10
4562	387340	10
4563	387350	10
4564	387360	10
4565	387370	10
4566	387380	10
4567	387390	10
4568	387400	10
4570	387410	10
4571	387420	10
4572	387430	10
4573	387440	10
4574	387450	10
4575	387460	10
4576	387470	10
4577	387480	10
4578	387490	10
4580	387500	10
4581	387510	10
4583	387520	10
4585	387530	10
4587	387540	10
4588	387550	10
4589	387560	10
4591	387570	10
4592	387580	10
4593	387590	10
4594	387600	10
4595	387610	10
4597	387620	10
4598	387630	10
4599	387640	10
4600	387650	10
4601	387660	10
4602	387670	10
4603	387680	10
4604	387690	10
4605	387700	10
4606	387710	10
4609	387720	10
4610	387730	10
4611	387740	10
4613	387750	10
4614	387760	10
4617	387770	10
4619	387780	10
4620	387790	10
4621	387800	10
4623	387810	10
4625	387820	10
4626	387830	10
4627	387840	10
4628	387850	10
4629	387860	10
4630	387870	10
4631	387880	10
4634	387890	10
4635	387900	10
4636	387910	10
4637	387920	10
4638	387930	10
4639	387940	10
4640	387950	10
4642	387960	10
4643	387970	10
4644	387980	10
4645	387990	10
4646	388000	10
4647	388010	10
4649	388020	10
4650	388030	10
4651	388040	10
4652	388050	10
4653	388060	10
4655	388070	10
4656	388080	10
4657	388090	10
4658	388100	10
4659	388110	10
4660	388120	10
4661	388130	10
4662	388140	10
4663	388150	10
4665	388160	10
4666	388170	10
4667	388180	10
4669	388190	10
4670	388200	10
4673	388210	10
4674	388220	10
4677	388230	10
4681	388240	10
4682	388250	10
4684	388260	10
4685	388270	10
4686	388280	10
4687	388290	10
4688	388300	10
4689	388310	10
4690	388320	10
4691	388330	10
4692	388340	10
4693	388350	10
4694	388360	10
4695	388370	10
4696	388380	10
4697	388390	10
4698	388400	10
4699	388410	10
4700	388420	10
4701	388430	10
4703	388440	10
4704	388450	10
4705	388460	10
4706	388470	10
4707	388480	10
4708	388490	10
4710	388500	10
4712	388510	10
4713	388520	10
4714	388530	10
4715	388540	10
4716	388550	10
4717	388560	10
4719	388570	10
4720	388580	10
4721	388590	10
4722	388600	10
4723	388610	10
4724	388620	10
4725	388630	10
4726	388640	10
4727	388650	10
4728	388660	10
4729	388670	10
4731	388680	10
4732	388690	10
4733	388700	10
4734	388710	10
4735	388720	10
4736	388730	10
4737	388740	10
4739	388750	10
4740	388760	10
4741	388770	10
4742	388780	10
4743	388790	10
4744	388800	10
4745	388810	10
4746	388820	10
4748	388830	10
4749	388840	10
4750	388850	10
4751	388860	10
4752	388870	10
4753	388880	10
4754	388890	10
4755	388900	10
4757	388910	10
4759	388920	10
4762	388930	10
4764	388940	10
4765	388950	10
4766	388960	10
4767	388970	10
4768	388980	10
4769	388990	10
4771	389000	10
4773	389010	10
4774	389020	10
4775	389030	10
4776	389040	10
4778	389050	10
4779	389060	10
4780	389070	10
4781	389080	10
4782	389090	10
4783	389100	10
4786	389110	10
4787	389120	10
4788	389130	10
4789	389140	10
4790	389150	10
4792	389160	10
4793	389170	10
4794	389180	10
4796	389190	10
4798	389200	10
4800	389210	10
4801	389220	10
4803	389230	10
4804	389240	10
4805	389250	10
4806	389260	10
4807	389270	10
4808	389280	10
4810	389290	10
4812	389300	10
4813	389310	10
4814	389320	10
4815	389330	10
4816	389340	10
4817	389350	10
4818	389360	10
4819	389370	10
4820	389380	10
4821	389390	10
4822	389400	10
4823	389410	10
4826	389420	10
4827	389430	10
4828	389440	10
4829	389450	10
4830	389460	10
4832	389470	10
4833	389480	10
4834	389490	10
4836	389500	10
4837	389510	10
4839	389520	10
4841	389530	10
4842	389540	10
4843	389550	10
4844	389560	10
4845	389570	10
4847	389580	10
4848	389590	10
4849	389600	10
4850	389610	10
4851	389620	10
4852	389630	10
4853	389640	10
4855	389650	10
4857	389660	10
4858	389670	10
4859	389680	10
4860	389690	10
4861	389700	10
4862	389710	10
4863	389720	10
4864	389730	10
4867	389740	10
4869	389750	10
4870	389760	10
4872	389770	10
4873	389780	10
4876	389790	10
4879	389800	10
4880	389810	10
4881	389820	10
4882	389830	10
4883	389840	10
4884	389850	10
4885	389860	10
4886	389870	10
4887	389880	10
4888	389890	10
4889	389900	10
4890	389910	10
4891	389920	10
4893	389930	10
4894	389940	10
4895	389950	10
4896	389960	10
4897	389970	10
4898	389980	10
4899	389990	10
4900	390000	10
4901	390010	10
4902	390020	10
4904	390030	10
4905	390040	10
4906	390050	10
4907	390060	10
4909	390070	10
4910	390080	10
4911	390090	10
4912	390100	10
4913	390110	10
4914	390120	10
4915	390130	10
4916	390140	10
4917	390150	10
4918	390160	10
4919	390170	10
4920	390180	10
4921	390190	10
4922	390200	10
4923	390210	10
4924	390220	10
4925	390230	10
4926	390240	10
4927	390250	10
4928	390260	10
4930	390270	10
4931	390280	10
4932	390290	10
4933	390300	10
4934	390310	10
4937	390320	10
4938	390330	10
4939	390340	10
4940	390350	10
4942	390360	10
4944	390370	10
4945	390380	10
4947	390390	10
4950	390400	10
4953	390410	10
4954	390420	10
4955	390430	10
4956	390440	10
4957	390450	10
4959	390460	10
4960	390470	10
4962	390480	10
4963	390490	10
4965	390500	10
4966	390510	10
4968	390520	10
4969	390530	10
4970	390540	10
4971	390550	10
4972	390560	10
4973	390570	10
4974	390580	10
4975	390590	10
4978	390600	10
4979	390610	10
4980	390620	10
4981	390630	10
4982	390640	10
4984	390650	10
4987	390660	10
4989	390670	10
4990	390680	10
4991	390690	10
4992	390700	10
4993	390710	10
4994	390720	10
4995	390730	10
4996	390740	10
4998	390750	10
4999	390760	10
5002	390770	10
5003	390780	10
5004	390790	10
5005	390800	10
5006	390810	10
5007	390820	10
5008	390830	10
5009	390840	10
5010	390850	10
5011	390860	10
5012	390870	10
5013	390880	10
5014	390890	10
5015	390900	10
5016	390910	10
5017	390920	10
5018	390930	10
5019	390940	10
5020	390950	10
5021	390960	10
5023	390970	10
5024	390980	10
5025	390990	10
5027	391000	10
5031	391010	10
5032	391020	10
5033	391030	10
5034	391040	10
5035	391050	10
5036	391060	10
5037	391070	10
5038	391080	10
5039	391090	10
5040	391100	10
5041	391110	10
5042	391120	10
5043	391130	10
5044	391140	10
5045	391150	10
5046	391160	10
5047	391170	10
5048	391180	10
5049	391190	10
5051	391200	10
5053	391210	10
5054	391220	10
5055	391230	10
5056	391240	10
5057	391250	10
5058	391260	10
5059	391270	10
5060	391280	10
5061	391290	10
5062	391300	10
5063	391310	10
5064	391320	10
5065	391330	10
5066	391340	10
5067	391350	10
5069	391360	10
5070	391370	10
5071	391380	10
5072	391390	10
5073	391400	10
5075	391410	10
5077	391420	10
5078	391430	10
5079	391440	10
5081	391450	10
5083	391460	10
5084	391470	10
5087	391480	10
5088	391490	10
5089	391500	10
5090	391510	10
5091	391520	10
5092	391530	10
5094	391540	10
5095	391550	10
5096	391560	10
5097	391570	10
5098	391580	10
5099	391590	10
5100	391600	10
5101	391610	10
5102	391620	10
5103	391630	10
5104	391640	10
5105	391650	10
5106	391660	10
5107	391670	10
5108	391680	10
5109	391690	10
5110	391700	10
5111	391710	10
5115	391720	10
5116	391730	10
5117	391740	10
5118	391750	10
5119	391760	10
5121	391770	10
5123	391780	10
5126	391790	10
5127	391800	10
5128	391810	10
5129	391820	10
5130	391830	10
5131	391840	10
5132	391850	10
5133	391860	10
5134	391870	10
5135	391880	10
5136	391890	10
5137	391900	10
5138	391910	10
5139	391920	10
5140	391930	10
5141	391940	10
5142	391950	10
5143	391960	10
5144	391970	10
5145	391980	10
5146	391990	10
5148	392000	10
5149	392010	10
5150	392020	10
5152	392030	10
5153	392040	10
5155	392050	10
5156	392060	10
5158	392070	10
5160	392080	10
5162	392090	10
5163	392100	10
5164	392110	10
5165	392120	10
5166	392130	10
5167	392140	10
5168	392150	10
5169	392160	10
5170	392170	10
5171	392180	10
5172	392190	10
5173	392200	10
5174	392210	10
5175	392220	10
5176	392230	10
5177	392240	10
5178	392250	10
5180	392260	10
5181	392270	10
5182	392280	10
5183	392290	10
5184	392300	10
5185	392310	10
5186	392320	10
5187	392330	10
5188	392340	10
5189	392350	10
5190	392360	10
5191	392370	10
5192	392380	10
5193	392390	10
5194	392400	10
5195	392410	10
5196	392420	10
5197	392430	10
5198	392440	10
5199	392450	10
5200	392460	10
5201	392470	10
5202	392480	10
5203	392490	10
5204	392500	10
5205	392510	10
5206	392520	10
5207	392530	10
5209	392540	10
5210	392550	10
5211	392560	10
5212	392570	10
5213	392580	10
5214	392590	10
5215	392600	10
5216	392610	10
5218	392620	10
5220	392630	10
5221	392640	10
5222	392650	10
5223	392660	10
5224	392670	10
5225	392680	10
5226	392690	10
5227	392700	10
5228	392710	10
5229	392720	10
5230	392730	10
5231	392740	10
5232	392750	10
5233	392760	10
5235	392770	10
5236	392780	10
5237	392790	10
5238	392800	10
5239	392810	10
5240	392820	10
5241	392830	10
5242	392840	10
5243	392850	10
5244	392860	10
5245	392870	10
5246	392880	10
5247	392890	10
5248	392900	10
5249	392910	10
5250	392920	10
5251	392930	10
5252	392940	10
5254	392950	10
5255	392960	10
5257	392970	10
5258	392980	10
5259	392990	10
5260	393000	10
5261	393010	10
5262	393020	10
5264	393030	10
5265	393040	10
5266	393050	10
5267	393060	10
5268	393070	10
5269	393080	10
5270	393090	10
5271	393100	10
5272	393110	10
5273	393120	10
5274	393130	10
5275	393140	10
5276	393150	10
5277	393160	10
5278	393170	10
5279	393180	10
5280	393190	10
5281	393200	10
5282	393210	10
5283	393220	10
5284	393230	10
5285	393240	10
5286	393250	10
5290	393260	10
5292	393270	10
5294	393280	10
5295	393290	10
5300	393300	10
5301	393310	10
5302	393320	10
5303	393330	10
5304	393340	10
5305	393350	10
5306	393360	10
5308	393370	10
5309	393380	10
5310	393390	10
5312	393400	10
5315	393410	10
5316	393420	10
5319	393430	10
5320	393440	10
5321	393450	10
5322	393460	10
5323	393470	10
5325	393480	10
5326	393490	10
5329	393500	10
5330	393510	10
5332	393520	10
5334	393530	10
5336	393540	10
5338	393550	10
5339	393560	10
5340	393570	10
5341	393580	10
5342	393590	10
5343	393600	10
5344	393610	10
5345	393620	10
5346	393630	10
5348	393640	10
5349	393650	10
5350	393660	10
5351	393670	10
5352	393680	10
5353	393690	10
5354	393700	10
5355	393710	10
5356	393720	10
5357	393730	10
5358	393740	10
5359	393750	10
5360	393760	10
5361	393770	10
5362	393780	10
5363	393790	10
5364	393800	10
5365	393810	10
5366	393820	10
5367	393830	10
5368	393840	10
5369	393850	10
5370	393860	10
5371	393870	10
5372	393880	10
5373	393890	10
5374	393900	10
5375	393910	10
5376	393920	10
5377	393930	10
5378	393940	10
5379	393950	10
5380	393960	10
5381	393970	10
5382	393980	10
5383	393990	10
5385	394000	10
5386	394010	10
5388	394020	10
5389	394030	10
5390	394040	10
5391	394050	10
5392	394060	10
5393	394070	10
5394	394080	10
5395	394090	10
5397	394100	10
5398	394110	10
5400	394120	10
5401	394130	10
5402	394140	10
5403	394150	10
5404	394160	10
5405	394170	10
5406	394180	10
5407	394190	10
5408	394200	10
5409	394210	10
5410	394220	10
5411	394230	10
5412	394240	10
5413	394250	10
5414	394260	10
5415	394270	10
5416	394280	10
5417	394290	10
5418	394300	10
5419	394310	10
5420	394320	10
5422	394330	10
5423	394340	10
5424	394350	10
5426	394360	10
5428	394370	10
5429	394380	10
5430	394390	10
5433	394400	10
5434	394410	10
5435	394420	10
5436	394430	10
5437	394440	10
5438	394450	10
5439	394460	10
5440	394470	10
5441	394480	10
5442	394490	10
5443	394500	10
5444	394510	10
5445	394520	10
5446	394530	10
5447	394540	10
5448	394550	10
5449	394560	10
5450	394570	10
5451	394580	10
5452	394590	10
5453	394600	10
5454	394610	10
5455	394620	10
5456	394630	10
5457	394640	10
5458	394650	10
5459	394660	10
5460	394670	10
5461	394680	10
5462	394690	10
5463	394700	10
5467	394710	10
5468	394720	10
5470	394730	10
5473	394740	10
5474	394750	10
5476	394760	10
5478	394770	10
5479	394780	10
5480	394790	10
5482	394800	10
5484	394810	10
5486	394820	10
5487	394830	10
5488	394840	10
5489	394850	10
5490	394860	10
5491	394870	10
5493	394880	10
5495	394890	10
5496	394900	10
5497	394910	10
5498	394920	10
5499	394930	10
5500	394940	10
5501	394950	10
5502	394960	10
5505	394970	10
5506	394980	10
5507	394990	10
5509	395000	10
5510	395010	10
5511	395020	10
5514	395030	10
5515	395040	10
5516	395050	10
5517	395060	10
5518	395070	10
5519	395080	10
5520	395090	10
5521	395100	10
5522	395110	10
5523	395120	10
5524	395130	10
5525	395140	10
5526	395150	10
5527	395160	10
5530	395170	10
5531	395180	10
5534	395190	10
5535	395200	10
5536	395210	10
5537	395220	10
5538	395230	10
5539	395240	10
5540	395250	10
5541	395260	10
5542	395270	10
5543	395280	10
5544	395290	10
5545	395300	10
5546	395310	10
5547	395320	10
5548	395330	10
5549	395340	10
5550	395350	10
5551	395360	10
5552	395370	10
5554	395380	10
5555	395390	10
5556	395400	10
5557	395410	10
5558	395420	10
5559	395430	10
5561	395440	10
5562	395450	10
5564	395460	10
5565	395470	10
5566	395480	10
5567	395490	10
5568	395500	10
5569	395510	10
5570	395520	10
5571	395530	10
5573	395540	10
5576	395550	10
5577	395560	10
5578	395570	10
5580	395580	10
5581	395590	10
5582	395600	10
5583	395610	10
5584	395620	10
5585	395630	10
5587	395640	10
5588	395650	10
5589	395660	10
5590	395670	10
5591	395680	10
5592	395690	10
5593	395700	10
5594	395710	10
5595	395720	10
5597	395730	10
5598	395740	10
5599	395750	10
5600	395760	10
5601	395770	10
5604	395780	10
5605	395790	10
5606	395800	10
5607	395810	10
5608	395820	10
5609	395830	10
5610	395840	10
5611	395850	10
5612	395860	10
5614	395870	10
5615	395880	10
5616	395890	10
5617	395900	10
5618	395910	10
5619	395920	10
5620	395930	10
5621	395940	10
5622	395950	10
5623	395960	10
5624	395970	10
5625	395980	10
5626	395990	10
5627	396000	10
5628	396010	10
5629	396020	10
5630	396030	10
5631	396040	10
5632	396050	10
5633	396060	10
5634	396070	10
5635	396080	10
5637	396090	10
5638	396100	10
```
