## Supplementary material for "Deep-mining of vertebrate genomes reveals an unexpected diversity of endogenous viral elements": pref_filter1

```
XSym
0123
2b76563f40feac309c347097730e9f61
/Users/user/Desktop/Postdoc/Queries/Orthornavirae/Potyviridae/clust/16774040355319268032/linclust/17099510494942886186/pref
                                                                                                                                                                                                                                                                                                                                                                                                                                                                                                                                                                                                                                                                                                                                                                                                                                                                                                                                    
```
