## Supplementary material for "Deep-mining of vertebrate genomes reveals an unexpected diversity of endogenous viral elements": pref_filter1.index

```
0	0	71
1	71	256
2	327	7
3	334	7
4	341	27
5	368	166
6	359051	7
7	534	25
9	673	77
10	750	645
11	1395	45
12	1440	60
13	359058	8
14	359066	8
15	359074	8
16	359082	8
19	359090	8
20	359098	8
23	359106	8
25	1940	36
26	1976	88
27	2064	135
28	359114	8
29	2199	87
31	2319	17
33	359122	8
34	359130	8
35	2353	28
36	2381	35
37	2416	8
39	2441	17
40	2458	17
42	359138	8
43	2500	80
44	2580	154
45	359146	8
46	359154	8
47	359162	8
49	359170	8
50	359178	8
51	2780	511
63	359202	8
65	19803	415
75	22100	18174
76	40274	454
78	40728	582
79	359242	8
80	41310	107
83	41417	223
97	43951	94
107	359293	9
112	47015	223
115	47350	345
119	48352	90
146	52013	77
151	53069	28
158	53909	68
168	54488	91
169	359482	9
176	55082	368
178	359518	9
179	55477	9
180	55486	9
181	359527	9
182	55495	64
183	55559	18
184	359536	9
185	55577	143
186	359545	9
187	359554	9
188	55720	18
190	359572	9
191	55738	18
192	359581	9
193	359590	9
195	55801	18
196	359599	9
197	55819	18
199	359608	9
200	55855	4898
202	60771	18
205	359617	9
208	359626	9
209	359635	9
210	359644	9
211	359653	9
212	60999	19
213	61018	29
214	61047	70
217	359662	9
220	61210	150
221	61360	27
222	359689	9
223	359698	9
224	359707	9
226	359725	9
227	61387	44
240	62270	76
244	62364	188
247	62827	59
248	62886	864
254	64438	77
256	359860	9
269	66603	715
271	67701	302
285	68500	444
289	68962	37
301	70827	60
302	70887	1452
312	72384	280
322	75410	1555
345	78733	214
348	78947	381
354	79363	683
355	80046	54
356	80100	9
357	80109	9
358	360256	9
360	360265	9
365	80325	18
367	360274	9
369	360283	9
370	80379	67
373	360292	9
374	360301	9
377	360310	9
380	360328	9
381	80724	2433
382	360337	9
387	360346	9
388	360355	9
389	83282	54
390	360364	9
391	83336	69
393	83432	90
394	83522	27
396	83576	18
399	360373	9
400	360382	9
402	360391	9
403	360400	9
404	83932	54
417	84587	55
426	360517	9
431	85214	158
434	360562	9
470	86723	1286
480	88351	2669
505	91513	82
519	360994	9
532	95765	18
533	95783	164
535	361057	9
536	361066	9
541	96277	27
543	361084	9
546	96358	108
547	361093	9
549	361102	9
550	361111	9
551	361120	9
554	96618	44
555	96662	214
557	96982	45
558	361129	9
559	361138	9
560	97027	76
562	361147	9
564	361156	9
565	98329	27
566	98356	27
567	361165	9
569	361174	9
571	361183	9
572	361192	9
574	98521	108
575	98629	36
576	361201	9
577	361210	9
578	98665	76
579	98741	54
580	98795	134
581	98929	27
582	98956	78
583	99034	270
595	99473	18
603	99545	5555
611	105430	4870
645	111846	48
674	361732	9
680	112615	78
689	112891	708
709	114468	148
710	114616	175
712	361894	9
715	114846	28
718	114919	125
719	361921	9
721	115062	46
723	115126	44
724	361930	9
726	115269	37
727	361939	9
728	361948	9
729	115306	36
731	361957	9
732	115413	147
735	115578	107
736	361975	9
737	115685	37
739	361984	9
740	361993	9
741	362002	9
742	115741	18
743	115759	35
744	362011	9
745	115794	157
748	362020	9
750	116062	80
752	116169	54
754	362029	9
755	362038	9
756	116241	17
757	116258	44
758	116302	19
771	116484	14348
775	131198	573
815	362344	9
822	138359	118
847	140878	48
849	141078	186
863	141796	28
870	141842	229
873	142071	157
880	142399	2365
885	144800	19
886	144819	20
887	144839	18
888	362731	9
889	362740	9
891	144956	18
892	362749	9
893	144974	9
894	144983	7490
895	152473	36
896	362758	9
898	152527	31
902	362767	9
903	362776	9
905	362785	9
907	152819	36
909	362794	9
913	362803	9
914	362812	9
915	362821	9
916	153002	18
917	362830	9
918	362839	9
919	153020	17
920	153037	99
922	362848	9
925	153252	19
927	153298	18
931	362866	9
932	153399	18
933	153417	63
934	153480	53
935	153533	27
936	153560	9
951	153633	29
964	153999	339
970	154464	164
1027	156879	37
1029	156953	30
1047	157355	28
1063	363670	10
1064	157650	10
1066	363680	10
1068	363690	10
1069	363700	10
1070	157719	248
1072	157987	46
1075	363720	10
1078	363730	10
1079	363740	10
1081	158209	19
1082	363750	10
1085	158275	37
1086	158312	82
1093	363780	10
1094	158657	29
1095	363790	10
1096	158686	19
1097	158705	28
1099	158834	37
1102	158963	286
1103	159249	19
1106	363800	10
1108	159501	28
1109	159529	19
1110	363810	10
1111	363820	10
1112	363830	10
1131	160068	62
1144	160374	203
1184	364290	10
1198	364370	10
1203	169093	40
1228	170687	125
1230	170812	139
1240	364600	10
1241	171371	19
1242	364610	10
1243	364620	10
1245	171427	19
1246	364630	10
1247	171446	300
1248	364640	10
1249	171746	50
1251	171834	37
1252	364650	10
1255	171964	19
1256	364660	10
1258	172011	262
1259	364670	10
1260	172273	187
1261	364680	10
1262	364690	10
1267	172643	36
1268	172679	35
1269	172714	19
1270	364710	10
1271	172733	19
1272	364720	10
1273	364730	10
1274	172752	54
1275	364740	10
1276	364750	10
1277	172806	30
1279	364760	10
1280	172891	28
1281	172919	37
1283	364770	10
1285	364780	10
1286	173119	28
1287	364790	10
1288	364800	10
1289	173147	68
1324	174188	340
1352	175599	126
1355	175753	609
1361	176681	1145
1375	365380	10
1410	178489	218
1416	365650	10
1417	365660	10
1418	365670	10
1419	365680	10
1420	178818	10
1422	365690	10
1423	365700	10
1424	178856	54
1426	365710	10
1427	178929	19
1428	365720	10
1429	365730	10
1430	178948	46
1431	365740	10
1434	365750	10
1437	365770	10
1438	365780	10
1440	365790	10
1442	365800	10
1445	179413	91
1446	179504	19
1447	179523	37
1448	179560	19
1449	365810	10
1450	365820	10
1452	179607	28
1453	179635	46
1454	365830	10
1458	179792	19
1459	365840	10
1462	365850	10
1463	365860	10
1464	179849	28
1465	365870	10
1481	366000	10
1500	180198	84
1514	180715	240
1527	181693	1198
1538	366360	10
1551	366470	10
1554	366500	10
1557	184354	28
1564	184428	91
1592	366750	10
1593	184772	10
1594	366760	10
1595	366770	10
1596	184782	19
1597	366780	10
1598	366790	10
1599	366800	10
1600	366810	10
1603	184819	10
1604	366830	10
1606	184849	46
1607	184895	19
1608	366840	10
1609	366850	10
1610	366860	10
1611	366870	10
1612	366880	10
1614	185043	54
1615	185097	2026
1616	187123	19
1619	187211	54
1622	187293	19
1623	366910	10
1625	187349	75
1626	187424	19
1629	366920	10
1633	366940	10
1634	366950	10
1635	366960	10
1638	366970	10
1639	187584	73
1640	187657	20
1662	188093	28
1670	367190	10
1690	367320	10
1699	367400	10
1711	367470	10
1716	189188	29
1730	367610	10
1763	195946	206
1768	367810	10
1769	196172	10
1770	196182	10
1774	367830	10
1775	196239	149
1776	196388	28
1778	367840	10
1780	196653	19
1781	196672	49
1783	367860	10
1784	367870	10
1787	367890	10
1788	367900	10
1789	196792	30
1790	196822	380
1791	197202	27
1792	367910	10
1793	367920	10
1797	367940	10
1798	197312	49
1799	367950	10
1802	367980	10
1804	368000	10
1805	197361	73
1807	197462	46
1808	368010	10
1809	368020	10
1810	197508	21
1812	368030	10
1814	368040	10
1815	368050	10
1816	197724	172
1817	197896	29
1833	198118	222
1846	198433	20
1874	200025	126
1875	200151	197
1883	200479	30
1889	200670	28
1892	200698	19
1903	200801	30
1911	368630	10
1912	200996	2119
1937	203297	56
1942	368840	10
1944	203623	19
1945	368850	10
1946	368860	10
1947	203642	19
1949	203734	83
1950	368870	10
1951	203817	29
1952	203846	28
1954	203894	100
1955	203994	197
1956	204191	19
1959	368890	10
1960	368900	10
1961	204247	28
1962	368910	10
1964	368920	10
1966	368940	10
1967	204295	19
1968	368950	10
1972	204557	37
1974	368960	10
1975	368970	10
1981	369000	10
1982	204708	28
1983	204736	37
1986	369020	10
1987	369030	10
1988	369040	10
1989	369050	10
1990	369060	10
1991	369070	10
1992	369080	10
1993	204923	46
1994	204969	10
2020	369310	10
2029	205209	41
2030	369360	10
2051	369510	10
2065	369620	10
2111	207257	15605
2113	222862	306
2120	370030	10
2121	223243	10
2122	370040	10
2125	370050	10
2126	223327	21
2127	370060	10
2128	223348	19
2130	370070	10
2132	370090	10
2134	223387	10
2139	223463	18
2140	370130	10
2143	370150	10
2144	370160	10
2145	223509	28
2150	223620	50
2151	370180	10
2153	370190	10
2155	370200	10
2156	223735	126
2157	370210	10
2161	370240	10
2162	370250	10
2163	223879	20
2164	370260	10
2166	223918	37
2167	370270	10
2205	224244	21
2206	224265	10
2219	370660	10
2231	225000	99
2235	370750	10
2244	225328	30
2263	225547	37
2266	225584	46
2296	225911	19
2297	225930	19
2298	225949	108
2300	371140	10
2301	371150	10
2302	371160	10
2303	226085	19
2304	371170	10
2306	227027	19
2308	371180	10
2309	227066	63
2311	371190	10
2312	371200	10
2315	371220	10
2316	371230	10
2317	371240	10
2318	371250	10
2319	227176	37
2320	371260	10
2321	227213	46
2326	227305	30
2327	371290	10
2328	227335	28
2329	371300	10
2331	371320	10
2333	371330	10
2336	371360	10
2337	371370	10
2338	227382	53
2339	371380	10
2341	227454	29
2342	227483	21
2344	371390	10
2357	227588	6505
2361	234131	28
2382	234434	19
2413	234644	50
2472	237311	160
2473	237471	10
2474	237481	19
2475	372260	10
2479	372270	10
2480	238445	72
2481	372280	10
2482	238517	19
2484	238536	54
2485	372300	10
2486	372310	10
2488	372330	10
2489	238590	55
2490	372340	10
2491	372350	10
2492	372360	10
2493	372370	10
2494	238645	28
2495	372380	10
2496	372390	10
2497	238673	19
2498	238692	113
2499	372400	10
2505	372440	10
2506	238852	10
2508	238881	20
2509	372450	10
2510	372460	10
2511	238901	234
2514	239280	20
2516	372470	10
2517	372480	10
2518	372490	10
2519	239346	26
2520	372500	10
2522	239372	10
2558	372810	10
2578	240850	134
2579	240984	105
2582	241089	10
2590	241109	127
2596	373080	10
2610	373210	10
2621	373310	10
2648	241483	27
2649	241510	39
2654	241746	10
2655	241756	10
2656	241766	10
2658	373540	10
2659	373550	10
2660	373560	10
2661	373570	10
2662	373580	10
2664	373590	10
2665	241849	37
2666	373600	10
2669	373620	10
2670	373630	10
2671	373640	10
2672	373650	10
2673	373660	10
2674	373670	10
2676	373680	10
2677	373690	10
2681	373710	10
2683	373720	10
2685	242134	241
2686	373730	10
2687	242375	10
2689	242404	18
2690	242422	171
2692	373750	10
2693	242593	19
2694	242612	125
2696	242756	20
2697	242776	19
2765	243683	37
2766	243720	136
2786	243941	30
2824	244239	28
2825	244267	10
2827	374670	10
2828	374680	10
2830	374690	10
2831	244365	144
2832	374700	10
2833	244509	56
2834	374710	10
2835	374720	10
2837	374730	10
2838	374740	10
2839	244704	19
2840	244723	19
2841	244742	45
2842	374750	10
2843	374760	10
2845	374780	10
2847	374790	10
2848	374800	10
2851	374820	10
2852	244869	20
2854	374840	10
2857	244889	70
2859	244978	36
2860	374870	10
2862	374880	10
2864	245073	30
2865	245103	45
2866	374900	10
2867	374910	10
2868	374920	10
2870	245174	18
2872	374940	10
2888	375070	10
2898	375160	10
2901	375190	10
2956	247115	114
2959	375630	10
2962	247229	28
2988	375850	10
2999	248534	8045
3000	256579	10
3001	256589	10
3002	375950	10
3003	256599	21
3004	256620	98
3006	375970	10
3007	256718	30
3008	256748	20
3010	375980	10
3011	375990	10
3013	376010	10
3014	376020	10
3015	376030	10
3016	256805	19
3017	256824	72
3018	376040	10
3021	376060	10
3023	256970	118
3024	376070	10
3026	376090	10
3027	376100	10
3029	376110	10
3030	257116	73
3033	376130	10
3035	376150	10
3036	257263	99
3037	257362	10
3038	376160	10
3039	257372	19
3042	257419	19
3044	376180	10
3045	257457	54
3049	257612	233
3064	376330	10
3069	257855	19
3138	258706	330
3163	259212	65
3175	377190	10
3176	262412	10
3177	262422	10
3180	377220	10
3181	377230	10
3182	262432	10
3183	262442	18
3186	377240	10
3187	262528	187
3188	377250	10
3189	377260	10
3190	377270	10
3192	377280	10
3194	377300	10
3195	262849	19
3197	377310	10
3199	377320	10
3201	262961	29
3202	377330	10
3204	262990	59
3206	377350	10
3208	377360	10
3209	263086	30
3212	377390	10
3213	263116	96
3214	377400	10
3216	377420	10
3217	263212	21
3218	377430	10
3220	263261	28
3222	377440	10
3225	377450	10
3226	263530	20
3250	264644	46
3254	264690	223
3273	265983	10
3294	377980	10
3311	266207	477
3331	378250	10
3351	378440	10
3352	378450	10
3353	267051	10
3354	378460	10
3355	378470	10
3356	267061	27
3357	378480	10
3358	378490	10
3359	267088	20
3360	378500	10
3361	378510	10
3363	378520	10
3364	378530	10
3365	267146	19
3366	378540	10
3368	267202	17
3369	378550	10
3370	378560	10
3371	378570	10
3373	267255	27
3375	267301	36
3376	378580	10
3377	267337	47
3378	267384	79
3379	378590	10
3382	267573	46
3383	378600	10
3384	378610	10
3386	378620	10
3387	267638	19
3388	267657	28
3389	378630	10
3390	378640	10
3392	267713	19
3396	378650	10
3398	378660	10
3399	267880	106
3400	378670	10
3401	378680	10
3402	267986	10
3457	269106	10
3468	269144	1858
3477	379240	10
3487	379330	10
3520	379600	10
3527	379670	10
3528	271415	40
3529	271455	18
3530	271473	28
3533	379680	10
3534	379690	10
3535	271583	110
3538	271712	204
3539	271916	19
3540	379710	10
3541	271935	19
3542	379720	10
3543	271954	28
3544	271982	18
3545	379730	10
3546	272000	19
3547	379740	10
3548	272019	148
3549	272167	19
3551	379750	10
3553	379760	10
3554	379770	10
3555	272224	19
3556	379780	10
3557	272243	36
3560	379790	10
3561	272370	20
3563	379800	10
3564	379810	10
3565	272409	19
3568	272438	37
3569	379830	10
3570	379840	10
3571	272475	28
3572	272503	19
3574	272551	112
3576	379850	10
3577	379860	10
3578	272690	10
3602	380060	10
3608	380120	10
3614	272783	39
3644	380440	10
3653	380510	10
3661	380590	10
3696	380870	10
3703	380930	10
3704	274037	20
3705	274057	10
3706	380940	10
3708	380960	10
3709	380970	10
3710	274067	28
3711	274095	108
3712	380980	10
3714	380990	10
3715	381000	10
3717	274267	28
3718	381010	10
3720	381020	10
3721	381030	10
3722	381040	10
3724	274381	504
3725	274885	29
3728	274933	19
3729	381070	10
3730	274952	37
3732	381080	10
3733	275016	19
3734	275035	19
3735	381090	10
3737	381100	10
3739	275082	124
3740	381120	10
3741	381130	10
3747	275254	19
3748	381170	10
3749	381180	10
3750	381190	10
3752	275273	28
3753	381210	10
3768	275348	91
3781	275763	19
3784	275782	137
3799	276037	1083
3809	381640	10
3817	286378	32
3820	381710	10
3826	286429	10
3839	286458	40
3841	286498	19
3853	286517	2256
3868	382110	10
3879	288988	20
3881	289058	38
3882	382200	10
3884	382220	10
3885	382230	10
3886	289096	28
3887	382240	10
3888	382250	10
3891	289124	71
3892	289195	29
3893	382280	10
3894	382290	10
3896	382300	10
3898	382310	10
3899	382320	10
3901	382340	10
3903	382360	10
3904	382370	10
3905	382380	10
3907	289334	47
3912	382410	10
3913	382420	10
3916	289498	38
3917	289536	19
3918	382430	10
3920	382450	10
3921	382460	10
3924	382470	10
3925	382480	10
3926	289795	18
3927	382490	10
3928	289813	19
3992	383030	10
4013	383200	10
4017	291961	29
4048	292175	1205
4055	383540	10
4056	293720	29
4057	293749	10
4058	293759	10
4059	383550	10
4061	383560	10
4062	383570	10
4064	383590	10
4065	293788	153
4066	293941	30
4067	293971	10
4069	383610	10
4070	383620	10
4071	293981	119
4072	294100	19
4073	383630	10
4074	294119	26
4075	383640	10
4077	383660	10
4079	294145	27
4080	383680	10
4081	383690	10
4082	383700	10
4083	294172	87
4085	294304	49
4086	383710	10
4088	294372	19
4089	383720	10
4091	294437	40
4092	294477	19
4093	294496	37
4094	294533	19
4096	383740	10
4098	294552	27
4100	383760	10
4101	294598	19
4102	294617	231
4103	383770	10
4105	294867	10
4117	383890	10
4121	295653	79
4133	295779	194
4144	296011	1305
4161	384210	10
4166	384260	10
4189	384440	10
4224	384750	10
4228	298641	30
4231	384800	10
4232	298690	10
4233	298700	10
4234	298710	47
4235	384810	10
4237	298855	19
4238	384820	10
4240	384840	10
4243	384860	10
4245	384880	10
4246	384890	10
4248	384900	10
4250	384920	10
4251	384930	10
4252	384940	10
4253	384950	10
4255	384970	10
4256	384980	10
4257	384990	10
4258	385000	10
4260	298960	19
4262	385030	10
4263	385040	10
4265	385050	10
4266	385060	10
4267	299007	18
4268	385070	10
4269	385080	10
4272	299025	80
4273	385110	10
4275	385120	10
4276	385130	10
4278	385140	10
4279	299236	88
4297	385280	10
4316	385450	10
4337	299641	228
4340	299888	28
4354	385700	10
4407	386120	10
4408	301152	20
4410	386130	10
4411	386140	10
4412	301182	20
4413	386150	10
4416	301259	19
4418	386180	10
4420	386200	10
4421	386210	10
4422	386220	10
4423	386230	10
4424	386240	10
4425	301278	66
4427	386250	10
4428	386260	10
4429	386270	10
4431	301430	19
4433	301449	135
4435	386310	10
4437	386320	10
4439	386340	10
4440	386350	10
4441	386360	10
4442	386370	10
4443	301717	35
4444	386380	10
4445	386390	10
4447	386400	10
4449	301771	19
4452	386430	10
4453	301809	59
4456	386440	10
4486	386720	10
4490	386750	10
4492	301972	10
4513	303281	27
4518	386990	10
4525	307033	20465
4526	387030	10
4530	387070	10
4546	387220	10
4580	387500	10
4583	387520	10
4584	327774	133
4586	327907	19
4587	387540	10
4589	387560	10
4590	327926	47
4592	387580	10
4593	387590	10
4594	387600	10
4595	387610	10
4597	387620	10
4598	387630	10
4599	387640	10
4600	387650	10
4601	387660	10
4602	387670	10
4603	387680	10
4605	387700	10
4606	387710	10
4607	328049	28
4609	387720	10
4610	387730	10
4611	387740	10
4612	328106	19
4613	387750	10
4614	387760	10
4616	328144	27
4617	387770	10
4618	328171	18
4619	387780	10
4620	387790	10
4621	387800	10
4622	328189	158
4623	387810	10
4624	328347	93
4625	387820	10
4627	387840	10
4628	387850	10
4629	387860	10
4630	387870	10
4631	387880	10
4632	328440	46
4666	388170	10
4678	328888	1007
4694	388360	10
4696	388380	10
4717	388560	10
4719	388570	10
4721	388590	10
4730	330450	37
4757	388910	10
4758	330543	5272
4759	388920	10
4760	335815	29
4761	335844	27
4762	388930	10
4763	335871	10
4765	388950	10
4766	388960	10
4768	388980	10
4769	388990	10
4771	389000	10
4773	389010	10
4774	389020	10
4776	389040	10
4778	389050	10
4779	389060	10
4781	389080	10
4783	389100	10
4785	335976	10
4786	389110	10
4787	389120	10
4788	389130	10
4789	389140	10
4792	389160	10
4793	389170	10
4794	389180	10
4795	336005	152
4796	389190	10
4798	389200	10
4799	336176	28
4800	389210	10
4803	389230	10
4804	389240	10
4805	389250	10
4807	389270	10
4808	389280	10
4825	336289	1716
4840	338080	10
4844	389560	10
4854	338109	522
4868	338724	55
4874	338824	122
4875	338946	19
4898	389980	10
4929	339063	20
4935	339083	30
4936	339113	54
4937	390320	10
4938	390330	10
4939	390340	10
4941	339167	36
4943	339203	10
4944	390370	10
4945	390380	10
4947	390390	10
4949	339375	79
4950	390400	10
4951	339454	19
4952	339473	19
4953	390410	10
4954	390420	10
4956	390440	10
4957	390450	10
4958	339492	19
4960	390470	10
4961	339511	28
4962	390480	10
4965	390500	10
4966	390510	10
4968	390520	10
4969	390530	10
4970	390540	10
4971	390550	10
4972	390560	10
4974	390580	10
4975	390590	10
4976	339575	90
4978	390600	10
4979	390610	10
4980	390620	10
4981	390630	10
4984	390650	10
4986	339712	10
5000	339760	35
5005	390800	10
5016	390910	10
5020	390950	10
5030	340580	1153
5046	391160	10
5057	391250	10
5063	391310	10
5071	391380	10
5074	342056	55
5075	391410	10
5080	342130	284
5111	391710	10
5112	342848	20
5113	342868	38
5114	342906	19
5115	391720	10
5116	391730	10
5117	391740	10
5118	391750	10
5119	391760	10
5120	342925	20
5123	391780	10
5126	391790	10
5129	391820	10
5130	391830	10
5132	391850	10
5133	391860	10
5136	391890	10
5137	391900	10
5138	391910	10
5140	391930	10
5141	391940	10
5142	391950	10
5144	391970	10
5145	391980	10
5146	391990	10
5147	343037	178
5148	392000	10
5150	392020	10
5152	392030	10
5154	343279	52
5155	392050	10
5156	392060	10
5157	343331	19
5158	392070	10
5161	343369	10
5192	392380	10
5246	392880	10
5287	343646	28
5288	343674	27
5289	343701	20
5290	393260	10
5291	343721	19
5293	343740	28
5294	393280	10
5295	393290	10
5296	343768	18
5297	343786	19
5298	343805	19
5301	393310	10
5302	393320	10
5303	393330	10
5305	393350	10
5308	393370	10
5309	393380	10
5312	393400	10
5313	344073	28
5314	344101	72
5315	393410	10
5316	393420	10
5318	344192	19
5319	393430	10
5320	393440	10
5321	393450	10
5322	393460	10
5323	393470	10
5324	344211	19
5325	393480	10
5326	393490	10
5327	344230	19
5329	393500	10
5330	393510	10
5331	344277	72
5332	393520	10
5333	344349	55
5335	344404	137
5336	393540	10
5353	393690	10
5372	393880	10
5387	344590	177
5422	394330	10
5425	344846	5554
5463	394700	10
5464	351192	19
5465	351211	66
5467	394710	10
5468	394720	10
5469	351296	62
5470	394730	10
5472	351385	20
5473	394740	10
5475	351405	20
5477	351425	32
5478	394770	10
5479	394780	10
5480	394790	10
5481	351457	37
5482	394800	10
5483	351494	19
5484	394810	10
5485	351513	21
5488	394840	10
5489	394850	10
5490	394860	10
5493	394880	10
5495	394890	10
5496	394900	10
5498	394920	10
5499	394930	10
5500	394940	10
5501	394950	10
5502	394960	10
5504	351618	19
5507	394990	10
5508	351637	428
5509	395000	10
5511	395020	10
5512	352065	46
5533	352376	5224
5548	395330	10
5597	395730	10
5598	395740	10
5614	395870	10
```
