## Supplementary material for "Deep-mining of vertebrate genomes reveals an unexpected diversity of endogenous viral elements": pref_filter2.index

```
0	0	18
1	18	122
2	140	7
3	147	7
4	154	27
5	181	25
6	21881	7
7	206	25
9	231	7
10	238	17
11	255	36
12	291	26
13	21888	8
14	21896	8
15	21904	8
16	21912	8
19	21920	8
20	21928	8
23	21936	8
25	317	8
26	325	8
27	333	25
28	21944	8
29	358	43
31	401	17
33	21952	8
34	21960	8
35	418	8
36	426	26
37	452	8
39	460	17
40	477	17
42	21968	8
43	494	62
44	556	63
45	21976	8
46	21984	8
47	21992	8
49	22000	8
50	22008	8
51	619	8
63	22016	8
65	627	8
75	635	833
76	1468	48
78	1516	28
79	22024	8
80	1544	8
83	1552	8
97	1560	17
107	22032	9
112	1577	61
115	1638	19
119	1657	20
146	1677	9
151	1686	9
158	1695	19
168	1714	9
169	22041	9
176	1723	36
178	22050	9
179	1759	9
180	1768	9
181	22059	9
182	1777	56
183	1833	18
184	22068	9
185	1851	9
186	22077	9
187	22086	9
188	1860	18
190	22095	9
191	1878	18
192	22104	9
193	22113	9
195	1896	9
196	22122	9
197	1905	9
199	22131	9
200	1914	57
202	1971	18
205	22140	9
208	22149	9
209	22158	9
210	22167	9
211	22176	9
212	1989	19
213	2008	9
214	2017	44
217	22185	9
220	2061	18
221	2079	27
222	22194	9
223	22203	9
224	22212	9
226	22221	9
227	2106	35
240	2141	37
244	2178	18
247	2196	19
248	2215	28
254	2243	9
256	22230	9
269	2252	17
271	2269	18
285	2287	9
289	2296	9
301	2305	9
302	2314	184
312	2498	67
322	2565	72
345	2637	26
348	2663	48
354	2711	93
355	2804	54
356	2858	9
357	2867	9
358	22239	9
360	22248	9
365	2876	9
367	22257	9
369	22266	9
370	2885	9
373	22275	9
374	22284	9
377	22293	9
380	22302	9
381	2894	95
382	22311	9
387	22320	9
388	22329	9
389	2989	36
390	22338	9
391	3025	45
393	3070	18
394	3088	27
396	3115	18
399	22347	9
400	22356	9
402	22365	9
403	22374	9
404	3133	35
417	3168	18
426	22383	9
431	3186	9
434	22392	9
470	3195	9
480	3204	134
505	3338	9
519	22401	9
532	3347	9
533	3356	58
535	22410	9
536	22419	9
541	3414	18
543	22428	9
546	3432	18
547	22437	9
549	22446	9
550	22455	9
551	22464	9
554	3450	17
555	3467	71
557	3538	18
558	22473	9
559	22482	9
560	3556	28
562	22491	9
564	22500	9
565	3584	27
566	3611	27
567	22509	9
569	22518	9
571	22527	9
572	22536	9
574	3638	9
575	3647	18
576	22545	9
577	22554	9
578	3665	56
579	3721	27
580	3748	54
581	3802	27
582	3829	19
583	3848	38
595	3886	18
603	3904	84
611	3988	71
645	4059	9
674	22563	9
680	4068	9
689	4077	72
709	4149	88
710	4237	115
712	22572	9
715	4352	28
718	4380	36
719	22581	9
721	4416	19
723	4435	44
724	22590	9
726	4479	19
727	22599	9
728	22608	9
729	4498	27
731	22617	9
732	4525	19
735	4544	36
736	22626	9
737	4580	18
739	22635	9
740	22644	9
741	22653	9
742	4598	18
743	4616	35
744	22662	9
745	4651	27
748	22671	9
750	4678	18
752	4696	28
754	22680	9
755	22689	9
756	4724	17
757	4741	35
758	4776	19
771	4795	787
775	5582	9
815	22698	9
822	5591	28
847	5619	9
849	5628	29
863	5657	9
870	5666	69
873	5735	9
880	5744	94
885	5838	19
886	5857	20
887	5877	18
888	22707	9
889	22716	9
891	5895	18
892	22725	9
893	5913	9
894	5922	265
895	6187	27
896	22734	9
898	6214	9
902	22743	9
903	22752	9
905	22761	9
907	6223	27
909	22770	9
913	22779	9
914	22788	9
915	22797	9
916	6250	18
917	22806	9
918	22815	9
919	6268	17
920	6285	63
922	22824	9
925	6348	19
927	6367	18
931	22833	9
932	6385	18
933	6403	18
934	6421	27
935	6448	27
936	6475	9
951	6484	9
964	6493	19
970	6512	56
1027	6568	10
1029	6578	10
1047	6588	10
1063	22842	10
1064	6598	10
1066	22852	10
1068	22862	10
1069	22872	10
1070	6608	42
1072	6650	28
1075	22882	10
1078	22892	10
1079	22902	10
1081	6678	19
1082	22912	10
1085	6697	28
1086	6725	19
1093	22922	10
1094	6744	20
1095	22932	10
1096	6764	19
1097	6783	28
1099	6811	37
1102	6848	135
1103	6983	10
1106	22942	10
1108	6993	19
1109	7012	19
1110	22952	10
1111	22962	10
1112	22972	10
1131	7031	10
1144	7041	69
1184	22982	10
1198	22992	10
1203	7110	10
1228	7120	19
1230	7139	20
1240	23002	10
1241	7159	19
1242	23012	10
1243	23022	10
1245	7178	19
1246	23032	10
1247	7197	91
1248	23042	10
1249	7288	30
1251	7318	19
1252	23052	10
1255	7337	19
1256	23062	10
1258	7356	102
1259	23072	10
1260	7458	124
1261	23082	10
1262	23092	10
1267	7582	19
1268	7601	26
1269	7627	10
1270	23102	10
1271	7637	19
1272	23112	10
1273	23122	10
1274	7656	36
1275	23132	10
1276	23142	10
1277	7692	30
1279	23152	10
1280	7722	10
1281	7732	19
1283	23162	10
1285	23172	10
1286	7751	28
1287	23182	10
1288	23192	10
1289	7779	50
1324	7829	135
1352	7964	10
1355	7974	145
1361	8119	56
1375	23202	10
1410	8175	10
1416	23212	10
1417	23222	10
1418	23232	10
1419	23242	10
1420	8185	10
1422	23252	10
1423	23262	10
1424	8195	37
1426	23272	10
1427	8232	19
1428	23282	10
1429	23292	10
1430	8251	19
1431	23302	10
1434	23312	10
1437	23322	10
1438	23332	10
1440	23342	10
1442	23352	10
1445	8270	28
1446	8298	19
1447	8317	28
1448	8345	19
1449	23362	10
1450	23372	10
1452	8364	28
1453	8392	37
1454	23382	10
1458	8429	19
1459	23392	10
1462	23402	10
1463	23412	10
1464	8448	19
1465	23422	10
1481	23432	10
1500	8467	10
1514	8477	29
1527	8506	43
1538	23442	10
1551	23452	10
1554	23462	10
1557	8549	19
1564	8568	10
1592	23472	10
1593	8578	10
1594	23482	10
1595	23492	10
1596	8588	19
1597	23502	10
1598	23512	10
1599	23522	10
1600	23532	10
1603	8607	10
1604	23542	10
1606	8617	10
1607	8627	19
1608	23552	10
1609	23562	10
1610	23572	10
1611	23582	10
1612	23592	10
1614	8646	28
1615	8674	157
1616	8831	19
1619	8850	18
1622	8868	19
1623	23602	10
1625	8887	20
1626	8907	19
1629	23612	10
1633	23622	10
1634	23632	10
1635	23642	10
1638	23652	10
1639	8926	55
1640	8981	20
1662	9001	10
1670	23662	10
1690	23672	10
1699	23682	10
1711	23692	10
1716	9011	10
1730	23702	10
1763	9021	10
1768	23712	10
1769	9031	10
1770	9041	10
1774	23722	10
1775	9051	20
1776	9071	19
1778	23732	10
1780	9090	19
1781	9109	10
1783	23742	10
1784	23752	10
1787	23762	10
1788	23772	10
1789	9119	10
1790	9129	191
1791	9320	19
1792	23782	10
1793	23792	10
1797	23802	10
1798	9339	19
1799	23812	10
1802	23822	10
1804	23832	10
1805	9358	37
1807	9395	28
1808	23842	10
1809	23852	10
1810	9423	21
1812	23862	10
1814	23872	10
1815	23882	10
1816	9444	121
1817	9565	29
1833	9594	48
1846	9642	10
1874	9652	38
1875	9690	28
1883	9718	20
1889	9738	10
1892	9748	19
1903	9767	10
1911	23892	10
1912	9777	18
1937	9795	10
1942	23902	10
1944	9805	10
1945	23912	10
1946	23922	10
1947	9815	19
1949	9834	18
1950	23932	10
1951	9852	10
1952	9862	19
1954	9881	55
1955	9936	86
1956	10022	19
1959	23942	10
1960	23952	10
1961	10041	28
1962	23962	10
1964	23972	10
1966	23982	10
1967	10069	19
1968	23992	10
1972	10088	10
1974	24002	10
1975	24012	10
1981	24022	10
1982	10098	10
1983	10108	10
1986	24032	10
1987	24042	10
1988	24052	10
1989	24062	10
1990	24072	10
1991	24082	10
1992	24092	10
1993	10118	19
1994	10137	10
2020	24102	10
2029	10147	10
2030	24112	10
2051	24122	10
2065	24132	10
2111	10157	998
2113	11155	47
2120	24142	10
2121	11202	10
2122	24152	10
2125	24162	10
2126	11212	21
2127	24172	10
2128	11233	19
2130	24182	10
2132	24192	10
2134	11252	10
2139	11262	18
2140	24202	10
2143	24212	10
2144	24222	10
2145	11280	28
2150	11308	41
2151	24232	10
2153	24242	10
2155	24252	10
2156	11349	72
2157	24262	10
2161	24272	10
2162	24282	10
2163	11421	10
2164	24292	10
2166	11431	28
2167	24302	10
2205	11459	21
2206	11480	10
2219	24312	10
2231	11490	18
2235	24322	10
2244	11508	10
2263	11518	10
2266	11528	10
2296	11538	19
2297	11557	19
2298	11576	63
2300	24332	10
2301	24342	10
2302	24352	10
2303	11639	19
2304	24362	10
2306	11658	19
2308	24372	10
2309	11677	27
2311	24382	10
2312	24392	10
2315	24402	10
2316	24412	10
2317	24422	10
2318	24432	10
2319	11704	28
2320	24442	10
2321	11732	28
2326	11760	20
2327	24452	10
2328	11780	10
2329	24462	10
2331	24472	10
2333	24482	10
2336	24492	10
2337	24502	10
2338	11790	36
2339	24512	10
2341	11826	29
2342	11855	21
2344	24522	10
2357	11876	260
2361	12136	10
2382	12146	19
2413	12165	10
2472	12175	72
2473	12247	10
2474	12257	19
2475	24532	10
2479	24542	10
2480	12276	37
2481	24552	10
2482	12313	19
2484	12332	37
2485	24562	10
2486	24572	10
2488	24582	10
2489	12369	46
2490	24592	10
2491	24602	10
2492	24612	10
2493	24622	10
2494	12415	10
2495	24632	10
2496	24642	10
2497	12425	19
2498	12444	18
2499	24652	10
2505	24662	10
2506	12462	10
2508	12472	20
2509	24672	10
2510	24682	10
2511	12492	100
2514	12592	20
2516	24692	10
2517	24702	10
2518	24712	10
2519	12612	26
2520	24722	10
2522	12638	10
2558	24732	10
2578	12648	10
2579	12658	30
2582	12688	10
2590	12698	10
2596	24742	10
2610	24752	10
2621	24762	10
2648	12708	27
2649	12735	39
2654	12774	10
2655	12784	10
2656	12794	10
2658	24772	10
2659	24782	10
2660	24792	10
2661	24802	10
2662	24812	10
2664	24822	10
2665	12804	10
2666	24832	10
2669	24842	10
2670	24852	10
2671	24862	10
2672	24872	10
2673	24882	10
2674	24892	10
2676	24902	10
2677	24912	10
2681	24922	10
2683	24932	10
2685	12814	137
2686	24942	10
2687	12951	10
2689	12961	18
2690	12979	90
2692	24952	10
2693	13069	19
2694	13088	80
2696	13168	20
2697	13188	10
2765	13198	10
2766	13208	19
2786	13227	10
2824	13237	28
2825	13265	10
2827	24962	10
2828	24972	10
2830	24982	10
2831	13275	109
2832	24992	10
2833	13384	48
2834	25002	10
2835	25012	10
2837	25022	10
2838	25032	10
2839	13432	19
2840	13451	19
2841	13470	27
2842	25042	10
2843	25052	10
2845	25062	10
2847	25072	10
2848	25082	10
2851	25092	10
2852	13497	20
2854	25102	10
2857	13517	53
2859	13570	36
2860	25112	10
2862	25122	10
2864	13606	20
2865	13626	36
2866	25132	10
2867	25142	10
2868	25152	10
2870	13662	18
2872	25162	10
2888	25172	10
2898	25182	10
2901	25192	10
2956	13680	39
2959	25202	10
2962	13719	10
2988	25212	10
2999	13729	167
3000	13896	10
3001	13906	10
3002	25222	10
3003	13916	21
3004	13937	72
3006	25232	10
3007	14009	30
3008	14039	20
3010	25242	10
3011	25252	10
3013	25262	10
3014	25272	10
3015	25282	10
3016	14059	19
3017	14078	63
3018	25292	10
3021	25302	10
3023	14141	91
3024	25312	10
3026	25322	10
3027	25332	10
3029	25342	10
3030	14232	19
3033	25352	10
3035	25362	10
3036	14251	81
3037	14332	10
3038	25372	10
3039	14342	19
3042	14361	19
3044	25382	10
3045	14380	36
3049	14416	108
3064	25392	10
3069	14524	10
3138	14534	10
3163	14544	20
3175	25402	10
3176	14564	10
3177	14574	10
3180	25412	10
3181	25422	10
3182	14584	10
3183	14594	18
3186	25432	10
3187	14612	62
3188	25442	10
3189	25452	10
3190	25462	10
3192	25472	10
3194	25482	10
3195	14674	19
3197	25492	10
3199	25502	10
3201	14693	21
3202	25512	10
3204	14714	50
3206	25522	10
3208	25532	10
3209	14764	30
3212	25542	10
3213	14794	61
3214	25552	10
3216	25562	10
3217	14855	21
3218	25572	10
3220	14876	19
3222	25582	10
3225	25592	10
3226	14895	10
3250	14905	10
3254	14915	79
3273	14994	10
3294	25602	10
3311	15004	10
3331	25612	10
3351	25622	10
3352	25632	10
3353	15014	10
3354	25642	10
3355	25652	10
3356	15024	27
3357	25662	10
3358	25672	10
3359	15051	20
3360	25682	10
3361	25692	10
3363	25702	10
3364	25712	10
3365	15071	19
3366	25722	10
3368	15090	17
3369	25732	10
3370	25742	10
3371	25752	10
3373	15107	19
3375	15126	36
3376	25762	10
3377	15162	28
3378	15190	40
3379	25772	10
3382	15230	19
3383	25782	10
3384	25792	10
3386	25802	10
3387	15249	19
3388	15268	28
3389	25812	10
3390	25822	10
3392	15296	10
3396	25832	10
3398	25842	10
3399	15306	36
3400	25852	10
3401	25862	10
3402	15342	10
3457	15352	10
3468	15362	80
3477	25872	10
3487	25882	10
3520	25892	10
3527	25902	10
3528	15442	40
3529	15482	18
3530	15500	19
3533	25912	10
3534	25922	10
3535	15519	75
3538	15594	68
3539	15662	19
3540	25932	10
3541	15681	19
3542	25942	10
3543	15700	19
3544	15719	18
3545	25952	10
3546	15737	19
3547	25962	10
3548	15756	19
3549	15775	19
3551	25972	10
3553	25982	10
3554	25992	10
3555	15794	19
3556	26002	10
3557	15813	36
3560	26012	10
3561	15849	20
3563	26022	10
3564	26032	10
3565	15869	19
3568	15888	28
3569	26042	10
3570	26052	10
3571	15916	28
3572	15944	19
3574	15963	76
3576	26062	10
3577	26072	10
3578	16039	10
3602	26082	10
3608	26092	10
3614	16049	19
3644	26102	10
3653	26112	10
3661	26122	10
3696	26132	10
3703	26142	10
3704	16068	20
3705	16088	10
3706	26152	10
3708	26162	10
3709	26172	10
3710	16098	28
3711	16126	20
3712	26182	10
3714	26192	10
3715	26202	10
3717	16146	28
3718	26212	10
3720	26222	10
3721	26232	10
3722	26242	10
3724	16174	109
3725	16283	21
3728	16304	19
3729	26252	10
3730	16323	28
3732	26262	10
3733	16351	10
3734	16361	19
3735	26272	10
3737	26282	10
3739	16380	89
3740	26292	10
3741	26302	10
3747	16469	19
3748	26312	10
3749	26322	10
3750	26332	10
3752	16488	28
3753	26342	10
3768	16516	21
3781	16537	10
3784	16547	38
3799	16585	30
3809	26352	10
3817	16615	32
3820	26362	10
3826	16647	10
3839	16657	10
3841	16667	19
3853	16686	149
3868	26372	10
3879	16835	20
3881	16855	38
3882	26382	10
3884	26392	10
3885	26402	10
3886	16893	28
3887	26412	10
3888	26422	10
3891	16921	62
3892	16983	29
3893	26432	10
3894	26442	10
3896	26452	10
3898	26462	10
3899	26472	10
3901	26482	10
3903	26492	10
3904	26502	10
3905	26512	10
3907	17012	30
3912	26522	10
3913	26532	10
3916	17042	19
3917	17061	19
3918	26542	10
3920	26552	10
3921	26562	10
3924	26572	10
3925	26582	10
3926	17080	10
3927	26592	10
3928	17090	19
3992	26602	10
4013	26612	10
4017	17109	10
4048	17119	21
4055	26622	10
4056	17140	29
4057	17169	10
4058	17179	10
4059	26632	10
4061	26642	10
4062	26652	10
4064	26662	10
4065	17189	40
4066	17229	10
4067	17239	10
4069	26672	10
4070	26682	10
4071	17249	64
4072	17313	19
4073	26692	10
4074	17332	26
4075	26702	10
4077	26712	10
4079	17358	10
4080	26722	10
4081	26732	10
4082	26742	10
4083	17368	10
4085	17378	49
4086	26752	10
4088	17427	19
4089	26762	10
4091	17446	20
4092	17466	19
4093	17485	28
4094	17513	19
4096	26772	10
4098	17532	27
4100	26782	10
4101	17559	10
4102	17569	96
4103	26792	10
4105	17665	10
4117	26802	10
4121	17675	18
4133	17693	28
4144	17721	21
4161	26812	10
4166	26822	10
4189	26832	10
4224	26842	10
4228	17742	30
4231	26852	10
4232	17772	10
4233	17782	10
4234	17792	38
4235	26862	10
4237	17830	19
4238	26872	10
4240	26882	10
4243	26892	10
4245	26902	10
4246	26912	10
4248	26922	10
4250	26932	10
4251	26942	10
4252	26952	10
4253	26962	10
4255	26972	10
4256	26982	10
4257	26992	10
4258	27002	10
4260	17849	19
4262	27012	10
4263	27022	10
4265	27032	10
4266	27042	10
4267	17868	18
4268	27052	10
4269	27062	10
4272	17886	80
4273	27072	10
4275	27082	10
4276	27092	10
4278	27102	10
4279	17966	70
4297	27112	10
4316	27122	10
4337	18036	10
4340	18046	10
4354	27132	10
4407	27142	10
4408	18056	10
4410	27152	10
4411	27162	10
4412	18066	20
4413	27172	10
4416	18086	19
4418	27182	10
4420	27192	10
4421	27202	10
4422	27212	10
4423	27222	10
4424	27232	10
4425	18105	66
4427	27242	10
4428	27252	10
4429	27262	10
4431	18171	19
4433	18190	99
4435	27272	10
4437	27282	10
4439	27292	10
4440	27302	10
4441	27312	10
4442	27322	10
4443	18289	27
4444	27332	10
4445	27342	10
4447	27352	10
4449	18316	10
4452	27362	10
4453	18326	30
4456	27372	10
4486	27382	10
4490	27392	10
4492	18356	10
4513	18366	18
4518	27402	10
4525	18384	864
4526	27412	10
4530	27422	10
4546	27432	10
4580	27442	10
4583	27452	10
4584	19248	86
4586	19334	10
4587	27462	10
4589	27472	10
4590	19344	28
4592	27482	10
4593	27492	10
4594	27502	10
4595	27512	10
4597	27522	10
4598	27532	10
4599	27542	10
4600	27552	10
4601	27562	10
4602	27572	10
4603	27582	10
4605	27592	10
4606	27602	10
4607	19372	19
4609	27612	10
4610	27622	10
4611	27632	10
4612	19391	10
4613	27642	10
4614	27652	10
4616	19401	27
4617	27662	10
4618	19428	18
4619	27672	10
4620	27682	10
4621	27692	10
4622	19446	89
4623	27702	10
4624	19535	68
4625	27712	10
4627	27722	10
4628	27732	10
4629	27742	10
4630	27752	10
4631	27762	10
4632	19603	37
4666	27772	10
4678	19640	49
4694	27782	10
4696	27792	10
4717	27802	10
4719	27812	10
4721	27822	10
4730	19689	10
4757	27832	10
4758	19699	41
4759	27842	10
4760	19740	29
4761	19769	27
4762	27852	10
4763	19796	10
4765	27862	10
4766	27872	10
4768	27882	10
4769	27892	10
4771	27902	10
4773	27912	10
4774	27922	10
4776	27932	10
4778	27942	10
4779	27952	10
4781	27962	10
4783	27972	10
4785	19806	10
4786	27982	10
4787	27992	10
4788	28002	10
4789	28012	10
4792	28022	10
4793	28032	10
4794	28042	10
4795	19816	98
4796	28052	10
4798	28062	10
4799	19914	28
4800	28072	10
4803	28082	10
4804	28092	10
4805	28102	10
4807	28112	10
4808	28122	10
4825	19942	115
4840	20057	10
4844	28132	10
4854	20067	10
4868	20077	10
4874	20087	57
4875	20144	10
4898	28142	10
4929	20154	10
4935	20164	20
4936	20184	54
4937	28152	10
4938	28162	10
4939	28172	10
4941	20238	36
4943	20274	10
4944	28182	10
4945	28192	10
4947	28202	10
4949	20284	39
4950	28212	10
4951	20323	19
4952	20342	19
4953	28222	10
4954	28232	10
4956	28242	10
4957	28252	10
4958	20361	19
4960	28262	10
4961	20380	28
4962	28272	10
4965	28282	10
4966	28292	10
4968	28302	10
4969	28312	10
4970	28322	10
4971	28332	10
4972	28342	10
4974	28352	10
4975	28362	10
4976	20408	46
4978	28372	10
4979	28382	10
4980	28392	10
4981	28402	10
4984	28412	10
4986	20454	10
5000	20464	10
5005	28422	10
5016	28432	10
5020	28442	10
5030	20474	72
5046	28452	10
5057	28462	10
5063	28472	10
5071	28482	10
5074	20546	10
5075	28492	10
5080	20556	40
5111	28502	10
5112	20596	20
5113	20616	38
5114	20654	19
5115	28512	10
5116	28522	10
5117	28532	10
5118	28542	10
5119	28552	10
5120	20673	20
5123	28562	10
5126	28572	10
5129	28582	10
5130	28592	10
5132	28602	10
5133	28612	10
5136	28622	10
5137	28632	10
5138	28642	10
5140	28652	10
5141	28662	10
5142	28672	10
5144	28682	10
5145	28692	10
5146	28702	10
5147	20693	79
5148	28712	10
5150	28722	10
5152	28732	10
5154	20772	44
5155	28742	10
5156	28752	10
5157	20816	10
5158	28762	10
5161	20826	10
5192	28772	10
5246	28782	10
5287	20836	19
5288	20855	27
5289	20882	20
5290	28792	10
5291	20902	19
5293	20921	19
5294	28802	10
5295	28812	10
5296	20940	18
5297	20958	19
5298	20977	10
5301	28822	10
5302	28832	10
5303	28842	10
5305	28852	10
5308	28862	10
5309	28872	10
5312	28882	10
5313	20987	28
5314	21015	54
5315	28892	10
5316	28902	10
5318	21069	19
5319	28912	10
5320	28922	10
5321	28932	10
5322	28942	10
5323	28952	10
5324	21088	19
5325	28962	10
5326	28972	10
5327	21107	19
5329	28982	10
5330	28992	10
5331	21126	37
5332	29002	10
5333	21163	46
5335	21209	50
5336	29012	10
5353	29022	10
5372	29032	10
5387	21259	30
5422	29042	10
5425	21289	72
5463	29052	10
5464	21361	19
5465	21380	66
5467	29062	10
5468	29072	10
5469	21446	18
5470	29082	10
5472	21464	20
5473	29092	10
5475	21484	20
5477	21504	32
5478	29102	10
5479	29112	10
5480	29122	10
5481	21536	19
5482	29132	10
5483	21555	19
5484	29142	10
5485	21574	21
5488	29152	10
5489	29162	10
5490	29172	10
5493	29182	10
5495	29192	10
5496	29202	10
5498	29212	10
5499	29222	10
5500	29232	10
5501	29242	10
5502	29252	10
5504	21595	19
5507	29262	10
5508	21614	229
5509	29272	10
5511	29282	10
5512	21843	28
5533	21871	10
5548	29292	10
5597	29302	10
5598	29312	10
5614	29322	10
```
