## Supplementary material for "Deep-mining of vertebrate genomes reveals an unexpected diversity of endogenous viral elements": pref_rescore1.index

```
0	56932	44
1	0	9
2	9	9
3	18	9
4	27	9
5	36	9
6	137830	9
7	56976	9
8	56985	128
9	45	87
10	57113	10
11	132	10
12	142	48
13	137839	10
14	137849	10
15	137859	10
16	137869	10
17	190	40
18	230	69
19	137879	10
20	137889	10
21	299	39
22	338	20
23	137899	10
24	358	129
25	487	40
26	527	99
27	626	130
28	137909	10
29	756	48
30	804	28
31	832	10
32	842	20
33	137919	10
34	137929	10
35	862	31
36	893	20
37	913	10
38	923	20
39	943	10
40	953	10
41	963	20
42	137939	10
43	983	30
44	1013	40
45	137949	10
46	137959	10
47	137969	10
48	1053	40
49	137979	10
50	137989	10
51	1093	526
52	57123	2371
53	150275	4424
54	1619	1948
55	103967	1581
56	3567	3625
57	59494	2306
58	105548	1109
59	137999	10
60	138009	10
61	7192	878
62	154699	156
63	138019	10
64	138029	10
65	106657	463
66	138039	10
67	154855	69
68	154924	602
69	61800	216
70	8070	279
71	138049	10
72	62016	224
73	155526	89
74	155615	516
75	8349	439
76	62240	48
77	138059	10
78	156131	539
79	138069	10
80	62288	109
81	138079	10
82	138089	10
83	62397	238
84	62635	345
85	156670	30
86	62980	118
87	156700	39
88	156739	131
89	107120	19
90	107139	186
91	156870	311
92	107325	299
93	63098	386
94	157181	140
95	107624	52
96	107676	92
97	157321	76
98	107768	93
99	63484	270
100	157397	87
101	107861	2156
102	138099	11
103	138110	11
104	157484	41
105	63754	107
106	138121	11
107	138132	11
108	138143	11
109	63861	577
110	138154	11
111	138165	11
112	157525	40
113	138176	11
114	64438	119
115	64557	317
116	64874	667
117	157565	67
118	138187	11
119	157632	62
120	138198	11
121	157694	416
122	138209	11
123	65541	22
124	158110	21
125	65563	21
126	158131	110
127	138220	11
128	65584	78
129	65662	130
130	158241	107
131	158348	247
132	65792	21
133	65813	143
134	138231	11
135	110017	22
136	110039	22
137	138242	11
138	138253	11
139	158595	21
140	110061	463
141	138264	11
142	138275	11
143	158616	117
144	138286	11
145	65956	31
146	65987	87
147	66074	889
148	158733	168
149	158901	11
150	138297	11
151	158912	32
152	138308	11
153	158944	61
154	159005	196
155	159201	20
156	159221	31
157	159252	120
158	66963	31
159	66994	60
160	138319	11
161	67054	20
162	67074	31
163	159372	239
164	138330	11
165	138341	11
166	67105	201
167	138352	11
168	159611	101
169	138363	11
170	138374	11
171	67306	100
172	138385	11
173	159712	108
174	67406	336
175	138396	11
176	159820	222
177	67742	22
178	138407	11
179	67764	11
180	67775	11
181	138418	11
182	67786	11
183	67797	11
184	138429	11
185	67808	160
186	138440	11
187	138451	11
188	160042	11
189	138462	11
190	138473	11
191	160053	11
192	138484	11
193	138495	11
194	160064	21
195	67968	21
196	138506	11
197	160085	11
198	67989	21
199	138517	11
200	160096	32
201	68010	21
202	68031	11
203	68042	90
204	68132	51
205	138528	11
206	68183	21
207	68204	30
208	138539	11
209	138550	11
210	138561	11
211	138572	11
212	68234	11
213	68245	11
214	68256	31
215	68287	21
216	68308	71
217	138583	11
218	138594	11
219	138605	11
220	68379	158
221	68537	11
222	138616	11
223	138627	11
224	138638	11
225	138649	11
226	138660	11
227	68548	11
228	68559	44
229	138671	11
230	68603	729
231	138682	11
232	138693	11
233	138704	11
234	138715	11
235	69332	59
236	138726	11
237	138737	11
238	138748	11
239	138759	11
240	69391	11
241	138770	11
242	138781	11
243	69402	21
244	69423	172
245	69595	257
246	69852	51
247	69903	11
248	69914	230
249	70144	21
250	70165	735
251	138792	11
252	138803	11
253	138814	11
254	70900	79
255	70979	138
256	138825	11
257	71117	215
258	138836	11
259	71332	270
260	160128	219
261	160347	30
262	138847	11
263	160377	60
264	160437	22
265	160459	139
266	160598	108
267	138858	11
268	138869	11
269	160706	669
270	71602	425
271	161375	287
272	161662	101
273	161763	219
274	138880	11
275	138891	11
276	110524	33
277	138902	11
278	138913	11
279	161982	158
280	138924	11
281	110557	42
282	138935	11
283	138946	11
284	138957	11
285	110599	446
286	138968	11
287	162140	21
288	138979	11
289	162161	41
290	138990	11
291	111045	41
292	162202	228
293	139001	11
294	139012	11
295	139023	11
296	111086	1515
297	162430	58
298	139034	11
299	139045	11
300	162488	178
301	162666	11
302	162677	11
303	8788	22
304	139056	11
305	139067	11
306	139078	11
307	8810	33
308	139089	11
309	139100	11
310	139111	11
311	139122	11
312	8843	32
313	112601	22
314	139133	11
315	112623	41
316	8875	308
317	9183	1185
318	139144	11
319	139155	11
320	139166	11
321	162688	149
322	162837	328
323	139177	11
324	139188	11
325	139199	11
326	139210	11
327	112664	269
328	112933	22
329	112955	51
330	139221	11
331	113006	71
332	113077	31
333	113108	22
334	113130	221
335	10368	71
336	10439	21
337	10460	54
338	139232	11
339	113351	240
340	10514	437
341	10951	225
342	11176	21
343	139243	11
344	11197	128
345	113591	120
346	139254	11
347	139265	11
348	163165	32
349	139276	11
350	139287	11
351	11325	20
352	11345	21
353	139298	11
354	11366	11
355	113711	11
356	113722	11
357	113733	11
358	139309	11
359	113744	22
360	139320	11
361	113766	21
362	113787	41
363	113828	21
364	113849	21
365	163197	11
366	163208	22
367	139331	11
368	163230	21
369	139342	11
370	113870	62
371	163251	31
372	113932	21
373	139353	11
374	139364	11
375	163282	31
376	11377	21
377	139375	11
378	139386	11
379	163313	120
380	139397	11
381	11398	99
382	139408	11
383	163433	11
384	163444	21
385	163465	21
386	163486	30
387	139419	11
388	139430	11
389	163516	11
390	139441	11
391	163527	11
392	163538	21
393	163559	91
394	163650	11
395	163661	11
396	163672	11
397	163683	91
398	163774	31
399	139452	11
400	139463	11
401	163805	19
402	139474	11
403	139485	11
404	163824	11
405	163835	343
406	164178	31
407	139496	11
408	139507	11
409	139518	11
410	139529	11
411	139540	11
412	46709	11
413	46720	11
414	164209	49
415	46731	11
416	46742	11
417	164258	40
418	164298	20
419	46753	11
420	164318	21
421	164339	61
422	46764	11
423	164400	91
424	164491	68
425	46775	11
426	46786	11
427	46797	11
428	46808	11
429	46819	11
430	164559	21
431	164580	150
432	46830	11
433	164730	21
434	46841	11
435	46852	11
436	46863	11
437	46874	11
438	164751	141
439	164892	21
440	46885	11
441	46896	11
442	164913	29
443	164942	168
444	72027	31
445	165110	126
446	72058	35
447	46907	11
448	72093	85
449	46918	11
450	46929	11
451	165236	40
452	46940	11
453	46951	11
454	46962	11
455	46973	11
456	72178	130
457	46984	11
458	46995	11
459	47006	11
460	47017	11
461	165276	169
462	11497	90
463	47028	11
464	47039	11
465	47050	11
466	47061	11
467	72308	20
468	47072	11
469	72328	120
470	11587	1305
471	47083	11
472	165445	21
473	165466	266
474	72448	49
475	47094	11
476	72497	49
477	47105	11
478	47116	11
479	47127	11
480	72546	782
481	47138	11
482	192576	11
483	47149	11
484	47160	11
485	192587	11
486	47171	11
487	192598	11
488	47182	11
489	165732	22
490	165754	22
491	192609	11
492	165776	31
493	165807	21
494	47193	11
495	192620	11
496	192631	11
497	47204	11
498	192642	11
499	165828	199
500	166027	20
501	166047	51
502	166098	79
503	166177	60
504	166237	11
505	166248	91
506	166339	100
507	47215	11
508	113953	31
509	192653	11
510	12892	31
511	47226	11
512	192664	11
513	12923	241
514	13164	31
515	47237	11
516	192675	11
517	47248	11
518	13195	40
519	192686	11
520	13235	21
521	47259	11
522	13256	41
523	192697	11
524	13297	31
525	73328	22
526	192708	11
527	192719	11
528	192730	11
529	13328	21
530	192741	11
531	73350	22
532	13349	11
533	13360	95
534	73372	32
535	192752	11
536	192763	11
537	13455	31
538	13486	21
539	73404	41
540	13507	21
541	73445	11
542	192774	11
543	192785	11
544	13528	21
545	13549	31
546	73456	111
547	192796	11
548	13580	21
549	192807	11
550	192818	11
551	139551	11
552	13601	41
553	73567	31
554	73598	11
555	13642	140
556	73609	109
557	73718	41
558	192829	11
559	192840	11
560	13782	31
561	73759	22
562	139562	11
563	13813	41
564	192851	11
565	13854	11
566	13865	11
567	192862	11
568	13876	52
569	192873	11
570	13928	31
571	192884	11
572	192895	11
573	13959	21
574	13980	121
575	14101	21
576	192906	11
577	192917	11
578	14122	11
579	14133	11
580	14144	11
581	166439	11
582	14155	66
583	166450	90
584	139573	11
585	14221	169
586	192928	11
587	192939	11
588	192950	11
589	139584	11
590	14390	21
591	192961	11
592	139595	11
593	192972	11
594	139606	11
595	166540	11
596	192983	11
597	139617	11
598	192994	11
599	14411	41
600	139628	11
601	166551	21
602	193005	11
603	14452	11
604	166572	103
605	139639	11
606	193016	11
607	73781	69
608	73850	40
609	139650	11
610	139661	11
611	166675	11
612	193027	11
613	139672	11
614	73890	150
615	74040	21
616	193038	11
617	74061	101
618	74162	131
619	139683	11
620	193049	11
621	139694	11
622	193060	11
623	74293	585
624	74878	169
625	75047	154
626	75201	169
627	113984	89
628	139705	11
629	193071	11
630	139716	11
631	193082	11
632	75370	21
633	139727	11
634	75391	71
635	193093	11
636	139738	11
637	193104	11
638	139749	11
639	114073	20
640	47270	11
641	193115	11
642	193126	11
643	193137	11
644	193148	11
645	114093	51
646	193159	11
647	193170	11
648	193181	11
649	193192	11
650	114144	21
651	75462	40
652	193203	11
653	75502	30
654	114165	21
655	114186	20
656	114206	239
657	75532	31
658	193214	11
659	47281	11
660	47292	11
661	193225	11
662	47303	11
663	75563	41
664	193236	11
665	47314	11
666	47325	11
667	75604	21
668	47336	11
669	193247	11
670	47347	11
671	75625	22
672	193258	11
673	47358	11
674	193269	11
675	47369	11
676	75647	20
677	47380	11
678	75667	161
679	193280	11
680	114445	88
681	47391	11
682	114533	41
683	114574	22
684	47402	11
685	193291	11
686	193302	11
687	75828	31
688	114596	131
689	75859	132
690	47413	11
691	114727	21
692	47424	11
693	193313	11
694	193324	11
695	193335	11
696	114748	21
697	47435	11
698	47446	11
699	114769	178
700	193346	11
701	114947	21
702	47457	11
703	114968	21
704	47468	11
705	114989	22
706	115011	70
707	115081	107
708	75991	22
709	76013	11
710	76024	11
711	76035	22
712	193357	11
713	193368	11
714	76057	31
715	76088	11
716	76099	51
717	47479	11
718	76150	51
719	47490	11
720	115188	21
721	115209	11
722	76201	21
723	76222	11
724	193379	11
725	115220	51
726	76233	11
727	47501	11
728	193390	11
729	76244	11
730	115271	80
731	47512	11
732	76255	54
733	193401	11
734	115351	11
735	115362	90
736	47523	11
737	115452	11
738	76309	22
739	193412	11
740	47534	11
741	193423	11
742	115463	11
743	76331	11
744	47545	11
745	76342	62
746	115474	32
747	115506	41
748	193434	11
749	115547	31
750	115578	31
751	76404	31
752	115609	30
753	76435	21
754	47556	11
755	193445	11
756	115639	11
757	76456	11
758	115650	11
759	115661	52
760	76467	21
761	76488	91
762	47567	11
763	193456	11
764	193467	11
765	193478	11
766	193489	11
767	193500	11
768	115713	21
769	193511	11
770	193522	11
771	115734	150
772	76579	278
773	76857	100
774	76957	21
775	76978	639
776	139760	11
777	193533	11
778	139771	11
779	166686	2418
780	77617	43
781	193544	11
782	77660	41
783	14463	21
784	139782	11
785	14484	60
786	139793	11
787	14544	51
788	193555	11
789	139804	11
790	193566	11
791	14595	61
792	139815	11
793	14656	125
794	193577	11
795	14781	32
796	139826	11
797	193588	11
798	139837	11
799	14813	294
800	193599	11
801	77701	22
802	77723	107
803	77830	22
804	77852	199
805	139848	11
806	139859	11
807	193610	11
808	139870	11
809	193621	11
810	139881	11
811	193632	11
812	193643	11
813	193654	11
814	193665	11
815	193676	11
816	193687	11
817	15107	20
818	193698	11
819	15127	80
820	15207	21
821	15228	22
822	15250	61
823	78051	141
824	15311	21
825	47578	11
826	193709	11
827	47589	11
828	15332	11
829	193720	11
830	47600	11
831	78192	70
832	15343	21
833	15364	2292
834	193731	11
835	47611	11
836	193742	11
837	47622	11
838	193753	11
839	47633	11
840	47644	11
841	193764	11
842	47655	11
843	193775	11
844	78262	22
845	47666	11
846	193786	11
847	78284	51
848	78335	21
849	78356	32
850	78388	461
851	78849	61
852	47677	11
853	193797	11
854	47688	11
855	193808	11
856	47699	11
857	78910	31
858	193819	11
859	139892	11
860	78941	42
861	139903	11
862	139914	11
863	78983	32
864	139925	11
865	193830	11
866	139936	11
867	79015	11
868	193841	11
869	139947	11
870	79026	52
871	193852	11
872	139958	11
873	17656	175
874	17831	21
875	193863	11
876	139969	11
877	193874	11
878	139980	11
879	79078	171
880	17852	58
881	193885	11
882	139991	11
883	193896	11
884	79249	41
885	79290	11
886	79301	11
887	79312	11
888	140002	11
889	193907	11
890	79323	101
891	79424	11
892	193918	11
893	79435	11
894	79446	22
895	169104	21
896	140013	11
897	169125	21
898	169146	11
899	169157	21
900	17910	101
901	169178	21
902	193929	11
903	140024	11
904	169199	31
905	193940	11
906	18011	31
907	169230	11
908	18042	11
909	140035	11
910	169241	11
911	18053	21
912	169252	21
913	193951	11
914	140046	11
915	193962	11
916	169273	11
917	140057	11
918	193973	11
919	18074	11
920	169284	11
921	18085	21
922	193984	11
923	18106	42
924	169295	61
925	18148	11
926	169356	31
927	18159	11
928	140068	11
929	169387	33
930	18170	21
931	193995	11
932	18191	11
933	18202	41
934	18243	11
935	169420	11
936	169431	11
937	140079	11
938	194006	11
939	140090	11
940	194017	11
941	140101	11
942	194028	11
943	194039	11
944	140112	11
945	18254	51
946	194050	11
947	140123	11
948	194061	11
949	169442	21
950	140134	11
951	169463	31
952	18305	71
953	194072	11
954	169494	79
955	18376	11
956	140145	11
957	194083	11
958	140156	11
959	194094	11
960	140167	11
961	194105	11
962	18387	61
963	194116	11
964	18448	111
965	169573	81
966	169654	42
967	140178	11
968	169696	22
969	194127	11
970	169718	101
971	140189	11
972	194138	11
973	18559	61
974	140200	11
975	194149	11
976	169819	42
977	194160	11
978	47710	11
979	18620	110
980	169861	119
981	194171	11
982	47721	11
983	194182	11
984	194193	11
985	47732	11
986	194204	11
987	140211	11
988	194215	11
989	140222	11
990	47743	11
991	18730	61
992	169980	201
993	194226	11
994	140233	11
995	194237	11
996	140244	11
997	47754	11
998	194248	11
999	47765	11
1000	140255	12
1001	18791	32
1002	18823	168
1003	170181	22
1004	47776	12
1005	194259	12
1006	140267	12
1007	170203	22
1008	194271	12
1009	140279	12
1010	47788	12
1011	194283	12
1012	140291	12
1013	47800	12
1014	194295	12
1015	140303	12
1016	47812	12
1017	194307	12
1018	140315	12
1019	170225	1342
1020	47824	12
1021	18991	23
1022	19014	12
1023	19026	132
1024	194319	12
1025	140327	12
1026	19158	112
1027	19270	42
1028	19312	42
1029	19354	33
1030	19387	42
1031	47836	12
1032	194331	12
1033	140339	12
1034	19429	82
1035	47848	12
1036	194343	12
1037	19511	72
1038	140351	12
1039	19583	82
1040	47860	12
1041	194355	12
1042	140363	12
1043	47872	12
1044	19665	140
1045	194367	12
1046	140375	12
1047	19805	34
1048	47884	12
1049	194379	12
1050	19839	53
1051	19892	23
1052	47896	12
1053	19915	91
1054	194391	12
1055	140387	12
1056	47908	12
1057	171567	23
1058	194403	12
1059	140399	12
1060	47920	12
1061	171590	23
1062	171613	73
1063	194415	12
1064	20006	12
1065	20018	23
1066	194427	12
1067	20041	32
1068	194439	12
1069	194451	12
1070	20073	23
1071	171686	23
1072	171709	12
1073	47932	12
1074	171721	22
1075	194463	12
1076	171743	22
1077	171765	42
1078	47944	12
1079	194475	12
1080	171807	32
1081	171839	12
1082	47956	12
1083	171851	32
1084	171883	22
1085	171905	22
1086	171927	82
1087	20096	61
1088	194487	12
1089	172009	22
1090	47968	12
1091	172031	102
1092	20157	22
1093	194499	12
1094	20179	12
1095	47980	12
1096	172133	12
1097	20191	12
1098	172145	22
1099	20203	12
1100	20215	12
1101	172167	83
1102	20227	12
1103	172250	22
1104	172272	22
1105	20239	92
1106	194511	12
1107	172294	22
1108	20331	12
1109	172316	12
1110	47992	12
1111	194523	12
1112	48004	12
1113	172328	32
1114	194535	12
1115	172360	22
1116	48016	12
1117	194547	12
1118	48028	12
1119	194559	12
1120	48040	12
1121	194571	12
1122	48052	12
1123	48064	12
1124	194583	12
1125	194595	12
1126	172382	128
1127	172510	52
1128	172562	23
1129	172585	72
1130	194607	12
1131	172657	70
1132	194619	12
1133	140411	12
1134	194631	12
1135	140423	12
1136	194643	12
1137	140435	12
1138	194655	12
1139	172727	42
1140	172769	231
1141	140447	12
1142	194667	12
1143	140459	12
1144	173000	12
1145	194679	12
1146	79468	142
1147	20343	42
1148	140471	12
1149	194691	12
1150	140483	12
1151	20385	179
1152	173012	23
1153	79610	12
1154	173035	33
1155	79622	22
1156	173068	32
1157	194703	12
1158	140495	12
1159	79644	153
1160	194715	12
1161	140507	12
1162	173100	703
1163	194727	12
1164	140519	12
1165	140531	12
1166	20564	33
1167	20597	22
1168	194739	12
1169	140543	12
1170	194751	12
1171	140555	12
1172	194763	12
1173	140567	12
1174	20619	22
1175	194775	12
1176	20641	42
1177	79797	72
1178	48076	12
1179	194787	12
1180	79869	403
1181	194799	12
1182	194811	12
1183	194823	12
1184	194835	12
1185	194847	12
1186	48088	12
1187	194859	12
1188	20683	41
1189	48100	12
1190	194871	12
1191	20724	32
1192	20756	85
1193	20841	12
1194	48112	12
1195	20853	23
1196	194883	12
1197	20876	54
1198	48124	12
1199	48136	12
1200	194895	12
1201	115884	12
1202	48148	12
1203	115896	43
1204	194907	12
1205	20930	203
1206	48160	12
1207	194919	12
1208	48172	12
1209	194931	12
1210	48184	12
1211	115939	112
1212	48196	12
1213	194943	12
1214	48208	12
1215	194955	12
1216	48220	12
1217	194967	12
1218	173803	1202
1219	48232	12
1220	116051	22
1221	116073	60
1222	194979	12
1223	116133	42
1224	116175	22
1225	48244	12
1226	21133	56
1227	48256	12
1228	116197	72
1229	194991	12
1230	21189	122
1231	48268	12
1232	116269	63
1233	21311	33
1234	116332	12
1235	195003	12
1236	116344	23
1237	21344	228
1238	116367	23
1239	116390	23
1240	48280	12
1241	116413	12
1242	195015	12
1243	48292	12
1244	116425	42
1245	116467	12
1246	195027	12
1247	116479	23
1248	48304	12
1249	21572	12
1250	21584	43
1251	116502	32
1252	195039	12
1253	116534	22
1254	21627	42
1255	116556	12
1256	48316	12
1257	21669	22
1258	116568	60
1259	195051	12
1260	21691	32
1261	48328	12
1262	195063	12
1263	21723	102
1264	116628	74
1265	48340	12
1266	21825	32
1267	21857	12
1268	116702	12
1269	21869	12
1270	195075	12
1271	116714	12
1272	48352	12
1273	195087	12
1274	21881	12
1275	48364	12
1276	195099	12
1277	116726	12
1278	116738	52
1279	48376	12
1280	21893	32
1281	21925	32
1282	116790	141
1283	195111	12
1284	21957	22
1285	48388	12
1286	21979	12
1287	195123	12
1288	48400	12
1289	21991	12
1290	116931	12
1291	116943	22
1292	195135	12
1293	48412	12
1294	140579	12
1295	48424	12
1296	48436	12
1297	48448	12
1298	140591	12
1299	48460	12
1300	140603	12
1301	48472	12
1302	140615	12
1303	48484	12
1304	140627	12
1305	48496	12
1306	140639	12
1307	48508	12
1308	140651	12
1309	22003	22
1310	22025	42
1311	48520	12
1312	140663	12
1313	48532	12
1314	140675	12
1315	48544	12
1316	22067	22
1317	140687	12
1318	48556	12
1319	140699	12
1320	48568	12
1321	22089	22
1322	140711	12
1323	48580	12
1324	116965	12
1325	140723	12
1326	22111	22
1327	48592	12
1328	140735	12
1329	22133	23
1330	22156	691
1331	116977	22
1332	116999	22
1333	48604	12
1334	117021	72
1335	117093	22
1336	117115	53
1337	140747	12
1338	48616	12
1339	117168	82
1340	140759	12
1341	48628	12
1342	140771	12
1343	48640	12
1344	140783	12
1345	175005	22
1346	175027	62
1347	48652	12
1348	140795	12
1349	48664	12
1350	140807	12
1351	117250	22
1352	117272	140
1353	175089	32
1354	48676	12
1355	175121	62
1356	117412	102
1357	22847	233
1358	140819	12
1359	117514	22
1360	48688	12
1361	117536	356
1362	140831	12
1363	48700	12
1364	48712	12
1365	48724	12
1366	140843	12
1367	48736	12
1368	48748	12
1369	23080	22
1370	140855	12
1371	48760	12
1372	140867	12
1373	23102	108
1374	48772	12
1375	140879	12
1376	140891	12
1377	48784	12
1378	23210	22
1379	23232	34
1380	140903	12
1381	175183	33
1382	23266	112
1383	48796	12
1384	48808	12
1385	23378	62
1386	48820	12
1387	48832	12
1388	175216	72
1389	23440	77
1390	48844	12
1391	48856	12
1392	23517	22
1393	23539	22
1394	48868	12
1395	48880	12
1396	48892	12
1397	48904	12
1398	23561	22
1399	48916	12
1400	195147	12
1401	140915	12
1402	140927	12
1403	140939	12
1404	140951	12
1405	140963	12
1406	140975	12
1407	195159	12
1408	140987	12
1409	195171	12
1410	23583	232
1411	117892	23
1412	117915	32
1413	23815	62
1414	140999	12
1415	195183	12
1416	141011	12
1417	195195	12
1418	141023	12
1419	195207	12
1420	117947	12
1421	117959	22
1422	141035	12
1423	195219	12
1424	117981	12
1425	23877	12
1426	141047	12
1427	117993	12
1428	195231	12
1429	141059	12
1430	118005	42
1431	195243	12
1432	23889	22
1433	23911	22
1434	195255	12
1435	141071	12
1436	118047	23
1437	195267	12
1438	141083	12
1439	23933	112
1440	195279	12
1441	118070	23
1442	141095	12
1443	24045	22
1444	24067	92
1445	118093	82
1446	24159	12
1447	24171	12
1448	118175	12
1449	195291	12
1450	141107	12
1451	24183	22
1452	118187	12
1453	118199	12
1454	195303	12
1455	24205	32
1456	24237	22
1457	118211	22
1458	24259	12
1459	141119	12
1460	24271	22
1461	118233	22
1462	195315	12
1463	141131	12
1464	24293	12
1465	195327	12
1466	118255	23
1467	141143	12
1468	141155	12
1469	141167	12
1470	195339	12
1471	24305	32
1472	141179	12
1473	195351	12
1474	141191	12
1475	118278	72
1476	195363	12
1477	141203	12
1478	195375	12
1479	141215	12
1480	195387	12
1481	141227	12
1482	24337	62
1483	195399	12
1484	118350	82
1485	24399	92
1486	141239	12
1487	195411	12
1488	141251	12
1489	195423	12
1490	141263	12
1491	195435	12
1492	141275	12
1493	195447	12
1494	141287	12
1495	195459	12
1496	141299	12
1497	141311	12
1498	141323	12
1499	141335	12
1500	118432	92
1501	141347	12
1502	48928	12
1503	141359	12
1504	141371	12
1505	141383	12
1506	24491	23
1507	24514	42
1508	195471	12
1509	118524	57
1510	24556	22
1511	24578	12
1512	24590	62
1513	141395	12
1514	118581	212
1515	24652	22
1516	195483	12
1517	141407	12
1518	195495	12
1519	141419	12
1520	195507	12
1521	141431	12
1522	175288	23
1523	118793	779
1524	195519	12
1525	141443	12
1526	195531	12
1527	175311	78
1528	80272	22
1529	80294	22
1530	80316	32
1531	80348	32
1532	141455	12
1533	195543	12
1534	80380	149
1535	141467	12
1536	195555	12
1537	80529	61
1538	141479	12
1539	195567	12
1540	141491	12
1541	195579	12
1542	80590	152
1543	195591	12
1544	141503	12
1545	195603	12
1546	141515	12
1547	195615	12
1548	141527	12
1549	119572	857
1550	195627	12
1551	141539	12
1552	195639	12
1553	141551	12
1554	195651	12
1555	80742	52
1556	141563	12
1557	24674	22
1558	24696	52
1559	195663	12
1560	141575	12
1561	195675	12
1562	141587	12
1563	195687	12
1564	24748	102
1565	80794	23
1566	24850	42
1567	195699	12
1568	80817	42
1569	141599	12
1570	24892	63
1571	195711	12
1572	141611	12
1573	195723	12
1574	80859	31
1575	141623	12
1576	141635	12
1577	141647	12
1578	141659	12
1579	24955	23
1580	141671	12
1581	141683	12
1582	141695	12
1583	195735	12
1584	48940	12
1585	80890	23
1586	96155	12
1587	48952	12
1588	24978	23
1589	96167	12
1590	96179	12
1591	80913	23
1592	48964	12
1593	175389	12
1594	141707	12
1595	141719	12
1596	25001	12
1597	141731	12
1598	141743	12
1599	141755	12
1600	141767	12
1601	80936	12
1602	141779	12
1603	175401	12
1604	141791	12
1605	25013	23
1606	175413	52
1607	80948	12
1608	141803	12
1609	141815	12
1610	141827	12
1611	141839	12
1612	141851	12
1613	25036	22
1614	80960	12
1615	175465	23
1616	80972	12
1617	25058	23
1618	141863	12
1619	80984	52
1620	81036	32
1621	141875	12
1622	25081	12
1623	141887	12
1624	25093	42
1625	81068	63
1626	25135	12
1627	25147	22
1628	25169	22
1629	141899	12
1630	25191	32
1631	141911	12
1632	25223	22
1633	141923	12
1634	195747	12
1635	141935	12
1636	25245	22
1637	25267	22
1638	195759	12
1639	25289	12
1640	81131	12
1641	81143	22
1642	25301	12
1643	141947	12
1644	195771	12
1645	141959	12
1646	195783	12
1647	141971	12
1648	195795	12
1649	141983	12
1650	195807	12
1651	141995	12
1652	195819	12
1653	142007	12
1654	195831	12
1655	25313	62
1656	142019	12
1657	81165	42
1658	195843	12
1659	142031	12
1660	195855	12
1661	25375	12
1662	25387	32
1663	142043	12
1664	142055	12
1665	142067	12
1666	142079	12
1667	25419	32
1668	142091	12
1669	25451	22
1670	142103	12
1671	142115	12
1672	142127	12
1673	25473	22
1674	142139	12
1675	142151	12
1676	142163	12
1677	142175	12
1678	142187	12
1679	25495	263
1680	195867	12
1681	96191	12
1682	96203	12
1683	81207	106
1684	96215	12
1685	81313	23
1686	96227	12
1687	81336	99
1688	81435	32
1689	25758	111
1690	48976	12
1691	142199	12
1692	81467	33
1693	142211	12
1694	195879	12
1695	195891	12
1696	195903	12
1697	195915	12
1698	142223	12
1699	195927	12
1700	195939	12
1701	142235	12
1702	195951	12
1703	81500	71
1704	25869	12
1705	25881	148
1706	142247	12
1707	142259	12
1708	81571	22
1709	81593	23
1710	142271	12
1711	142283	12
1712	142295	12
1713	81616	42
1714	142307	12
1715	142319	12
1716	26029	33
1717	142331	12
1718	142343	12
1719	26062	42
1720	142355	12
1721	142367	12
1722	81658	83
1723	142379	12
1724	142391	12
1725	142403	12
1726	142415	12
1727	26104	32
1728	195963	12
1729	142427	12
1730	142439	12
1731	26136	32
1732	195975	12
1733	26168	42
1734	81741	22
1735	26210	12
1736	142451	12
1737	81763	52
1738	26222	63
1739	81815	32
1740	195987	12
1741	81847	92
1742	142463	12
1743	195999	12
1744	142475	12
1745	196011	12
1746	81939	33
1747	81972	23
1748	142487	12
1749	175488	23
1750	196023	12
1751	142499	12
1752	81995	111
1753	196035	12
1754	142511	12
1755	175511	64
1756	175575	23
1757	196047	12
1758	142523	12
1759	196059	12
1760	82106	24
1761	82130	32
1762	142535	12
1763	82162	230
1764	196071	12
1765	142547	12
1766	196083	12
1767	82392	23
1768	142559	12
1769	82415	12
1770	82427	12
1771	82439	22
1772	196095	12
1773	82461	23
1774	142571	12
1775	82484	33
1776	82517	12
1777	82529	12
1778	196107	12
1779	82541	31
1780	82572	12
1781	82584	53
1782	142583	12
1783	96239	12
1784	48988	12
1785	82637	22
1786	96251	12
1787	49000	12
1788	96263	12
1789	82659	33
1790	82692	142
1791	82834	12
1792	142595	12
1793	142607	12
1794	82846	42
1795	196119	12
1796	82888	42
1797	142619	12
1798	82930	12
1799	196131	12
1800	142631	12
1801	196143	12
1802	142643	12
1803	142655	12
1804	196155	12
1805	120429	12
1806	82942	32
1807	120441	12
1808	142667	12
1809	196167	12
1810	82974	12
1811	82986	22
1812	142679	12
1813	120453	22
1814	196179	12
1815	142691	12
1816	83008	12
1817	175598	12
1818	175610	32
1819	196191	12
1820	142703	12
1821	196203	12
1822	142715	12
1823	120475	22
1824	196215	12
1825	83020	92
1826	142727	12
1827	196227	12
1828	142739	12
1829	196239	12
1830	142751	12
1831	175642	72
1832	196251	12
1833	120497	62
1834	142763	12
1835	196263	12
1836	83112	52
1837	142775	12
1838	83164	32
1839	83196	22
1840	196275	12
1841	142787	12
1842	196287	12
1843	142799	12
1844	196299	12
1845	142811	12
1846	83218	12
1847	196311	12
1848	142823	12
1849	83230	82
1850	196323	12
1851	142835	12
1852	196335	12
1853	142847	12
1854	83312	22
1855	83334	22
1856	196347	12
1857	83356	53
1858	142859	12
1859	196359	12
1860	83409	32
1861	83441	56
1862	83497	22
1863	83519	22
1864	142871	12
1865	196371	12
1866	83541	22
1867	83563	577
1868	142883	12
1869	196383	12
1870	142895	12
1871	196395	12
1872	142907	12
1873	196407	12
1874	175714	12
1875	175726	131
1876	120559	22
1877	49012	12
1878	49024	12
1879	120581	22
1880	120603	62
1881	120665	43
1882	49036	12
1883	175857	23
1884	49048	12
1885	96275	12
1886	142919	12
1887	120708	180
1888	142931	12
1889	175880	32
1890	142943	12
1891	196419	12
1892	175912	12
1893	175924	23
1894	142955	12
1895	196431	12
1896	142967	12
1897	175947	43
1898	196443	12
1899	142979	12
1900	120888	32
1901	196455	12
1902	142991	12
1903	175990	33
1904	196467	12
1905	176023	82
1906	120920	32
1907	143003	12
1908	196479	12
1909	196491	12
1910	120952	72
1911	143015	12
1912	176105	12
1913	121024	23
1914	84140	32
1915	143027	12
1916	196503	12
1917	196515	12
1918	121047	52
1919	143039	12
1920	196527	12
1921	143051	12
1922	84172	22
1923	196539	12
1924	143063	12
1925	196551	12
1926	121099	12
1927	143075	12
1928	196563	12
1929	143087	12
1930	196575	12
1931	143099	12
1932	196587	12
1933	143111	12
1934	196599	12
1935	196611	12
1936	84194	12
1937	121111	63
1938	84206	202
1939	196623	12
1940	26285	23
1941	196635	12
1942	196647	12
1943	121174	23
1944	26308	12
1945	196659	12
1946	196671	12
1947	26320	12
1948	121197	72
1949	26332	33
1950	196683	12
1951	121269	33
1952	121302	12
1953	121314	23
1954	26365	12
1955	121337	63
1956	84408	12
1957	196695	12
1958	84420	12
1959	196707	12
1960	196719	12
1961	84432	12
1962	196731	12
1963	26377	22
1964	196743	12
1965	196755	12
1966	143123	12
1967	84444	12
1968	196767	12
1969	26399	32
1970	84456	62
1971	121400	22
1972	26431	42
1973	26473	22
1974	143135	12
1975	196779	12
1976	26495	22
1977	143147	12
1978	196791	12
1979	26517	22
1980	26539	12
1981	143159	12
1982	26551	32
1983	84518	42
1984	26583	12
1985	49060	12
1986	49072	12
1987	49084	12
1988	96287	12
1989	196803	12
1990	196815	12
1991	196827	12
1992	196839	12
1993	84560	42
1994	84602	12
1995	196851	12
1996	84614	52
1997	196863	12
1998	196875	12
1999	196887	12
2000	196899	12
2001	196911	12
2002	196923	12
2003	143171	12
2004	196935	12
2005	143183	12
2006	196947	12
2007	143195	12
2008	26595	42
2009	84666	42
2010	196959	12
2011	143207	12
2012	143219	12
2013	196971	12
2014	143231	12
2015	196983	12
2016	143243	12
2017	196995	12
2018	143255	12
2019	197007	12
2020	143267	12
2021	197019	12
2022	84708	32
2023	143279	12
2024	197031	12
2025	26637	12
2026	26649	22
2027	84740	23
2028	197043	12
2029	26671	43
2030	143291	12
2031	143303	12
2032	84763	22
2033	197055	12
2034	143315	12
2035	197067	12
2036	84785	22
2037	143327	12
2038	84807	22
2039	26714	33
2040	84829	52
2041	197079	12
2042	26747	22
2043	143339	12
2044	197091	12
2045	143351	12
2046	197103	12
2047	143363	12
2048	197115	12
2049	143375	12
2050	197127	12
2051	143387	12
2052	197139	12
2053	143399	12
2054	197151	12
2055	143411	12
2056	197163	12
2057	26769	23
2058	143423	12
2059	84881	33
2060	26792	72
2061	197175	12
2062	49096	12
2063	49108	12
2064	96299	12
2065	143435	12
2066	143447	12
2067	143459	12
2068	84914	22
2069	143471	12
2070	143483	12
2071	143495	12
2072	143507	12
2073	143519	12
2074	143531	12
2075	143543	12
2076	84936	178
2077	143555	12
2078	197187	12
2079	26864	23
2080	143567	12
2081	143579	12
2082	26887	22
2083	197199	12
2084	143591	12
2085	197211	12
2086	143603	12
2087	197223	12
2088	143615	12
2089	26909	12
2090	26921	62
2091	197235	12
2092	26983	32
2093	27015	108
2094	143627	12
2095	197247	12
2096	176117	92
2097	143639	12
2098	197259	12
2099	143651	12
2100	197271	12
2101	143663	12
2102	197283	12
2103	197295	12
2104	176209	32
2105	143675	12
2106	143687	12
2107	197307	12
2108	143699	12
2109	197319	12
2110	143711	12
2111	176241	1692
2112	197331	12
2113	85114	53
2114	85167	23
2115	85190	42
2116	143723	12
2117	197343	12
2118	143735	12
2119	197355	12
2120	143747	12
2121	27123	12
2122	143759	12
2123	27135	22
2124	85232	52
2125	197367	12
2126	27157	12
2127	143771	12
2128	85284	12
2129	27169	23
2130	143783	12
2131	197379	12
2132	143795	12
2133	197391	12
2134	85296	12
2135	197403	12
2136	197415	12
2137	27192	22
2138	85308	22
2139	85330	12
2140	197427	12
2141	197439	12
2142	85342	33
2143	197451	12
2144	143807	12
2145	85375	12
2146	49120	12
2147	27214	32
2148	85387	22
2149	27246	31
2150	85409	12
2151	197463	12
2152	27277	42
2153	197475	12
2154	27319	23
2155	197487	12
2156	27342	12
2157	197499	12
2158	197511	12
2159	27354	12
2160	197523	12
2161	197535	12
2162	197547	12
2163	27366	12
2164	197559	12
2165	27378	22
2166	27400	12
2167	96311	12
2168	27412	22
2169	197571	12
2170	27434	53
2171	197583	12
2172	96323	12
2173	197595	12
2174	96335	12
2175	197607	12
2176	96347	12
2177	197619	12
2178	96359	12
2179	197631	12
2180	96371	12
2181	96383	12
2182	197643	12
2183	96395	12
2184	197655	12
2185	96407	12
2186	197667	12
2187	96419	12
2188	27487	72
2189	197679	12
2190	27559	22
2191	27581	62
2192	27643	66
2193	96431	12
2194	197691	12
2195	96443	12
2196	197703	12
2197	96455	12
2198	197715	12
2199	96467	12
2200	197727	12
2201	96479	12
2202	197739	12
2203	96491	12
2204	197751	12
2205	27709	12
2206	27721	12
2207	27733	22
2208	96503	12
2209	27755	23
2210	197763	12
2211	197775	12
2212	27778	355
2213	96515	12
2214	197787	12
2215	96527	12
2216	28133	33
2217	197799	12
2218	28166	112
2219	96539	12
2220	197811	12
2221	96551	12
2222	197823	12
2223	96563	12
2224	28278	23
2225	28301	22
2226	28323	12
2227	197835	12
2228	96575	12
2229	197847	12
2230	28335	142
2231	85421	12
2232	143819	12
2233	121422	44
2234	85433	23
2235	49132	12
2236	85456	52
2237	143831	12
2238	28477	12
2239	85508	12
2240	143843	12
2241	85520	63
2242	28489	22
2243	197859	12
2244	28511	32
2245	85583	72
2246	28543	23
2247	143855	12
2248	143867	12
2249	197871	12
2250	143879	12
2251	197883	12
2252	28566	23
2253	143891	12
2254	28589	22
2255	197895	12
2256	143903	12
2257	197907	12
2258	85655	22
2259	197919	12
2260	143915	12
2261	197931	12
2262	28611	22
2263	28633	42
2264	143927	12
2265	197943	12
2266	28675	52
2267	143939	12
2268	85677	33
2269	197955	12
2270	28727	22
2271	85710	23
2272	28749	82
2273	143951	12
2274	96587	12
2275	143963	12
2276	143975	12
2277	85733	92
2278	96599	12
2279	143987	12
2280	143999	12
2281	96611	12
2282	96623	12
2283	96635	12
2284	96647	12
2285	197967	12
2286	96659	12
2287	28831	22
2288	197979	12
2289	197991	12
2290	198003	12
2291	96671	12
2292	85825	23
2293	96683	12
2294	96695	12
2295	28853	23
2296	85848	12
2297	28876	12
2298	85860	12
2299	28888	22
2300	96707	12
2301	144011	12
2302	96719	12
2303	28910	12
2304	144023	12
2305	28922	23
2306	85872	12
2307	85884	23
2308	144035	12
2309	85907	32
2310	85939	33
2311	144047	12
2312	96731	12
2313	85972	22
2314	96743	12
2315	96755	12
2316	96767	12
2317	96779	12
2318	96791	12
2319	85994	12
2320	198015	12
2321	86006	12
2322	86018	23
2323	96803	12
2324	198027	12
2325	86041	22
2326	86063	12
2327	96815	12
2328	86075	22
2329	198039	12
2330	96827	12
2331	144059	12
2332	86097	22
2333	96839	12
2334	49144	12
2335	96851	12
2336	96863	12
2337	96875	12
2338	86119	12
2339	96887	12
2340	86131	22
2341	86153	12
2342	86165	12
2343	86177	22
2344	96899	12
2345	86199	42
2346	86241	23
2347	96911	12
2348	49156	12
2349	96923	12
2350	49168	12
2351	96935	12
2352	49180	12
2353	96947	12
2354	49192	12
2355	96959	12
2356	49204	12
2357	86264	214
2358	121466	23
2359	96971	12
2360	121489	22
2361	121511	32
2362	121543	22
2363	49216	12
2364	96983	12
2365	121565	22
2366	121587	32
2367	121619	33
2368	49228	12
2369	96995	12
2370	121652	32
2371	49240	12
2372	97007	12
2373	49252	12
2374	97019	12
2375	49264	12
2376	97031	12
2377	28945	100
2378	49276	12
2379	97043	12
2380	49288	12
2381	29045	32
2382	29077	12
2383	97055	12
2384	49300	12
2385	97067	12
2386	49312	12
2387	97079	12
2388	49324	12
2389	29089	32
2390	97091	12
2391	49336	12
2392	97103	12
2393	49348	12
2394	29121	22
2395	97115	12
2396	49360	12
2397	97127	12
2398	29143	22
2399	49372	12
2400	29165	34
2401	97139	12
2402	29199	71
2403	49384	12
2404	97151	12
2405	49396	12
2406	97163	12
2407	49408	12
2408	97175	12
2409	49420	12
2410	97187	12
2411	97199	12
2412	49432	12
2413	29270	53
2414	29323	152
2415	29475	31
2416	97211	12
2417	29506	22
2418	144071	12
2419	198051	12
2420	29528	22
2421	49444	12
2422	29550	52
2423	49456	12
2424	49468	12
2425	49480	12
2426	49492	12
2427	49504	12
2428	29602	32
2429	121684	534
2430	49516	12
2431	29634	32
2432	49528	12
2433	49540	12
2434	29666	92
2435	29758	22
2436	49552	12
2437	49564	12
2438	29780	22
2439	29802	42
2440	29844	22
2441	49576	12
2442	29866	22
2443	29888	32
2444	49588	12
2445	29920	150
2446	122218	22
2447	122240	42
2448	122282	82
2449	49600	12
2450	49612	12
2451	49624	12
2452	49636	12
2453	122364	32
2454	49648	12
2455	49660	12
2456	49672	12
2457	49684	12
2458	49696	12
2459	49708	12
2460	49720	12
2461	49732	12
2462	49744	12
2463	49756	12
2464	97223	12
2465	49768	12
2466	49780	12
2467	97235	12
2468	49792	12
2469	198063	12
2470	97247	12
2471	122396	23
2472	122419	12
2473	122431	12
2474	122443	12
2475	198075	12
2476	122455	32
2477	122487	12
2478	122499	23
2479	49804	12
2480	30070	12
2481	97259	12
2482	30082	12
2483	198087	12
2484	30094	12
2485	49816	12
2486	97271	12
2487	198099	12
2488	97283	12
2489	30106	12
2490	49828	12
2491	97295	12
2492	49840	12
2493	49852	12
2494	30118	32
2495	198111	12
2496	97307	12
2497	30150	12
2498	30162	42
2499	49864	12
2500	30204	22
2501	97319	12
2502	30226	33
2503	198123	12
2504	97331	12
2505	49876	12
2506	30259	12
2507	122522	22
2508	30271	12
2509	97343	12
2510	49888	12
2511	30283	87
2512	122544	22
2513	122566	12
2514	122578	12
2515	30370	21
2516	97355	12
2517	49900	12
2518	97367	12
2519	122590	12
2520	144083	12
2521	97379	12
2522	30391	12
2523	198135	12
2524	97391	12
2525	122602	22
2526	198147	12
2527	30403	22
2528	97403	12
2529	97415	12
2530	97427	12
2531	97439	12
2532	97451	12
2533	97463	12
2534	97475	12
2535	97487	12
2536	97499	12
2537	97511	12
2538	97523	12
2539	97535	12
2540	122624	62
2541	30425	42
2542	97547	12
2543	97559	12
2544	97571	12
2545	97583	12
2546	30467	22
2547	97595	12
2548	198159	12
2549	97607	12
2550	198171	12
2551	30489	1097
2552	97619	12
2553	198183	12
2554	97631	12
2555	198195	12
2556	198207	12
2557	49912	12
2558	198219	12
2559	198231	12
2560	49924	12
2561	31586	53
2562	122686	82
2563	97643	12
2564	198243	12
2565	31639	94
2566	122768	89
2567	49936	12
2568	198255	12
2569	198267	12
2570	97655	12
2571	31733	52
2572	97667	12
2573	198279	12
2574	97679	12
2575	198291	12
2576	97691	12
2577	198303	12
2578	122857	110
2579	31785	74
2580	49948	12
2581	97703	12
2582	86478	12
2583	198315	12
2584	97715	12
2585	49960	12
2586	198327	12
2587	97727	12
2588	198339	12
2589	86490	12
2590	86502	12
2591	49972	12
2592	97739	12
2593	198351	12
2594	31859	12
2595	49984	12
2596	198363	12
2597	198375	12
2598	198387	12
2599	198399	12
2600	122967	62
2601	198411	12
2602	198423	12
2603	198435	12
2604	198447	12
2605	198459	12
2606	198471	12
2607	198483	12
2608	198495	12
2609	144095	12
2610	49996	12
2611	50008	12
2612	50020	12
2613	144107	12
2614	50032	12
2615	31871	22
2616	144119	12
2617	50044	12
2618	144131	12
2619	144143	12
2620	50056	12
2621	144155	12
2622	144167	12
2623	144179	12
2624	144191	12
2625	144203	12
2626	97751	12
2627	144215	12
2628	31893	12
2629	144227	12
2630	97763	12
2631	144239	12
2632	31905	54
2633	97775	12
2634	144251	12
2635	97787	12
2636	86514	52
2637	144263	12
2638	97799	12
2639	198507	12
2640	144275	12
2641	31959	23
2642	97811	12
2643	198519	12
2644	144287	12
2645	144299	12
2646	198531	12
2647	31982	23
2648	86566	12
2649	32005	12
2650	86578	42
2651	32017	42
2652	97823	12
2653	123029	23
2654	86620	12
2655	86632	12
2656	86644	12
2657	86656	22
2658	97835	12
2659	144311	12
2660	198543	12
2661	97847	12
2662	144323	12
2663	32059	42
2664	198555	12
2665	86678	32
2666	97859	12
2667	144335	12
2668	32101	32
2669	97871	12
2670	198567	12
2671	144347	12
2672	198579	12
2673	97883	12
2674	144359	12
2675	86710	21
2676	198591	12
2677	198603	12
2678	123052	83
2679	144371	12
2680	32133	22
2681	198615	12
2682	32155	22
2683	198627	12
2684	32177	12
2685	86731	12
2686	144383	12
2687	32189	12
2688	32201	22
2689	32223	12
2690	123135	12
2691	198639	12
2692	144395	12
2693	32235	12
2694	32247	12
2695	123147	22
2696	86743	12
2697	123169	22
2698	86755	32
2699	32259	12
2700	198651	12
2701	144407	12
2702	123191	22
2703	97895	12
2704	198663	12
2705	50068	12
2706	198675	12
2707	50080	12
2708	198687	12
2709	50092	12
2710	198699	12
2711	50104	12
2712	32271	22
2713	198711	12
2714	50116	12
2715	198723	12
2716	198735	12
2717	50128	12
2718	198747	12
2719	50140	12
2720	198759	12
2721	50152	12
2722	198771	12
2723	123213	12
2724	86787	89
2725	50164	12
2726	32293	22
2727	198783	12
2728	123225	12
2729	32315	12
2730	50176	12
2731	198795	12
2732	50188	12
2733	86876	42
2734	32327	42
2735	198807	12
2736	50200	12
2737	50212	12
2738	198819	12
2739	123237	62
2740	198831	12
2741	32369	112
2742	123299	67
2743	50224	12
2744	198843	12
2745	50236	12
2746	32481	22
2747	198855	12
2748	123366	42
2749	50248	12
2750	198867	12
2751	50260	12
2752	198879	12
2753	50272	12
2754	32503	42
2755	198891	12
2756	123408	12
2757	50284	12
2758	198903	12
2759	50296	12
2760	198915	12
2761	123420	22
2762	50308	12
2763	198927	12
2764	50320	12
2765	32545	43
2766	32588	142
2767	123442	32
2768	198939	12
2769	123474	23
2770	50332	12
2771	198951	12
2772	123497	22
2773	50344	12
2774	198963	12
2775	50356	12
2776	198975	12
2777	50368	12
2778	198987	12
2779	50380	12
2780	198999	12
2781	97907	12
2782	144419	12
2783	123519	23
2784	199011	12
2785	199023	12
2786	123542	33
2787	50392	12
2788	50404	12
2789	50416	12
2790	50428	12
2791	50440	12
2792	32730	12
2793	50452	12
2794	199035	12
2795	199047	12
2796	50464	12
2797	199059	12
2798	50476	12
2799	123575	22
2800	199071	12
2801	50488	12
2802	123597	52
2803	32742	22
2804	199083	12
2805	32764	32
2806	50500	12
2807	199095	12
2808	123649	12
2809	144431	12
2810	50512	12
2811	144443	12
2812	50524	12
2813	199107	12
2814	144455	12
2815	123661	23
2816	199119	12
2817	32796	42
2818	50536	12
2819	144467	12
2820	199131	12
2821	50548	12
2822	144479	12
2823	123684	23
2824	123707	12
2825	32838	12
2826	123719	22
2827	199143	12
2828	50560	12
2829	32850	23
2830	144491	12
2831	32873	12
2832	199155	12
2833	123741	12
2834	50572	12
2835	144503	12
2836	123753	23
2837	199167	12
2838	50584	12
2839	32885	12
2840	32897	12
2841	32909	32
2842	144515	12
2843	199179	12
2844	50596	12
2845	144527	12
2846	32941	42
2847	199191	12
2848	50608	12
2849	199203	12
2850	32983	22
2851	144539	12
2852	123776	12
2853	50620	12
2854	199215	12
2855	144551	12
2856	50632	12
2857	123788	12
2858	33005	22
2859	33027	12
2860	199227	12
2861	123800	22
2862	144563	12
2863	50644	12
2864	33039	12
2865	33051	12
2866	199239	12
2867	199251	12
2868	50656	12
2869	123822	21
2870	33063	12
2871	144575	12
2872	199263	12
2873	123843	32
2874	33075	42
2875	144587	12
2876	97919	12
2877	199275	12
2878	199287	12
2879	199299	12
2880	199311	12
2881	199323	12
2882	199335	12
2883	199347	12
2884	199359	12
2885	123875	12
2886	199371	12
2887	199383	12
2888	199395	12
2889	199407	12
2890	199419	12
2891	144599	12
2892	123887	72
2893	144611	12
2894	144623	12
2895	199431	12
2896	144635	12
2897	144647	12
2898	199443	12
2899	144659	12
2900	199455	12
2901	50668	12
2902	33117	52
2903	144671	12
2904	199467	12
2905	50680	12
2906	144683	12
2907	144695	12
2908	199479	12
2909	33169	12
2910	144707	12
2911	199491	12
2912	144719	12
2913	199503	12
2914	86918	32
2915	144731	12
2916	86950	22
2917	86972	23
2918	199515	12
2919	144743	12
2920	97931	12
2921	199527	12
2922	199539	12
2923	86995	44
2924	144755	12
2925	97943	12
2926	199551	12
2927	144767	12
2928	97955	12
2929	199563	12
2930	33181	22
2931	33203	42
2932	97967	12
2933	144779	12
2934	33245	32
2935	199575	12
2936	97979	12
2937	33277	22
2938	144791	12
2939	199587	12
2940	144803	12
2941	33299	52
2942	97991	12
2943	33351	42
2944	199599	12
2945	144815	12
2946	98003	12
2947	199611	12
2948	144827	12
2949	98015	12
2950	50692	12
2951	33393	12
2952	50704	12
2953	199623	12
2954	50716	12
2955	199635	12
2956	123959	43
2957	50728	12
2958	50740	12
2959	50752	12
2960	50764	12
2961	50776	12
2962	87039	33
2963	199647	12
2964	87072	210
2965	50788	12
2966	199659	12
2967	50800	12
2968	50812	12
2969	199671	12
2970	199683	12
2971	124002	22
2972	50824	12
2973	33405	32
2974	199695	12
2975	50836	12
2976	98027	12
2977	199707	12
2978	124024	32
2979	50848	12
2980	98039	12
2981	199719	12
2982	50860	12
2983	33437	22
2984	98051	12
2985	199731	12
2986	50872	12
2987	124056	72
2988	98063	12
2989	98075	12
2990	199743	12
2991	50884	12
2992	98087	12
2993	50896	12
2994	199755	12
2995	98099	12
2996	33459	22
2997	199767	12
2998	50908	12
2999	33481	23
3000	124128	12
3001	124140	12
3002	98111	12
3003	124152	12
3004	124164	31
3005	98123	12
3006	199779	12
3007	124195	12
3008	124207	12
3009	124219	42
3010	50920	12
3011	50932	12
3012	199791	12
3013	98135	12
3014	50944	12
3015	98147	12
3016	124261	12
3017	124273	22
3018	199803	12
3019	50956	12
3020	124295	32
3021	98159	12
3022	124327	42
3023	124369	12
3024	199815	12
3025	50968	12
3026	98171	12
3027	199827	12
3028	124381	22
3029	50980	12
3030	124403	32
3031	98183	12
3032	124435	83
3033	199839	12
3034	50992	12
3035	98195	12
3036	124518	12
3037	124530	12
3038	98207	12
3039	124542	12
3040	98219	12
3041	124554	12
3042	124566	12
3043	124578	22
3044	98231	12
3045	124600	32
3046	124632	22
3047	98243	12
3048	124654	22
3049	87282	91
3050	124676	12
3051	98255	12
3052	98267	12
3053	98279	12
3054	98291	12
3055	144839	12
3056	51004	12
3057	199851	12
3058	51016	12
3059	199863	12
3060	51028	12
3061	144851	12
3062	199875	12
3063	51040	12
3064	199887	12
3065	144863	12
3066	51052	12
3067	144875	12
3068	199899	12
3069	124688	22
3070	51064	12
3071	144887	12
3072	199911	12
3073	51076	12
3074	124710	22
3075	124732	22
3076	144899	12
3077	124754	22
3078	87373	22
3079	199923	12
3080	124776	42
3081	51088	12
3082	144911	12
3083	199935	12
3084	51100	12
3085	144923	12
3086	199947	12
3087	87395	197
3088	51112	12
3089	199959	12
3090	124818	181
3091	51124	12
3092	124999	32
3093	51136	12
3094	199971	12
3095	51148	12
3096	199983	12
3097	51160	12
3098	199995	12
3099	125031	22
3100	144935	12
3101	51172	12
3102	200007	12
3103	144947	12
3104	51184	12
3105	200019	12
3106	144959	12
3107	51196	12
3108	200031	12
3109	144971	12
3110	51208	12
3111	200043	12
3112	125053	43
3113	144983	12
3114	51220	12
3115	125096	82
3116	144995	12
3117	87592	22
3118	51232	12
3119	145007	12
3120	51244	12
3121	145019	12
3122	51256	12
3123	98303	12
3124	87614	112
3125	125178	62
3126	145031	12
3127	87726	23
3128	51268	12
3129	145043	12
3130	98315	12
3131	200055	12
3132	51280	12
3133	51292	12
3134	51304	12
3135	51316	12
3136	51328	12
3137	51340	12
3138	125240	368
3139	51352	12
3140	51364	12
3141	87749	22
3142	51376	12
3143	98327	12
3144	51388	12
3145	98339	12
3146	51400	12
3147	98351	12
3148	51412	12
3149	51424	12
3150	98363	12
3151	51436	12
3152	87771	22
3153	87793	23
3154	98375	12
3155	51448	12
3156	145055	12
3157	87816	12
3158	98387	12
3159	51460	12
3160	145067	12
3161	87828	64
3162	98399	12
3163	87892	62
3164	98411	12
3165	51472	12
3166	145079	12
3167	98423	12
3168	51484	12
3169	145091	12
3170	87954	23
3171	98435	12
3172	51496	12
3173	125608	2856
3174	145103	12
3175	98447	12
3176	87977	12
3177	87989	12
3178	51508	12
3179	145115	12
3180	98459	12
3181	51520	12
3182	88001	12
3183	88013	12
3184	88025	23
3185	88048	42
3186	145127	12
3187	88090	12
3188	98471	12
3189	51532	12
3190	145139	12
3191	88102	22
3192	51544	12
3193	145151	12
3194	98483	12
3195	88124	12
3196	88136	22
3197	51556	12
3198	88158	32
3199	145163	12
3200	88190	23
3201	88213	12
3202	98495	12
3203	51568	12
3204	88225	12
3205	88237	12
3206	145175	12
3207	88249	23
3208	98507	12
3209	88272	12
3210	51580	12
3211	145187	12
3212	145199	12
3213	88284	12
3214	51592	12
3215	98519	12
3216	145211	12
3217	88296	12
3218	145223	12
3219	88308	12
3220	88320	12
3221	88332	22
3222	145235	12
3223	177933	22
3224	88354	23
3225	145247	12
3226	177955	12
3227	145259	12
3228	145271	12
3229	177967	32
3230	145283	12
3231	145295	12
3232	145307	12
3233	145319	12
3234	145331	12
3235	145343	12
3236	145355	12
3237	145367	12
3238	145379	12
3239	145391	12
3240	88377	86
3241	145403	12
3242	51604	12
3243	145415	12
3244	51616	12
3245	145427	12
3246	51628	12
3247	177999	532
3248	145439	12
3249	88463	23
3250	178531	54
3251	51640	12
3252	145451	12
3253	98531	12
3254	88486	12
3255	51652	12
3256	145463	12
3257	98543	12
3258	178585	34
3259	51664	12
3260	145475	12
3261	98555	12
3262	51676	12
3263	178619	42
3264	145487	12
3265	178661	32
3266	178693	67
3267	98567	12
3268	51688	12
3269	145499	12
3270	98579	12
3271	178760	1001
3272	51700	12
3273	88498	12
3274	88510	32
3275	145511	12
3276	98591	12
3277	98603	12
3278	51712	12
3279	145523	12
3280	98615	12
3281	51724	12
3282	145535	12
3283	98627	12
3284	51736	12
3285	145547	12
3286	88542	32
3287	98639	12
3288	51748	12
3289	145559	12
3290	98651	12
3291	51760	12
3292	88574	12
3293	145571	12
3294	98663	12
3295	51772	12
3296	145583	12
3297	98675	12
3298	88586	61
3299	200067	12
3300	88647	22
3301	88669	22
3302	98687	12
3303	200079	12
3304	98699	12
3305	200091	12
3306	98711	12
3307	200103	12
3308	98723	12
3309	88691	22
3310	200115	12
3311	88713	278
3312	200127	12
3313	98735	12
3314	200139	12
3315	98747	12
3316	128464	248
3317	88991	22
3318	200151	12
3319	89013	52
3320	98759	12
3321	89065	42
3322	98771	12
3323	200163	12
3324	98783	12
3325	200175	12
3326	98795	12
3327	200187	12
3328	98807	12
3329	179761	23
3330	200199	12
3331	98819	12
3332	200211	12
3333	98831	12
3334	200223	12
3335	98843	12
3336	89107	23
3337	200235	12
3338	98855	12
3339	200247	12
3340	98867	12
3341	200259	12
3342	98879	12
3343	200271	12
3344	98891	12
3345	200283	12
3346	98903	12
3347	200295	12
3348	98915	12
3349	200307	12
3350	98927	12
3351	200319	12
3352	98939	12
3353	179784	12
3354	200331	12
3355	98951	12
3356	179796	12
3357	200343	12
3358	98963	12
3359	89130	12
3360	200355	12
3361	98975	12
3362	179808	23
3363	98987	12
3364	200367	12
3365	89142	12
3366	145595	12
3367	128712	32
3368	179831	12
3369	98999	12
3370	200379	12
3371	145607	12
3372	89154	41
3373	179843	12
3374	89195	22
3375	128744	12
3376	99011	12
3377	179855	33
3378	89217	12
3379	200391	12
3380	128756	22
3381	179888	22
3382	128778	32
3383	51784	12
3384	200403	12
3385	89229	22
3386	200415	12
3387	128810	12
3388	89251	12
3389	200427	12
3390	200439	12
3391	128822	32
3392	179910	22
3393	89263	22
3394	179932	32
3395	128854	12
3396	200451	12
3397	89285	32
3398	200463	12
3399	128866	52
3400	200475	12
3401	200487	12
3402	89317	12
3403	200499	12
3404	200511	12
3405	200523	12
3406	200535	12
3407	200547	12
3408	99023	12
3409	99035	12
3410	99047	12
3411	145619	12
3412	99059	12
3413	179964	22
3414	145631	12
3415	51796	12
3416	89329	22
3417	99071	12
3418	51808	12
3419	179986	32
3420	128918	22
3421	145643	12
3422	99083	12
3423	51820	12
3424	145655	12
3425	99095	12
3426	89351	52
3427	51832	12
3428	145667	12
3429	99107	12
3430	51844	12
3431	99119	12
3432	180018	21
3433	51856	12
3434	145679	12
3435	89403	23
3436	99131	12
3437	51868	12
3438	99143	12
3439	180039	22
3440	89426	72
3441	51880	12
3442	145691	12
3443	99155	12
3444	180061	22
3445	145703	12
3446	99167	12
3447	180083	32
3448	51892	12
3449	89498	32
3450	145715	12
3451	180115	22
3452	89530	55
3453	99179	12
3454	51904	12
3455	145727	12
3456	99191	12
3457	180137	12
3458	51916	12
3459	145739	12
3460	99203	12
3461	51928	12
3462	99215	12
3463	51940	12
3464	145751	12
3465	180149	32
3466	99227	12
3467	99239	12
3468	89585	23
3469	180181	32
3470	51952	12
3471	145763	12
3472	200559	12
3473	51964	12
3474	180213	31
3475	51976	12
3476	51988	12
3477	52000	12
3478	52012	12
3479	52024	12
3480	52036	12
3481	52048	12
3482	52060	12
3483	52072	12
3484	52084	12
3485	180244	12
3486	52096	12
3487	52108	12
3488	99251	12
3489	180256	92
3490	52120	12
3491	99263	12
3492	52132	12
3493	180348	93
3494	99275	12
3495	52144	12
3496	99287	12
3497	52156	12
3498	99299	12
3499	180441	22
3500	52168	12
3501	99311	12
3502	52180	12
3503	99323	12
3504	128940	23
3505	145775	12
3506	180463	70
3507	52192	12
3508	99335	12
3509	145787	12
3510	52204	12
3511	99347	12
3512	145799	12
3513	52216	12
3514	99359	12
3515	128963	32
3516	52228	12
3517	145811	12
3518	99371	12
3519	145823	12
3520	52240	12
3521	99383	12
3522	145835	12
3523	52252	12
3524	99395	12
3525	145847	12
3526	52264	12
3527	99407	12
3528	128995	12
3529	180533	12
3530	180545	12
3531	129007	12
3532	180557	12
3533	99419	12
3534	52276	12
3535	129019	12
3536	99431	12
3537	180569	22
3538	180591	43
3539	129031	12
3540	52288	12
3541	129043	12
3542	52300	12
3543	129055	12
3544	129067	12
3545	99443	12
3546	129079	12
3547	52312	12
3548	129091	156
3549	129247	12
3550	129259	22
3551	99455	12
3552	129281	12
3553	52324	12
3554	99467	12
3555	180634	12
3556	52336	12
3557	129293	12
3558	180646	22
3559	129305	22
3560	200571	12
3561	180668	12
3562	180680	12
3563	145859	12
3564	99479	12
3565	129327	12
3566	180692	12
3567	99491	12
3568	180704	12
3569	99503	12
3570	99515	12
3571	180716	12
3572	129339	12
3573	180728	22
3574	129351	12
3575	180750	22
3576	99527	12
3577	52348	12
3578	180772	12
3579	99539	12
3580	52360	12
3581	99551	12
3582	52372	12
3583	99563	12
3584	52384	12
3585	99575	12
3586	52396	12
3587	99587	12
3588	52408	12
3589	180784	22
3590	99599	12
3591	52420	12
3592	129363	31
3593	99611	12
3594	180806	22
3595	52432	12
3596	99623	12
3597	52444	12
3598	99635	12
3599	52456	12
3600	129394	22
3601	99647	12
3602	52468	12
3603	99659	12
3604	52480	12
3605	99671	12
3606	52492	12
3607	99683	12
3608	52504	12
3609	99695	12
3610	99707	12
3611	52516	12
3612	99719	12
3613	52528	12
3614	180828	12
3615	99731	12
3616	129416	704
3617	180840	54
3618	52540	12
3619	99743	12
3620	52552	12
3621	99755	12
3622	52564	12
3623	99767	12
3624	52576	12
3625	99779	12
3626	52588	12
3627	99791	12
3628	52600	12
3629	99803	12
3630	52612	12
3631	99815	12
3632	52624	12
3633	99827	12
3634	52636	12
3635	99839	12
3636	200583	12
3637	52648	12
3638	145871	12
3639	200595	12
3640	99851	12
3641	180894	32
3642	200607	12
3643	99863	12
3644	200619	12
3645	99875	12
3646	180926	96
3647	200631	12
3648	99887	12
3649	200643	12
3650	33504	42
3651	99899	12
3652	200655	12
3653	99911	12
3654	200667	12
3655	99923	12
3656	200679	12
3657	99935	12
3658	200691	12
3659	99947	12
3660	200703	12
3661	99959	12
3662	200715	12
3663	181022	22
3664	181044	23
3665	99971	12
3666	33546	22
3667	200727	12
3668	99983	12
3669	200739	12
3670	99995	12
3671	181067	63
3672	33568	22
3673	200751	12
3674	100007	12
3675	200763	12
3676	100019	12
3677	100031	12
3678	33590	22
3679	200775	12
3680	33612	42
3681	100043	12
3682	200787	12
3683	100055	12
3684	200799	12
3685	100067	12
3686	200811	12
3687	100079	12
3688	200823	12
3689	100091	12
3690	200835	12
3691	100103	12
3692	200847	12
3693	100115	12
3694	200859	12
3695	100127	12
3696	200871	12
3697	100139	12
3698	181130	22
3699	200883	12
3700	100151	12
3701	200895	12
3702	100163	12
3703	200907	12
3704	181152	12
3705	33654	12
3706	200919	12
3707	100175	12
3708	52660	12
3709	145883	12
3710	181164	12
3711	33666	12
3712	145895	12
3713	181176	41
3714	145907	12
3715	145919	12
3716	181217	22
3717	33678	12
3718	145931	12
3719	181239	22
3720	145943	12
3721	145955	12
3722	145967	12
3723	145979	12
3724	33690	316
3725	181261	12
3726	181273	22
3727	145991	12
3728	181295	12
3729	146003	12
3730	181307	12
3731	181319	31
3732	146015	12
3733	181350	22
3734	181372	12
3735	146027	12
3736	181384	22
3737	146039	12
3738	146051	12
3739	130120	12
3740	146063	12
3741	146075	12
3742	146087	12
3743	146099	12
3744	181406	12
3745	146111	12
3746	181418	22
3747	181440	12
3748	146123	12
3749	146135	12
3750	146147	12
3751	146159	12
3752	130132	12
3753	146171	12
3754	34006	34
3755	181452	23
3756	146183	12
3757	146195	12
3758	146207	12
3759	146219	12
3760	146231	12
3761	146243	12
3762	146255	12
3763	146267	12
3764	146279	12
3765	146291	12
3766	146303	12
3767	146315	12
3768	130144	77
3769	146327	12
3770	146339	12
3771	146351	12
3772	146363	12
3773	181475	42
3774	34040	72
3775	146375	12
3776	146387	12
3777	146399	12
3778	146411	12
3779	181517	12
3780	146423	12
3781	34112	12
3782	146435	12
3783	146447	12
3784	130221	12
3785	146459	12
3786	146471	12
3787	146483	12
3788	146495	12
3789	34124	23
3790	34147	22
3791	146507	12
3792	34169	45
3793	146519	12
3794	146531	12
3795	200931	12
3796	52672	12
3797	100187	12
3798	146543	12
3799	34214	1075
3800	146555	12
3801	146567	12
3802	146579	12
3803	146591	12
3804	130233	22
3805	146603	12
3806	200943	12
3807	146615	12
3808	200955	12
3809	146627	12
3810	200967	12
3811	200979	12
3812	146639	12
3813	200991	12
3814	130255	22
3815	201003	12
3816	130277	20
3817	181529	12
3818	146651	12
3819	181541	22
3820	201015	12
3821	146663	12
3822	201027	12
3823	146675	12
3824	201039	12
3825	201051	12
3826	181563	12
3827	146687	12
3828	201063	12
3829	201075	12
3830	146699	12
3831	181575	22
3832	201087	12
3833	146711	12
3834	201099	12
3835	201111	12
3836	146723	12
3837	201123	12
3838	146735	12
3839	181597	43
3840	201135	12
3841	181640	12
3842	201147	12
3843	146747	12
3844	201159	12
3845	146759	12
3846	201171	12
3847	146771	12
3848	201183	12
3849	201195	12
3850	146783	12
3851	201207	12
3852	146795	12
3853	181652	899
3854	201219	12
3855	89608	32
3856	201231	12
3857	146807	12
3858	201243	12
3859	89640	22
3860	146819	12
3861	89662	12
3862	201255	12
3863	201267	12
3864	146831	12
3865	201279	12
3866	201291	12
3867	146843	12
3868	52684	12
3869	100199	12
3870	201303	12
3871	146855	12
3872	35289	23
3873	201315	12
3874	35312	22
3875	146867	12
3876	146879	12
3877	201327	12
3878	146891	12
3879	89674	12
3880	35334	23
3881	89686	12
3882	201339	12
3883	146903	12
3884	146915	12
3885	201351	12
3886	35357	12
3887	146927	12
3888	201363	12
3889	146939	12
3890	146951	12
3891	89698	12
3892	35369	12
3893	201375	12
3894	146963	12
3895	35381	32
3896	201387	12
3897	35413	12
3898	146975	12
3899	201399	12
3900	146987	12
3901	146999	12
3902	201411	12
3903	147011	12
3904	201423	12
3905	147023	12
3906	89710	22
3907	35425	31
3908	147035	12
3909	201435	12
3910	89732	12
3911	35456	22
3912	147047	12
3913	201447	12
3914	89744	22
3915	35478	23
3916	89766	12
3917	35501	12
3918	147059	12
3919	147071	12
3920	201459	12
3921	147083	12
3922	89778	22
3923	35513	42
3924	147095	12
3925	201471	12
3926	35555	21
3927	147107	12
3928	35576	12
3929	35588	23
3930	201483	12
3931	147119	12
3932	147131	12
3933	201495	12
3934	147143	12
3935	147155	12
3936	201507	12
3937	147167	12
3938	201519	12
3939	147179	12
3940	147191	12
3941	35611	22
3942	201531	12
3943	147203	12
3944	35633	70
3945	201543	12
3946	147215	12
3947	147227	12
3948	201555	12
3949	147239	12
3950	201567	12
3951	52696	12
3952	35703	43
3953	100211	12
3954	147251	12
3955	147263	12
3956	35746	32
3957	147275	12
3958	35778	32
3959	35810	23
3960	147287	12
3961	147299	12
3962	147311	12
3963	147323	12
3964	35833	22
3965	201579	12
3966	147335	12
3967	201591	12
3968	147347	12
3969	201603	12
3970	147359	12
3971	201615	12
3972	147371	12
3973	35855	23
3974	147383	12
3975	201627	12
3976	147395	12
3977	201639	12
3978	147407	12
3979	35878	12
3980	201651	12
3981	147419	12
3982	201663	12
3983	147431	12
3984	201675	12
3985	147443	12
3986	147455	12
3987	201687	12
3988	201699	12
3989	147467	12
3990	201711	12
3991	147479	12
3992	201723	12
3993	35890	22
3994	147491	12
3995	201735	12
3996	35912	522
3997	147503	12
3998	147515	12
3999	201747	12
4000	147527	12
4001	182551	32
4002	201759	12
4003	182583	22
4004	147539	12
4005	201771	12
4006	147551	12
4007	201783	12
4008	147563	12
4009	201795	12
4010	147575	12
4011	201807	12
4012	147587	12
4013	201819	12
4014	147599	12
4015	201831	12
4016	147611	12
4017	182605	32
4018	201843	12
4019	147623	12
4020	201855	12
4021	52708	12
4022	100223	12
4023	182637	92
4024	147635	12
4025	147647	12
4026	182729	30
4027	147659	12
4028	147671	12
4029	182759	32
4030	147683	12
4031	147695	12
4032	147707	12
4033	147719	12
4034	182791	33
4035	147731	12
4036	147743	12
4037	182824	23
4038	147755	12
4039	147767	12
4040	147779	12
4041	147791	12
4042	147803	12
4043	147815	12
4044	147827	12
4045	201867	12
4046	147839	12
4047	201879	12
4048	182847	12
4049	147851	12
4050	89800	360
4051	201891	12
4052	147863	12
4053	201903	12
4054	147875	12
4055	201915	12
4056	90160	12
4057	90172	12
4058	90184	12
4059	147887	12
4060	90196	12
4061	201927	12
4062	147899	12
4063	201939	12
4064	147911	12
4065	90208	108
4066	90316	33
4067	90349	12
4068	147923	12
4069	201951	12
4070	147935	12
4071	90361	42
4072	90403	12
4073	201963	12
4074	90415	12
4075	147947	12
4076	201975	12
4077	147959	12
4078	201987	12
4079	90427	12
4080	147971	12
4081	201999	12
4082	147983	12
4083	90439	65
4084	90504	22
4085	90526	12
4086	147995	12
4087	90538	22
4088	90560	12
4089	202011	12
4090	90572	32
4091	90604	12
4092	90616	12
4093	36434	12
4094	36446	12
4095	148007	12
4096	202023	12
4097	148019	12
4098	36458	12
4099	36470	22
4100	202035	12
4101	36492	22
4102	36514	85
4103	148031	12
4104	36599	22
4105	36621	12
4106	202047	12
4107	148043	12
4108	202059	12
4109	148055	12
4110	148067	12
4111	202071	12
4112	148079	12
4113	52720	12
4114	100235	12
4115	202083	12
4116	202095	12
4117	202107	12
4118	202119	12
4119	36633	22
4120	36655	45
4121	90628	12
4122	202131	12
4123	100247	12
4124	202143	12
4125	90640	22
4126	100259	12
4127	202155	12
4128	90662	34
4129	100271	12
4130	202167	12
4131	100283	12
4132	202179	12
4133	36700	12
4134	90696	22
4135	100295	12
4136	202191	12
4137	202203	12
4138	100307	12
4139	90718	22
4140	202215	12
4141	100319	12
4142	202227	12
4143	100331	12
4144	90740	1377
4145	36712	23
4146	202239	12
4147	100343	12
4148	202251	12
4149	100355	12
4150	202263	12
4151	36735	12
4152	100367	12
4153	202275	12
4154	36747	23
4155	100379	12
4156	202287	12
4157	100391	12
4158	202299	12
4159	100403	12
4160	202311	12
4161	100415	12
4162	202323	12
4163	100427	12
4164	202335	12
4165	100439	12
4166	202347	12
4167	202359	12
4168	100451	12
4169	202371	12
4170	100463	12
4171	36770	12
4172	36782	12
4173	100475	12
4174	36794	12
4175	202383	12
4176	100487	12
4177	202395	12
4178	182859	12
4179	100499	12
4180	202407	12
4181	182871	12
4182	100511	12
4183	202419	12
4184	100523	12
4185	202431	12
4186	100535	12
4187	202443	12
4188	100547	12
4189	202455	12
4190	52732	12
4191	148091	12
4192	202467	12
4193	182883	78
4194	202479	12
4195	202491	12
4196	202503	12
4197	202515	12
4198	202527	12
4199	202539	12
4200	202551	12
4201	202563	12
4202	36806	12
4203	202575	12
4204	182961	32
4205	202587	12
4206	100559	12
4207	202599	12
4208	100571	12
4209	202611	12
4210	182993	22
4211	100583	12
4212	202623	12
4213	100595	12
4214	202635	12
4215	100607	12
4216	202647	12
4217	100619	12
4218	202659	12
4219	100631	12
4220	202671	12
4221	100643	12
4222	202683	12
4223	100655	12
4224	202695	12
4225	100667	12
4226	202707	12
4227	100679	12
4228	183015	12
4229	202719	12
4230	183027	22
4231	100691	12
4232	183049	12
4233	183061	12
4234	183073	12
4235	202731	12
4236	183085	32
4237	183117	12
4238	100703	12
4239	202743	12
4240	100715	12
4241	100727	12
4242	183129	23
4243	202755	12
4244	202767	12
4245	100739	12
4246	202779	12
4247	183152	33
4248	100751	12
4249	202791	12
4250	100763	12
4251	202803	12
4252	100775	12
4253	202815	12
4254	100787	12
4255	202827	12
4256	202839	12
4257	100799	12
4258	202851	12
4259	100811	12
4260	183185	12
4261	52744	12
4262	148103	12
4263	100823	12
4264	183197	22
4265	100835	12
4266	202863	12
4267	183219	12
4268	100847	12
4269	202875	12
4270	100859	12
4271	202887	12
4272	183231	12
4273	100871	12
4274	183243	42
4275	202899	12
4276	100883	12
4277	183285	22
4278	202911	12
4279	183307	12
4280	183319	22
4281	183341	23
4282	100895	12
4283	202923	12
4284	100907	12
4285	202935	12
4286	100919	12
4287	202947	12
4288	100931	12
4289	92117	42
4290	202959	12
4291	100943	12
4292	202971	12
4293	100955	12
4294	202983	12
4295	100967	12
4296	183364	30
4297	202995	12
4298	203007	12
4299	100979	12
4300	203019	12
4301	100991	12
4302	203031	12
4303	101003	12
4304	203043	12
4305	101015	12
4306	36818	22
4307	203055	12
4308	101027	12
4309	203067	12
4310	183394	22
4311	101039	12
4312	203079	12
4313	101051	12
4314	101063	12
4315	203091	12
4316	101075	12
4317	36840	22
4318	203103	12
4319	101087	12
4320	203115	12
4321	101099	12
4322	203127	12
4323	92159	24
4324	101111	12
4325	203139	12
4326	101123	12
4327	203151	12
4328	101135	12
4329	203163	12
4330	101147	12
4331	183416	33
4332	203175	12
4333	148115	12
4334	36862	34
4335	92183	34
4336	148127	12
4337	183449	12
4338	92217	12
4339	52756	12
4340	92229	32
4341	101159	12
4342	101171	12
4343	101183	12
4344	36896	22
4345	101195	12
4346	92261	21
4347	36918	22
4348	92282	577
4349	36940	23
4350	101207	12
4351	101219	12
4352	101231	12
4353	203187	12
4354	101243	12
4355	203199	12
4356	101255	12
4357	203211	12
4358	101267	12
4359	203223	12
4360	101279	12
4361	203235	12
4362	101291	12
4363	203247	12
4364	101303	12
4365	203259	12
4366	101315	12
4367	203271	12
4368	101327	12
4369	36963	22
4370	36985	186
4371	203283	12
4372	101339	12
4373	203295	12
4374	183461	22
4375	101351	12
4376	203307	12
4377	183483	21
4378	101363	12
4379	203319	12
4380	101375	12
4381	203331	12
4382	101387	12
4383	203343	12
4384	101399	12
4385	203355	12
4386	183504	34
4387	101411	12
4388	203367	12
4389	101423	12
4390	203379	12
4391	101435	12
4392	203391	12
4393	101447	12
4394	203403	12
4395	101459	12
4396	183538	335
4397	203415	12
4398	37171	22
4399	37193	23
4400	101471	12
4401	203427	12
4402	101483	12
4403	37216	22
4404	37238	12
4405	203439	12
4406	37250	22
4407	101495	12
4408	37272	12
4409	37284	12
4410	203451	12
4411	101507	12
4412	92859	12
4413	203463	12
4414	37296	23
4415	101519	12
4416	92871	12
4417	52768	12
4418	52780	12
4419	148139	12
4420	101531	12
4421	101543	12
4422	101555	12
4423	101567	12
4424	101579	12
4425	92883	12
4426	37319	22
4427	101591	12
4428	101603	12
4429	101615	12
4430	101627	12
4431	92895	12
4432	101639	12
4433	92907	32
4434	101651	12
4435	101663	12
4436	37341	56
4437	203475	12
4438	101675	12
4439	101687	12
4440	203487	12
4441	101699	12
4442	203499	12
4443	183873	12
4444	101711	12
4445	203511	12
4446	92939	12
4447	101723	12
4448	203523	12
4449	92951	12
4450	37397	12
4451	101735	12
4452	101747	12
4453	183885	22
4454	92963	22
4455	37409	12
4456	101759	12
4457	37421	23
4458	101771	12
4459	101783	12
4460	101795	12
4461	203535	12
4462	101807	12
4463	203547	12
4464	101819	12
4465	203559	12
4466	101831	12
4467	203571	12
4468	101843	12
4469	92985	22
4470	203583	12
4471	101855	12
4472	203595	12
4473	101867	12
4474	203607	12
4475	101879	12
4476	203619	12
4477	101891	12
4478	203631	12
4479	101903	12
4480	203643	12
4481	101915	12
4482	203655	12
4483	101927	12
4484	203667	12
4485	101939	12
4486	203679	12
4487	101951	12
4488	183907	22
4489	148151	12
4490	148163	12
4491	148175	12
4492	37444	12
4493	52792	12
4494	183929	942
4495	203691	12
4496	101963	12
4497	101975	12
4498	101987	12
4499	203703	12
4500	203715	12
4501	203727	12
4502	203739	12
4503	203751	12
4504	203763	12
4505	101999	12
4506	203775	12
4507	102011	12
4508	203787	12
4509	37456	42
4510	102023	12
4511	203799	12
4512	102035	12
4513	93007	12
4514	203811	12
4515	102047	12
4516	203823	12
4517	102059	12
4518	203835	12
4519	102071	12
4520	203847	12
4521	102083	12
4522	93019	118
4523	37498	12
4524	37510	12
4525	93137	3018
4526	203859	12
4527	203871	12
4528	102095	12
4529	203883	12
4530	102107	12
4531	203895	12
4532	102119	12
4533	203907	12
4534	102131	12
4535	203919	12
4536	102143	12
4537	203931	12
4538	184871	23
4539	102155	12
4540	203943	12
4541	102167	12
4542	203955	12
4543	102179	12
4544	203967	12
4545	102191	12
4546	102203	12
4547	203979	12
4548	102215	12
4549	184894	22
4550	203991	12
4551	184916	32
4552	102227	12
4553	204003	12
4554	184948	90
4555	102239	12
4556	204015	12
4557	102251	12
4558	204027	12
4559	148187	12
4560	130297	22
4561	148199	12
4562	52804	12
4563	102263	12
4564	102275	12
4565	102287	12
4566	102299	12
4567	102311	12
4568	102323	12
4569	130319	31
4570	102335	12
4571	102347	12
4572	102359	12
4573	102371	12
4574	204039	12
4575	102383	12
4576	204051	12
4577	102395	12
4578	204063	12
4579	185038	22
4580	102407	12
4581	102419	12
4582	130350	12
4583	204075	12
4584	185060	12
4585	204087	12
4586	130362	22
4587	102431	12
4588	204099	12
4589	102443	12
4590	185072	33
4591	204111	12
4592	102455	12
4593	204123	12
4594	102467	12
4595	204135	12
4596	130384	86
4597	102479	12
4598	204147	12
4599	102491	12
4600	204159	12
4601	102503	12
4602	204171	12
4603	102515	12
4604	204183	12
4605	102527	12
4606	204195	12
4607	185105	12
4608	185117	12
4609	102539	12
4610	204207	12
4611	102551	12
4612	130470	22
4613	204219	12
4614	102563	12
4615	130492	22
4616	185129	12
4617	204231	12
4618	130514	12
4619	102575	12
4620	204243	12
4621	102587	12
4622	185141	44
4623	204255	12
4624	130526	12
4625	102599	12
4626	204267	12
4627	102611	12
4628	204279	12
4629	102623	12
4630	204291	12
4631	102635	12
4632	130538	12
4633	185185	23
4634	204303	12
4635	148211	12
4636	52816	12
4637	102647	12
4638	204315	12
4639	204327	12
4640	204339	12
4641	130550	23
4642	204351	12
4643	102659	12
4644	204363	12
4645	102671	12
4646	204375	12
4647	102683	12
4648	185208	42
4649	204387	12
4650	102695	12
4651	204399	12
4652	102707	12
4653	204411	12
4654	130573	22
4655	102719	12
4656	204423	12
4657	102731	12
4658	204435	12
4659	204447	12
4660	102743	12
4661	204459	12
4662	102755	12
4663	204471	12
4664	185250	22
4665	102767	12
4666	102779	12
4667	204483	12
4668	185272	22
4669	102791	12
4670	204495	12
4671	130595	172
4672	185294	45
4673	102803	12
4674	204507	12
4675	185339	12
4676	185351	22
4677	102815	12
4678	185373	431
4679	130767	12
4680	130779	12
4681	204519	12
4682	102827	12
4683	130791	32
4684	204531	12
4685	102839	12
4686	204543	12
4687	102851	12
4688	204555	12
4689	102863	12
4690	204567	12
4691	102875	12
4692	204579	12
4693	204591	12
4694	102887	12
4695	102899	12
4696	204603	12
4697	102911	12
4698	204615	12
4699	102923	12
4700	204627	12
4701	102935	12
4702	130823	12
4703	204639	12
4704	102947	12
4705	204651	12
4706	102959	12
4707	148223	12
4708	52828	12
4709	130835	22
4710	102971	12
4711	130857	12
4712	102983	12
4713	102995	12
4714	204663	12
4715	103007	12
4716	204675	12
4717	103019	12
4718	130869	23
4719	103031	12
4720	204687	12
4721	103043	12
4722	204699	12
4723	103055	12
4724	204711	12
4725	103067	12
4726	204723	12
4727	103079	12
4728	204735	12
4729	103091	12
4730	130892	12
4731	204747	12
4732	103103	12
4733	204759	12
4734	103115	12
4735	204771	12
4736	103127	12
4737	204783	12
4738	130904	22
4739	103139	12
4740	204795	12
4741	103151	12
4742	204807	12
4743	103163	12
4744	204819	12
4745	103175	12
4746	204831	12
4747	130926	23
4748	103187	12
4749	204843	12
4750	103199	12
4751	204855	12
4752	103211	12
4753	204867	12
4754	103223	12
4755	204879	12
4756	130949	21
4757	103235	12
4758	130970	5237
4759	204891	12
4760	37522	12
4761	185804	12
4762	204903	12
4763	37534	12
4764	103247	12
4765	204915	12
4766	103259	12
4767	204927	12
4768	103271	12
4769	204939	12
4770	185816	22
4771	103283	12
4772	37546	22
4773	204951	12
4774	103295	12
4775	204963	12
4776	103307	12
4777	185838	12
4778	148235	12
4779	204975	12
4780	204987	12
4781	204999	12
4782	52840	12
4783	205011	12
4784	37568	12
4785	185850	12
4786	205023	12
4787	205035	12
4788	52852	12
4789	205047	12
4790	52864	12
4791	185862	22
4792	205059	12
4793	52876	12
4794	205071	12
4795	37580	12
4796	52888	12
4797	185884	22
4798	205083	12
4799	185906	12
4800	52900	12
4801	205095	12
4802	185918	12
4803	52912	12
4804	205107	12
4805	52924	12
4806	205119	12
4807	52936	12
4808	205131	12
4809	185930	12
4810	52948	12
4811	185942	32
4812	205143	12
4813	52960	12
4814	205155	12
4815	52972	12
4816	205167	12
4817	52984	12
4818	205179	12
4819	52996	12
4820	53008	12
4821	53020	12
4822	53032	12
4823	205191	12
4824	37592	22
4825	185974	62
4826	53044	12
4827	205203	12
4828	53056	12
4829	205215	12
4830	53068	12
4831	37614	22
4832	205227	12
4833	53080	12
4834	205239	12
4835	37636	22
4836	53092	12
4837	205251	12
4838	37658	42
4839	53104	12
4840	37700	12
4841	205263	12
4842	53116	12
4843	205275	12
4844	53128	12
4845	205287	12
4846	37712	23
4847	53140	12
4848	205299	12
4849	53152	12
4850	205311	12
4851	103319	12
4852	148247	12
4853	53164	12
4854	37735	562
4855	53176	12
4856	38297	22
4857	53188	12
4858	53200	12
4859	53212	12
4860	53224	12
4861	53236	12
4862	53248	12
4863	53260	12
4864	53272	12
4865	38319	22
4866	38341	64
4867	53284	12
4868	38405	62
4869	53296	12
4870	53308	12
4871	38467	51
4872	53320	12
4873	53332	12
4874	38518	12
4875	38530	12
4876	53344	12
4877	38542	23
4878	38565	22
4879	53356	12
4880	53368	12
4881	53380	12
4882	53392	12
4883	53404	12
4884	53416	12
4885	53428	12
4886	53440	12
4887	205323	12
4888	53452	12
4889	205335	12
4890	205347	12
4891	205359	12
4892	38587	22
4893	205371	12
4894	53464	12
4895	205383	12
4896	205395	12
4897	53476	12
4898	205407	12
4899	53488	12
4900	205419	12
4901	53500	12
4902	205431	12
4903	38609	33
4904	53512	12
4905	205443	12
4906	53524	12
4907	205455	12
4908	38642	12
4909	53536	12
4910	205467	12
4911	53548	12
4912	205479	12
4913	53560	12
4914	205491	12
4915	53572	12
4916	205503	12
4917	53584	12
4918	205515	12
4919	53596	12
4920	205527	12
4921	53608	12
4922	103331	12
4923	148259	12
4924	53620	12
4925	53632	12
4926	53644	12
4927	53656	12
4928	53668	12
4929	38654	23
4930	53680	12
4931	205539	12
4932	53692	12
4933	205551	12
4934	53704	12
4935	38677	12
4936	38689	12
4937	205563	12
4938	53716	12
4939	205575	12
4940	53728	12
4941	38701	12
4942	205587	12
4943	38713	12
4944	205599	12
4945	53740	12
4946	38725	32
4947	205611	12
4948	38757	71
4949	38828	12
4950	53752	12
4951	38840	12
4952	38852	12
4953	205623	12
4954	53764	12
4955	205635	12
4956	53776	12
4957	205647	12
4958	38864	12
4959	53788	12
4960	205659	12
4961	38876	12
4962	53800	12
4963	53812	12
4964	38888	22
4965	205671	12
4966	53824	12
4967	38910	20
4968	205683	12
4969	53836	12
4970	205695	12
4971	53848	12
4972	205707	12
4973	53860	12
4974	205719	12
4975	53872	12
4976	38930	12
4977	38942	21
4978	205731	12
4979	53884	12
4980	205743	12
4981	53896	12
4982	205755	12
4983	38963	12
4984	53908	12
4985	38975	12
4986	38987	12
4987	205767	12
4988	38999	22
4989	53920	12
4990	205779	12
4991	53932	12
4992	205791	12
4993	53944	12
4994	205803	12
4995	53956	12
4996	205815	12
4997	39021	22
4998	53968	12
4999	205827	12
5000	39043	40
5001	39083	23
5002	148271	12
5003	148283	12
5004	103343	12
5005	53980	12
5006	53992	12
5007	54004	12
5008	54016	12
5009	54028	12
5010	54040	12
5011	54052	12
5012	54064	12
5013	54076	12
5014	54088	12
5015	54100	12
5016	205839	12
5017	54112	12
5018	54124	12
5019	205851	12
5020	54136	12
5021	205863	12
5022	39106	23
5023	54148	12
5024	205875	12
5025	54160	12
5026	186036	33
5027	205887	12
5028	39129	70
5029	39199	12
5030	186069	614
5031	54172	12
5032	205899	12
5033	54184	12
5034	205911	12
5035	54196	12
5036	205923	12
5037	54208	12
5038	205935	12
5039	54220	12
5040	205947	12
5041	54232	12
5042	205959	12
5043	54244	12
5044	205971	12
5045	205983	12
5046	54256	12
5047	54268	12
5048	205995	12
5049	54280	12
5050	39211	12
5051	206007	12
5052	39223	226
5053	54292	12
5054	206019	12
5055	54304	12
5056	206031	12
5057	54316	12
5058	206043	12
5059	54328	12
5060	206055	12
5061	54340	12
5062	206067	12
5063	54352	12
5064	206079	12
5065	54364	12
5066	206091	12
5067	148295	12
5068	39449	22
5069	103355	12
5070	206103	12
5071	206115	12
5072	206127	12
5073	206139	12
5074	39471	62
5075	206151	12
5076	39533	22
5077	206163	12
5078	54376	12
5079	206175	12
5080	39555	122
5081	54388	12
5082	39677	12
5083	206187	12
5084	54400	12
5085	39689	395
5086	186683	22
5087	206199	12
5088	54412	12
5089	206211	12
5090	54424	12
5091	206223	12
5092	54436	12
5093	186705	22
5094	206235	12
5095	54448	12
5096	206247	12
5097	54460	12
5098	206259	12
5099	54472	12
5100	206271	12
5101	54484	12
5102	206283	12
5103	54496	12
5104	206295	12
5105	54508	12
5106	206307	12
5107	54520	12
5108	206319	12
5109	54532	12
5110	206331	12
5111	54544	12
5112	186727	12
5113	186739	12
5114	186751	12
5115	54556	12
5116	206343	12
5117	54568	12
5118	206355	12
5119	54580	12
5120	186763	12
5121	206367	12
5122	186775	22
5123	54592	12
5124	186797	51
5125	40084	12
5126	206379	12
5127	54604	12
5128	206391	12
5129	54616	12
5130	206403	12
5131	54628	12
5132	206415	12
5133	54640	12
5134	206427	12
5135	54652	12
5136	54664	12
5137	206439	12
5138	54676	12
5139	103367	12
5140	54688	12
5141	54700	12
5142	54712	12
5143	54724	12
5144	103379	12
5145	103391	12
5146	54736	12
5147	186848	32
5148	54748	12
5149	103403	12
5150	54760	12
5151	40096	12
5152	103415	12
5153	54772	12
5154	40108	12
5155	103427	12
5156	54784	12
5157	186880	12
5158	103439	12
5159	186892	22
5160	54796	12
5161	40120	12
5162	103451	12
5163	54808	12
5164	103463	12
5165	54820	12
5166	103475	12
5167	54832	12
5168	103487	12
5169	54844	12
5170	103499	12
5171	54856	12
5172	103511	12
5173	54868	12
5174	103523	12
5175	54880	12
5176	103535	12
5177	54892	12
5178	103547	12
5179	186914	23
5180	54904	12
5181	103559	12
5182	54916	12
5183	103571	12
5184	54928	12
5185	103583	12
5186	54940	12
5187	103595	12
5188	54952	12
5189	103607	12
5190	54964	12
5191	103619	12
5192	54976	12
5193	103631	12
5194	54988	12
5195	103643	12
5196	55000	12
5197	103655	12
5198	55012	12
5199	103667	12
5200	55024	12
5201	103679	12
5202	55036	12
5203	55048	12
5204	103691	12
5205	148307	12
5206	103703	12
5207	103715	12
5208	40132	12
5209	103727	12
5210	103739	12
5211	103751	12
5212	206451	12
5213	55060	12
5214	55072	12
5215	55084	12
5216	55096	12
5217	186937	42
5218	55108	12
5219	186979	23
5220	55120	12
5221	55132	12
5222	55144	12
5223	55156	12
5224	55168	12
5225	55180	12
5226	55192	12
5227	55204	12
5228	55216	12
5229	55228	12
5230	55240	12
5231	55252	12
5232	55264	12
5233	55276	12
5234	187002	12
5235	55288	12
5236	148319	12
5237	55300	12
5238	148331	12
5239	55312	12
5240	148343	12
5241	55324	12
5242	148355	12
5243	55336	12
5244	148367	12
5245	55348	12
5246	148379	12
5247	55360	12
5248	148391	12
5249	55372	12
5250	148403	12
5251	55384	12
5252	148415	12
5253	187014	32
5254	55396	12
5255	148427	12
5256	40144	21
5257	55408	12
5258	148439	12
5259	55420	12
5260	148451	12
5261	55432	12
5262	148463	12
5263	187046	32
5264	55444	12
5265	148475	12
5266	55456	12
5267	148487	12
5268	55468	12
5269	148499	12
5270	55480	12
5271	206463	12
5272	206475	12
5273	103763	12
5274	206487	12
5275	206499	12
5276	103775	12
5277	148511	12
5278	148523	12
5279	148535	12
5280	148547	12
5281	148559	12
5282	55492	12
5283	148571	12
5284	148583	12
5285	55504	12
5286	148595	12
5287	40165	12
5288	187078	12
5289	40177	12
5290	55516	12
5291	40189	12
5292	55528	12
5293	187090	12
5294	148607	12
5295	148619	12
5296	40201	12
5297	187102	12
5298	40213	22
5299	187114	12
5300	55540	12
5301	148631	12
5302	148643	12
5303	55552	12
5304	148655	12
5305	55564	12
5306	148667	12
5307	40235	227
5308	55576	12
5309	148679	12
5310	55588	12
5311	187126	12
5312	148691	12
5313	187138	12
5314	40462	12
5315	55600	12
5316	148703	12
5317	187150	22
5318	187172	12
5319	55612	12
5320	148715	12
5321	55624	12
5322	55636	12
5323	148727	12
5324	40474	12
5325	55648	12
5326	148739	12
5327	187184	12
5328	187196	22
5329	55660	12
5330	148751	12
5331	40486	12
5332	55672	12
5333	187218	12
5334	148763	12
5335	40498	12
5336	148775	12
5337	187230	23
5338	55684	12
5339	148787	12
5340	55696	12
5341	148799	12
5342	55708	12
5343	148811	12
5344	55720	12
5345	148823	12
5346	55732	12
5347	187253	22
5348	148835	12
5349	55744	12
5350	148847	12
5351	55756	12
5352	206511	12
5353	206523	12
5354	206535	12
5355	206547	12
5356	103787	12
5357	148859	12
5358	148871	12
5359	148883	12
5360	148895	12
5361	148907	12
5362	148919	12
5363	148931	12
5364	148943	12
5365	148955	12
5366	148967	12
5367	55768	12
5368	148979	12
5369	55780	12
5370	148991	12
5371	55792	12
5372	149003	12
5373	55804	12
5374	149015	12
5375	55816	12
5376	55828	12
5377	55840	12
5378	55852	12
5379	149027	12
5380	55864	12
5381	149039	12
5382	55876	12
5383	149051	12
5384	187275	12
5385	55888	12
5386	149063	12
5387	40510	68
5388	55900	12
5389	149075	12
5390	55912	12
5391	149087	12
5392	55924	12
5393	149099	12
5394	55936	12
5395	149111	12
5396	187287	22
5397	55948	12
5398	149123	12
5399	187309	32
5400	55960	12
5401	149135	12
5402	55972	12
5403	149147	12
5404	55984	12
5405	149159	12
5406	55996	12
5407	149171	12
5408	56008	12
5409	149183	12
5410	56020	12
5411	149195	12
5412	56032	12
5413	149207	12
5414	103799	12
5415	103811	12
5416	206559	12
5417	103823	12
5418	206571	12
5419	149219	12
5420	149231	12
5421	187341	12
5422	149243	12
5423	149255	12
5424	149267	12
5425	187353	5223
5426	149279	12
5427	40578	825
5428	56044	12
5429	149291	12
5430	56056	12
5431	136207	22
5432	136229	22
5433	149303	12
5434	56068	12
5435	149315	12
5436	56080	12
5437	56092	12
5438	149327	12
5439	149339	12
5440	56104	12
5441	149351	12
5442	56116	12
5443	149363	12
5444	56128	12
5445	149375	12
5446	56140	12
5447	149387	12
5448	56152	12
5449	149399	12
5450	56164	12
5451	149411	12
5452	56176	12
5453	149423	12
5454	56188	12
5455	149435	12
5456	56200	12
5457	149447	12
5458	56212	12
5459	149459	12
5460	56224	12
5461	149471	12
5462	56236	12
5463	149483	12
5464	136251	12
5465	136263	12
5466	136275	12
5467	149495	12
5468	56248	12
5469	136287	12
5470	149507	12
5471	136299	12
5472	136311	12
5473	56260	12
5474	149519	12
5475	136323	12
5476	56272	12
5477	136335	12
5478	149531	12
5479	56284	12
5480	149543	12
5481	136347	12
5482	56296	12
5483	136359	12
5484	149555	12
5485	136371	12
5486	56308	12
5487	206583	12
5488	206595	12
5489	206607	12
5490	206619	12
5491	206631	12
5492	136383	32
5493	103835	12
5494	136415	22
5495	149567	12
5496	149579	12
5497	149591	12
5498	149603	12
5499	149615	12
5500	149627	12
5501	149639	12
5502	149651	12
5503	136437	42
5504	136479	12
5505	149663	12
5506	56320	12
5507	149675	12
5508	136491	12
5509	56332	12
5510	149687	12
5511	56344	12
5512	136503	12
5513	136515	12
5514	149699	12
5515	56356	12
5516	149711	12
5517	56368	12
5518	149723	12
5519	56380	12
5520	149735	12
5521	56392	12
5522	149747	12
5523	56404	12
5524	149759	12
5525	56416	12
5526	149771	12
5527	56428	12
5528	136527	12
5529	41403	21
5530	149783	12
5531	56440	12
5532	41424	12
5533	41436	5273
5534	149795	12
5535	56452	12
5536	149807	12
5537	56464	12
5538	149819	12
5539	56476	12
5540	149831	12
5541	56488	12
5542	149843	12
5543	56500	12
5544	149855	12
5545	56512	12
5546	149867	12
5547	56524	12
5548	149879	12
5549	56536	12
5550	149891	12
5551	56548	12
5552	149903	12
5553	136539	89
5554	56560	12
5555	149915	12
5556	56572	12
5557	103847	12
5558	103859	12
5559	103871	12
5560	136628	52
5561	103883	12
5562	103895	12
5563	136680	23
5564	206643	12
5565	56584	12
5566	149927	12
5567	149939	12
5568	149951	12
5569	56596	12
5570	149963	12
5571	149975	12
5572	136703	51
5573	56608	12
5574	136754	12
5575	136766	12
5576	149987	12
5577	56620	12
5578	149999	12
5579	136778	87
5580	56632	12
5581	150011	12
5582	56644	12
5583	150023	12
5584	56656	12
5585	150035	12
5586	136865	23
5587	56668	12
5588	150047	12
5589	56680	12
5590	150059	12
5591	56692	12
5592	150071	12
5593	56704	12
5594	150083	12
5595	56716	12
5596	136888	21
5597	150095	12
5598	56728	12
5599	56740	12
5600	150107	12
5601	56752	12
5602	136909	820
5603	137729	12
5604	150119	12
5605	56764	12
5606	150131	12
5607	56776	12
5608	150143	12
5609	56788	12
5610	150155	12
5611	56800	12
5612	150167	12
5613	137741	67
5614	150179	12
5615	56812	12
5616	150191	12
5617	56824	12
5618	150203	12
5619	56836	12
5620	150215	12
5621	56848	12
5622	56860	12
5623	150227	12
5624	56872	12
5625	103907	12
5626	103919	12
5627	103931	12
5628	103943	12
5629	206655	12
5630	103955	12
5631	56884	12
5632	56896	12
5633	150239	12
5634	56908	12
5635	150251	12
5636	137808	22
5637	56920	12
5638	150263	12
```
