## Supplementary material for "Deep-mining of vertebrate genomes reveals an unexpected diversity of endogenous viral elements": pref_rescore2.index

```
0	0	10
1	21609	137
2	7772	10
3	13741	10
4	7782	33
5	13751	31
6	5661	10
7	7815	29
9	13782	9
10	13791	23
11	10	21
12	7844	33
13	18770	10
14	18780	10
15	5671	10
16	18790	11
19	5681	10
20	18801	10
23	5691	10
25	21746	11
26	31	10
27	21757	30
28	18811	11
29	7877	53
31	41	21
33	5701	10
34	18822	11
35	21787	11
36	13814	33
37	62	10
39	72	21
40	93	20
42	5711	10
43	113	76
44	189	78
45	5721	10
46	18833	10
47	5731	10
49	26430	10
50	26440	10
51	7930	11
63	26450	11
65	21798	11
75	7941	210
76	13847	50
78	21809	37
79	5741	11
80	21846	11
83	21857	10
97	21867	23
107	26461	11
112	13897	39
115	21890	24
119	21914	12
146	267	12
151	279	12
158	291	12
168	21926	12
169	26472	12
176	21938	48
178	5752	12
179	303	12
180	315	12
181	5764	11
182	327	69
183	13936	22
184	5775	11
185	396	11
186	5786	11
187	26484	11
188	407	22
190	5797	11
191	13958	22
192	26495	11
193	5808	11
195	429	11
196	26506	11
197	13980	11
199	18843	11
200	21986	50
202	440	22
205	18854	12
208	18866	11
209	26517	12
210	18877	11
211	18888	11
212	462	11
213	473	11
214	484	54
217	26529	11
220	538	23
221	561	31
222	26540	11
223	18899	11
224	18910	11
226	26551	12
227	592	40
240	632	12
244	13991	12
247	14003	25
248	14028	12
254	14040	12
256	18921	12
269	14052	21
271	14073	22
285	14095	11
289	14106	11
301	14117	12
302	22036	24
312	14129	25
322	644	12
345	14154	35
348	14189	25
354	656	51
355	14214	61
356	14275	12
357	14287	12
358	26563	11
360	26574	11
365	14299	12
367	26585	11
369	26596	11
370	14311	12
373	26607	11
374	26618	11
377	26629	11
380	26640	11
381	14323	12
382	26651	11
387	26662	12
388	26674	11
389	707	45
390	26685	11
391	752	56
393	808	23
394	831	33
396	864	22
399	26696	12
400	26708	12
402	26720	11
403	18933	11
404	886	44
417	930	24
426	26731	12
431	954	12
434	5819	12
470	966	12
480	978	64
505	14335	12
519	5831	12
532	14347	11
533	14358	70
535	26743	11
536	5843	11
541	14428	11
543	5854	12
546	14439	23
547	26754	11
549	26765	11
550	5866	11
551	5877	11
554	14462	22
555	14484	80
557	14564	22
558	26776	11
559	5888	11
560	14586	12
562	26787	11
564	5899	11
565	14598	34
566	14632	33
567	5910	12
569	26798	11
571	26809	12
572	5922	11
574	14665	11
575	14676	22
576	5933	11
577	5944	11
578	14698	68
579	14766	34
580	1042	61
581	14800	31
582	1103	12
583	14831	23
595	14854	24
603	14878	25
611	14903	39
645	1115	11
674	5955	12
680	1126	12
689	22060	53
709	1138	108
710	1246	136
712	26821	11
715	1382	34
718	1416	41
719	5967	12
721	1457	11
723	1468	54
724	26832	11
726	1522	23
727	26843	11
728	5979	11
729	1545	31
731	5990	11
732	22113	25
735	1576	45
736	26854	12
737	1621	12
739	6001	11
740	26866	12
741	6012	11
742	22138	21
743	22159	40
744	6023	11
745	22199	24
748	26878	11
750	1633	23
752	1656	35
754	6034	11
755	6045	12
756	1691	21
757	1712	44
758	22223	23
771	22246	53
775	1756	12
815	26889	12
822	8151	36
847	1768	12
849	1780	12
863	8187	12
870	8199	23
873	1792	11
880	1803	12
885	8222	12
886	8234	25
887	8259	23
888	6057	12
889	26901	12
891	8282	21
892	6069	11
893	8303	12
894	8315	38
895	1815	34
896	26913	12
898	1849	12
902	6080	11
903	26925	11
905	6091	11
907	1861	32
909	6102	11
913	6113	11
914	6124	11
915	6135	11
916	1893	23
917	6146	11
918	6157	11
919	1916	21
920	1937	78
922	6168	11
925	2015	23
927	2038	21
931	6179	11
932	2059	22
933	2081	21
934	2102	31
935	2133	33
936	2166	12
951	2178	12
964	2190	25
970	2215	60
1027	2275	13
1029	2288	13
1047	2301	13
1063	6190	12
1064	2314	13
1066	6202	12
1068	26936	12
1069	6214	12
1070	2327	13
1072	2340	32
1075	26948	12
1078	6226	13
1079	26960	12
1081	2372	23
1082	26972	12
1085	2395	35
1086	2430	22
1093	6239	12
1094	2452	25
1095	18944	13
1096	2477	23
1097	2500	32
1099	14942	35
1102	2532	166
1103	8353	12
1106	26984	13
1108	14977	24
1109	2698	13
1110	26997	13
1111	18957	12
1112	18969	13
1131	15001	13
1144	2711	37
1184	27010	13
1198	18982	12
1203	15014	12
1228	15026	25
1230	15051	13
1240	18994	13
1241	15064	24
1242	19007	12
1243	19019	12
1245	15088	23
1246	27023	12
1247	15111	13
1248	27035	12
1249	8365	36
1251	8401	24
1252	19031	13
1255	8425	22
1256	27047	12
1258	8447	115
1259	19044	12
1260	2748	151
1261	27059	12
1262	19056	12
1267	2899	24
1268	2923	32
1269	2955	12
1270	19068	12
1271	2967	23
1272	6251	12
1273	19080	13
1274	2990	44
1275	6263	12
1276	19093	12
1277	3034	13
1279	6275	12
1280	3047	13
1281	3060	23
1283	6287	13
1285	19105	12
1286	3083	32
1287	19117	12
1288	6300	12
1289	3115	60
1324	3175	13
1352	15124	13
1355	15137	26
1361	8562	49
1375	19129	12
1410	15163	13
1416	6312	13
1417	19141	12
1418	19153	12
1419	19165	12
1420	15176	12
1422	19177	13
1423	19190	13
1424	15188	46
1426	6325	13
1427	15234	23
1428	19203	12
1429	6338	12
1430	15257	22
1431	19215	12
1434	6350	13
1437	19227	12
1438	19239	12
1440	6363	12
1442	19251	12
1445	15279	32
1446	15311	24
1447	15335	32
1448	15367	23
1449	6375	12
1450	19263	12
1452	15390	32
1453	15422	35
1454	19275	12
1458	8611	22
1459	19287	12
1462	19299	12
1463	19311	12
1464	15457	24
1465	6387	12
1481	19323	12
1500	8633	13
1514	15481	38
1527	3188	55
1538	6399	13
1551	19335	12
1554	19347	12
1557	15519	25
1564	3243	12
1592	6412	12
1593	3255	13
1594	19359	12
1595	6424	13
1596	3268	23
1597	19371	12
1598	6437	12
1599	19383	13
1600	19396	12
1603	3291	13
1604	19408	12
1606	15544	12
1607	3304	23
1608	19420	12
1609	19432	12
1610	19444	12
1611	19456	12
1612	19468	12
1614	15556	34
1615	3327	80
1616	15590	23
1619	15613	22
1622	15635	22
1623	19480	13
1625	15657	26
1626	15683	24
1629	19493	12
1633	19505	12
1634	19517	12
1635	19529	12
1638	27071	12
1639	15707	67
1640	15774	24
1662	15798	13
1670	19541	13
1690	27083	13
1699	19554	12
1711	19566	13
1716	15811	13
1730	27096	12
1763	15824	13
1768	27108	12
1769	15837	13
1770	15850	12
1774	27120	12
1775	15862	13
1776	15875	22
1778	19579	12
1780	15897	24
1781	15921	13
1783	19591	13
1784	6449	12
1787	19604	12
1788	6461	12
1789	15934	13
1790	15947	232
1791	16179	24
1792	19616	12
1793	6473	12
1797	19628	12
1798	16203	12
1799	6485	12
1802	19640	12
1804	19652	12
1805	16215	42
1807	16257	32
1808	19664	12
1809	19676	12
1810	16289	26
1812	19688	12
1814	27132	12
1815	19700	13
1816	16315	139
1817	3407	24
1833	16454	39
1846	3431	13
1874	3444	24
1875	3468	37
1883	16493	13
1889	22299	13
1892	3505	13
1903	22312	12
1911	27144	12
1912	16506	24
1937	8646	13
1942	27156	13
1944	8659	13
1945	19713	13
1946	11713	12
1947	8672	23
1949	8695	24
1950	19726	12
1951	3518	12
1952	3530	24
1954	3554	68
1955	8719	104
1956	3622	22
1959	11725	12
1960	27169	12
1961	8823	34
1962	6497	12
1964	19738	12
1966	19750	12
1967	3644	23
1968	19762	13
1972	8857	12
1974	11737	12
1975	19775	13
1981	19788	13
1982	3667	12
1983	22324	12
1986	19801	12
1987	27181	12
1988	19813	12
1989	27193	12
1990	19825	12
1991	27205	12
1992	19837	12
1993	16530	24
1994	22336	13
2020	6509	13
2029	8869	13
2030	27217	12
2051	19849	13
2065	11749	13
2111	3679	103
2113	22349	13
2120	11762	12
2121	8882	13
2122	11774	11
2125	11785	13
2126	8895	26
2127	6522	12
2128	8921	22
2130	11798	12
2132	6534	12
2134	8943	13
2139	8956	22
2140	11810	13
2143	6546	13
2144	11823	12
2145	8978	34
2150	16554	50
2151	6559	13
2153	11835	12
2155	6572	13
2156	22362	88
2157	11847	12
2161	6585	12
2162	19862	12
2163	16604	12
2164	27229	13
2166	16616	32
2167	11859	12
2205	22450	13
2206	16648	13
2219	11871	13
2231	16661	24
2235	11884	13
2244	22463	13
2263	22476	12
2266	22488	12
2296	22500	23
2297	22523	24
2298	22547	78
2300	11897	12
2301	11909	12
2302	11921	12
2303	16685	24
2304	11933	12
2306	16709	22
2308	11945	12
2309	16731	36
2311	11957	12
2312	11969	12
2315	11981	12
2316	6597	13
2317	6610	12
2318	19874	12
2319	22625	35
2320	27242	12
2321	22660	32
2326	16767	24
2327	11993	12
2328	22692	12
2329	12005	13
2331	12018	13
2333	19886	12
2336	19898	12
2337	27254	12
2338	9012	24
2339	27266	12
2341	16791	35
2342	16826	26
2344	27278	13
2357	22704	78
2361	16852	12
2382	16864	23
2413	16887	13
2472	16900	88
2473	16988	13
2474	17001	23
2475	19910	12
2479	6622	12
2480	17024	45
2481	19922	12
2482	17069	24
2484	17093	46
2485	6634	12
2486	27291	13
2488	19934	13
2489	17139	52
2490	6646	12
2491	12031	12
2492	6658	12
2493	12043	13
2494	17191	13
2495	6670	12
2496	12056	12
2497	17204	24
2498	17228	24
2499	6682	12
2505	12068	13
2506	17252	13
2508	17265	24
2509	19947	12
2510	12081	12
2511	17289	120
2514	17409	12
2516	19959	12
2517	6694	13
2518	12093	12
2519	17421	32
2520	19971	12
2522	17453	13
2558	6707	13
2578	17466	13
2579	17479	27
2582	17506	13
2590	17519	13
2596	12105	12
2610	19983	12
2621	19995	13
2648	9036	34
2649	9070	48
2654	9118	12
2655	9130	12
2656	9142	13
2658	20008	12
2659	20020	12
2660	20032	12
2661	20044	13
2662	20057	13
2664	20070	12
2665	9155	12
2666	20082	12
2669	20094	13
2670	20107	12
2671	20119	12
2672	27304	13
2673	12117	12
2674	6720	12
2676	20131	12
2677	27317	12
2681	27329	12
2683	20143	12
2685	9167	166
2686	27341	12
2687	9333	13
2689	9346	21
2690	9367	101
2692	27353	12
2693	9468	23
2694	9491	99
2696	9590	24
2697	9614	12
2765	9626	13
2766	9639	25
2786	9664	12
2824	9676	34
2825	9710	13
2827	6732	12
2828	27365	12
2830	6744	13
2831	9723	134
2832	20155	12
2833	9857	46
2834	27377	12
2835	6757	13
2837	27389	12
2838	20167	12
2839	9903	23
2840	9926	22
2841	9948	33
2842	27401	12
2843	6770	12
2845	12129	12
2847	20179	12
2848	12141	12
2851	20191	12
2852	22782	12
2854	12153	12
2857	9981	66
2859	22794	45
2860	12165	12
2862	12177	13
2864	22839	23
2865	10047	44
2866	12190	13
2867	12203	12
2868	20203	13
2870	10091	22
2872	12215	12
2888	12227	13
2898	20216	12
2901	6782	13
2956	10113	25
2959	12240	12
2962	10138	13
2988	12252	13
2999	10151	66
3000	22862	13
3001	22875	13
3002	12265	12
3003	22888	26
3004	22914	89
3006	27413	12
3007	23003	34
3008	23037	24
3010	12277	12
3011	27425	12
3013	12289	12
3014	12301	13
3015	27437	12
3016	23061	24
3017	23085	76
3018	20228	13
3021	27449	13
3023	23161	112
3024	12314	12
3026	12326	12
3027	20241	12
3029	27462	12
3030	23273	24
3033	20253	12
3035	20265	12
3036	17532	100
3037	23297	13
3038	20277	12
3039	23310	23
3042	23333	23
3044	20289	12
3045	23356	45
3049	17632	132
3064	12338	13
3069	23401	13
3138	23414	13
3163	23427	26
3175	20301	13
3176	17764	13
3177	17777	13
3180	6795	12
3181	6807	12
3182	17790	12
3183	17802	22
3186	6819	13
3187	17824	70
3188	12351	13
3189	6832	13
3190	20314	12
3192	6845	12
3194	12364	12
3195	23453	23
3197	27474	12
3199	20326	12
3201	23476	26
3202	20338	12
3204	23502	60
3206	20350	12
3208	20362	13
3209	23562	36
3212	6857	12
3213	23598	76
3214	20375	13
3216	6869	12
3217	17894	26
3218	20388	12
3220	17920	23
3222	6881	13
3225	20400	12
3226	17943	13
3250	23674	12
3254	23686	77
3273	17956	13
3294	6894	12
3311	17969	13
3331	20412	13
3351	6906	13
3352	12376	13
3353	10217	13
3354	20425	12
3355	27486	12
3356	10230	31
3357	12389	12
3358	6919	13
3359	10261	24
3360	12401	13
3361	6932	12
3363	6944	13
3364	20437	12
3365	10285	22
3366	6957	12
3368	10307	13
3369	12414	12
3370	20449	12
3371	6969	12
3373	10320	23
3375	10343	44
3376	12426	13
3377	10387	34
3378	10421	49
3379	20461	12
3382	23763	22
3383	6981	12
3384	20473	13
3386	12439	12
3387	23785	24
3388	10470	32
3389	27498	13
3390	6993	12
3392	23809	12
3396	7005	12
3398	7017	12
3399	23821	44
3400	7029	12
3401	7041	12
3402	10502	13
3457	23865	13
3468	10515	23
3477	7053	12
3487	7065	13
3520	7078	13
3527	12451	13
3528	23878	49
3529	23927	23
3530	23950	24
3533	12464	13
3534	12477	12
3535	23974	79
3538	24053	13
3539	10538	22
3540	12489	12
3541	3782	23
3542	7091	12
3543	10560	22
3544	10582	23
3545	27511	12
3546	3805	24
3547	12501	12
3548	10605	24
3549	3829	23
3551	7103	12
3553	20486	13
3554	12513	12
3555	10629	12
3556	12525	13
3557	3852	41
3560	12538	12
3561	10641	25
3563	12550	12
3564	12562	13
3565	17982	22
3568	3893	35
3569	12575	12
3570	12587	12
3571	18004	32
3572	3928	24
3574	18036	92
3576	12599	12
3577	12611	12
3578	24066	13
3602	12623	12
3608	27523	12
3614	3952	13
3644	7115	13
3653	12635	13
3661	7128	13
3696	12648	13
3703	27535	12
3704	18128	25
3705	24079	13
3706	27547	12
3708	12661	12
3709	12673	12
3710	18153	33
3711	18186	24
3712	12685	12
3714	7141	13
3715	12697	12
3717	24092	34
3718	12709	13
3720	12722	12
3721	12734	12
3722	20499	12
3724	18210	131
3725	24126	26
3728	3965	12
3729	7154	12
3730	24152	34
3732	12746	12
3733	18341	12
3734	18353	22
3735	20511	12
3737	7166	12
3739	10666	109
3740	27559	12
3741	12758	13
3747	3977	23
3748	12771	12
3749	12783	12
3750	12795	12
3752	24186	35
3753	7178	13
3768	24221	13
3781	18375	13
3784	4000	13
3799	18388	13
3809	12807	13
3817	24234	27
3820	7191	12
3826	24261	13
3839	24274	12
3841	18401	25
3853	24286	168
3868	7203	13
3879	4013	25
3881	4038	47
3882	12820	12
3884	12832	12
3885	7216	12
3886	18426	34
3887	12844	13
3888	20523	12
3891	4085	76
3892	18460	35
3893	7228	13
3894	20535	12
3896	20547	12
3898	20559	12
3899	20571	12
3901	20583	12
3903	20595	12
3904	20607	12
3905	20619	13
3907	10775	37
3912	20632	12
3913	12857	13
3916	4161	23
3917	4184	22
3918	12870	12
3920	20644	13
3921	12882	12
3924	27571	13
3925	7241	12
3926	4206	13
3927	20657	12
3928	4219	23
3992	20669	13
4013	20682	12
4017	4242	12
4048	4254	27
4055	20694	12
4056	4281	36
4057	10812	13
4058	10825	12
4059	12894	12
4061	20706	12
4062	12906	13
4064	20718	13
4065	4317	48
4066	10837	13
4067	4365	13
4069	12919	12
4070	20731	13
4071	10850	79
4072	4378	22
4073	12931	12
4074	4400	32
4075	12943	12
4077	20744	12
4079	10929	13
4080	27584	13
4081	7253	12
4082	12955	13
4083	10942	12
4085	10954	60
4086	12968	12
4088	4432	22
4089	12980	12
4091	4454	24
4092	4478	23
4093	4501	22
4094	24454	23
4096	12992	13
4098	11014	31
4100	13005	13
4101	24477	12
4102	4523	116
4103	13018	13
4105	11045	13
4117	13031	13
4121	24489	24
4133	11058	37
4144	4639	27
4161	13044	13
4166	13057	12
4189	13069	12
4224	13081	13
4228	24513	37
4231	20756	12
4232	4666	13
4233	4679	13
4234	4692	46
4235	27597	12
4237	4738	24
4238	7265	12
4240	13094	12
4243	13106	12
4245	13118	12
4246	13130	12
4248	13142	12
4250	13154	13
4251	13167	12
4252	13179	12
4253	13191	13
4255	20768	12
4256	13204	12
4257	20780	12
4258	13216	12
4260	4762	24
4262	27609	13
4263	20792	12
4265	7277	12
4266	13228	12
4267	11095	22
4268	13240	13
4269	13253	12
4272	11117	96
4273	13265	13
4275	13278	12
4276	13290	12
4278	13302	12
4279	4786	86
4297	13314	12
4316	13326	13
4337	11213	13
4340	4872	12
4354	20804	12
4407	20816	12
4408	24550	12
4410	20828	12
4411	13339	12
4412	24562	24
4413	27622	12
4416	4884	22
4418	7289	12
4420	20840	12
4421	20852	13
4422	20865	13
4423	20878	12
4424	20890	12
4425	11226	81
4427	27634	12
4428	20902	12
4429	27646	12
4431	24586	22
4433	18495	117
4435	20914	12
4437	27658	13
4439	20926	12
4440	20938	12
4441	7301	13
4442	20950	13
4443	4906	13
4444	7314	12
4445	27671	13
4447	20963	12
4449	24608	12
4452	20975	12
4453	11307	36
4456	20987	12
4486	20999	12
4490	21011	12
4492	24620	13
4513	4919	24
4518	21023	13
4525	11343	370
4526	13351	12
4530	7326	13
4546	27684	13
4580	27697	13
4583	27710	13
4584	24633	103
4586	4943	12
4587	27723	12
4589	27735	12
4590	4955	33
4592	7339	13
4593	27747	12
4594	7352	13
4595	27759	12
4597	27771	12
4598	21036	12
4599	7365	12
4600	27783	12
4601	21048	12
4602	13363	12
4603	7377	12
4605	7389	12
4606	7401	12
4607	4988	24
4609	7413	12
4610	7425	12
4611	7437	13
4612	5012	13
4613	7450	13
4614	7463	12
4616	24736	33
4617	7475	12
4618	5025	22
4619	7487	12
4620	7499	12
4621	7511	12
4622	24769	107
4623	27795	13
4624	5047	48
4625	21060	12
4627	13375	12
4628	7523	13
4629	7536	12
4630	7548	12
4631	27808	13
4632	24876	45
4666	27821	13
4678	5095	13
4694	27834	12
4696	27846	13
4717	7560	12
4719	7572	13
4721	27859	13
4730	24921	13
4757	7585	13
4758	24934	51
4759	13387	12
4760	24985	36
4761	25021	34
4762	13399	12
4763	25055	12
4765	27872	12
4766	13411	12
4768	7598	12
4769	27884	13
4771	27897	12
4773	27909	12
4774	27921	12
4776	27933	13
4778	27946	12
4779	27958	12
4781	27970	13
4783	27983	12
4785	25067	13
4786	27995	13
4787	28008	12
4788	21072	12
4789	28020	12
4792	13423	12
4793	7610	12
4794	28032	12
4795	25080	110
4796	28044	12
4798	28056	12
4799	5108	12
4800	28068	12
4803	28080	13
4804	28093	12
4805	28105	13
4807	28118	12
4808	28130	13
4825	5120	13
4840	25190	13
4844	28143	13
4854	25203	12
4868	25215	13
4874	25228	37
4875	25265	13
4898	28156	13
4929	25278	13
4935	25291	23
4936	25314	67
4937	28169	13
4938	21084	12
4939	13435	12
4941	5133	45
4943	25381	12
4944	7622	12
4945	28182	12
4947	28194	13
4949	25393	48
4950	28207	13
4951	5178	24
4952	5202	23
4953	28220	12
4954	28232	12
4956	28244	12
4957	28256	12
4958	25441	23
4960	28268	13
4961	5225	34
4962	28281	12
4965	28293	12
4966	28305	12
4968	21096	13
4969	13447	12
4970	7634	13
4971	28317	12
4972	28329	12
4974	28341	13
4975	28354	12
4976	25464	55
4978	21109	12
4979	28366	12
4980	28378	12
4981	21121	12
4984	28390	12
4986	5259	13
5000	25519	12
5005	21133	12
5016	28402	13
5020	21145	13
5030	25531	25
5046	28415	12
5057	13459	13
5063	7647	13
5071	21158	13
5074	5272	13
5075	28427	13
5080	5285	13
5111	21171	12
5112	5298	25
5113	5323	47
5114	5370	23
5115	28440	12
5116	21183	13
5117	28452	12
5118	28464	12
5119	28476	12
5120	5393	12
5123	28488	12
5126	28500	12
5129	28512	13
5130	21196	12
5132	28525	12
5133	21208	12
5136	28537	12
5137	7660	13
5138	21220	12
5140	21232	13
5141	21245	12
5142	21257	12
5144	13472	12
5145	21269	13
5146	21282	12
5147	5405	89
5148	21294	12
5150	21306	12
5152	21318	12
5154	5494	55
5155	21330	12
5156	21342	12
5157	25556	12
5158	13484	12
5161	25568	13
5192	7673	13
5246	28549	12
5287	5549	24
5288	25581	34
5289	5573	25
5290	21354	12
5291	25615	22
5293	25637	22
5294	21366	12
5295	21378	12
5296	25659	23
5297	25682	24
5298	5598	12
5301	21390	12
5302	21402	12
5303	21414	12
5305	21426	12
5308	21438	12
5309	21450	12
5312	21462	13
5313	25706	32
5314	5610	13
5315	21475	12
5316	28561	12
5318	25738	22
5319	13496	13
5320	7686	13
5321	21487	12
5322	21499	12
5323	21511	13
5324	25760	24
5325	28573	12
5326	21524	12
5327	25784	22
5329	21536	12
5330	28585	12
5331	25806	13
5332	21548	12
5333	25819	57
5335	25876	61
5336	28597	12
5353	21560	12
5372	21572	13
5387	18612	25
5422	13509	12
5425	5623	38
5463	13521	12
5464	25937	24
5465	25961	81
5467	28609	12
5468	21585	12
5469	26042	13
5470	13533	12
5472	26055	24
5473	13545	12
5475	26079	25
5477	18637	39
5478	7699	12
5479	13557	12
5480	13569	12
5481	26104	22
5482	7711	12
5483	18676	23
5484	13581	12
5485	26126	26
5488	7723	12
5489	13593	12
5490	13605	12
5493	7735	12
5495	13617	12
5496	7747	12
5498	28621	12
5499	21597	12
5500	13629	12
5501	13641	13
5502	13654	13
5504	18699	23
5507	13667	12
5508	26152	278
5509	13679	12
5511	13691	12
5512	18722	35
5533	18757	13
5548	7759	13
5597	13703	13
5598	13716	12
5614	13728	13
```
