## Supplementary material for "Deep-mining of vertebrate genomes reveals an unexpected diversity of endogenous viral elements": pref_step0.index

```
0	0	246
3	246	9
4	42476	30
5	42506	64
6	17752	19
7	17771	134
9	64674	27
11	64701	41
12	64742	51
13	64793	107
14	42570	20
15	42590	55
16	42645	49
19	42694	10
20	64900	19
23	64919	42
26	64961	46
27	65007	80
28	65087	20
29	65107	88
31	42704	39
33	42743	10
34	17905	41
35	17946	165
36	42753	30
37	42783	10
39	65195	71
40	65266	126
42	65392	20
43	65412	128
44	42793	58
45	42851	19
46	65540	10
47	65550	82
49	42870	10
50	42880	10
51	65632	181
63	65813	241
65	42890	223
75	43113	230
78	255	82
79	337	185
80	18111	77
83	18188	36
107	66054	20
115	66074	53
119	43343	139
146	43482	167
151	66127	202
158	66329	146
168	18224	78
178	18302	89
180	43649	11
181	43660	67
182	66475	63
183	66538	21
184	18391	52
185	18443	50
186	66559	11
187	66570	11
188	18493	71
190	18564	43
191	522	49
192	571	152
193	66581	59
195	66640	51
196	723	20
197	743	73
199	18607	56
200	18663	212
202	43727	121
205	43848	55
208	816	29
209	845	43
210	66691	20
211	66711	57
212	66768	11
213	66779	55
214	43903	70
217	43973	77
221	66834	135
222	66969	29
223	44050	11
224	44061	88
226	66998	84
227	67082	38
240	44149	157
244	44306	94
248	67120	212
254	67332	216
256	18875	157
269	19032	29
285	888	11
289	899	11
301	910	212
312	1122	180
322	19061	210
348	19271	236
354	67548	243
355	67791	117
356	67908	187
357	68095	47
358	19507	11
360	19518	11
365	19529	62
367	19591	70
369	19661	65
370	19726	101
373	44400	20
374	44420	29
377	44449	51
380	44500	128
381	68142	223
382	68365	58
387	44628	31
388	44659	40
389	44699	70
390	44769	11
394	44780	80
396	44860	54
399	44914	61
400	44975	41
402	45016	11
403	45027	20
404	68423	64
426	68487	241
431	45047	191
434	45238	210
470	19827	233
505	20060	243
519	68728	212
532	68940	71
533	20303	22
535	20325	42
536	69011	11
541	69022	69
543	20367	31
546	20398	61
547	69091	20
550	69111	20
551	45448	63
554	45511	50
555	69131	47
557	69178	28
558	69206	21
559	69227	20
560	45561	203
562	45764	50
564	20459	11
565	20470	49
566	69247	103
567	69350	81
569	20519	32
572	20551	20
574	20571	71
575	20642	69
576	69431	42
577	69473	11
578	69484	43
579	69527	42
580	20711	20
581	20731	126
582	20857	190
603	21047	248
611	1302	240
645	1542	11
674	69569	219
709	69788	78
710	45814	11
712	45825	11
715	45836	43
718	45879	98
719	45977	170
723	46147	133
724	69866	20
726	69886	21
727	69907	81
728	69988	11
729	1553	108
731	1661	68
732	69999	204
735	70203	50
739	1729	20
740	1749	78
741	46280	11
742	46291	107
743	46398	107
744	46505	21
745	46526	203
748	46729	22
750	21295	49
754	21344	11
755	21355	62
756	21417	55
757	21472	71
758	21543	31
771	21574	247
775	21821	248
815	70253	249
822	70502	156
847	46751	198
849	46949	239
863	1827	242
873	2069	20
880	22069	159
885	22228	237
886	70658	65
887	70723	11
889	2089	58
891	2147	29
892	2176	19
893	2195	41
894	70734	156
895	70890	70
896	2236	40
898	2276	157
902	47188	54
903	47242	11
905	47253	11
907	47264	71
909	47335	137
913	47472	39
914	47511	41
915	47552	64
916	47616	81
917	47697	50
918	70960	36
919	70996	88
920	71084	50
922	71134	20
925	2433	31
927	2464	119
931	2583	48
932	2631	40
933	22465	56
934	22521	126
935	71154	101
936	71255	133
951	22647	108
970	22755	215
1027	2671	155
1029	2826	167
1047	47747	227
1063	47974	35
1064	71388	19
1068	71407	12
1069	71419	20
1070	71439	243
1072	71682	110
1075	71792	12
1078	71804	42
1079	71846	12
1081	2993	82
1082	3075	31
1086	22970	95
1093	23065	21
1094	71858	34
1095	71892	22
1096	23086	61
1097	23147	91
1099	23238	64
1103	23302	21
1106	3106	20
1108	3126	44
1109	23323	52
1110	23375	53
1111	71914	32
1112	71946	54
1131	3170	185
1184	3355	242
1198	72000	12
1203	72012	12
1228	23428	213
1230	23641	44
1240	72024	30
1241	72054	22
1243	72076	12
1245	72088	40
1246	48009	12
1247	48021	233
1248	72128	22
1249	72150	51
1251	72201	71
1252	72272	56
1255	72328	21
1256	72349	12
1258	72361	54
1259	72415	12
1261	72427	20
1262	72447	128
1268	72575	135
1269	72710	137
1270	72847	57
1271	72904	30
1272	72934	12
1273	72946	55
1274	73001	70
1275	73071	21
1276	3597	40
1277	3637	31
1279	73092	141
1280	73233	43
1281	3668	69
1283	3737	53
1285	23685	12
1286	23697	74
1287	73276	136
1288	73412	119
1289	23771	58
1324	23829	233
1352	73531	181
1355	73712	236
1375	48254	12
1410	48266	227
1416	3790	66
1417	3856	33
1418	3889	12
1419	3901	44
1420	3945	138
1422	4083	42
1423	4125	232
1424	4357	61
1426	24062	159
1427	24221	48
1428	48493	20
1429	48513	22
1430	24269	61
1431	24330	21
1434	24351	22
1437	24373	12
1438	73948	31
1440	73979	20
1442	24385	129
1445	24514	57
1446	24571	32
1448	24603	81
1449	73999	35
1450	74034	69
1453	48535	62
1454	48597	84
1458	4418	136
1459	4554	48
1462	74103	42
1463	74145	43
1464	4602	53
1465	4655	12
1481	48681	12
1500	48693	247
1538	74188	207
1551	74395	12
1554	24684	29
1564	24713	12
1592	4667	21
1594	4688	46
1595	24725	12
1596	24737	95
1597	4734	23
1598	4757	21
1599	24832	41
1600	24873	12
1603	4778	12
1604	4790	72
1606	4862	41
1607	4903	40
1608	24885	66
1609	24951	30
1610	4943	128
1611	5071	12
1612	24981	12
1614	24993	74
1615	5083	173
1616	5256	40
1622	25067	53
1623	25120	61
1626	74407	41
1629	74448	67
1633	25181	45
1634	25226	87
1635	48940	57
1638	48997	82
1639	25313	72
1640	25385	75
1670	49079	249
1690	49328	214
1699	74515	21
1711	74536	144
1716	25460	110
1730	25570	31
1763	74680	223
1768	74903	55
1770	5296	12
1774	5308	22
1775	25601	156
1776	25757	109
1778	5330	12
1780	5342	42
1781	5384	179
1783	5563	44
1784	74958	29
1787	74987	12
1788	74999	12
1789	75011	147
1791	25866	40
1792	25906	30
1793	25936	22
1797	25958	95
1798	26053	67
1799	26120	30
1802	26150	57
1804	26207	66
1807	26273	111
1808	26384	76
1809	5607	21
1810	5628	62
1812	26460	19
1814	26479	79
1815	5690	52
1816	5742	52
1817	26558	70
1833	26628	219
1846	75158	233
1874	75391	145
1875	5794	223
1883	6017	115
1889	49542	231
1903	49773	12
1911	26847	12
1937	26859	205
1944	49785	62
1945	49847	12
1946	27064	58
1947	27122	42
1950	27164	30
1951	27194	12
1952	75536	62
1954	75598	74
1955	27206	34
1956	27240	144
1959	49859	24
1960	49883	21
1961	27384	66
1962	27450	51
1964	75672	126
1966	75798	65
1967	49904	43
1968	49947	56
1972	27501	81
1974	27582	95
1975	75863	12
1981	75875	71
1982	6132	75
1983	6207	61
1987	6268	39
1988	6307	21
1989	27677	29
1990	27706	12
1991	50003	33
1992	50036	50
2020	6328	231
2029	6559	240
2030	27718	21
2065	27739	146
2113	75946	141
2120	76087	31
2121	27885	46
2122	27931	12
2125	27943	251
2126	28194	44
2127	50086	12
2128	50098	142
2130	50240	115
2132	50355	83
2134	76118	104
2139	76222	20
2140	50438	50
2143	50488	31
2144	6799	12
2145	6811	74
2150	6885	51
2151	6936	71
2153	28238	12
2155	28250	156
2156	50519	72
2157	50591	124
2161	76242	55
2162	76297	21
2163	7007	39
2164	7046	80
2166	50715	81
2167	50796	39
2205	76318	102
2206	76420	221
2219	50835	237
2235	51072	239
2244	7126	43
2263	7169	21
2266	7190	48
2296	7238	51
2297	7289	34
2298	7323	34
2300	28406	12
2301	28418	36
2302	28454	23
2303	28477	43
2304	28520	59
2306	28579	98
2308	28677	61
2311	28738	12
2312	28750	50
2315	28800	98
2316	7357	61
2317	7418	20
2318	76641	45
2319	76686	51
2320	28898	31
2321	28929	100
2326	29029	44
2327	29073	31
2328	76737	97
2329	76834	53
2331	29104	130
2333	29234	52
2336	76887	30
2337	76917	65
2338	76982	71
2339	77053	61
2342	51311	52
2344	51363	62
2361	77114	21
2382	77135	21
2413	77156	133
2472	77289	62
2473	7438	12
2474	7450	21
2475	7471	57
2479	7528	12
2480	51425	80
2481	51505	22
2482	7540	52
2484	7592	50
2485	51527	12
2486	51539	12
2488	29286	31
2489	29317	128
2490	77351	12
2491	77363	21
2492	29445	128
2493	29573	82
2494	77384	51
2495	77435	12
2496	7642	29
2497	7671	52
2499	51551	41
2505	51592	12
2506	7723	49
2508	7772	54
2509	29655	84
2510	29739	67
2511	51604	56
2514	51660	80
2516	77447	22
2517	77469	57
2518	29806	12
2520	29818	30
2522	7826	81
2558	7907	169
2578	51740	193
2582	51933	12
2590	29848	68
2596	29916	21
2610	77526	21
2621	77547	105
2648	29937	80
2649	30017	22
2654	30039	12
2655	30051	12
2656	77652	32
2658	77684	133
2659	51945	60
2660	52005	12
2661	30063	66
2662	30129	48
2664	52017	21
2665	52038	57
2666	52095	21
2669	52116	12
2670	52128	121
2671	52249	29
2672	30177	76
2673	30253	127
2674	77817	22
2676	77839	50
2677	52278	22
2681	52300	38
2683	77889	34
2685	77923	63
2686	52338	22
2687	52360	23
2689	30380	107
2690	30487	64
2692	30551	12
2694	30563	52
2696	52383	55
2697	52438	32
2765	30615	51
2786	30666	47
2824	77986	23
2827	78009	66
2828	52470	12
2830	52482	41
2831	30713	74
2832	30787	12
2833	30799	71
2834	30870	60
2835	52523	52
2837	52575	94
2838	30930	30
2839	30960	67
2840	78075	21
2841	78096	71
2842	31027	21
2843	31048	12
2845	52669	21
2847	52690	12
2848	52702	23
2851	52725	131
2852	8076	12
2854	8088	21
2857	31060	73
2859	31133	61
2860	52856	23
2862	52879	19
2864	78167	21
2865	78188	50
2866	8109	45
2867	8154	91
2868	78238	39
2870	78277	74
2872	52898	83
2898	52981	30
2901	31194	227
2956	31421	202
2959	8245	12
2962	8257	248
2988	53011	232
3000	53243	61
3001	78351	34
3002	78385	143
3003	78528	53
3004	78581	83
3006	78664	87
3007	78751	29
3008	78780	45
3010	78825	102
3011	78927	78
3013	79005	30
3014	79035	35
3015	79070	12
3016	53304	104
3017	53408	70
3018	79082	65
3021	79147	62
3023	8505	53
3024	8558	31
3026	53478	61
3027	53539	90
3029	53629	29
3033	53658	12
3035	79209	94
3036	79303	52
3037	53670	30
3038	53700	21
3039	53721	134
3042	53855	61
3044	31623	29
3045	31652	61
3049	79355	51
3064	79406	207
3138	8589	194
3175	8783	238
3176	53916	12
3177	53928	12
3180	31713	93
3181	31806	31
3182	31837	12
3183	31849	66
3186	31915	71
3187	31986	39
3188	32025	217
3189	32242	56
3190	53940	12
3192	53952	21
3194	53973	21
3195	53994	30
3197	54024	135
3199	54159	162
3201	54321	61
3202	54382	46
3204	54428	71
3206	54499	30
3209	79613	73
3212	79686	32
3213	54529	61
3214	54590	33
3216	79718	95
3217	79813	49
3218	54623	50
3222	54673	52
3225	79862	21
3226	79883	76
3250	54725	12
3254	54737	222
3273	32298	228
3294	32526	31
3311	79959	221
3331	80180	221
3351	9021	12
3352	9033	49
3353	32557	21
3354	32578	79
3355	54959	12
3356	54971	74
3357	55045	12
3358	55057	83
3359	32657	64
3360	32721	236
3361	55140	136
3363	55276	53
3364	55329	12
3365	55341	125
3366	55466	12
3368	55478	20
3369	55498	84
3370	55582	20
3371	55602	30
3373	55632	74
3375	9082	62
3376	9144	41
3377	55706	46
3378	55752	63
3379	9185	129
3383	9314	12
3384	55815	181
3386	55996	105
3387	9326	83
3388	9409	67
3389	32957	12
3390	32969	30
3392	9476	68
3396	9544	40
3398	32999	144
3399	33143	51
3400	9584	21
3401	9605	12
3457	33194	237
3477	33431	21
3487	9617	264
3520	9881	205
3527	80401	46
3528	80447	23
3529	56101	24
3530	56125	52
3533	80470	49
3534	80519	137
3535	80656	48
3538	80704	240
3539	56177	137
3540	56314	42
3541	56356	64
3542	56420	21
3545	33452	12
3546	33464	52
3547	56441	30
3549	56471	90
3551	33516	61
3553	33577	177
3554	56561	30
3555	56591	71
3556	56662	22
3557	56684	102
3560	56786	70
3561	56856	74
3563	56930	128
3564	57058	62
3565	80944	65
3569	81009	30
3570	81039	66
3571	81105	138
3574	57120	52
3576	57172	12
3577	81243	23
3602	81266	36
3608	57184	12
3614	57196	130
3644	81302	193
3653	81495	177
3661	33754	75
3696	33829	188
3703	10086	12
3704	10098	24
3705	57326	12
3706	57338	33
3708	10122	129
3709	10251	12
3710	10263	63
3711	10326	55
3712	10381	21
3714	10402	245
3715	57371	42
3717	57413	112
3718	57525	65
3720	57590	29
3721	57619	12
3722	57631	117
3724	34017	69
3725	34086	53
3728	57748	47
3729	57795	12
3732	57807	102
3733	57909	31
3734	81672	128
3735	81800	12
3737	57940	57
3739	57997	49
3740	81812	126
3741	81938	82
3747	34139	61
3748	34200	24
3749	58046	118
3750	58164	61
3752	58225	62
3753	58287	12
3768	34224	231
3781	34455	241
3784	82020	239
3799	82259	219
3809	10647	237
3817	10884	166
3820	58299	21
3826	58320	159
3839	58479	29
3841	58508	189
3853	58697	241
3868	58938	202
3879	34696	51
3881	34747	56
3882	82478	54
3884	82532	80
3885	82612	29
3886	82641	61
3887	82702	209
3888	82911	30
3891	11050	101
3892	11151	89
3893	34803	51
3894	34854	33
3896	11240	29
3898	11269	51
3899	11320	12
3901	11332	24
3903	11356	39
3904	11395	92
3905	11487	64
3912	11551	44
3913	59140	12
3916	59152	60
3917	11595	48
3918	11643	100
3920	11743	67
3921	11810	133
3924	82941	12
3925	82953	41
3926	59212	42
3927	59254	33
3928	11943	84
3992	12027	170
4013	82994	21
4017	83015	20
4048	34887	230
4055	35117	12
4056	83035	23
4057	83058	34
4058	59287	12
4059	59299	12
4061	59311	12
4062	59323	60
4064	83092	42
4066	83134	96
4067	59383	41
4070	59424	67
4071	83230	62
4072	83292	64
4073	35129	39
4074	35168	72
4075	12197	31
4077	12228	12
4079	59491	45
4080	59536	63
4081	83356	58
4082	83414	44
4083	12240	78
4085	12318	43
4086	35240	71
4088	35311	107
4089	35418	38
4091	35456	67
4092	83458	71
4093	83529	83
4094	59599	48
4096	59647	63
4098	12361	118
4100	12479	22
4101	35523	52
4102	35575	33
4105	83612	205
4117	83817	159
4144	12501	221
4161	12722	142
4166	35608	12
4189	35620	30
4228	59710	160
4231	59870	12
4232	35650	53
4233	35703	25
4234	35728	12
4235	35740	35
4237	35775	75
4238	35850	23
4240	59882	83
4243	59965	53
4245	60018	12
4246	60030	63
4248	35873	37
4250	35910	50
4251	60093	12
4252	60105	12
4253	35960	85
4255	36045	75
4256	36120	128
4257	36248	125
4258	36373	57
4260	36430	12
4262	60117	55
4263	60172	21
4265	83976	30
4266	84006	12
4267	12864	69
4269	12933	71
4272	84018	42
4273	84060	32
4275	36442	83
4276	36525	21
4278	60193	29
4279	60222	132
4297	13004	12
4316	13016	243
4337	36546	245
4340	36791	12
4354	84092	12
4407	84104	47
4408	60354	35
4410	60389	69
4411	84151	23
4413	84174	23
4416	84197	65
4418	84262	21
4420	60458	119
4422	60577	32
4423	84283	21
4424	84304	36
4425	84340	62
4427	84402	21
4428	60609	12
4429	60621	12
4431	84423	75
4433	84498	40
4435	84538	22
4437	84560	83
4439	36803	51
4440	36854	105
4441	36959	62
4442	37021	50
4444	60633	33
4445	60666	33
4447	13259	12
4449	13271	111
4452	37071	12
4453	37083	55
4456	13382	111
4486	13493	12
4490	60699	12
4492	60711	213
4518	13505	236
4525	13741	243
4526	37138	20
4530	37158	206
4546	84643	220
4580	84863	31
4583	37364	62
4584	37426	12
4586	60924	12
4589	60936	12
4590	60948	81
4592	61029	61
4593	84894	40
4594	84934	74
4595	37438	12
4597	37450	56
4598	37506	21
4599	37527	12
4600	61090	59
4601	61149	135
4602	37539	81
4603	37620	12
4605	85008	48
4606	85056	39
4609	37632	12
4610	37644	51
4611	85095	63
4612	85158	53
4613	37695	21
4614	37716	32
4617	61284	12
4618	61296	21
4619	85211	29
4620	85240	51
4621	13984	35
4622	14019	45
4623	37748	62
4624	37810	61
4625	61317	71
4627	61388	12
4628	85291	59
4629	85350	12
4630	14064	124
4631	14188	32
4632	61400	62
4666	61462	249
4678	37871	189
4694	38060	12
4696	85362	237
4717	85599	12
4719	14220	239
4721	14459	186
4730	85611	226
4757	85837	142
4758	38072	226
4759	38298	22
4761	61711	22
4762	61733	45
4763	61778	23
4765	61801	12
4766	61813	72
4768	61885	91
4769	61976	51
4771	62027	12
4773	38320	40
4774	38360	21
4776	38381	50
4778	38431	12
4779	14645	12
4781	14657	66
4783	38443	127
4785	38570	25
4786	62039	32
4787	62071	60
4788	14723	53
4789	14776	12
4792	38595	69
4793	38664	31
4794	14788	21
4795	14809	42
4796	62131	35
4798	62166	22
4799	85979	60
4800	86039	130
4803	38695	34
4804	38729	32
4805	86169	64
4807	86233	120
4808	14851	34
4825	14885	248
4840	62188	243
4844	62431	195
4854	38761	20
4868	38781	250
4898	86353	220
4929	86573	117
4935	39031	31
4936	39062	22
4937	39084	53
4938	39137	19
4939	39156	44
4941	39200	72
4943	39272	83
4944	39355	68
4945	86690	101
4947	86791	51
4949	39423	63
4950	39486	98
4951	15133	41
4952	15174	70
4953	62626	61
4954	62687	12
4956	86842	21
4957	86863	30
4958	86893	133
4960	87026	202
4961	62699	33
4962	62732	30
4965	39584	40
4966	39624	85
4968	62762	72
4969	62834	123
4970	39709	62
4971	39771	30
4972	39801	30
4974	39831	77
4975	62957	73
4976	63030	81
4978	63111	93
4979	63204	30
4980	39908	12
4981	39920	12
4984	63234	53
4986	63287	175
5000	39932	21
5005	39953	12
5016	15244	253
5020	15497	240
5046	39965	46
5063	40011	186
5071	87228	212
5074	87440	220
5080	40197	215
5111	40412	32
5112	63462	34
5114	63496	45
5115	63541	12
5116	63553	236
5117	40444	20
5118	40464	134
5119	40598	43
5120	40641	71
5123	40712	21
5126	40733	12
5129	40745	54
5130	40799	12
5132	63789	21
5133	63810	61
5136	87660	41
5137	87701	51
5138	63871	30
5140	63901	51
5141	15737	30
5142	15767	65
5144	40811	44
5145	40855	65
5146	63952	30
5147	63982	39
5148	64021	12
5150	64033	12
5152	87752	61
5154	87813	61
5155	15832	12
5156	15844	28
5157	15872	30
5158	15902	105
5161	64045	146
5192	64191	241
5246	40920	12
5287	40932	54
5288	16007	22
5289	16029	22
5290	87874	24
5291	87898	126
5293	88024	48
5294	88072	39
5295	88111	33
5297	88144	62
5298	40986	60
5301	41046	82
5302	41128	21
5303	41149	63
5305	88206	35
5308	88241	12
5309	41212	81
5312	41293	50
5313	88253	56
5314	88309	85
5315	16051	124
5316	16175	66
5318	16241	39
5319	16280	12
5320	88394	165
5321	88559	41
5322	41343	75
5323	41418	51
5324	16292	51
5325	16343	57
5326	41469	20
5327	41489	154
5329	41643	72
5330	41715	47
5331	16400	61
5332	16461	54
5333	41762	52
5335	41814	32
5336	41846	31
5353	41877	12
5372	16515	249
5422	16764	12
5463	41889	76
5464	41965	32
5465	88600	45
5467	88645	65
5468	41997	42
5469	42039	61
5470	88710	113
5472	88823	55
5473	88878	64
5475	88942	54
5477	42100	54
5478	42154	21
5479	16776	99
5480	16875	128
5481	17003	92
5482	17095	12
5483	17107	12
5484	17119	12
5485	88996	52
5488	89048	51
5489	17131	12
5490	17143	21
5493	42175	12
5495	42187	12
5496	17164	31
5498	17195	118
5499	42199	12
5500	42211	30
5501	42241	50
5502	42291	79
5504	89099	33
5507	89132	30
5508	17313	72
5509	17385	12
5511	89162	70
5512	89232	62
5533	17397	203
5548	17600	152
5597	42370	94
5598	42464	12
5614	64432	242
```
