## Supplementary material for "Deep-mining of vertebrate genomes reveals an unexpected diversity of endogenous viral elements": Potyviridae.index

```
0	0	3198
1	3198	55
2	3253	488
3	3741	515
4	4256	170
5	4426	245
6	4671	647
7	5318	55
8	5373	192
9	5565	190
10	5755	3028
11	8783	193
12	8976	519
13	9495	55
14	9550	360
15	9910	268
16	10178	493
17	10671	645
18	11316	190
19	11506	62
20	11568	82
21	11650	462
22	12112	135
23	12247	261
24	12508	245
25	12753	3088
26	15841	54
27	15895	77
28	15972	428
29	16400	245
30	16645	241
31	16886	194
32	17080	241
33	17321	352
34	17673	458
35	18131	3131
36	21262	519
37	21781	250
38	22031	199
39	22230	359
40	22589	55
41	22644	245
42	22889	304
43	23193	349
44	23542	646
45	24188	208
46	24396	294
47	24690	195
48	24885	519
49	25404	311
50	25715	360
51	26075	3061
52	29136	3063
53	32199	3166
54	35365	3166
55	38531	3166
56	41697	3166
57	44863	3166
58	48029	3166
59	51195	3166
60	54361	3166
61	57527	3166
62	60693	3166
63	63859	3078
64	66937	3063
65	70000	3067
66	73067	80
67	73147	79
68	73226	3003
69	76229	3003
70	79232	3107
71	82339	94
72	82433	3144
73	85577	3495
74	89072	3483
75	92555	3490
76	96045	3226
77	99271	3166
78	102437	3037
79	105474	2464
80	107938	3175
81	111113	3142
82	114255	3260
83	117515	81
84	117596	3061
85	120657	3061
86	123718	3091
87	126809	3069
88	129878	3155
89	133033	3155
90	136188	3155
91	139343	3220
92	142563	3405
93	145968	3405
94	149373	3394
95	152767	3405
96	156172	3405
97	159577	3076
98	162653	3063
99	165716	3222
100	168938	3085
101	172023	3142
102	175165	3142
103	178307	3142
104	181449	3142
105	184591	3142
106	187733	3142
107	190875	71
108	190946	3142
109	194088	3063
110	197151	3142
111	200293	3142
112	203435	3347
113	206782	3082
114	209864	78
115	209942	905
116	210847	3065
117	213912	3144
118	217056	3495
119	220551	3021
120	223572	3166
121	226738	3142
122	229880	3142
123	233022	3126
124	236148	3192
125	239340	3076
126	242416	3346
127	245762	3065
128	248827	3065
129	251892	3166
130	255058	3063
131	258121	3063
132	261184	3063
133	264247	3063
134	267310	3068
135	270378	3080
136	273458	137
137	273595	3166
138	276761	3215
139	279976	3065
140	283041	3081
141	286122	3141
142	289263	3068
143	292331	3249
144	295580	3166
145	298746	3252
146	301998	3041
147	305039	3224
148	308263	3063
149	311326	3083
150	314409	3063
151	317472	3056
152	320528	3088
153	323616	3166
154	326782	3166
155	329948	3063
156	333011	3189
157	336200	3490
158	339690	3104
159	342794	275
160	343069	3063
161	346132	3063
162	349195	3080
163	352275	3142
164	355417	3142
165	358559	3063
166	361622	3081
167	364703	3069
168	367772	2904
169	370676	3062
170	373738	3344
171	377082	3056
172	380138	3142
173	383280	3166
174	386446	3224
175	389670	3036
176	392706	3070
177	395776	92
178	395868	637
179	396505	490
180	396995	1487
181	398482	293
182	398775	523
183	399298	312
184	399610	190
185	399800	245
186	400045	85
187	400130	238
188	400368	245
189	400613	276
190	400889	191
191	401080	296
192	401376	54
193	401430	287
194	401717	55
195	401772	246
196	402018	82
197	402100	76
198	402176	349
199	402525	76
200	402601	3134
201	405735	519
202	406254	319
203	406573	636
204	407209	62
205	407271	492
206	407763	519
207	408282	519
208	408801	235
209	409036	519
210	409555	58
211	409613	340
212	409953	361
213	410314	307
214	410621	245
215	410866	231
216	411097	54
217	411151	194
218	411345	519
219	411864	459
220	412323	636
221	412959	55
222	413014	237
223	413251	69
224	413320	243
225	413563	263
226	413826	459
227	414285	54
228	414339	3166
229	417505	3345
230	420850	3166
231	424016	3166
232	427182	3166
233	430348	3166
234	433514	3166
235	436680	3166
236	439846	3166
237	443012	3166
238	446178	3166
239	449344	3166
240	452510	2632
241	455142	3067
242	458209	3067
243	461276	3226
244	464502	3151
245	467653	3003
246	470656	3003
247	473659	3035
248	476694	3088
249	479782	3344
250	483126	3520
251	486646	3483
252	490129	3490
253	493619	3063
254	496682	3098
255	499780	3037
256	502817	3331
257	506148	3063
258	509211	3142
259	512353	3224
260	515577	3056
261	518633	3061
262	521694	3061
263	524755	3091
264	527846	3069
265	530915	3154
266	534069	3154
267	537223	3155
268	540378	3219
269	543597	81
270	543678	76
271	543754	81
272	543835	76
273	543911	76
274	543987	3076
275	547063	3063
276	550126	3217
277	553343	3085
278	556428	3142
279	559570	3142
280	562712	3142
281	565854	3142
282	568996	3142
283	572138	3142
284	575280	3063
285	578343	105
286	578448	3063
287	581511	3142
288	584653	3142
289	587795	62
290	587857	3063
291	590920	3069
292	593989	905
293	594894	3065
294	597959	3144
295	601103	3495
296	604598	3145
297	607743	3217
298	610960	3142
299	614102	3142
300	617244	3063
301	620307	3269
302	623576	3367
303	626943	3346
304	630289	3065
305	633354	3065
306	636419	3166
307	639585	3063
308	642648	3063
309	645711	3063
310	648774	3063
311	651837	77
312	651914	3156
313	655070	98
314	655168	3063
315	658231	3220
316	661451	3223
317	664674	3081
318	667755	3142
319	670897	3069
320	673966	3495
321	677461	3166
322	680627	3257
323	683884	3041
324	686925	3224
325	690149	3063
326	693212	2942
327	696154	3348
328	699502	69
329	699571	3143
330	702714	3166
331	705880	3166
332	709046	3063
333	712109	3077
334	715186	3107
335	718293	3490
336	721783	275
337	722058	3063
338	725121	3063
339	728184	3166
340	731350	105
341	731455	105
342	731560	3088
343	734648	3063
344	737711	3068
345	740779	2918
346	743697	3068
347	746765	3142
348	749907	3137
349	753044	3142
350	756186	3166
351	759352	3344
352	762696	3037
353	765733	3142
354	768875	3218
355	772093	55
356	772148	2770
357	774918	420
358	775338	205
359	775543	286
360	775829	90
361	775919	245
362	776164	519
363	776683	54
364	776737	460
365	777197	519
366	777716	3348
367	781064	244
368	781308	54
369	781362	319
370	781681	2622
371	784303	196
372	784499	521
373	785020	73
374	785093	81
375	785174	69
376	785243	88
377	785331	324
378	785655	275
379	785930	459
380	786389	54
381	786443	3193
382	789636	295
383	789931	276
384	790207	284
385	790491	506
386	790997	287
387	791284	622
388	791906	53
389	791959	461
390	792420	245
391	792665	523
392	793188	501
393	793689	636
394	794325	244
395	794569	280
396	794849	350
397	795199	55
398	795254	194
399	795448	500
400	795948	660
401	796608	520
402	797128	300
403	797428	349
404	797777	638
405	798415	3068
406	801483	74
407	801557	3166
408	804723	3166
409	807889	3166
410	811055	3166
411	814221	3166
412	817387	3166
413	820553	3166
414	823719	3166
415	826885	3166
416	830051	3166
417	833217	2605
418	835822	3184
419	839006	3067
420	842073	3200
421	845273	79
422	845352	3003
423	848355	3003
424	851358	3249
425	854607	3063
426	857670	3095
427	860765	3520
428	864285	3483
429	867768	3490
430	871258	3063
431	874321	3101
432	877422	3037
433	880459	3065
434	883524	3062
435	886586	3142
436	889728	3224
437	892952	81
438	893033	3061
439	896094	3166
440	899260	3063
441	902323	3068
442	905391	3154
443	908545	3219
444	911764	3155
445	914919	3155
446	918074	3405
447	921479	3303
448	924782	3322
449	928104	3344
450	931448	3393
451	934841	3076
452	937917	3063
453	940980	3217
454	944197	3085
455	947282	3142
456	950424	3142
457	953566	3142
458	956708	3142
459	959850	3142
460	962992	3142
461	966134	3067
462	969201	3346
463	972547	3063
464	975610	3142
465	978752	3142
466	981894	3347
467	985241	76
468	985317	3082
469	988399	905
470	989304	3080
471	992384	3144
472	995528	3495
473	999023	3145
474	1002168	3344
475	1005512	3142
476	1008654	3108
477	1011762	75
478	1011837	3495
479	1015332	3344
480	1018676	3360
481	1022036	3065
482	1025101	3065
483	1028166	3166
484	1031332	3063
485	1034395	3063
486	1037458	3063
487	1040521	3063
488	1043584	3063
489	1046647	69
490	1046716	363
491	1047079	3166
492	1050245	3215
493	1053460	3226
494	1056686	3169
495	1059855	3142
496	1062997	3069
497	1066066	3495
498	1069561	3166
499	1072727	3257
500	1075984	3041
501	1079025	3224
502	1082249	3064
503	1085313	3082
504	1088395	3097
505	1091492	3068
506	1094560	3249
507	1097809	3166
508	1100975	3087
509	1104062	3063
510	1107125	3065
511	1110190	3082
512	1113272	3490
513	1116762	289
514	1117051	3063
515	1120114	3063
516	1123177	3166
517	1126343	3142
518	1129485	3142
519	1132627	3087
520	1135714	3063
521	1138777	3068
522	1141845	2914
523	1144759	3068
524	1147827	3091
525	1150918	3079
526	1153997	3142
527	1157139	3166
528	1160305	3063
529	1163368	3166
530	1166534	3068
531	1169602	2629
532	1172231	191
533	1172422	306
534	1172728	3082
535	1175810	276
536	1176086	152
537	1176238	68
538	1176306	526
539	1176832	276
540	1177108	54
541	1177162	356
542	1177518	281
543	1177799	545
544	1178344	522
545	1178866	632
546	1179498	459
547	1179957	263
548	1180220	245
549	1180465	270
550	1180735	75
551	1180810	70
552	1180880	640
553	1181520	77
554	1181597	458
555	1182055	54
556	1182109	636
557	1182745	190
558	1182935	414
559	1183349	302
560	1183651	3178
561	1186829	3107
562	1189936	360
563	1190296	637
564	1190933	69
565	1191002	638
566	1191640	351
567	1191991	455
568	1192446	289
569	1192735	339
570	1193074	54
571	1193128	515
572	1193643	235
573	1193878	55
574	1193933	192
575	1194125	245
576	1194370	322
577	1194692	66
578	1194758	330
579	1195088	459
580	1195547	54
581	1195601	55
582	1195656	3134
583	1198790	3271
584	1202061	3166
585	1205227	3166
586	1208393	3166
587	1211559	3166
588	1214725	3166
589	1217891	3166
590	1221057	3166
591	1224223	3166
592	1227389	3166
593	1230555	3166
594	1233721	2603
595	1236324	3183
596	1239507	3067
597	1242574	3200
598	1245774	3097
599	1248871	3003
600	1251874	3185
601	1255059	3249
602	1258308	3063
603	1261371	3206
604	1264577	3520
605	1268097	3483
606	1271580	3490
607	1275070	3061
608	1278131	3217
609	1281348	3037
610	1284385	3065
611	1287450	3198
612	1290648	3142
613	1293790	3217
614	1297007	3056
615	1300063	3061
616	1303124	3069
617	1306193	3063
618	1309256	3069
619	1312325	3154
620	1315479	3217
621	1318696	3154
622	1321850	3155
623	1325005	79
624	1325084	76
625	1325160	79
626	1325239	76
627	1325315	81
628	1325396	3076
629	1328472	3063
630	1331535	3217
631	1334752	3085
632	1337837	3142
633	1340979	3142
634	1344121	3142
635	1347263	3142
636	1350405	3142
637	1353547	3142
638	1356689	3063
639	1359752	3076
640	1362828	3063
641	1365891	3142
642	1369033	3142
643	1372175	62
644	1372237	3063
645	1375300	80
646	1375380	905
647	1376285	3080
648	1379365	3144
649	1382509	3495
650	1386004	3145
651	1389149	3344
652	1392493	3142
653	1395635	3108
654	1398743	3063
655	1401806	656
656	1402462	3063
657	1405525	3346
658	1408871	3065
659	1411936	3065
660	1415001	3166
661	1418167	3063
662	1421230	3063
663	1424293	3063
664	1427356	3063
665	1430419	78
666	1430497	3082
667	1433579	142
668	1433721	3166
669	1436887	3215
670	1440102	3082
671	1443184	3075
672	1446259	3142
673	1449401	3063
674	1452464	3492
675	1455956	3166
676	1459122	3257
677	1462379	3041
678	1465420	3224
679	1468644	3064
680	1471708	3084
681	1474792	3349
682	1478141	3068
683	1481209	3063
684	1484272	3166
685	1487438	3166
686	1490604	3063
687	1493667	3065
688	1496732	3082
689	1499814	3468
690	1503282	289
691	1503571	3063
692	1506634	3063
693	1509697	3166
694	1512863	105
695	1512968	105
696	1513073	3063
697	1516136	3063
698	1519199	3068
699	1522267	3037
700	1525304	3344
701	1528648	3111
702	1531759	3082
703	1534841	3142
704	1537983	3166
705	1541149	3067
706	1544216	3166
707	1547382	3346
708	1550728	2628
709	1553356	246
710	1553602	587
711	1554189	3079
712	1557268	102
713	1557370	270
714	1557640	661
715	1558301	273
716	1558574	636
717	1559210	3023
718	1562233	54
719	1562287	2279
720	1564566	459
721	1565025	289
722	1565314	54
723	1565368	351
724	1565719	309
725	1566028	523
726	1566551	105
727	1566656	293
728	1566949	133
729	1567082	55
730	1567137	81
731	1567218	376
732	1567594	3183
733	1570777	244
734	1571021	247
735	1571268	458
736	1571726	459
737	1572185	3080
738	1575265	3176
739	1578441	331
740	1578772	3111
741	1581883	192
742	1582075	55
743	1582130	55
744	1582185	355
745	1582540	3087
746	1585627	3025
747	1588652	521
748	1589173	290
749	1589463	462
750	1589925	637
751	1590562	519
752	1591081	520
753	1591601	354
754	1591955	181
755	1592136	459
756	1592595	349
757	1592944	640
758	1593584	196
759	1593780	3082
760	1596862	76
761	1596938	3166
762	1600104	3166
763	1603270	3166
764	1606436	3166
765	1609602	3166
766	1612768	3166
767	1615934	3166
768	1619100	3166
769	1622266	3166
770	1625432	3166
771	1628598	3437
772	1632035	3065
773	1635100	3067
774	1638167	3249
775	1641416	3004
776	1644420	3003
777	1647423	3185
778	1650608	3056
779	1653664	3064
780	1656728	3495
781	1660223	3520
782	1663743	3483
783	1667226	3490
784	1670716	3061
785	1673777	3094
786	1676871	3036
787	1679907	3067
788	1682974	3166
789	1686140	3142
790	1689282	3217
791	1692499	81
792	1692580	3061
793	1695641	3224
794	1698865	3063
795	1701928	3094
796	1705022	3155
797	1708177	3151
798	1711328	3154
799	1714482	3218
800	1717700	3404
801	1721104	3404
802	1724508	3405
803	1727913	3391
804	1731304	3405
805	1734709	3076
806	1737785	3063
807	1740848	3218
808	1744066	3085
809	1747151	3142
810	1750293	3142
811	1753435	3142
812	1756577	3142
813	1759719	3142
814	1762861	3142
815	1766003	3057
816	1769060	3076
817	1772136	3063
818	1775199	3142
819	1778341	3142
820	1781483	3347
821	1784830	76
822	1784906	3208
823	1788114	905
824	1789019	3061
825	1792080	3144
826	1795224	3495
827	1798719	3145
828	1801864	3344
829	1805208	3142
830	1808350	3108
831	1811458	78
832	1811536	220
833	1811756	3143
834	1814899	3346
835	1818245	3065
836	1821310	3065
837	1824375	3166
838	1827541	3063
839	1830604	3063
840	1833667	3063
841	1836730	3063
842	1839793	3104
843	1842897	3063
844	1845960	260
845	1846220	3166
846	1849386	3217
847	1852603	3058
848	1855661	3060
849	1858721	3175
850	1861896	3223
851	1865119	3166
852	1868285	3215
853	1871500	3257
854	1874757	3041
855	1877798	3224
856	1881022	3064
857	1884086	3107
858	1887193	3349
859	1890542	3069
860	1893611	3063
861	1896674	3166
862	1899840	3166
863	1903006	3077
864	1906083	3043
865	1909126	3082
866	1912208	3142
867	1915350	287
868	1915637	3063
869	1918700	3063
870	1921763	3186
871	1924949	3142
872	1928091	3142
873	1931233	79
874	1931312	3089
875	1934401	3068
876	1937469	3036
877	1940505	3063
878	1943568	3224
879	1946792	3144
880	1949936	3403
881	1953339	3166
882	1956505	3142
883	1959647	3345
884	1962992	3065
885	1966057	3076
886	1969133	516
887	1969649	479
888	1970128	3076
889	1973204	456
890	1973660	636
891	1974296	127
892	1974423	264
893	1974687	656
894	1975343	3267
895	1978610	646
896	1979256	926
897	1980182	348
898	1980530	3045
899	1983575	188
900	1983763	54
901	1983817	66
902	1983883	334
903	1984217	79
904	1984296	458
905	1984754	61
906	1984815	191
907	1985006	76
908	1985082	54
909	1985136	348
910	1985484	518
911	1986002	522
912	1986524	367
913	1986891	346
914	1987237	312
915	1987549	319
916	1987868	459
917	1988327	364
918	1988691	239
919	1988930	191
920	1989121	637
921	1989758	55
922	1989813	315
923	1990128	3271
924	1993399	274
925	1993673	387
926	1994060	349
927	1994409	55
928	1994464	267
929	1994731	292
930	1995023	386
931	1995409	215
932	1995624	349
933	1995973	54
934	1996027	55
935	1996082	248
936	1996330	2412
937	1998742	3063
938	2001805	3166
939	2004971	3166
940	2008137	3166
941	2011303	3166
942	2014469	3166
943	2017635	3166
944	2020801	3166
945	2023967	3166
946	2027133	3166
947	2030299	3166
948	2033465	3063
949	2036528	3025
950	2039553	3067
951	2042620	3013
952	2045633	3003
953	2048636	3003
954	2051639	3186
955	2054825	3223
956	2058048	3063
957	2061111	3495
958	2064606	3520
959	2068126	3483
960	2071609	3490
961	2075099	3061
962	2078160	3175
963	2081335	3037
964	2084372	3074
965	2087446	3142
966	2090588	3142
967	2093730	3217
968	2096947	3056
969	2100003	3061
970	2103064	3091
971	2106155	3063
972	2109218	3101
973	2112319	3155
974	2115474	3154
975	2118628	3155
976	2121783	3218
977	2125001	79
978	2125080	76
979	2125156	76
980	2125232	81
981	2125313	76
982	2125389	3132
983	2128521	3063
984	2131584	3217
985	2134801	3082
986	2137883	3142
987	2141025	3142
988	2144167	3142
989	2147309	3142
990	2150451	3142
991	2153593	3142
992	2156735	3073
993	2159808	3065
994	2162873	3063
995	2165936	3142
996	2169078	3142
997	2172220	62
998	2172282	3036
999	2175318	80
1000	2175398	905
1001	2176303	3250
1002	2179553	3224
1003	2182777	3495
1004	2186272	3145
1005	2189417	3344
1006	2192761	3142
1007	2195903	3107
1008	2199010	3063
1009	2202073	3490
1010	2205563	3142
1011	2208705	3346
1012	2212051	3065
1013	2215116	3065
1014	2218181	3166
1015	2221347	3063
1016	2224410	3063
1017	2227473	3063
1018	2230536	3175
1019	2233711	3204
1020	2236915	3063
1021	2239978	136
1022	2240114	3126
1023	2243240	3220
1024	2246460	3345
1025	2249805	91
1026	2249896	3132
1027	2253028	3088
1028	2256116	3166
1029	2259282	3075
1030	2262357	3257
1031	2265614	3041
1032	2268655	3224
1033	2271879	3064
1034	2274943	3086
1035	2278029	3348
1036	2281377	3068
1037	2284445	3063
1038	2287508	3166
1039	2290674	3166
1040	2293840	3133
1041	2296973	3065
1042	2300038	3082
1043	2303120	3134
1044	2306254	282
1045	2306536	3063
1046	2309599	3063
1047	2312662	3075
1048	2315737	105
1049	2315842	105
1050	2315947	3204
1051	2319151	3080
1052	2322231	3068
1053	2325299	2918
1054	2328217	3220
1055	2331437	3063
1056	2334500	3313
1057	2337813	3342
1058	2341155	3166
1059	2344321	3142
1060	2347463	3142
1061	2350605	3068
1062	2353673	3175
1063	2356848	286
1064	2357134	476
1065	2357610	221
1066	2357831	272
1067	2358103	519
1068	2358622	188
1069	2358810	306
1070	2359116	3283
1071	2362399	87
1072	2362486	55
1073	2362541	3175
1074	2365716	54
1075	2365770	313
1076	2366083	236
1077	2366319	636
1078	2366955	658
1079	2367613	67
1080	2367680	68
1081	2367748	372
1082	2368120	95
1083	2368215	244
1084	2368459	81
1085	2368540	636
1086	2369176	55
1087	2369231	281
1088	2369512	275
1089	2369787	54
1090	2369841	56
1091	2369897	459
1092	2370356	459
1093	2370815	349
1094	2371164	427
1095	2371591	555
1096	2372146	245
1097	2372391	55
1098	2372446	639
1099	2373085	459
1100	2373544	3405
1101	2376949	3067
1102	2380016	460
1103	2380476	69
1104	2380545	193
1105	2380738	54
1106	2380792	549
1107	2381341	280
1108	2381621	536
1109	2382157	637
1110	2382794	637
1111	2383431	189
1112	2383620	522
1113	2384142	892
1114	2385034	3063
1115	2388097	3166
1116	2391263	3166
1117	2394429	3166
1118	2397595	3166
1119	2400761	3166
1120	2403927	3166
1121	2407093	3166
1122	2410259	3166
1123	2413425	3166
1124	2416591	3166
1125	2419757	3063
1126	2422820	3073
1127	2425893	3067
1128	2428960	86
1129	2429046	3003
1130	2432049	3003
1131	2435052	3186
1132	2438238	3198
1133	2441436	3063
1134	2444499	3495
1135	2447994	3520
1136	2451514	3483
1137	2454997	3490
1138	2458487	3061
1139	2461548	3175
1140	2464723	3037
1141	2467760	3082
1142	2470842	3142
1143	2473984	3142
1144	2477126	3082
1145	2480208	81
1146	2480289	3061
1147	2483350	3091
1148	2486441	3063
1149	2489504	3142
1150	2492646	3155
1151	2495801	3155
1152	2498956	3154
1153	2502110	3217
1154	2505327	3405
1155	2508732	3343
1156	2512075	3306
1157	2515381	3296
1158	2518677	3297
1159	2521974	3150
1160	2525124	3063
1161	2528187	3217
1162	2531404	3085
1163	2534489	3142
1164	2537631	3142
1165	2540773	3142
1166	2543915	3142
1167	2547057	3142
1168	2550199	3142
1169	2553341	3204
1170	2556545	3065
1171	2559610	3063
1172	2562673	3142
1173	2565815	3142
1174	2568957	3063
1175	2572020	3036
1176	2575056	3208
1177	2578264	905
1178	2579169	3250
1179	2582419	3224
1180	2585643	3520
1181	2589163	3145
1182	2592308	3344
1183	2595652	3142
1184	2598794	3107
1185	2601901	75
1186	2601976	3166
1187	2605142	3142
1188	2608284	3346
1189	2611630	3065
1190	2614695	3065
1191	2617760	3166
1192	2620926	3063
1193	2623989	3063
1194	2627052	3063
1195	2630115	3238
1196	2633353	3204
1197	2636557	3063
1198	2639620	137
1199	2639757	3222
1200	2642979	3215
1201	2646194	3271
1202	2649465	3154
1203	2652619	141
1204	2652760	3217
1205	2655977	3166
1206	2659143	3063
1207	2662206	3257
1208	2665463	3041
1209	2668504	3224
1210	2671728	3064
1211	2674792	69
1212	2674861	3351
1213	2678212	3068
1214	2681280	3063
1215	2684343	3166
1216	2687509	3166
1217	2690675	3134
1218	2693809	3080
1219	2696889	3082
1220	2699971	3043
1221	2703014	277
1222	2703291	3063
1223	2706354	3405
1224	2709759	3142
1225	2712901	3142
1226	2716043	3142
1227	2719185	3098
1228	2722283	3073
1229	2725356	3068
1230	2728424	3114
1231	2731538	3220
1232	2734758	3081
1233	2737839	3405
1234	2741244	3098
1235	2744342	3063
1236	2747405	3073
1237	2750478	3348
1238	2753826	3127
1239	2756953	230
1240	2757183	422
1241	2757605	470
1242	2758075	269
1243	2758344	322
1244	2758666	459
1245	2759125	223
1246	2759348	66
1247	2759414	3297
1248	2762711	321
1249	2763032	193
1250	2763225	3054
1251	2766279	637
1252	2766916	564
1253	2767480	504
1254	2767984	55
1255	2768039	82
1256	2768121	111
1257	2768232	79
1258	2768311	60
1259	2768371	76
1260	2768447	523
1261	2768970	74
1262	2769044	54
1263	2769098	192
1264	2769290	2904
1265	2772194	3073
1266	2775267	636
1267	2775903	645
1268	2776548	350
1269	2776898	349
1270	2777247	54
1271	2777301	281
1272	2777582	350
1273	2777932	515
1274	2778447	195
1275	2778642	55
1276	2778697	349
1277	2779046	482
1278	2779528	458
1279	2779986	348
1280	2780334	640
1281	2780974	245
1282	2781219	245
1283	2781464	459
1284	2781923	53
1285	2781976	253
1286	2782229	55
1287	2782284	55
1288	2782339	244
1289	2782583	293
1290	2782876	3043
1291	2785919	3072
1292	2788991	3166
1293	2792157	3166
1294	2795323	3166
1295	2798489	3166
1296	2801655	3166
1297	2804821	3166
1298	2807987	3166
1299	2811153	3166
1300	2814319	3166
1301	2817485	3166
1302	2820651	3063
1303	2823714	3067
1304	2826781	3067
1305	2829848	3013
1306	2832861	3003
1307	2835864	3003
1308	2838867	3186
1309	2842053	3204
1310	2845257	3063
1311	2848320	3495
1312	2851815	3483
1313	2855298	3483
1314	2858781	3490
1315	2862271	3061
1316	2865332	3175
1317	2868507	3114
1318	2871621	3082
1319	2874703	3142
1320	2877845	3142
1321	2880987	3085
1322	2884072	3056
1323	2887128	3061
1324	2890189	3296
1325	2893485	3063
1326	2896548	3063
1327	2899611	3155
1328	2902766	3155
1329	2905921	3155
1330	2909076	3218
1331	2912294	76
1332	2912370	76
1333	2912446	79
1334	2912525	76
1335	2912601	76
1336	2912677	3150
1337	2915827	3063
1338	2918890	3351
1339	2922241	3082
1340	2925323	3142
1341	2928465	3142
1342	2931607	3142
1343	2934749	3142
1344	2937891	3142
1345	2941033	3142
1346	2944175	3224
1347	2947399	3065
1348	2950464	3063
1349	2953527	3142
1350	2956669	3142
1351	2959811	3063
1352	2962874	3057
1353	2965931	80
1354	2966011	905
1355	2966916	3251
1356	2970167	3081
1357	2973248	3483
1358	2976731	3145
1359	2979876	3063
1360	2982939	3142
1361	2986081	3109
1362	2989190	3346
1363	2992536	3166
1364	2995702	3141
1365	2998843	3346
1366	3002189	3065
1367	3005254	3065
1368	3008319	3166
1369	3011485	3063
1370	3014548	3063
1371	3017611	3063
1372	3020674	3520
1373	3024194	3204
1374	3027398	3063
1375	3030461	98
1376	3030559	3220
1377	3033779	3220
1378	3036999	3495
1379	3040494	3520
1380	3044014	3132
1381	3047146	2644
1382	3049790	3166
1383	3052956	3036
1384	3055992	3257
1385	3059249	3142
1386	3062391	3224
1387	3065615	3064
1388	3068679	3086
1389	3071765	3346
1390	3075111	3068
1391	3078179	3063
1392	3081242	3166
1393	3084408	3166
1394	3087574	3063
1395	3090637	3142
1396	3093779	3082
1397	3096861	3063
1398	3099924	277
1399	3100201	3063
1400	3103264	3155
1401	3106419	105
1402	3106524	105
1403	3106629	105
1404	3106734	3063
1405	3109797	3073
1406	3112870	3068
1407	3115938	3063
1408	3119001	3220
1409	3122221	3081
1410	3125302	3058
1411	3128360	3094
1412	3131454	3063
1413	3134517	3069
1414	3137586	3037
1415	3140623	3021
1416	3143644	457
1417	3144101	347
1418	3144448	113
1419	3144561	281
1420	3144842	349
1421	3145191	530
1422	3145721	658
1423	3146379	3016
1424	3149395	460
1425	3149855	245
1426	3150100	2644
1427	3152744	59
1428	3152803	349
1429	3153152	228
1430	3153380	192
1431	3153572	182
1432	3153754	76
1433	3153830	106
1434	3153936	632
1435	3154568	91
1436	3154659	304
1437	3154963	74
1438	3155037	190
1439	3155227	54
1440	3155281	364
1441	3155645	3087
1442	3158732	54
1443	3158786	55
1444	3158841	54
1445	3158895	54
1446	3158949	636
1447	3159585	54
1448	3159639	319
1449	3159958	283
1450	3160241	245
1451	3160486	195
1452	3160681	54
1453	3160735	460
1454	3161195	359
1455	3161554	54
1456	3161608	55
1457	3161663	521
1458	3162184	55
1459	3162239	347
1460	3162586	647
1461	3163233	330
1462	3163563	185
1463	3163748	191
1464	3163939	523
1465	3164462	289
1466	3164751	3037
1467	3167788	3192
1468	3170980	3166
1469	3174146	3166
1470	3177312	3166
1471	3180478	3166
1472	3183644	3166
1473	3186810	3166
1474	3189976	3166
1475	3193142	3166
1476	3196308	3166
1477	3199474	3166
1478	3202640	3063
1479	3205703	3067
1480	3208770	3067
1481	3211837	86
1482	3211923	3003
1483	3214926	3003
1484	3217929	3107
1485	3221036	3074
1486	3224110	3063
1487	3227173	3495
1488	3230668	3520
1489	3234188	3483
1490	3237671	3490
1491	3241161	3061
1492	3244222	3175
1493	3247397	3114
1494	3250511	3082
1495	3253593	3142
1496	3256735	3142
1497	3259877	3056
1498	3262933	81
1499	3263014	3061
1500	3266075	3082
1501	3269157	3063
1502	3272220	3063
1503	3275283	3155
1504	3278438	3155
1505	3281593	3154
1506	3284747	3155
1507	3287902	3340
1508	3291242	3394
1509	3294636	3405
1510	3298041	3272
1511	3301313	3310
1512	3304623	3150
1513	3307773	3063
1514	3310836	3126
1515	3313962	3082
1516	3317044	3142
1517	3320186	3142
1518	3323328	3142
1519	3326470	3142
1520	3329612	3142
1521	3332754	3142
1522	3335896	3074
1523	3338970	3073
1524	3342043	3063
1525	3345106	3142
1526	3348248	3142
1527	3351390	3211
1528	3354601	3057
1529	3357658	3208
1530	3360866	905
1531	3361771	3251
1532	3365022	3081
1533	3368103	3483
1534	3371586	3066
1535	3374652	3037
1536	3377689	3142
1537	3380831	3109
1538	3383940	3079
1539	3387019	3166
1540	3390185	3063
1541	3393248	3346
1542	3396594	3065
1543	3399659	3065
1544	3402724	3166
1545	3405890	3063
1546	3408953	3063
1547	3412016	3063
1548	3415079	3495
1549	3418574	3204
1550	3421778	3204
1551	3424982	363
1552	3425345	3215
1553	3428560	3215
1554	3431775	68
1555	3431843	3176
1556	3435019	141
1557	3435160	2644
1558	3437804	3166
1559	3440970	3145
1560	3444115	3257
1561	3447372	3054
1562	3450426	3224
1563	3453650	3064
1564	3456714	69
1565	3456783	3063
1566	3459846	3091
1567	3462937	3063
1568	3466000	3166
1569	3469166	3166
1570	3472332	3086
1571	3475418	2622
1572	3478040	3082
1573	3481122	3063
1574	3484185	277
1575	3484462	3063
1576	3487525	3063
1577	3490588	3142
1578	3493730	3142
1579	3496872	3142
1580	3500014	3063
1581	3503077	3073
1582	3506150	3069
1583	3509219	3063
1584	3512282	3217
1585	3515499	3084
1586	3518583	3058
1587	3521641	3131
1588	3524772	3219
1589	3527991	3069
1590	3531060	3022
1591	3534082	3081
1592	3537163	351
1593	3537514	474
1594	3537988	270
1595	3538258	575
1596	3538833	318
1597	3539151	296
1598	3539447	82
1599	3539529	603
1600	3540132	354
1601	3540486	519
1602	3541005	3075
1603	3544080	429
1604	3544509	54
1605	3544563	380
1606	3544943	245
1607	3545188	219
1608	3545407	70
1609	3545477	403
1610	3545880	54
1611	3545934	83
1612	3546017	81
1613	3546098	80
1614	3546178	248
1615	3546426	3258
1616	3549684	296
1617	3549980	3091
1618	3553071	190
1619	3553261	193
1620	3553454	636
1621	3554090	636
1622	3554726	55
1623	3554781	651
1624	3555432	459
1625	3555891	3222
1626	3559113	518
1627	3559631	244
1628	3559875	636
1629	3560511	350
1630	3560861	54
1631	3560915	636
1632	3561551	191
1633	3561742	273
1634	3562015	190
1635	3562205	54
1636	3562259	53
1637	3562312	68
1638	3562380	243
1639	3562623	245
1640	3562868	285
1641	3563153	458
1642	3563611	3074
1643	3566685	3037
1644	3569722	3166
1645	3572888	3166
1646	3576054	3166
1647	3579220	3166
1648	3582386	3166
1649	3585552	3166
1650	3588718	3166
1651	3591884	3166
1652	3595050	3166
1653	3598216	3166
1654	3601382	3063
1655	3604445	3067
1656	3607512	3067
1657	3610579	3176
1658	3613755	3003
1659	3616758	3003
1660	3619761	3107
1661	3622868	2634
1662	3625502	3202
1663	3628704	3495
1664	3632199	3520
1665	3635719	3483
1666	3639202	3490
1667	3642692	3087
1668	3645779	3175
1669	3648954	3114
1670	3652068	3090
1671	3655158	3142
1672	3658300	3142
1673	3661442	3124
1674	3664566	3056
1675	3667622	3061
1676	3670683	3082
1677	3673765	3063
1678	3676828	3063
1679	3679891	3219
1680	3683110	3155
1681	3686265	3219
1682	3689484	3155
1683	3692639	76
1684	3692715	81
1685	3692796	76
1686	3692872	76
1687	3692948	81
1688	3693029	3150
1689	3696179	3063
1690	3699242	3088
1691	3702330	3082
1692	3705412	3142
1693	3708554	3142
1694	3711696	3142
1695	3714838	3142
1696	3717980	3142
1697	3721122	3142
1698	3724264	2918
1699	3727182	76
1700	3727258	3063
1701	3730321	3142
1702	3733463	3142
1703	3736605	2918
1704	3739523	3057
1705	3742580	3205
1706	3745785	905
1707	3746690	3251
1708	3749941	3081
1709	3753022	3483
1710	3756505	3065
1711	3759570	2628
1712	3762198	3142
1713	3765340	3105
1714	3768445	3068
1715	3771513	3166
1716	3774679	2638
1717	3777317	3346
1718	3780663	3065
1719	3783728	3065
1720	3786793	3166
1721	3789959	3063
1722	3793022	3063
1723	3796085	3063
1724	3799148	3074
1725	3802222	3068
1726	3805290	3166
1727	3808456	262
1728	3808718	3220
1729	3811938	3220
1730	3815158	232
1731	3815390	3082
1732	3818472	3132
1733	3821604	3222
1734	3824826	3166
1735	3827992	2622
1736	3830614	3224
1737	3833838	3490
1738	3837328	3224
1739	3840552	3064
1740	3843616	3086
1741	3846702	3058
1742	3849760	3091
1743	3852851	3063
1744	3855914	3166
1745	3859080	3142
1746	3862222	69
1747	3862291	3058
1748	3865349	3082
1749	3868431	3081
1750	3871512	277
1751	3871789	3063
1752	3874852	3348
1753	3878200	105
1754	3878305	105
1755	3878410	105
1756	3878515	3092
1757	3881607	3073
1758	3884680	3069
1759	3887749	3063
1760	3890812	3220
1761	3894032	3081
1762	3897113	3219
1763	3900332	3067
1764	3903399	3204
1765	3906603	3345
1766	3909948	3166
1767	3913114	78
1768	3913192	54
1769	3913246	478
1770	3913724	213
1771	3913937	459
1772	3914396	273
1773	3914669	2605
1774	3917274	181
1775	3917455	3170
1776	3920625	54
1777	3920679	280
1778	3920959	311
1779	3921270	539
1780	3921809	641
1781	3922450	3017
1782	3925467	519
1783	3925986	569
1784	3926555	73
1785	3926628	460
1786	3927088	190
1787	3927278	100
1788	3927378	80
1789	3927458	3158
1790	3930616	533
1791	3931149	520
1792	3931669	54
1793	3931723	306
1794	3932029	246
1795	3932275	244
1796	3932519	55
1797	3932574	55
1798	3932629	192
1799	3932821	55
1800	3932876	349
1801	3933225	3403
1802	3936628	271
1803	3936899	519
1804	3937418	54
1805	3937472	54
1806	3937526	636
1807	3938162	55
1808	3938217	244
1809	3938461	286
1810	3938747	514
1811	3939261	637
1812	3939898	199
1813	3940097	661
1814	3940758	267
1815	3941025	518
1816	3941543	463
1817	3942006	363
1818	3942369	3101
1819	3945470	3037
1820	3948507	3166
1821	3951673	3166
1822	3954839	3166
1823	3958005	3166
1824	3961171	3166
1825	3964337	3166
1826	3967503	3166
1827	3970669	3166
1828	3973835	3166
1829	3977001	3166
1830	3980167	3063
1831	3983230	3067
1832	3986297	3067
1833	3989364	3105
1834	3992469	3003
1835	3995472	3003
1836	3998475	3107
1837	4001582	3073
1838	4004655	3058
1839	4007713	3495
1840	4011208	3520
1841	4014728	3483
1842	4018211	3490
1843	4021701	3142
1844	4024843	3175
1845	4028018	3114
1846	4031132	3076
1847	4034208	3142
1848	4037350	3063
1849	4040413	3223
1850	4043636	81
1851	4043717	3061
1852	4046778	3495
1853	4050273	3063
1854	4053336	2962
1855	4056298	3153
1856	4059451	3155
1857	4062606	3155
1858	4065761	3404
1859	4069165	3340
1860	4072505	3322
1861	4075827	3405
1862	4079232	3391
1863	4082623	3405
1864	4086028	3150
1865	4089178	3063
1866	4092241	3068
1867	4095309	3521
1868	4098830	3142
1869	4101972	3142
1870	4105114	3142
1871	4108256	3142
1872	4111398	3142
1873	4114540	3142
1874	4117682	2698
1875	4120380	3068
1876	4123448	3063
1877	4126511	3142
1878	4129653	3142
1879	4132795	2918
1880	4135713	3067
1881	4138780	3205
1882	4141985	905
1883	4142890	3642
1884	4146532	3081
1885	4149613	3483
1886	4153096	3048
1887	4156144	3080
1888	4159224	3142
1889	4162366	3105
1890	4165471	3063
1891	4168534	3166
1892	4171700	2262
1893	4173962	3346
1894	4177308	3065
1895	4180373	3065
1896	4183438	3166
1897	4186604	3063
1898	4189667	3063
1899	4192730	3063
1900	4195793	3087
1901	4198880	3068
1902	4201948	3166
1903	4205114	242
1904	4205356	3220
1905	4208576	3217
1906	4211793	3483
1907	4215276	3192
1908	4218468	141
1909	4218609	3222
1910	4221831	3166
1911	4224997	59
1912	4225056	3227
1913	4228283	3085
1914	4231368	3166
1915	4234534	3064
1916	4237598	69
1917	4237667	3073
1918	4240740	3224
1919	4243964	3063
1920	4247027	3166
1921	4250193	3142
1922	4253335	3017
1923	4256352	3058
1924	4259410	3082
1925	4262492	3024
1926	4265516	280
1927	4265796	3063
1928	4268859	3081
1929	4271940	3142
1930	4275082	3142
1931	4278224	3142
1932	4281366	3063
1933	4284429	3073
1934	4287502	3068
1935	4290570	3063
1936	4293633	3222
1937	4296855	3077
1938	4299932	3070
1939	4303002	3178
1940	4306180	3080
1941	4309260	3063
1942	4312323	3200
1943	4315523	3086
1944	4318609	636
1945	4319245	477
1946	4319722	279
1947	4320001	346
1948	4320347	245
1949	4320592	2624
1950	4323216	219
1951	4323435	61
1952	4323496	637
1953	4324133	3028
1954	4327161	459
1955	4327620	294
1956	4327914	55
1957	4327969	3086
1958	4331055	277
1959	4331332	290
1960	4331622	79
1961	4331701	354
1962	4332055	246
1963	4332301	70
1964	4332371	76
1965	4332447	3468
1966	4335915	279
1967	4336194	275
1968	4336469	630
1969	4337099	461
1970	4337560	521
1971	4338081	521
1972	4338602	192
1973	4338794	192
1974	4338986	245
1975	4339231	439
1976	4339670	54
1977	4339724	3342
1978	4343066	3067
1979	4346133	336
1980	4346469	193
1981	4346662	637
1982	4347299	54
1983	4347353	192
1984	4347545	523
1985	4348068	459
1986	4348527	265
1987	4348792	59
1988	4348851	231
1989	4349082	124
1990	4349206	276
1991	4349482	271
1992	4349753	349
1993	4350102	636
1994	4350738	2260
1995	4352998	3037
1996	4356035	3166
1997	4359201	3166
1998	4362367	3166
1999	4365533	3166
2000	4368699	3166
2001	4371865	3166
2002	4375031	3166
2003	4378197	3166
2004	4381363	3166
2005	4384529	3166
2006	4387695	3063
2007	4390758	3067
2008	4393825	3067
2009	4396892	78
2010	4396970	3003
2011	4399973	3003
2012	4402976	3107
2013	4406083	3082
2014	4409165	3202
2015	4412367	3495
2016	4415862	3520
2017	4419382	3483
2018	4422865	3490
2019	4426355	3142
2020	4429497	3071
2021	4432568	3114
2022	4435682	3186
2023	4438868	3142
2024	4442010	76
2025	4442086	3222
2026	4445308	3056
2027	4448364	3061
2028	4451425	3082
2029	4454507	3079
2030	4457586	85
2031	4457671	3153
2032	4460824	3156
2033	4463980	3155
2034	4467135	76
2035	4467211	76
2036	4467287	79
2037	4467366	76
2038	4467442	79
2039	4467521	76
2040	4467597	3150
2041	4470747	3063
2042	4473810	90
2043	4473900	3176
2044	4477076	3142
2045	4480218	3142
2046	4483360	3142
2047	4486502	3142
2048	4489644	3142
2049	4492786	3142
2050	4495928	3063
2051	4498991	3067
2052	4502058	3063
2053	4505121	3142
2054	4508263	3068
2055	4511331	2918
2056	4514249	3067
2057	4517316	3205
2058	4520521	905
2059	4521426	3211
2060	4524637	3073
2061	4527710	3483
2062	4531193	3066
2063	4534259	3073
2064	4537332	3142
2065	4540474	2629
2066	4543103	3073
2067	4546176	3082
2068	4549258	76
2069	4549334	3346
2070	4552680	3065
2071	4555745	3065
2072	4558810	3166
2073	4561976	3063
2074	4565039	3063
2075	4568102	3063
2076	4571165	3206
2077	4574371	3069
2078	4577440	3166
2079	4580606	262
2080	4580868	3217
2081	4584085	3215
2082	4587300	232
2083	4587532	3067
2084	4590599	3224
2085	4593823	3166
2086	4596989	3166
2087	4600155	3119
2088	4603274	3082
2089	4606356	3188
2090	4609544	239
2091	4609783	3064
2092	4612847	3086
2093	4615933	3224
2094	4619157	3091
2095	4622248	3063
2096	4625311	3166
2097	4628477	3142
2098	4631619	3016
2099	4634635	3063
2100	4637698	3082
2101	4640780	3024
2102	4643804	275
2103	4644079	3063
2104	4647142	3081
2105	4650223	105
2106	4650328	105
2107	4650433	105
2108	4650538	3063
2109	4653601	3061
2110	4656662	3069
2111	4659731	3555
2112	4663286	3220
2113	4666506	3127
2114	4669633	3073
2115	4672706	3143
2116	4675849	3065
2117	4678914	3063
2118	4681977	3134
2119	4685111	3642
2120	4688753	55
2121	4688808	439
2122	4689247	13
2123	4689260	54
2124	4689314	192
2125	4689506	3054
2126	4692560	568
2127	4693128	311
2128	4693439	55
2129	4693494	3093
2130	4696587	349
2131	4696936	3063
2132	4699999	195
2133	4700194	69
2134	4700263	3069
2135	4703332	3137
2136	4706469	141
2137	4706610	54
2138	4706664	521
2139	4707185	75
2140	4707260	437
2141	4707697	3104
2142	4710801	3086
2143	4713887	421
2144	4714308	54
2145	4714362	354
2146	4714716	271
2147	4714987	272
2148	4715259	245
2149	4715504	245
2150	4715749	522
2151	4716271	500
2152	4716771	636
2153	4717407	409
2154	4717816	3150
2155	4720966	3080
2156	4724046	249
2157	4724295	54
2158	4724349	521
2159	4724870	245
2160	4725115	315
2161	4725430	350
2162	4725780	306
2163	4726086	191
2164	4726277	501
2165	4726778	189
2166	4726967	54
2167	4727021	291
2168	4727312	54
2169	4727366	54
2170	4727420	3495
2171	4730915	3037
2172	4733952	3166
2173	4737118	3166
2174	4740284	3166
2175	4743450	3166
2176	4746616	3166
2177	4749782	3166
2178	4752948	3166
2179	4756114	3166
2180	4759280	3166
2181	4762446	3166
2182	4765612	3063
2183	4768675	3067
2184	4771742	3067
2185	4774809	3105
2186	4777914	3003
2187	4780917	3003
2188	4783920	3107
2189	4787027	3082
2190	4790109	3208
2191	4793317	3495
2192	4796812	3520
2193	4800332	3483
2194	4803815	3063
2195	4806878	3142
2196	4810020	3166
2197	4813186	3114
2198	4816300	3082
2199	4819382	3142
2200	4822524	3127
2201	4825651	3081
2202	4828732	81
2203	4828813	3061
2204	4831874	3063
2205	4834937	3137
2206	4838074	2960
2207	4841034	3154
2208	4844188	3156
2209	4847344	3217
2210	4850561	3322
2211	4853883	3394
2212	4857277	3406
2213	4860683	3303
2214	4863986	3394
2215	4867380	3156
2216	4870536	3150
2217	4873686	3063
2218	4876749	3126
2219	4879875	3098
2220	4882973	3142
2221	4886115	3142
2222	4889257	3142
2223	4892399	3142
2224	4895541	3142
2225	4898683	3142
2226	4901825	3352
2227	4905177	3344
2228	4908521	3063
2229	4911584	3142
2230	4914726	3058
2231	4917784	2907
2232	4920691	3067
2233	4923758	3205
2234	4926963	905
2235	4927868	3086
2236	4930954	3224
2237	4934178	3483
2238	4937661	3066
2239	4940727	3063
2240	4943790	3142
2241	4946932	3348
2242	4950280	3144
2243	4953424	3142
2244	4956566	896
2245	4957462	3346
2246	4960808	3065
2247	4963873	3065
2248	4966938	3166
2249	4970104	3063
2250	4973167	3063
2251	4976230	3063
2252	4979293	3063
2253	4982356	3101
2254	4985457	3166
2255	4988623	242
2256	4988865	3215
2257	4992080	3217
2258	4995297	68
2259	4995365	2640
2260	4998005	3223
2261	5001228	3166
2262	5004394	3166
2263	5007560	61
2264	5007621	3082
2265	5010703	3224
2266	5013927	239
2267	5014166	3064
2268	5017230	69
2269	5017299	3081
2270	5020380	3063
2271	5023443	3063
2272	5026506	3166
2273	5029672	3142
2274	5032814	3017
2275	5035831	3063
2276	5038894	3082
2277	5041976	3058
2278	5045034	3226
2279	5048260	3063
2280	5051323	3081
2281	5054404	3142
2282	5057546	3142
2283	5060688	3142
2284	5063830	3068
2285	5066898	3060
2286	5069958	3069
2287	5073027	70
2288	5073097	3222
2289	5076319	3063
2290	5079382	3142
2291	5082524	3142
2292	5085666	3052
2293	5088718	3067
2294	5091785	3061
2295	5094846	3191
2296	5098037	192
2297	5098229	445
2298	5098674	463
2299	5099137	636
2300	5099773	69
2301	5099842	217
2302	5100059	310
2303	5100369	461
2304	5100830	193
2305	5101023	3140
2306	5104163	55
2307	5104218	3031
2308	5107249	244
2309	5107493	3089
2310	5110582	3056
2311	5113638	116
2312	5113754	360
2313	5114114	637
2314	5114751	271
2315	5115022	74
2316	5115096	459
2317	5115555	332
2318	5115887	319
2319	5116206	460
2320	5116666	187
2321	5116853	54
2322	5116907	3132
2323	5120039	3075
2324	5123114	519
2325	5123633	519
2326	5124152	302
2327	5124454	356
2328	5124810	55
2329	5124865	461
2330	5125326	3219
2331	5128545	3052
2332	5131597	518
2333	5132115	189
2334	5132304	274
2335	5132578	518
2336	5133096	234
2337	5133330	55
2338	5133385	461
2339	5133846	240
2340	5134086	351
2341	5134437	226
2342	5134663	518
2343	5135181	458
2344	5135639	654
2345	5136293	190
2346	5136483	3088
2347	5139571	3037
2348	5142608	3166
2349	5145774	3166
2350	5148940	3166
2351	5152106	3166
2352	5155272	3166
2353	5158438	3166
2354	5161604	3166
2355	5164770	3166
2356	5167936	3166
2357	5171102	3223
2358	5174325	3063
2359	5177388	3067
2360	5180455	3067
2361	5183522	78
2362	5183600	3003
2363	5186603	3003
2364	5189606	3107
2365	5192713	3082
2366	5195795	3145
2367	5198940	3495
2368	5202435	3520
2369	5205955	3483
2370	5209438	3091
2371	5212529	3143
2372	5215672	3036
2373	5218708	3114
2374	5221822	3344
2375	5225166	3142
2376	5228308	100
2377	5228408	3188
2378	5231596	3056
2379	5234652	3061
2380	5237713	3063
2381	5240776	3069
2382	5243845	87
2383	5243932	3219
2384	5247151	3155
2385	5250306	3217
2386	5253523	79
2387	5253602	79
2388	5253681	76
2389	5253757	76
2390	5253833	81
2391	5253914	3082
2392	5256996	3063
2393	5260059	3063
2394	5263122	3126
2395	5266248	3520
2396	5269768	3142
2397	5272910	3142
2398	5276052	3142
2399	5279194	3142
2400	5282336	3142
2401	5285478	3142
2402	5288620	3353
2403	5291973	3341
2404	5295314	3063
2405	5298377	3142
2406	5301519	3073
2407	5304592	3065
2408	5307657	3067
2409	5310724	3205
2410	5313929	905
2411	5314834	3063
2412	5317897	3224
2413	5321121	2391
2414	5323512	3135
2415	5326647	77
2416	5326724	3142
2417	5329866	3224
2418	5333090	3144
2419	5336234	3142
2420	5339376	2414
2421	5341790	3346
2422	5345136	3065
2423	5348201	3065
2424	5351266	3166
2425	5354432	3063
2426	5357495	3063
2427	5360558	3063
2428	5363621	3063
2429	5366684	3073
2430	5369757	3166
2431	5372923	2622
2432	5375545	3220
2433	5378765	3222
2434	5381987	3468
2435	5385455	3065
2436	5388520	3224
2437	5391744	3166
2438	5394910	3166
2439	5398076	3120
2440	5401196	281
2441	5401477	3224
2442	5404701	239
2443	5404940	3064
2444	5408004	3086
2445	5411090	3224
2446	5414314	3218
2447	5417532	3164
2448	5420696	3166
2449	5423862	3142
2450	5427004	3089
2451	5430093	3082
2452	5433175	3082
2453	5436257	3127
2454	5439384	3065
2455	5442449	3063
2456	5445512	3176
2457	5448688	105
2458	5448793	105
2459	5448898	105
2460	5449003	3068
2461	5452071	2904
2462	5454975	3069
2463	5458044	3142
2464	5461186	3222
2465	5464408	3056
2466	5467464	3142
2467	5470606	3142
2468	5473748	3087
2469	5476835	3065
2470	5479900	3061
2471	5482961	3048
2472	5486009	248
2473	5486257	461
2474	5486718	350
2475	5487068	59
2476	5487127	55
2477	5487182	3013
2478	5490195	3105
2479	5493300	362
2480	5493662	245
2481	5493907	337
2482	5494244	637
2483	5494881	3058
2484	5497939	521
2485	5498460	269
2486	5498729	426
2487	5499155	3490
2488	5502645	472
2489	5503117	55
2490	5503172	79
2491	5503251	88
2492	5503339	349
2493	5503688	459
2494	5504147	459
2495	5504606	361
2496	5504967	236
2497	5505203	637
2498	5505840	3042
2499	5508882	365
2500	5509247	276
2501	5509523	274
2502	5509797	3081
2503	5512878	3081
2504	5515959	192
2505	5516151	514
2506	5516665	445
2507	5517110	3105
2508	5520215	278
2509	5520493	245
2510	5520738	291
2511	5521029	316
2512	5521345	462
2513	5521807	637
2514	5522444	349
2515	5522793	539
2516	5523332	302
2517	5523634	529
2518	5524163	310
2519	5524473	360
2520	5524833	55
2521	5524888	521
2522	5525409	3458
2523	5528867	3037
2524	5531904	3166
2525	5535070	3166
2526	5538236	3166
2527	5541402	3166
2528	5544568	3166
2529	5547734	3166
2530	5550900	3166
2531	5554066	3166
2532	5557232	3166
2533	5560398	3063
2534	5563461	3063
2535	5566524	3067
2536	5569591	3067
2537	5572658	3105
2538	5575763	3003
2539	5578766	3003
2540	5581769	3107
2541	5584876	3082
2542	5587958	3145
2543	5591103	3495
2544	5594598	3495
2545	5598093	3483
2546	5601576	73
2547	5601649	3142
2548	5604791	3036
2549	5607827	3114
2550	5610941	3343
2551	5614284	3143
2552	5617427	3346
2553	5620773	2815
2554	5623588	81
2555	5623669	3061
2556	5626730	3063
2557	5629793	3069
2558	5632862	3108
2559	5635970	3154
2560	5639124	3181
2561	5642305	3220
2562	5645525	3391
2563	5648916	3305
2564	5652221	3343
2565	5655564	3391
2566	5658955	3405
2567	5662360	3063
2568	5665423	3063
2569	5668486	3063
2570	5671549	3126
2571	5674675	3520
2572	5678195	3142
2573	5681337	3142
2574	5684479	3142
2575	5687621	3142
2576	5690763	3142
2577	5693905	3142
2578	5697047	3354
2579	5700401	3184
2580	5703585	3063
2581	5706648	3142
2582	5709790	763
2583	5710553	3065
2584	5713618	3067
2585	5716685	3205
2586	5719890	905
2587	5720795	3063
2588	5723858	3224
2589	5727082	2391
2590	5729473	3134
2591	5732607	3063
2592	5735670	3142
2593	5738812	3224
2594	5742036	3347
2595	5745383	3142
2596	5748525	88
2597	5748613	3348
2598	5751961	3065
2599	5755026	3065
2600	5758091	3063
2601	5761154	3063
2602	5764217	3063
2603	5767280	3063
2604	5770343	3063
2605	5773406	3184
2606	5776590	3166
2607	5779756	3208
2608	5782964	3215
2609	5786179	3217
2610	5789396	230
2611	5789626	3065
2612	5792691	3344
2613	5796035	3166
2614	5799201	3166
2615	5802367	61
2616	5802428	3176
2617	5805604	3224
2618	5808828	239
2619	5809067	3064
2620	5812131	69
2621	5812200	3031
2622	5815231	3063
2623	5818294	3164
2624	5821458	3166
2625	5824624	3142
2626	5827766	3058
2627	5830824	3081
2628	5833905	3082
2629	5836987	3086
2630	5840073	3145
2631	5843218	3063
2632	5846281	3184
2633	5849465	3142
2634	5852607	3142
2635	5855749	3142
2636	5858891	3069
2637	5861960	3069
2638	5865029	3258
2639	5868287	3142
2640	5871429	3220
2641	5874649	3114
2642	5877763	3063
2643	5880826	3142
2644	5883968	3058
2645	5887026	3061
2646	5890087	3061
2647	5893148	80
2648	5893228	520
2649	5893748	482
2650	5894230	55
2651	5894285	192
2652	5894477	54
2653	5894531	3067
2654	5897598	330
2655	5897928	73
2656	5898001	504
2657	5898505	458
2658	5898963	55
2659	5899018	293
2660	5899311	127
2661	5899438	457
2662	5899895	467
2663	5900362	460
2664	5900822	331
2665	5901153	193
2666	5901346	74
2667	5901420	81
2668	5901501	54
2669	5901555	422
2670	5901977	349
2671	5902326	68
2672	5902394	502
2673	5902896	55
2674	5902951	239
2675	5903190	460
2676	5903650	287
2677	5903937	300
2678	5904237	3126
2679	5907363	3084
2680	5910447	245
2681	5910692	52
2682	5910744	459
2683	5911203	299
2684	5911502	3097
2685	5914599	523
2686	5915122	257
2687	5915379	425
2688	5915804	349
2689	5916153	55
2690	5916208	55
2691	5916263	289
2692	5916552	68
2693	5916620	299
2694	5916919	460
2695	5917379	54
2696	5917433	191
2697	5917624	275
2698	5917899	3257
2699	5921156	3080
2700	5924236	3166
2701	5927402	3166
2702	5930568	3166
2703	5933734	3166
2704	5936900	3166
2705	5940066	3166
2706	5943232	3166
2707	5946398	3166
2708	5949564	3166
2709	5952730	3063
2710	5955793	3063
2711	5958856	3067
2712	5961923	3067
2713	5964990	78
2714	5965068	3003
2715	5968071	3003
2716	5971074	3107
2717	5974181	3082
2718	5977263	3145
2719	5980408	3495
2720	5983903	3495
2721	5987398	3490
2722	5990888	3067
2723	5993955	3175
2724	5997130	3037
2725	6000167	3114
2726	6003281	3054
2727	6006335	3142
2728	6009477	3343
2729	6012820	2842
2730	6015662	3056
2731	6018718	3061
2732	6021779	3063
2733	6024842	3058
2734	6027900	3056
2735	6030956	3155
2736	6034111	3218
2737	6037329	3155
2738	6040484	76
2739	6040560	79
2740	6040639	76
2741	6040715	79
2742	6040794	76
2743	6040870	3074
2744	6043944	3063
2745	6047007	3063
2746	6050070	3126
2747	6053196	3520
2748	6056716	3142
2749	6059858	3142
2750	6063000	3142
2751	6066142	3142
2752	6069284	3142
2753	6072426	3142
2754	6075568	3353
2755	6078921	3071
2756	6081992	81
2757	6082073	3142
2758	6085215	3166
2759	6088381	3065
2760	6091446	3067
2761	6094513	3205
2762	6097718	905
2763	6098623	3063
2764	6101686	3224
2765	6104910	902
2766	6105812	3135
2767	6108947	78
2768	6109025	3142
2769	6112167	3224
2770	6115391	3063
2771	6118454	3142
2772	6121596	892
2773	6122488	3346
2774	6125834	3065
2775	6128899	3063
2776	6131962	3063
2777	6135025	3063
2778	6138088	3063
2779	6141151	3063
2780	6144214	3063
2781	6147277	3063
2782	6150340	3166
2783	6153506	80
2784	6153586	3215
2785	6156801	3215
2786	6160016	65
2787	6160081	3063
2788	6163144	3067
2789	6166211	3166
2790	6169377	3166
2791	6172543	3120
2792	6175663	3217
2793	6178880	3224
2794	6182104	239
2795	6182343	3064
2796	6185407	3086
2797	6188493	3166
2798	6191659	3063
2799	6194722	3164
2800	6197886	3166
2801	6201052	3142
2802	6204194	3483
2803	6207677	3081
2804	6210758	3082
2805	6213840	3174
2806	6217014	3145
2807	6220159	3063
2808	6223222	3220
2809	6226442	105
2810	6226547	105
2811	6226652	105
2812	6226757	3204
2813	6229961	3091
2814	6233052	3042
2815	6236094	3142
2816	6239236	3220
2817	6242456	3166
2818	6245622	3063
2819	6248685	3150
2820	6251835	3082
2821	6254917	3061
2822	6257978	3060
2823	6261038	3079
2824	6264117	274
2825	6264391	481
2826	6264872	645
2827	6265517	241
2828	6265758	302
2829	6266060	2473
2830	6268533	459
2831	6268992	638
2832	6269630	198
2833	6269828	372
2834	6270200	190
2835	6270390	457
2836	6270847	3139
2837	6273986	350
2838	6274336	264
2839	6274600	354
2840	6274954	58
2841	6275012	245
2842	6275257	311
2843	6275568	84
2844	6275652	636
2845	6276288	54
2846	6276342	54
2847	6276396	55
2848	6276451	205
2849	6276656	193
2850	6276849	464
2851	6277313	346
2852	6277659	407
2853	6278066	459
2854	6278525	310
2855	6278835	3077
2856	6281912	519
2857	6282431	639
2858	6283070	54
2859	6283124	460
2860	6283584	311
2861	6283895	295
2862	6284190	637
2863	6284827	459
2864	6285286	69
2865	6285355	193
2866	6285548	635
2867	6286183	286
2868	6286469	661
2869	6287130	666
2870	6287796	352
2871	6288148	636
2872	6288784	243
2873	6289027	54
2874	6289081	3058
2875	6292139	3166
2876	6295305	3166
2877	6298471	3166
2878	6301637	3166
2879	6304803	3166
2880	6307969	3166
2881	6311135	3166
2882	6314301	3166
2883	6317467	3166
2884	6320633	3166
2885	6323799	3085
2886	6326884	3063
2887	6329947	3067
2888	6333014	3067
2889	6336081	3105
2890	6339186	3003
2891	6342189	3003
2892	6345192	3107
2893	6348299	3073
2894	6351372	3145
2895	6354517	3495
2896	6358012	3495
2897	6361507	3490
2898	6364997	70
2899	6365067	3091
2900	6368158	3037
2901	6371195	3063
2902	6374258	3070
2903	6377328	3142
2904	6380470	3345
2905	6383815	76
2906	6383891	81
2907	6383972	3061
2908	6387033	3063
2909	6390096	3166
2910	6393262	3056
2911	6396318	3155
2912	6399473	3155
2913	6402628	3220
2914	6405848	3391
2915	6409239	3394
2916	6412633	3391
2917	6416024	3322
2918	6419346	3405
2919	6422751	3082
2920	6425833	3063
2921	6428896	3063
2922	6431959	3126
2923	6435085	3520
2924	6438605	3142
2925	6441747	3142
2926	6444889	3142
2927	6448031	3142
2928	6451173	3142
2929	6454315	3142
2930	6457457	3346
2931	6460803	3224
2932	6464027	3166
2933	6467193	3142
2934	6470335	62
2935	6470397	3065
2936	6473462	3081
2937	6476543	3205
2938	6479748	905
2939	6480653	3495
2940	6484148	3224
2941	6487372	908
2942	6488280	3175
2943	6491455	3318
2944	6494773	3142
2945	6497915	3224
2946	6501139	3063
2947	6504202	3142
2948	6507344	3221
2949	6510565	2624
2950	6513189	3065
2951	6516254	3088
2952	6519342	3063
2953	6522405	3063
2954	6525468	3063
2955	6528531	3063
2956	6531594	3098
2957	6534692	3061
2958	6537753	3166
2959	6540919	262
2960	6541181	3217
2961	6544398	3220
2962	6547618	3318
2963	6550936	3063
2964	6553999	3080
2965	6557079	3166
2966	6560245	3166
2967	6563411	61
2968	6563472	3217
2969	6566689	3224
2970	6569913	239
2971	6570152	3064
2972	6573216	69
2973	6573285	3058
2974	6576343	3063
2975	6579406	3164
2976	6582570	3166
2977	6585736	3271
2978	6589007	3346
2979	6592353	3081
2980	6595434	3082
2981	6598516	3056
2982	6601572	3063
2983	6604635	3063
2984	6607698	3183
2985	6610881	3142
2986	6614023	3142
2987	6617165	2406
2988	6619571	3087
2989	6622658	3068
2990	6625726	3070
2991	6628796	3142
2992	6631938	3220
2993	6635158	3063
2994	6638221	3063
2995	6641284	3063
2996	6644347	3069
2997	6647416	3166
2998	6650582	3142
2999	6653724	3242
3000	6656966	516
3001	6657482	479
3002	6657961	55
3003	6658016	519
3004	6658535	460
3005	6658995	2638
3006	6661633	350
3007	6661983	55
3008	6662038	266
3009	6662304	54
3010	6662358	243
3011	6662601	352
3012	6662953	3249
3013	6666202	54
3014	6666256	627
3015	6666883	218
3016	6667101	649
3017	6667750	520
3018	6668270	458
3019	6668728	74
3020	6668802	55
3021	6668857	637
3022	6669494	636
3023	6670130	646
3024	6670776	369
3025	6671145	245
3026	6671390	349
3027	6671739	54
3028	6671793	458
3029	6672251	349
3030	6672600	460
3031	6673060	3127
3032	6676187	284
3033	6676471	55
3034	6676526	636
3035	6677162	352
3036	6677514	460
3037	6677974	460
3038	6678434	234
3039	6678668	349
3040	6679017	640
3041	6679657	245
3042	6679902	244
3043	6680146	458
3044	6680604	125
3045	6680729	460
3046	6681189	54
3047	6681243	54
3048	6681297	519
3049	6681816	248
3050	6682064	896
3051	6682960	3166
3052	6686126	3166
3053	6689292	3166
3054	6692458	3166
3055	6695624	3166
3056	6698790	3166
3057	6701956	3166
3058	6705122	3166
3059	6708288	3166
3060	6711454	3166
3061	6714620	3036
3062	6717656	3063
3063	6720719	3067
3064	6723786	3081
3065	6726867	78
3066	6726945	3003
3067	6729948	3003
3068	6732951	3107
3069	6736058	3086
3070	6739144	3145
3071	6742289	3495
3072	6745784	3495
3073	6749279	3490
3074	6752769	3150
3075	6755919	3077
3076	6758996	3037
3077	6762033	3108
3078	6765141	76
3079	6765217	3142
3080	6768359	3082
3081	6771441	3005
3082	6774446	3056
3083	6777502	3061
3084	6780563	3074
3085	6783637	3142
3086	6786779	3056
3087	6789835	3185
3088	6793020	3155
3089	6796175	3154
3090	6799329	79
3091	6799408	81
3092	6799489	79
3093	6799568	79
3094	6799647	76
3095	6799723	3181
3096	6802904	3063
3097	6805967	3063
3098	6809030	3126
3099	6812156	3520
3100	6815676	3142
3101	6818818	3142
3102	6821960	3142
3103	6825102	3142
3104	6828244	3142
3105	6831386	3142
3106	6834528	3065
3107	6837593	3203
3108	6840796	3166
3109	6843962	3142
3110	6847104	3166
3111	6850270	3065
3112	6853335	3082
3113	6856417	3205
3114	6859622	905
3115	6860527	3483
3116	6864010	3137
3117	6867147	902
3118	6868049	3175
3119	6871224	3142
3120	6874366	3142
3121	6877508	3224
3122	6880732	3042
3123	6883774	3142
3124	6886916	3067
3125	6889983	2904
3126	6892887	3065
3127	6895952	3088
3128	6899040	3063
3129	6902103	3063
3130	6905166	3063
3131	6908229	3063
3132	6911292	3089
3133	6914381	3141
3134	6917522	3142
3135	6920664	242
3136	6920906	3215
3137	6924121	3216
3138	6927337	3073
3139	6930410	3063
3140	6933473	3204
3141	6936677	3166
3142	6939843	3166
3143	6943009	3120
3144	6946129	3068
3145	6949197	3224
3146	6952421	3490
3147	6955911	3064
3148	6958975	3086
3149	6962061	3058
3150	6965119	3063
3151	6968182	3165
3152	6971347	3166
3153	6974513	3087
3154	6977600	3346
3155	6980946	3081
3156	6984027	3082
3157	6987109	3098
3158	6990207	3063
3159	6993270	3063
3160	6996333	3067
3161	6999400	105
3162	6999505	105
3163	6999610	2406
3164	7002016	3142
3165	7005158	3069
3166	7008227	3070
3167	7011297	3142
3168	7014439	3220
3169	7017659	3067
3170	7020726	3090
3171	7023816	3063
3172	7026879	3025
3173	7029904	3065
3174	7032969	3082
3175	7036051	3074
3176	7039125	729
3177	7039854	826
3178	7040680	190
3179	7040870	284
3180	7041154	348
3181	7041502	306
3182	7041808	88
3183	7041896	191
3184	7042087	3147
3185	7045234	636
3186	7045870	516
3187	7046386	56
3188	7046442	3087
3189	7049529	636
3190	7050165	52
3191	7050217	55
3192	7050272	55
3193	7050327	280
3194	7050607	346
3195	7050953	72
3196	7051025	192
3197	7051217	55
3198	7051272	55
3199	7051327	55
3200	7051382	3483
3201	7054865	520
3202	7055385	54
3203	7055439	636
3204	7056075	392
3205	7056467	56
3206	7056523	349
3207	7056872	3186
3208	7060058	3079
3209	7063137	205
3210	7063342	349
3211	7063691	52
3212	7063743	354
3213	7064097	462
3214	7064559	462
3215	7065021	54
3216	7065075	55
3217	7065130	521
3218	7065651	364
3219	7066015	54
3220	7066069	190
3221	7066259	354
3222	7066613	637
3223	7067250	190
3224	7067440	305
3225	7067745	260
3226	7068005	3095
3227	7071100	3166
3228	7074266	3166
3229	7077432	3166
3230	7080598	3166
3231	7083764	3166
3232	7086930	3166
3233	7090096	3166
3234	7093262	3166
3235	7096428	3166
3236	7099594	3166
3237	7102760	3063
3238	7105823	3063
3239	7108886	3067
3240	7111953	3092
3241	7115045	3068
3242	7118113	3003
3243	7121116	3003
3244	7124119	3107
3245	7127226	3082
3246	7130308	3145
3247	7133453	3496
3248	7136949	3495
3249	7140444	3490
3250	7143934	79
3251	7144013	3150
3252	7147163	3037
3253	7150200	3405
3254	7153605	3134
3255	7156739	3143
3256	7159882	3222
3257	7163104	3263
3258	7166367	81
3259	7166448	3061
3260	7169509	3074
3261	7172583	3142
3262	7175725	3062
3263	7178787	3154
3264	7181941	3155
3265	7185096	3154
3266	7188250	3391
3267	7191641	3394
3268	7195035	3391
3269	7198426	3340
3270	7201766	3405
3271	7205171	3555
3272	7208726	3063
3273	7211789	3026
3274	7214815	3126
3275	7217941	3520
3276	7221461	3142
3277	7224603	3142
3278	7227745	3142
3279	7230887	3142
3280	7234029	3142
3281	7237171	3142
3282	7240313	3067
3283	7243380	3223
3284	7246603	3058
3285	7249661	3142
3286	7252803	62
3287	7252865	3065
3288	7255930	3082
3289	7259012	3143
3290	7262155	905
3291	7263060	3495
3292	7266555	3105
3293	7269660	3055
3294	7272715	230
3295	7272945	3142
3296	7276087	3142
3297	7279229	3204
3298	7282433	3065
3299	7285498	3142
3300	7288640	3142
3301	7291782	2904
3302	7294686	3065
3303	7297751	3166
3304	7300917	3063
3305	7303980	3063
3306	7307043	3063
3307	7310106	3063
3308	7313169	2406
3309	7315575	3063
3310	7318638	103
3311	7318741	3073
3312	7321814	3215
3313	7325029	3142
3314	7328171	3073
3315	7331244	3063
3316	7334307	3196
3317	7337503	3107
3318	7340610	3166
3319	7343776	69
3320	7343845	77
3321	7343922	3224
3322	7347146	3490
3323	7350636	3064
3324	7353700	69
3325	7353769	3058
3326	7356827	3063
3327	7359890	3166
3328	7363056	3166
3329	7366222	80
3330	7366302	3346
3331	7369648	3081
3332	7372729	3082
3333	7375811	3063
3334	7378874	3063
3335	7381937	3063
3336	7385000	3082
3337	7388082	3142
3338	7391224	3142
3339	7394366	2406
3340	7396772	3142
3341	7399914	3068
3342	7402982	3070
3343	7406052	3142
3344	7409194	3224
3345	7412418	3186
3346	7415604	3131
3347	7418735	3063
3348	7421798	3082
3349	7424880	3070
3350	7427950	3088
3351	7431038	435
3352	7431473	516
3353	7431989	429
3354	7432418	244
3355	7432662	225
3356	7432887	55
3357	7432942	329
3358	7433271	611
3359	7433882	245
3360	7434127	3080
3361	7437207	54
3362	7437261	277
3363	7437538	636
3364	7438174	80
3365	7438254	55
3366	7438309	198
3367	7438507	645
3368	7439152	432
3369	7439584	76
3370	7439660	54
3371	7439714	62
3372	7439776	245
3373	7440021	194
3374	7440215	192
3375	7440407	195
3376	7440602	656
3377	7441258	284
3378	7441542	655
3379	7442197	55
3380	7442252	54
3381	7442306	646
3382	7442952	55
3383	7443007	396
3384	7443403	3073
3385	7446476	244
3386	7446720	55
3387	7446775	637
3388	7447412	55
3389	7447467	532
3390	7447999	349
3391	7448348	636
3392	7448984	244
3393	7449228	275
3394	7449503	460
3395	7449963	636
3396	7450599	218
3397	7450817	54
3398	7450871	55
3399	7450926	248
3400	7451174	239
3401	7451413	58
3402	7451471	3068
3403	7454539	3166
3404	7457705	3166
3405	7460871	3166
3406	7464037	3166
3407	7467203	3166
3408	7470369	3166
3409	7473535	3166
3410	7476701	3166
3411	7479867	3166
3412	7483033	3166
3413	7486199	3166
3414	7489365	3063
3415	7492428	3067
3416	7495495	3322
3417	7498817	3068
3418	7501885	3003
3419	7504888	3003
3420	7507891	3107
3421	7510998	3175
3422	7514173	3144
3423	7517317	3495
3424	7520812	3483
3425	7524295	3490
3426	7527785	3068
3427	7530853	79
3428	7530932	3037
3429	7533969	3154
3430	7537123	3220
3431	7540343	3142
3432	7543485	3058
3433	7546543	3056
3434	7549599	3056
3435	7552655	3061
3436	7555716	2622
3437	7558338	3142
3438	7561480	3058
3439	7564538	3154
3440	7567692	3218
3441	7570910	3154
3442	7574064	79
3443	7574143	76
3444	7574219	79
3445	7574298	76
3446	7574374	76
3447	7574450	3490
3448	7577940	3063
3449	7581003	123
3450	7581126	3126
3451	7584252	3520
3452	7587772	3142
3453	7590914	3142
3454	7594056	3142
3455	7597198	3142
3456	7600340	3142
3457	7603482	3077
3458	7606559	3065
3459	7609624	3204
3460	7612828	3063
3461	7615891	3142
3462	7619033	3166
3463	7622199	3065
3464	7625264	3082
3465	7628346	3077
3466	7631423	905
3467	7632328	3495
3468	7635823	3228
3469	7639051	3082
3470	7642133	3217
3471	7645350	3142
3472	7648492	3142
3473	7651634	3065
3474	7654699	3065
3475	7657764	3142
3476	7660906	3063
3477	7663969	79
3478	7664048	3065
3479	7667113	3345
3480	7670458	3063
3481	7673521	3063
3482	7676584	3063
3483	7679647	3063
3484	7682710	2406
3485	7685116	3346
3486	7688462	3063
3487	7691525	3028
3488	7694553	3215
3489	7697768	3468
3490	7701236	3072
3491	7704308	3063
3492	7707371	3196
3493	7710567	77
3494	7710644	3166
3495	7713810	3257
3496	7717067	3056
3497	7720123	3224
3498	7723347	3063
3499	7726410	3064
3500	7729474	3086
3501	7732560	3058
3502	7735618	3063
3503	7738681	3165
3504	7741846	3166
3505	7745012	3068
3506	7748080	3346
3507	7751426	3081
3508	7754507	3082
3509	7757589	3063
3510	7760652	3063
3511	7763715	3063
3512	7766778	3220
3513	7769998	105
3514	7770103	105
3515	7770208	905
3516	7771113	3142
3517	7774255	3069
3518	7777324	3070
3519	7780394	3142
3520	7783536	3176
3521	7786712	3345
3522	7790057	3219
3523	7793276	3063
3524	7796339	3082
3525	7799421	3065
3526	7802486	3037
3527	7805523	465
3528	7805988	486
3529	7806474	601
3530	7807075	522
3531	7807597	278
3532	7807875	637
3533	7808512	644
3534	7809156	55
3535	7809211	524
3536	7809735	3156
3537	7812891	190
3538	7813081	3114
3539	7816195	55
3540	7816250	293
3541	7816543	194
3542	7816737	243
3543	7816980	55
3544	7817035	494
3545	7817529	61
3546	7817590	636
3547	7818226	76
3548	7818302	521
3549	7818823	245
3550	7819068	245
3551	7819313	245
3552	7819558	460
3553	7820018	3080
3554	7823098	55
3555	7823153	191
3556	7823344	636
3557	7823980	55
3558	7824035	646
3559	7824681	460
3560	7825141	302
3561	7825443	520
3562	7825963	192
3563	7826155	54
3564	7826209	637
3565	7826846	54
3566	7826900	69
3567	7826969	55
3568	7827024	523
3569	7827547	312
3570	7827859	357
3571	7828216	54
3572	7828270	530
3573	7828800	645
3574	7829445	195
3575	7829640	521
3576	7830161	324
3577	7830485	231
3578	7830716	3054
3579	7833770	3166
3580	7836936	3166
3581	7840102	3166
3582	7843268	3166
3583	7846434	3166
3584	7849600	3166
3585	7852766	3166
3586	7855932	3166
3587	7859098	3166
3588	7862264	3166
3589	7865430	3063
3590	7868493	3063
3591	7871556	3067
3592	7874623	81
3593	7874704	3101
3594	7877805	3003
3595	7880808	3003
3596	7883811	3107
3597	7886918	3217
3598	7890135	3144
3599	7893279	3495
3600	7896774	3483
3601	7900257	3490
3602	7903747	90
3603	7903837	3074
3604	7906911	3036
3605	7909947	3108
3606	7913055	3215
3607	7916270	3142
3608	7919412	215
3609	7919627	81
3610	7919708	81
3611	7919789	3061
3612	7922850	3346
3613	7926196	3142
3614	7929338	3025
3615	7932363	3154
3616	7935517	3221
3617	7938738	3154
3618	7941892	3272
3619	7945164	3394
3620	7948558	3391
3621	7951949	3305
3622	7955254	3405
3623	7958659	3454
3624	7962113	3063
3625	7965176	3082
3626	7968258	3126
3627	7971384	3520
3628	7974904	3142
3629	7978046	3142
3630	7981188	3142
3631	7984330	3142
3632	7987472	3142
3633	7990614	3249
3634	7993863	3065
3635	7996928	3076
3636	8000004	3079
3637	8003083	3142
3638	8006225	3166
3639	8009391	3065
3640	8012456	3082
3641	8015538	3126
3642	8018664	905
3643	8019569	3495
3644	8023064	3081
3645	8026145	3082
3646	8029227	77
3647	8029304	3142
3648	8032446	3142
3649	8035588	3080
3650	8038668	3126
3651	8041794	3142
3652	8044936	3063
3653	8047999	3105
3654	8051104	3065
3655	8054169	3220
3656	8057389	3063
3657	8060452	3063
3658	8063515	3063
3659	8066578	3063
3660	8069641	905
3661	8070546	3174
3662	8073720	3063
3663	8076783	3126
3664	8079909	3220
3665	8083129	3468
3666	8086597	3073
3667	8089670	3063
3668	8092733	3196
3669	8095929	3490
3670	8099419	3166
3671	8102585	3257
3672	8105842	3056
3673	8108898	3224
3674	8112122	77
3675	8112199	3064
3676	8115263	69
3677	8115332	3204
3678	8118536	3063
3679	8121599	3166
3680	8124765	3166
3681	8127931	3069
3682	8131000	3346
3683	8134346	3081
3684	8137427	3082
3685	8140509	3063
3686	8143572	3063
3687	8146635	3063
3688	8149698	3220
3689	8152918	3142
3690	8156060	3142
3691	8159202	905
3692	8160107	3097
3693	8163204	3069
3694	8166273	3070
3695	8169343	2904
3696	8172247	3107
3697	8175354	3343
3698	8178697	3144
3699	8181841	3166
3700	8185007	3082
3701	8188089	3036
3702	8191125	3101
3703	8194226	56
3704	8194282	488
3705	8194770	1140
3706	8195910	251
3707	8196161	208
3708	8196369	55
3709	8196424	55
3710	8196479	195
3711	8196674	328
3712	8197002	69
3713	8197071	248
3714	8197319	3085
3715	8200404	189
3716	8200593	458
3717	8201051	245
3718	8201296	497
3719	8201793	194
3720	8201987	297
3721	8202284	310
3722	8202594	54
3723	8202648	76
3724	8202724	292
3725	8203016	522
3726	8203538	518
3727	8204056	3186
3728	8207242	354
3729	8207596	299
3730	8207895	192
3731	8208087	245
3732	8208332	54
3733	8208386	193
3734	8208579	55
3735	8208634	386
3736	8209020	460
3737	8209480	260
3738	8209740	245
3739	8209985	199
3740	8210184	62
3741	8210246	639
3742	8210885	640
3743	8211525	192
3744	8211717	293
3745	8212010	458
3746	8212468	54
3747	8212522	246
3748	8212768	262
3749	8213030	55
3750	8213085	245
3751	8213330	274
3752	8213604	459
3753	8214063	667
3754	8214730	3056
3755	8217786	3166
3756	8220952	3166
3757	8224118	3166
3758	8227284	3166
3759	8230450	3166
3760	8233616	3166
3761	8236782	3166
3762	8239948	3166
3763	8243114	3166
3764	8246280	3166
3765	8249446	3063
3766	8252509	3063
3767	8255572	3067
3768	8258639	3340
3769	8261979	3068
3770	8265047	3003
3771	8268050	3003
3772	8271053	3107
3773	8274160	3021
3774	8277181	3144
3775	8280325	3495
3776	8283820	3483
3777	8287303	3490
3778	8290793	3468
3779	8294261	3114
3780	8297375	3036
3781	8300411	3170
3782	8303581	3077
3783	8306658	3142
3784	8309800	3135
3785	8312935	3056
3786	8315991	3056
3787	8319047	3061
3788	8322108	3082
3789	8325190	3105
3790	8328295	3155
3791	8331450	3154
3792	8334604	3220
3793	8337824	3154
3794	8340978	76
3795	8341054	81
3796	8341135	79
3797	8341214	79
3798	8341293	76
3799	8341369	3104
3800	8344473	3242
3801	8347715	3222
3802	8350937	3126
3803	8354063	3520
3804	8357583	3142
3805	8360725	3142
3806	8363867	3142
3807	8367009	3142
3808	8370151	3142
3809	8373293	3123
3810	8376416	3037
3811	8379453	3063
3812	8382516	3028
3813	8385544	3142
3814	8388686	62
3815	8388748	3065
3816	8391813	3261
3817	8395074	3417
3818	8398491	905
3819	8399396	3483
3820	8402879	78
3821	8402957	3082
3822	8406039	3101
3823	8409140	3142
3824	8412282	3142
3825	8415424	3067
3826	8418491	2626
3827	8421117	3142
3828	8424259	3063
3829	8427322	3170
3830	8430492	3065
3831	8433557	2904
3832	8436461	3063
3833	8439524	3063
3834	8442587	3063
3835	8445650	3063
3836	8448713	905
3837	8449618	3483
3838	8453101	3490
3839	8456591	61
3840	8456652	3217
3841	8459869	3060
3842	8462929	3073
3843	8466002	3063
3844	8469065	3204
3845	8472269	3483
3846	8475752	3166
3847	8478918	3257
3848	8482175	3056
3849	8485231	3224
3850	8488455	3063
3851	8491518	3257
3852	8494775	3405
3853	8498180	3228
3854	8501408	3063
3855	8504471	3166
3856	8507637	3166
3857	8510803	3063
3858	8513866	3056
3859	8516922	3063
3860	8519985	3082
3861	8523067	3132
3862	8526199	3063
3863	8529262	3063
3864	8532325	3222
3865	8535547	105
3866	8535652	105
3867	8535757	905
3868	8536662	3091
3869	8539753	3069
3870	8542822	3070
3871	8545892	3166
3872	8549058	3174
3873	8552232	3087
3874	8555319	3346
3875	8558665	3166
3876	8561831	3069
3877	8564900	3037
3878	8567937	3495
3879	8571432	642
3880	8572074	347
3881	8572421	481
3882	8572902	271
3883	8573173	283
3884	8573456	192
3885	8573648	189
3886	8573837	245
3887	8574082	3088
3888	8577170	379
3889	8577549	521
3890	8578070	3068
3891	8581138	246
3892	8581384	373
3893	8581757	520
3894	8582277	310
3895	8582587	245
3896	8582832	73
3897	8582905	460
3898	8583365	192
3899	8583557	135
3900	8583692	61
3901	8583753	256
3902	8584009	277
3903	8584286	411
3904	8584697	54
3905	8584751	457
3906	8585208	245
3907	8585453	520
3908	8585973	190
3909	8586163	244
3910	8586407	192
3911	8586599	54
3912	8586653	347
3913	8587000	845
3914	8587845	519
3915	8588364	521
3916	8588885	196
3917	8589081	55
3918	8589136	55
3919	8589191	245
3920	8589436	439
3921	8589875	348
3922	8590223	646
3923	8590869	523
3924	8591392	745
3925	8592137	194
3926	8592331	520
3927	8592851	288
3928	8593139	351
3929	8593490	3091
3930	8596581	3070
3931	8599651	3166
3932	8602817	3166
3933	8605983	3166
3934	8609149	3166
3935	8612315	3166
3936	8615481	3166
3937	8618647	3166
3938	8621813	3166
3939	8624979	3166
3940	8628145	3166
3941	8631311	2605
3942	8633916	3063
3943	8636979	3067
3944	8640046	83
3945	8640129	3142
3946	8643271	3003
3947	8646274	3003
3948	8649277	3107
3949	8652384	3042
3950	8655426	3144
3951	8658570	3495
3952	8662065	3483
3953	8665548	3490
3954	8669038	65
3955	8669103	3166
3956	8672269	3037
3957	8675306	3021
3958	8678327	3031
3959	8681358	3142
3960	8684500	3217
3961	8687717	81
3962	8687798	81
3963	8687879	3061
3964	8690940	77
3965	8691017	3101
3966	8694118	3154
3967	8697272	3155
3968	8700427	3217
3969	8703644	3151
3970	8706795	3324
3971	8710119	3303
3972	8713422	3394
3973	8716816	3340
3974	8720156	3405
3975	8723561	3082
3976	8726643	3495
3977	8730138	3217
3978	8733355	3126
3979	8736481	3520
3980	8740001	3142
3981	8743143	3142
3982	8746285	3142
3983	8749427	3142
3984	8752569	3142
3985	8755711	3065
3986	8758776	3025
3987	8761801	3065
3988	8764866	3082
3989	8767948	3142
3990	8771090	3166
3991	8774256	3065
3992	8777321	3191
3993	8780512	3186
3994	8783698	905
3995	8784603	3495
3996	8788098	3520
3997	8791618	3224
3998	8794842	3082
3999	8797924	3142
4000	8801066	3142
4001	8804208	3067
4002	8807275	3226
4003	8810501	3142
4004	8813643	3063
4005	8816706	61
4006	8816767	3065
4007	8819832	2904
4008	8822736	3063
4009	8825799	3063
4010	8828862	3063
4011	8831925	3063
4012	8834988	3166
4013	8838154	232
4014	8838386	3073
4015	8841459	3126
4016	8844585	3217
4017	8847802	93
4018	8847895	3073
4019	8850968	3063
4020	8854031	3204
4021	8857235	3483
4022	8860718	3166
4023	8863884	3257
4024	8867141	2406
4025	8869547	3224
4026	8872771	77
4027	8872848	3257
4028	8876105	3166
4029	8879271	3220
4030	8882491	3063
4031	8885554	3166
4032	8888720	3166
4033	8891886	3063
4034	8894949	3383
4035	8898332	3063
4036	8901395	3082
4037	8904477	3072
4038	8907549	3063
4039	8910612	3063
4040	8913675	3220
4041	8916895	3142
4042	8920037	3142
4043	8923179	3204
4044	8926383	3166
4045	8929549	3068
4046	8932617	3070
4047	8935687	3166
4048	8938853	3349
4049	8942202	3087
4050	8945289	3348
4051	8948637	3166
4052	8951803	3069
4053	8954872	3037
4054	8957909	3088
4055	8960997	64
4056	8961061	489
4057	8961550	461
4058	8962011	318
4059	8962329	208
4060	8962537	245
4061	8962782	232
4062	8963014	519
4063	8963533	3238
4064	8966771	459
4065	8967230	288
4066	8967518	3008
4067	8970526	517
4068	8971043	54
4069	8971097	255
4070	8971352	3077
4071	8974429	523
4072	8974952	85
4073	8975037	350
4074	8975387	248
4075	8975635	63
4076	8975698	100
4077	8975798	319
4078	8976117	3072
4079	8979189	460
4080	8979649	645
4081	8980294	351
4082	8980645	518
4083	8981163	324
4084	8981487	248
4085	8981735	521
4086	8982256	244
4087	8982500	638
4088	8983138	54
4089	8983192	295
4090	8983487	283
4091	8983770	304
4092	8984074	245
4093	8984319	198
4094	8984517	191
4095	8984708	518
4096	8985226	460
4097	8985686	54
4098	8985740	55
4099	8985795	269
4100	8986064	455
4101	8986519	245
4102	8986764	317
4103	8987081	458
4104	8987539	54
4105	8987593	3055
4106	8990648	3208
4107	8993856	3166
4108	8997022	3166
4109	9000188	3166
4110	9003354	3166
4111	9006520	3166
4112	9009686	3166
4113	9012852	3166
4114	9016018	3166
4115	9019184	3166
4116	9022350	3166
4117	9025516	2605
4118	9028121	3063
4119	9031184	3067
4120	9034251	3338
4121	9037589	3086
4122	9040675	3003
4123	9043678	3003
4124	9046681	3107
4125	9049788	3063
4126	9052851	3144
4127	9055995	3495
4128	9059490	3483
4129	9062973	3490
4130	9066463	3150
4131	9069613	3166
4132	9072779	3037
4133	9075816	3102
4134	9078918	122
4135	9079040	3142
4136	9082182	76
4137	9082258	3056
4138	9085314	3056
4139	9088370	3061
4140	9091431	3094
4141	9094525	3101
4142	9097626	3154
4143	9100780	3155
4144	9103935	3231
4145	9107166	3217
4146	9110383	76
4147	9110459	79
4148	9110538	81
4149	9110619	76
4150	9110695	76
4151	9110771	3249
4152	9114020	3520
4153	9117540	3217
4154	9120757	3082
4155	9123839	3520
4156	9127359	3142
4157	9130501	3142
4158	9133643	3142
4159	9136785	3142
4160	9139927	3142
4161	9143069	3040
4162	9146109	2391
4163	9148500	3063
4164	9151563	3054
4165	9154617	3142
4166	9157759	62
4167	9157821	3065
4168	9160886	3495
4169	9164381	3186
4170	9167567	905
4171	9168472	3483
4172	9171955	3520
4173	9175475	3217
4174	9178692	3343
4175	9182035	3142
4176	9185177	3142
4177	9188319	3080
4178	9191399	3183
4179	9194582	3142
4180	9197724	3063
4181	9200787	3170
4182	9203957	3065
4183	9207022	3081
4184	9210103	3063
4185	9213166	3063
4186	9216229	3063
4187	9219292	3063
4188	9222355	3166
4189	9225521	68
4190	9225589	3063
4191	9228652	61
4192	9228713	3215
4193	9231928	3348
4194	9235276	3073
4195	9238349	3063
4196	9241412	3069
4197	9244481	3483
4198	9247964	3166
4199	9251130	3257
4200	9254387	905
4201	9255292	3224
4202	9258516	3224
4203	9261740	3257
4204	9264997	2914
4205	9267911	3144
4206	9271055	3063
4207	9274118	3166
4208	9277284	3166
4209	9280450	3063
4210	9283513	79
4211	9283592	3063
4212	9286655	3082
4213	9289737	3132
4214	9292869	3063
4215	9295932	3063
4216	9298995	3220
4217	9302215	105
4218	9302320	105
4219	9302425	3073
4220	9305498	3166
4221	9308664	3069
4222	9311733	3070
4223	9314803	3069
4224	9317872	3089
4225	9320961	3082
4226	9324043	3346
4227	9327389	3166
4228	9330555	2263
4229	9332818	3037
4230	9335855	3081
4231	9338936	188
4232	9339124	473
4233	9339597	684
4234	9340281	211
4235	9340492	266
4236	9340758	522
4237	9341280	508
4238	9341788	271
4239	9342059	3063
4240	9345122	353
4241	9345475	3318
4242	9348793	3100
4243	9351893	275
4244	9352168	636
4245	9352804	322
4246	9353126	348
4247	9353474	357
4248	9353831	100
4249	9353931	54
4250	9353985	518
4251	9354503	116
4252	9354619	76
4253	9354695	459
4254	9355154	3081
4255	9358235	354
4256	9358589	55
4257	9358644	54
4258	9358698	289
4259	9358987	3105
4260	9362092	521
4261	9362613	272
4262	9362885	515
4263	9363400	55
4264	9363455	637
4265	9364092	54
4266	9364146	245
4267	9364391	245
4268	9364636	518
4269	9365154	244
4270	9365398	244
4271	9365642	289
4272	9365931	380
4273	9366311	636
4274	9366947	194
4275	9367141	367
4276	9367508	295
4277	9367803	523
4278	9368326	319
4279	9368645	350
4280	9368995	636
4281	9369631	3204
4282	9372835	3127
4283	9375962	3166
4284	9379128	3166
4285	9382294	3166
4286	9385460	3166
4287	9388626	3166
4288	9391792	3166
4289	9394958	3166
4290	9398124	3166
4291	9401290	3166
4292	9404456	3166
4293	9407622	3057
4294	9410679	3063
4295	9413742	3067
4296	9416809	83
4297	9416892	238
4298	9417130	3003
4299	9420133	3003
4300	9423136	3107
4301	9426243	3069
4302	9429312	3144
4303	9432456	3495
4304	9435951	3483
4305	9439434	3490
4306	9442924	79
4307	9443003	3166
4308	9446169	3037
4309	9449206	3142
4310	9452348	3031
4311	9455379	3142
4312	9458521	3126
4313	9461647	81
4314	9461728	81
4315	9461809	3061
4316	9464870	3171
4317	9468041	3101
4318	9471142	3155
4319	9474297	3154
4320	9477451	3155
4321	9480606	3154
4322	9483760	3405
4323	9487165	3322
4324	9490487	3405
4325	9493892	3394
4326	9497286	3405
4327	9500691	3082
4328	9503773	3495
4329	9507268	3217
4330	9510485	3082
4331	9513567	3520
4332	9517087	3142
4333	9520229	3142
4334	9523371	3142
4335	9526513	3142
4336	9529655	3142
4337	9532797	3183
4338	9535980	2391
4339	9538371	3063
4340	9541434	70
4341	9541504	3142
4342	9544646	3091
4343	9547737	3065
4344	9550802	3468
4345	9554270	3068
4346	9557338	3065
4347	9560403	3483
4348	9563886	3495
4349	9567381	76
4350	9567457	3198
4351	9570655	3142
4352	9573797	3142
4353	9576939	3063
4354	9580002	100
4355	9580102	3142
4356	9583244	3063
4357	9586307	60
4358	9586367	3065
4359	9589432	3082
4360	9592514	3063
4361	9595577	3063
4362	9598640	3063
4363	9601703	3063
4364	9604766	3166
4365	9607932	3082
4366	9611014	3063
4367	9614077	2622
4368	9616699	3220
4369	9619919	74
4370	9619993	3073
4371	9623066	3063
4372	9626129	3204
4373	9629333	3468
4374	9632801	3166
4375	9635967	3257
4376	9639224	3114
4377	9642338	3224
4378	9645562	3063
4379	9648625	3221
4380	9651846	2904
4381	9654750	3144
4382	9657894	3063
4383	9660957	3166
4384	9664123	3166
4385	9667289	3063
4386	9670352	3383
4387	9673735	3063
4388	9676798	3082
4389	9679880	3132
4390	9683012	3063
4391	9686075	3063
4392	9689138	3222
4393	9692360	3142
4394	9695502	3142
4395	9698644	3073
4396	9701717	3080
4397	9704797	3069
4398	9707866	3070
4399	9710936	3069
4400	9714005	3058
4401	9717063	3082
4402	9720145	3346
4403	9723491	3166
4404	9726657	896
4405	9727553	3037
4406	9730590	3346
4407	9733936	239
4408	9734175	381
4409	9734556	3347
4410	9737903	270
4411	9738173	206
4412	9738379	281
4413	9738660	393
4414	9739053	3088
4415	9742141	636
4416	9742777	54
4417	9742831	3075
4418	9745906	314
4419	9746220	3056
4420	9749276	54
4421	9749330	459
4422	9749789	468
4423	9750257	61
4424	9750318	81
4425	9750399	646
4426	9751045	282
4427	9751327	73
4428	9751400	100
4429	9751500	384
4430	9751884	3082
4431	9754966	54
4432	9755020	245
4433	9755265	198
4434	9755463	3114
4435	9758577	319
4436	9758896	285
4437	9759181	3174
4438	9762355	273
4439	9762628	187
4440	9762815	55
4441	9762870	631
4442	9763501	455
4443	9763956	3090
4444	9767046	276
4445	9767322	520
4446	9767842	523
4447	9768365	213
4448	9768578	54
4449	9768632	55
4450	9768687	245
4451	9768932	190
4452	9769122	53
4453	9769175	317
4454	9769492	459
4455	9769951	54
4456	9770005	55
4457	9770060	3065
4458	9773125	3068
4459	9776193	3166
4460	9779359	3166
4461	9782525	3166
4462	9785691	3166
4463	9788857	3166
4464	9792023	3166
4465	9795189	3166
4466	9798355	3166
4467	9801521	3166
4468	9804687	3166
4469	9807853	3068
4470	9810921	3063
4471	9813984	3067
4472	9817051	3323
4473	9820374	3224
4474	9823598	3003
4475	9826601	3003
4476	9829604	3107
4477	9832711	3124
4478	9835835	3144
4479	9838979	3495
4480	9842474	3483
4481	9845957	3490
4482	9849447	3150
4483	9852597	3166
4484	9855763	3037
4485	9858800	3142
4486	9861942	122
4487	9862064	3142
4488	9865206	61
4489	9865267	3056
4490	9868323	77
4491	9868400	3061
4492	9871461	3072
4493	9874533	3101
4494	9877634	3231
4495	9880865	3154
4496	9884019	3154
4497	9887173	3154
4498	9890327	76
4499	9890403	79
4500	9890482	76
4501	9890558	81
4502	9890639	76
4503	9890715	3217
4504	9893932	3249
4505	9897181	3217
4506	9900398	3082
4507	9903480	3520
4508	9907000	3142
4509	9910142	3142
4510	9913284	3142
4511	9916426	3142
4512	9919568	3142
4513	9922710	2414
4514	9925124	902
4515	9926026	3063
4516	9929089	3054
4517	9932143	3142
4518	9935285	3048
4519	9938333	3490
4520	9941823	3490
4521	9945313	3073
4522	9948386	3080
4523	9951466	3083
4524	9954549	3495
4525	9958044	3537
4526	9961581	92
4527	9961673	3142
4528	9964815	3142
4529	9967957	3063
4530	9971020	3088
4531	9974108	3142
4532	9977250	3063
4533	9980313	3082
4534	9983395	3065
4535	9986460	3073
4536	9989533	3063
4537	9992596	3063
4538	9995659	3063
4539	9998722	3063
4540	10001785	3166
4541	10004951	3267
4542	10008218	3063
4543	10011281	3016
4544	10014297	3217
4545	10017514	3224
4546	10020738	3073
4547	10023811	3063
4548	10026874	3069
4549	10029943	3468
4550	10033411	3166
4551	10036577	3257
4552	10039834	3114
4553	10042948	3224
4554	10046172	78
4555	10046250	3063
4556	10049313	3101
4557	10052414	3144
4558	10055558	3063
4559	10058621	3166
4560	10061787	3166
4561	10064953	3063
4562	10068016	79
4563	10068095	3063
4564	10071158	3082
4565	10074240	3132
4566	10077372	3063
4567	10080435	3063
4568	10083498	3217
4569	10086715	105
4570	10086820	105
4571	10086925	3073
4572	10089998	3495
4573	10093493	3068
4574	10096561	3070
4575	10099631	3069
4576	10102700	3346
4577	10106046	3166
4578	10109212	3346
4579	10112558	3166
4580	10115724	892
4581	10116616	3037
4582	10119653	3201
4583	10122854	506
4584	10123360	596
4585	10123956	62
4586	10124018	214
4587	10124232	271
4588	10124503	902
4589	10125405	321
4590	10125726	77
4591	10125803	521
4592	10126324	637
4593	10126961	298
4594	10127259	460
4595	10127719	69
4596	10127788	192
4597	10127980	350
4598	10128330	301
4599	10128631	74
4600	10128705	290
4601	10128995	55
4602	10129050	77
4603	10129127	102
4604	10129229	76
4605	10129305	54
4606	10129359	314
4607	10129673	638
4608	10130311	523
4609	10130834	248
4610	10131082	385
4611	10131467	460
4612	10131927	459
4613	10132386	539
4614	10132925	347
4615	10133272	243
4616	10133515	193
4617	10133708	55
4618	10133763	356
4619	10134119	303
4620	10134422	354
4621	10134776	259
4622	10135035	323
4623	10135358	459
4624	10135817	645
4625	10136462	192
4626	10136654	519
4627	10137173	405
4628	10137578	643
4629	10138221	258
4630	10138479	349
4631	10138828	634
4632	10139462	248
4633	10139710	3003
4634	10142713	3346
4635	10146059	3166
4636	10149225	3166
4637	10152391	3166
4638	10155557	3166
4639	10158723	3166
4640	10161889	3166
4641	10165055	3166
4642	10168221	3166
4643	10171387	3166
4644	10174553	3166
4645	10177719	3068
4646	10180787	3063
4647	10183850	3067
4648	10186917	83
4649	10187000	3257
4650	10190257	3003
4651	10193260	3003
4652	10196263	3107
4653	10199370	3082
4654	10202452	3144
4655	10205596	3495
4656	10209091	3483
4657	10212574	3490
4658	10216064	79
4659	10216143	3166
4660	10219309	3037
4661	10222346	3142
4662	10225488	3107
4663	10228595	3142
4664	10231737	3086
4665	10234823	81
4666	10234904	3075
4667	10237979	3061
4668	10241040	3083
4669	10244123	3101
4670	10247224	3155
4671	10250379	3230
4672	10253609	3155
4673	10256764	3154
4674	10259918	3394
4675	10263312	3309
4676	10266621	3405
4677	10270026	3391
4678	10273417	3415
4679	10276832	3082
4680	10279914	3483
4681	10283397	3217
4682	10286614	3082
4683	10289696	3495
4684	10293191	3142
4685	10296333	3142
4686	10299475	3142
4687	10302617	3142
4688	10305759	3142
4689	10308901	3282
4690	10312183	3142
4691	10315325	3063
4692	10318388	70
4693	10318458	3142
4694	10321600	80
4695	10321680	3058
4696	10324738	2907
4697	10327645	3073
4698	10330718	3069
4699	10333787	3318
4700	10337105	3520
4701	10340625	76
4702	10340701	3126
4703	10343827	3142
4704	10346969	3142
4705	10350111	3063
4706	10353174	77
4707	10353251	3142
4708	10356393	3297
4709	10359690	3220
4710	10362910	3065
4711	10365975	3073
4712	10369048	3063
4713	10372111	3063
4714	10375174	3063
4715	10378237	3063
4716	10381300	3088
4717	10384388	87
4718	10384475	3063
4719	10387538	3093
4720	10390631	3220
4721	10393851	3067
4722	10396918	3073
4723	10399991	3063
4724	10403054	3069
4725	10406123	3468
4726	10409591	3166
4727	10412757	3257
4728	10416014	3077
4729	10419091	3224
4730	10422315	3197
4731	10425512	3063
4732	10428575	3061
4733	10431636	3068
4734	10434704	3063
4735	10437767	3166
4736	10440933	3166
4737	10444099	3063
4738	10447162	3271
4739	10450433	3063
4740	10453496	3082
4741	10456578	3069
4742	10459647	3063
4743	10462710	3063
4744	10465773	3217
4745	10468990	3142
4746	10472132	3142
4747	10475274	2914
4748	10478188	3483
4749	10481671	3069
4750	10484740	3070
4751	10487810	3076
4752	10490886	3219
4753	10494105	3166
4754	10497271	3222
4755	10500493	3166
4756	10503659	2413
4757	10506072	3091
4758	10509163	3083
4759	10512246	330
4760	10512576	492
4761	10513068	501
4762	10513569	266
4763	10513835	212
4764	10514047	2391
4765	10516438	298
4766	10516736	319
4767	10517055	458
4768	10517513	55
4769	10517568	458
4770	10518026	356
4771	10518382	264
4772	10518646	247
4773	10518893	53
4774	10518946	57
4775	10519003	65
4776	10519068	458
4777	10519526	192
4778	10519718	73
4779	10519791	114
4780	10519905	80
4781	10519985	637
4782	10520622	459
4783	10521081	55
4784	10521136	315
4785	10521451	519
4786	10521970	469
4787	10522439	356
4788	10522795	344
4789	10523139	323
4790	10523462	459
4791	10523921	522
4792	10524443	245
4793	10524688	185
4794	10524873	55
4795	10524928	461
4796	10525389	386
4797	10525775	248
4798	10526023	364
4799	10526387	356
4800	10526743	55
4801	10526798	245
4802	10527043	290
4803	10527333	408
4804	10527741	272
4805	10528013	457
4806	10528470	54
4807	10528524	55
4808	10528579	520
4809	10529099	3073
4810	10532172	3065
4811	10535237	3166
4812	10538403	3166
4813	10541569	3166
4814	10544735	3166
4815	10547901	3166
4816	10551067	3166
4817	10554233	3166
4818	10557399	3166
4819	10560565	3166
4820	10563731	3166
4821	10566897	3068
4822	10569965	3063
4823	10573028	3067
4824	10576095	3325
4825	10579420	3242
4826	10582662	3003
4827	10585665	3003
4828	10588668	3107
4829	10591775	3058
4830	10594833	3144
4831	10597977	3495
4832	10601472	3483
4833	10604955	3490
4834	10608445	3220
4835	10611665	3224
4836	10614889	3036
4837	10617925	3142
4838	10621067	3242
4839	10624309	3142
4840	10627451	3076
4841	10630527	3056
4842	10633583	3222
4843	10636805	3061
4844	10639866	3083
4845	10642949	3069
4846	10646018	3155
4847	10649173	3154
4848	10652327	3155
4849	10655482	3154
4850	10658636	81
4851	10658717	79
4852	10658796	76
4853	10658872	79
4854	10658951	81
4855	10659032	3082
4856	10662114	3483
4857	10665597	3215
4858	10668812	3082
4859	10671894	3520
4860	10675414	3142
4861	10678556	3142
4862	10681698	3142
4863	10684840	3142
4864	10687982	3142
4865	10691124	3282
4866	10694406	105
4867	10694511	3063
4868	10697574	3055
4869	10700629	3142
4870	10703771	3082
4871	10706853	2916
4872	10709769	3166
4873	10712935	3073
4874	10716008	2630
4875	10718638	3089
4876	10721727	3495
4877	10725222	3021
4878	10728243	83
4879	10728326	3142
4880	10731468	3142
4881	10734610	3063
4882	10737673	3132
4883	10740805	3142
4884	10743947	3283
4885	10747230	3166
4886	10750396	3065
4887	10753461	3073
4888	10756534	3063
4889	10759597	3063
4890	10762660	3063
4891	10765723	3063
4892	10768786	3220
4893	10772006	3056
4894	10775062	3086
4895	10778148	3082
4896	10781230	3222
4897	10784452	3058
4898	10787510	3073
4899	10790583	3063
4900	10793646	3069
4901	10796715	3468
4902	10800183	3166
4903	10803349	3257
4904	10806606	3142
4905	10809748	3224
4906	10812972	3346
4907	10816318	3063
4908	10819381	3257
4909	10822638	3403
4910	10826041	3063
4911	10829104	3166
4912	10832270	3166
4913	10835436	3063
4914	10838499	3063
4915	10841562	3063
4916	10844625	3058
4917	10847683	3069
4918	10850752	3063
4919	10853815	3063
4920	10856878	3217
4921	10860095	105
4922	10860200	105
4923	10860305	2904
4924	10863209	3193
4925	10866402	3069
4926	10869471	3070
4927	10872541	3065
4928	10875606	3082
4929	10878688	3493
4930	10882181	3082
4931	10885263	3166
4932	10888429	3166
4933	10891595	3065
4934	10894660	3061
4935	10897721	268
4936	10897989	490
4937	10898479	504
4938	10898983	168
4939	10899151	305
4940	10899456	3228
4941	10902684	460
4942	10903144	459
4943	10903603	367
4944	10903970	192
4945	10904162	353
4946	10904515	54
4947	10904569	459
4948	10905028	522
4949	10905550	645
4950	10906195	651
4951	10906846	620
4952	10907466	372
4953	10907838	244
4954	10908082	83
4955	10908165	79
4956	10908244	92
4957	10908336	55
4958	10908391	351
4959	10908742	193
4960	10908935	3092
4961	10912027	279
4962	10912306	301
4963	10912607	54
4964	10912661	54
4965	10912715	295
4966	10913010	349
4967	10913359	263
4968	10913622	526
4969	10914148	236
4970	10914384	639
4971	10915023	347
4972	10915370	280
4973	10915650	248
4974	10915898	458
4975	10916356	54
4976	10916410	195
4977	10916605	519
4978	10917124	329
4979	10917453	280
4980	10917733	54
4981	10917787	354
4982	10918141	636
4983	10918777	192
4984	10918969	280
4985	10919249	3154
4986	10922403	3025
4987	10925428	3166
4988	10928594	3166
4989	10931760	3166
4990	10934926	3166
4991	10938092	3166
4992	10941258	3166
4993	10944424	3166
4994	10947590	3166
4995	10950756	3166
4996	10953922	3166
4997	10957088	3252
4998	10960340	3063
4999	10963403	3067
5000	10966470	83
5001	10966553	61
5002	10966614	3003
5003	10969617	3003
5004	10972620	3107
5005	10975727	71
5006	10975798	3144
5007	10978942	3520
5008	10982462	3483
5009	10985945	3490
5010	10989435	76
5011	10989511	3063
5012	10992574	3037
5013	10995611	3142
5014	10998753	3242
5015	11001995	3143
5016	11005138	3039
5017	11008177	81
5018	11008258	3175
5019	11011433	3061
5020	11014494	3065
5021	11017559	3069
5022	11020628	3154
5023	11023782	3230
5024	11027012	3155
5025	11030167	3154
5026	11033321	3391
5027	11036712	3391
5028	11040103	3405
5029	11043508	3392
5030	11046900	3417
5031	11050317	3217
5032	11053534	3483
5033	11057017	3217
5034	11060234	3082
5035	11063316	3520
5036	11066836	3142
5037	11069978	3142
5038	11073120	3142
5039	11076262	3142
5040	11079404	3142
5041	11082546	3282
5042	11085828	3142
5043	11088970	3063
5044	11092033	70
5045	11092103	3142
5046	11095245	77
5047	11095322	2916
5048	11098238	3166
5049	11101404	3073
5050	11104477	3148
5051	11107625	3069
5052	11110694	3511
5053	11114205	3164
5054	11117369	3065
5055	11120434	3142
5056	11123576	3142
5057	11126718	3062
5058	11129780	3132
5059	11132912	3142
5060	11136054	3063
5061	11139117	3065
5062	11142182	3065
5063	11145247	2473
5064	11147720	3063
5065	11150783	3063
5066	11153846	3063
5067	11156909	3063
5068	11159972	76
5069	11160048	3091
5070	11163139	69
5071	11163208	3140
5072	11166348	3215
5073	11169563	2624
5074	11172187	3073
5075	11175260	3089
5076	11178349	3069
5077	11181418	3468
5078	11184886	3166
5079	11188052	3257
5080	11191309	3087
5081	11194396	3224
5082	11197620	3224
5083	11200844	3224
5084	11204068	3100
5085	11207168	3176
5086	11210344	78
5087	11210422	3166
5088	11213588	3166
5089	11216754	3063
5090	11219817	3063
5091	11222880	3063
5092	11225943	3158
5093	11229101	3069
5094	11232170	3063
5095	11235233	3063
5096	11238296	3217
5097	11241513	3142
5098	11244655	3142
5099	11247797	3088
5100	11250885	3188
5101	11254073	3069
5102	11257142	3070
5103	11260212	3075
5104	11263287	3271
5105	11266558	3063
5106	11269621	3082
5107	11272703	3166
5108	11275869	3271
5109	11279140	3065
5110	11282205	3224
5111	11285429	304
5112	11285733	493
5113	11286226	489
5114	11286715	273
5115	11286988	194
5116	11287182	3126
5117	11290308	347
5118	11290655	351
5119	11291006	286
5120	11291292	245
5121	11291537	54
5122	11291591	55
5123	11291646	350
5124	11291996	276
5125	11292272	191
5126	11292463	53
5127	11292516	460
5128	11292976	54
5129	11293030	515
5130	11293545	61
5131	11293606	76
5132	11293682	73
5133	11293755	188
5134	11293943	636
5135	11294579	245
5136	11294824	301
5137	11295125	636
5138	11295761	58
5139	11295819	646
5140	11296465	636
5141	11297101	54
5142	11297155	54
5143	11297209	3493
5144	11300702	272
5145	11300974	504
5146	11301478	55
5147	11301533	57
5148	11301590	53
5149	11301643	3067
5150	11304710	361
5151	11305071	646
5152	11305717	245
5153	11305962	281
5154	11306243	460
5155	11306703	53
5156	11306756	194
5157	11306950	55
5158	11307005	55
5159	11307060	245
5160	11307305	192
5161	11307497	2342
5162	11309839	3063
5163	11312902	3166
5164	11316068	3166
5165	11319234	3166
5166	11322400	3166
5167	11325566	3166
5168	11328732	3166
5169	11331898	3166
5170	11335064	3166
5171	11338230	3166
5172	11341396	3166
5173	11344562	3252
5174	11347814	3063
5175	11350877	3067
5176	11353944	3322
5177	11357266	3242
5178	11360508	3003
5179	11363511	3003
5180	11366514	3107
5181	11369621	3217
5182	11372838	3145
5183	11375983	3520
5184	11379503	3483
5185	11382986	3490
5186	11386476	3056
5187	11389532	3166
5188	11392698	3036
5189	11395734	3142
5190	11398876	3074
5191	11401950	3142
5192	11405092	3085
5193	11408177	3056
5194	11411233	3211
5195	11414444	3061
5196	11417505	3069
5197	11420574	3069
5198	11423643	3154
5199	11426797	3154
5200	11429951	3155
5201	11433106	3154
5202	11436260	79
5203	11436339	79
5204	11436418	76
5205	11436494	76
5206	11436570	76
5207	11436646	3224
5208	11439870	3490
5209	11443360	3217
5210	11446577	3085
5211	11449662	3101
5212	11452763	3142
5213	11455905	3142
5214	11459047	3142
5215	11462189	3142
5216	11465331	3142
5217	11468473	3328
5218	11471801	105
5219	11471906	3063
5220	11474969	3224
5221	11478193	3142
5222	11481335	2406
5223	11483741	3058
5224	11486799	3166
5225	11489965	3073
5226	11493038	3080
5227	11496118	3204
5228	11499322	3495
5229	11502817	3166
5230	11505983	3166
5231	11509149	3142
5232	11512291	3142
5233	11515433	3063
5234	11518496	3058
5235	11521554	3142
5236	11524696	3063
5237	11527759	3065
5238	11530824	3065
5239	11533889	3101
5240	11536990	3063
5241	11540053	3063
5242	11543116	3063
5243	11546179	3063
5244	11549242	3224
5245	11552466	3063
5246	11555529	142
5247	11555671	3075
5248	11558746	3222
5249	11561968	2605
5250	11564573	3073
5251	11567646	3150
5252	11570796	3069
5253	11573865	3249
5254	11577114	3166
5255	11580280	3257
5256	11583537	3224
5257	11586761	3224
5258	11589985	3142
5259	11593127	3073
5260	11596200	3063
5261	11599263	3218
5262	11602481	3063
5263	11605544	3166
5264	11608710	3166
5265	11611876	3063
5266	11614939	3063
5267	11618002	3063
5268	11621065	3186
5269	11624251	3068
5270	11627319	3063
5271	11630382	3063
5272	11633445	3217
5273	11636662	105
5274	11636767	105
5275	11636872	3483
5276	11640355	3132
5277	11643487	3068
5278	11646555	3070
5279	11649625	3058
5280	11652683	3081
5281	11655764	3063
5282	11658827	3142
5283	11661969	3166
5284	11665135	3069
5285	11668204	3204
5286	11671408	3061
5287	11674469	459
5288	11674928	491
5289	11675419	472
5290	11675891	170
5291	11676061	55
5292	11676116	3021
5293	11679137	54
5294	11679191	54
5295	11679245	269
5296	11679514	519
5297	11680033	637
5298	11680670	193
5299	11680863	55
5300	11680918	3077
5301	11683995	244
5302	11684239	206
5303	11684445	354
5304	11684799	636
5305	11685435	273
5306	11685708	61
5307	11685769	82
5308	11685851	102
5309	11685953	243
5310	11686196	55
5311	11686251	520
5312	11686771	458
5313	11687229	56
5314	11687285	649
5315	11687934	55
5316	11687989	58
5317	11688047	631
5318	11688678	59
5319	11688737	747
5320	11689484	3090
5321	11692574	361
5322	11692935	195
5323	11693130	579
5324	11693709	647
5325	11694356	291
5326	11694647	54
5327	11694701	55
5328	11694756	522
5329	11695278	310
5330	11695588	357
5331	11695945	647
5332	11696592	219
5333	11696811	639
5334	11697450	187
5335	11697637	520
5336	11698157	399
5337	11698556	316
5338	11698872	3074
5339	11701946	3166
5340	11705112	3166
5341	11708278	3166
5342	11711444	3166
5343	11714610	3166
5344	11717776	3166
5345	11720942	3166
5346	11724108	3166
5347	11727274	3166
5348	11730440	3166
5349	11733606	3250
5350	11736856	3063
5351	11739919	3067
5352	11742986	81
5353	11743067	61
5354	11743128	3003
5355	11746131	3003
5356	11749134	3107
5357	11752241	67
5358	11752308	3145
5359	11755453	3520
5360	11758973	3483
5361	11762456	3490
5362	11765946	3257
5363	11769203	3166
5364	11772369	3037
5365	11775406	3142
5366	11778548	3495
5367	11782043	3142
5368	11785185	3061
5369	11788246	81
5370	11788327	3211
5371	11791538	3061
5372	11794599	2949
5373	11797548	3068
5374	11800616	3155
5375	11803771	3154
5376	11806925	3154
5377	11810079	3154
5378	11813233	3405
5379	11816638	3394
5380	11820032	3322
5381	11823354	3405
5382	11826759	3405
5383	11830164	3257
5384	11833421	3490
5385	11836911	3217
5386	11840128	3085
5387	11843213	3211
5388	11846424	3142
5389	11849566	3142
5390	11852708	3142
5391	11855850	3142
5392	11858992	3142
5393	11862134	3328
5394	11865462	3142
5395	11868604	3063
5396	11871667	3224
5397	11874891	3142
5398	11878033	905
5399	11878938	83
5400	11879021	3166
5401	11882187	3073
5402	11885260	3080
5403	11888340	3069
5404	11891409	3241
5405	11894650	3166
5406	11897816	3166
5407	11900982	3142
5408	11904124	3142
5409	11907266	3063
5410	11910329	3063
5411	11913392	3142
5412	11916534	3166
5413	11919700	3065
5414	11922765	3065
5415	11925830	3166
5416	11928996	3063
5417	11932059	3063
5418	11935122	3063
5419	11938185	3063
5420	11941248	3346
5421	11944594	3105
5422	11947699	260
5423	11947959	3166
5424	11951125	3215
5425	11954340	3167
5426	11957507	3073
5427	11960580	3204
5428	11963784	3068
5429	11966852	3249
5430	11970101	3166
5431	11973267	3257
5432	11976524	3041
5433	11979565	3224
5434	11982789	3008
5435	11985797	3082
5436	11988879	78
5437	11988957	3069
5438	11992026	75
5439	11992101	3166
5440	11995267	3166
5441	11998433	3063
5442	12001496	3063
5443	12004559	3142
5444	12007701	3108
5445	12010809	275
5446	12011084	3063
5447	12014147	3063
5448	12017210	3222
5449	12020432	3142
5450	12023574	3142
5451	12026716	3063
5452	12029779	3520
5453	12033299	3068
5454	12036367	3070
5455	12039437	3166
5456	12042603	3126
5457	12045729	3063
5458	12048792	3142
5459	12051934	3166
5460	12055100	3166
5461	12058266	3224
5462	12061490	3056
5463	12064546	350
5464	12064896	480
5465	12065376	475
5466	12065851	277
5467	12066128	194
5468	12066322	257
5469	12066579	637
5470	12067216	55
5471	12067271	246
5472	12067517	281
5473	12067798	55
5474	12067853	245
5475	12068098	645
5476	12068743	2914
5477	12071657	518
5478	12072175	231
5479	12072406	54
5480	12072460	54
5481	12072514	84
5482	12072598	80
5483	12072678	248
5484	12072926	220
5485	12073146	522
5486	12073668	192
5487	12073860	274
5488	12074134	373
5489	12074507	138
5490	12074645	53
5491	12074698	193
5492	12074891	192
5493	12075083	55
5494	12075138	192
5495	12075330	327
5496	12075657	330
5497	12075987	3094
5498	12079081	244
5499	12079325	63
5500	12079388	53
5501	12079441	458
5502	12079899	637
5503	12080536	194
5504	12080730	280
5505	12081010	459
5506	12081469	54
5507	12081523	53
5508	12081576	533
5509	12082109	55
5510	12082164	245
5511	12082409	277
5512	12082686	461
5513	12083147	3193
5514	12086340	3077
5515	12089417	3166
5516	12092583	3166
5517	12095749	3166
5518	12098915	3166
5519	12102081	3166
5520	12105247	3166
5521	12108413	3166
5522	12111579	3166
5523	12114745	3166
5524	12117911	3166
5525	12121077	3217
5526	12124294	3063
5527	12127357	3067
5528	12130424	3322
5529	12133746	3133
5530	12136879	3003
5531	12139882	3003
5532	12142885	3107
5533	12145992	3179
5534	12149171	3145
5535	12152316	3495
5536	12155811	3483
5537	12159294	3490
5538	12162784	3069
5539	12165853	3166
5540	12169019	3037
5541	12172056	3166
5542	12175222	3468
5543	12178690	3142
5544	12181832	3063
5545	12184895	3056
5546	12187951	3061
5547	12191012	3060
5548	12194072	3570
5549	12197642	3069
5550	12200711	3155
5551	12203866	3155
5552	12207021	3155
5553	12210176	3220
5554	12213396	76
5555	12213472	81
5556	12213553	79
5557	12213632	76
5558	12213708	76
5559	12213784	3076
5560	12216860	3100
5561	12219960	3217
5562	12223177	3085
5563	12226262	3211
5564	12229473	3142
5565	12232615	3142
5566	12235757	3142
5567	12238899	3142
5568	12242041	3142
5569	12245183	3212
5570	12248395	105
5571	12248500	3063
5572	12251563	3056
5573	12254619	3142
5574	12257761	3220
5575	12260981	3082
5576	12264063	3063
5577	12267126	905
5578	12268031	3067
5579	12271098	3346
5580	12274444	3495
5581	12277939	3166
5582	12281105	3166
5583	12284271	3142
5584	12287413	3142
5585	12290555	3346
5586	12293901	3193
5587	12297094	3142
5588	12300236	3346
5589	12303582	3065
5590	12306647	3065
5591	12309712	3166
5592	12312878	3063
5593	12315941	3063
5594	12319004	3063
5595	12322067	3063
5596	12325130	3346
5597	12328476	3147
5598	12331623	136
5599	12331759	3166
5600	12334925	3217
5601	12338142	3065
5602	12341207	3081
5603	12344288	3056
5604	12347344	3069
5605	12350413	3249
5606	12353662	3166
5607	12356828	3257
5608	12360085	3041
5609	12363126	3224
5610	12366350	3008
5611	12369358	3082
5612	12372440	3345
5613	12375785	3221
5614	12379006	3139
5615	12382145	3166
5616	12385311	3166
5617	12388477	3063
5618	12391540	3189
5619	12394729	3132
5620	12397861	3158
5621	12401019	275
5622	12401294	3063
5623	12404357	3063
5624	12407420	3070
5625	12410490	105
5626	12410595	105
5627	12410700	3063
5628	12413763	3222
5629	12416985	3068
5630	12420053	3070
5631	12423123	3166
5632	12426289	3063
5633	12429352	3063
5634	12432415	3142
5635	12435557	3166
5636	12438723	3166
5637	12441889	3003
5638	12444892	3056
```
