## Supplementary material for "Deep-mining of vertebrate genomes reveals an unexpected diversity of endogenous viral elements": Potyviridae.lookup

```
0	YP_010086751.1	0
1	YP_010088112.1	0
2	YP_009665131.1	0
3	YP_009666042.1	0
4	YP_009667081.1	0
5	YP_009667121.1	0
6	YP_009553684.1	0
7	YP_009509103.1	0
8	YP_009458614.1	0
9	YP_009351887.1	0
10	YP_009259366.1	0
11	YP_009221989.1	0
12	YP_009010966.1	0
13	YP_008320587.1	0
14	YP_007032438.1	0
15	YP_007001292.1	0
16	YP_006666646.1	0
17	YP_006438192.1	0
18	YP_006423953.1	0
19	YP_006424007.1	0
20	YP_006405421.1	0
21	YP_006395340.1	0
22	YP_006393466.1	0
23	YP_006390076.1	0
24	YP_004564596.1	0
25	YP_004063671.1	0
26	YP_003902963.1	0
27	YP_003587919.1	0
28	YP_002956094.1	0
29	YP_002308562.1	0
30	YP_001936194.1	0
31	YP_001788998.1	0
32	YP_001552428.1	0
33	YP_851201.1	0
34	YP_529491.1	0
35	YP_254713.1	0
36	YP_063394.1	0
37	NP_982341.1	0
38	NP_940828.1	0
39	NP_787940.1	0
40	NP_734098.1	0
41	NP_734130.1	0
42	NP_734163.1	0
43	NP_734195.1	0
44	NP_734227.1	0
45	NP_734259.1	0
46	NP_734293.1	0
47	NP_734325.1	0
48	NP_734357.1	0
49	NP_734389.1	0
50	NP_734421.1	0
51	NP_659729.1	0
52	UVT84575.1	0
53	BCY26640.1	0
54	BCY26672.1	0
55	BCY26704.1	0
56	BCY26736.1	0
57	BCY26768.1	0
58	BCY26800.1	0
59	BCY26832.1	0
60	BCY26864.1	0
61	BCY26896.1	0
62	BCY26928.1	0
63	UTQ50667.1	0
64	UTK61358.1	0
65	URJ21472.1	0
66	URC17559.1	0
67	UOA04107.1	0
68	BDB30852.1	0
69	BDB30884.1	0
70	BDD37719.1	0
71	UHN91657.1	0
72	UGC41803.1	0
73	QVU24849.1	0
74	QVU24884.1	0
75	QVU24916.1	0
76	BDC17099.1	0
77	UBQ35731.1	0
78	QZR93802.1	0
79	QXU65887.1	0
80	QTJ24758.1	0
81	BBM90097.1	0
82	QHI00060.1	0
83	QPK91723.1	0
84	QOZ05775.1	0
85	QPC97673.1	0
86	QMP96483.1	0
87	QLG96977.1	0
88	QED45050.1	0
89	QED45082.1	0
90	QED45114.1	0
91	QED45146.1	0
92	QED45178.1	0
93	QED45210.1	0
94	QED45242.1	0
95	QED45274.1	0
96	QED45306.1	0
97	BBH63264.1	0
98	QCI62426.1	0
99	QIN87099.1	0
100	QID92247.1	0
101	BBD14248.1	0
102	BBD14280.1	0
103	BBD14312.1	0
104	BBD14344.1	0
105	BBD14376.1	0
106	BBD14408.1	0
107	AZR39336.1	0
108	QGR25308.1	0
109	QDE12452.1	0
110	QDX14986.1	0
111	QDX15018.1	0
112	QDA34130.1	0
113	QCI62271.1	0
114	QBO24582.1	0
115	AUT12349.1	0
116	AZM65788.1	0
117	AYJ71556.1	0
118	AYA42690.1	0
119	AXS77503.1	0
120	BBF67782.1	0
121	AWJ58363.1	0
122	AWJ58395.1	0
123	AVQ05260.1	0
124	ARQ88053.1	0
125	ATY46581.1	0
126	ASK05487.1	0
127	AGE32012.1	0
128	AGE32044.1	0
129	ARI50304.1	0
130	ARI46513.1	0
131	ARI46545.1	0
132	ARI46577.1	0
133	ARI46609.1	0
134	APP90905.1	0
135	AOC37868.1	0
136	ANJ60521.1	0
137	AMS34012.1	0
138	AMY62767.1	0
139	AMM72620.1	0
140	AJD79429.1	0
141	ALE18208.1	0
142	AKN90466.1	0
143	AJS10748.1	0
144	BAQ56311.1	0
145	AIB00284.1	0
146	AIX02885.1	0
147	AIS72965.1	0
148	AFY06999.1	0
149	AHY61037.1	0
150	AHG23035.1	0
151	BAN63167.1	0
152	BAN10294.1	0
153	BAM99227.1	0
154	BAM99259.1	0
155	AFJ05136.1	0
156	AFQ62782.1	0
157	AFM30943.1	0
158	AFJ92921.1	0
159	ADZ45567.1	0
160	AEI52921.1	0
161	AEI52953.1	0
162	ADC55885.1	0
163	BAJ52170.1	0
164	BAJ52202.1	0
165	ADP24584.1	0
166	ACI14450.1	0
167	ACU98954.1	0
168	CBA18486.1	0
169	ACI45387.1	0
170	ABV53466.1	0
171	ABJ16044.1	0
172	AAY27798.1	0
173	BAD69818.1	0
174	AAM60816.1	0
175	AAL51040.1	0
176	AAA46903.1	0
177	YP_010086752.1	0
178	YP_010088113.1	0
179	YP_009665132.1	0
180	YP_009666043.1	0
181	YP_009667082.1	0
182	YP_009667122.1	0
183	YP_009553685.1	0
184	YP_009509104.1	0
185	YP_009458615.1	0
186	YP_009351888.1	0
187	YP_009259512.1	0
188	YP_009221990.1	0
189	YP_009010967.1	0
190	YP_008320588.1	0
191	YP_007032439.1	0
192	YP_007001293.1	0
193	YP_006666647.1	0
194	YP_006438193.1	0
195	YP_006423954.1	0
196	YP_006401477.1	0
197	YP_006405423.1	0
198	YP_006395341.1	0
199	YP_006393468.1	0
200	YP_006272948.1	0
201	YP_004564597.1	0
202	YP_004063672.1	0
203	YP_003902964.1	0
204	YP_003587806.1	0
205	YP_002956095.1	0
206	YP_002308563.1	0
207	YP_001936195.1	0
208	YP_001788999.1	0
209	YP_001552429.1	0
210	YP_851202.1	0
211	YP_529492.1	0
212	YP_254714.1	0
213	YP_063395.1	0
214	NP_982342.1	0
215	NP_940829.1	0
216	NP_787941.1	0
217	NP_734099.1	0
218	NP_734131.1	0
219	NP_734164.1	0
220	NP_734196.1	0
221	NP_734228.1	0
222	NP_734260.1	0
223	NP_734294.1	0
224	NP_734326.1	0
225	NP_734358.1	0
226	NP_734390.1	0
227	NP_734422.1	0
228	NP_062866.2	0
229	UVT84827.1	0
230	BCY26641.1	0
231	BCY26673.1	0
232	BCY26705.1	0
233	BCY26737.1	0
234	BCY26769.1	0
235	BCY26801.1	0
236	BCY26833.1	0
237	BCY26865.1	0
238	BCY26897.1	0
239	BCY26929.1	0
240	UTQ50668.1	0
241	UTI77424.1	0
242	URJ21473.1	0
243	URC17600.1	0
244	UOA04108.1	0
245	BDB30853.1	0
246	BDB30885.1	0
247	BDC33800.1	0
248	UGZ05710.1	0
249	QRV11540.1	0
250	QVU24850.1	0
251	QVU24885.1	0
252	QVU24917.1	0
253	UDP03266.1	0
254	UBF41691.1	0
255	QZR93803.1	0
256	QXU65888.1	0
257	QTJ62767.1	0
258	BBM90098.1	0
259	QQL13866.1	0
260	QPK91724.1	0
261	QOZ05776.1	0
262	QPC97674.1	0
263	QMP96484.1	0
264	QLG96978.1	0
265	QED45051.1	0
266	QED45083.1	0
267	QED45115.1	0
268	QED45147.1	0
269	QED45179.1	0
270	QED45211.1	0
271	QED45243.1	0
272	QED45275.1	0
273	QED45307.1	0
274	BBH63265.1	0
275	QCI62427.1	0
276	QIN87100.1	0
277	QID92248.1	0
278	BBD14249.1	0
279	BBD14281.1	0
280	BBD14313.1	0
281	BBD14345.1	0
282	BBD14377.1	0
283	BBD14409.1	0
284	QCI62249.1	0
285	QGR25309.1	0
286	QDE12453.1	0
287	QDX14987.1	0
288	QDX15019.1	0
289	QDA34131.1	0
290	QCH40343.1	0
291	QBM01049.1	0
292	AUT12350.1	0
293	AZM65790.1	0
294	AYJ71557.1	0
295	AYA42691.1	0
296	AXQ71376.1	0
297	BBF45640.1	0
298	AWJ58364.1	0
299	AWJ58396.1	0
300	AVP72406.1	0
301	AUF72923.2	0
302	ATY37425.1	0
303	ASK05488.1	0
304	AGE32013.1	0
305	AGE32045.1	0
306	ARI50305.1	0
307	ARI46514.1	0
308	ARI46546.1	0
309	ARI46578.1	0
310	ARI46610.1	0
311	APP90906.1	0
312	ANY95172.1	0
313	ANJ60522.1	0
314	AMT84601.1	0
315	AMY62768.1	0
316	AMN14076.1	0
317	AJD79430.1	0
318	ALD59801.1	0
319	AKN90467.1	0
320	AJS10749.1	0
321	BAQ56312.1	0
322	AIB00285.1	0
323	AIX02886.1	0
324	AIS72966.1	0
325	AFY07000.1	0
326	AHY61038.1	0
327	AHF96338.1	0
328	BAN63168.1	0
329	AGH32776.1	0
330	BAM99228.1	0
331	BAM99260.1	0
332	AFJ05137.1	0
333	AFQ95549.1	0
334	AFK82573.1	0
335	AFJ68039.1	0
336	ADZ45568.1	0
337	AEI52922.1	0
338	AEI52954.1	0
339	ADV17463.1	0
340	BAJ52171.1	0
341	BAJ52203.1	0
342	ADP30806.1	0
343	ACV41261.1	0
344	ACU98955.1	0
345	CBA13344.1	0
346	ACH96431.1	0
347	ABV55456.1	0
348	ABI97034.2	0
349	AAY27799.1	0
350	BAD69819.1	0
351	AAO74620.1	0
352	AAL51041.1	0
353	AAB05823.1	0
354	YP_010086811.1	0
355	YP_010088114.1	0
356	YP_009665133.1	0
357	YP_009666044.1	0
358	YP_009667083.1	0
359	YP_009667123.1	0
360	YP_009553686.1	0
361	YP_009509105.1	0
362	YP_009458616.1	0
363	YP_009351889.1	0
364	YP_009259513.1	0
365	YP_009221991.1	0
366	YP_008992091.1	0
367	YP_008320589.1	0
368	YP_007032440.1	0
369	YP_007001294.1	0
370	YP_006590058.1	0
371	YP_006438194.1	0
372	YP_006423955.1	0
373	YP_006401478.1	0
374	YP_006405424.1	0
375	YP_006395342.1	0
376	YP_006393469.1	0
377	YP_006280731.1	0
378	YP_004564598.1	0
379	YP_004063673.1	0
380	YP_003902965.1	0
381	YP_003580192.1	0
382	YP_002956096.1	0
383	YP_002308564.1	0
384	YP_001936196.1	0
385	YP_001789000.1	0
386	YP_001552430.1	0
387	YP_851203.1	0
388	YP_529493.1	0
389	YP_254715.1	0
390	YP_054392.1	0
391	NP_982343.1	0
392	NP_940830.1	0
393	NP_787942.1	0
394	NP_734100.1	0
395	NP_734132.1	0
396	NP_734165.1	0
397	NP_734197.1	0
398	NP_734229.1	0
399	NP_734261.1	0
400	NP_734295.1	0
401	NP_734327.1	0
402	NP_734359.1	0
403	NP_734391.1	0
404	NP_734423.1	0
405	NP_659008.1	0
406	UVT84828.1	0
407	BCY26642.1	0
408	BCY26674.1	0
409	BCY26706.1	0
410	BCY26738.1	0
411	BCY26770.1	0
412	BCY26802.1	0
413	BCY26834.1	0
414	BCY26866.1	0
415	BCY26898.1	0
416	BCY26930.1	0
417	UTQ50669.1	0
418	UTE10634.1	0
419	URJ21474.1	0
420	UQZ09652.1	0
421	UOA04109.1	0
422	BDB30854.1	0
423	BDB30886.1	0
424	ULF50231.1	0
425	UGY75784.1	0
426	QVN46485.1	0
427	QVU24851.1	0
428	QVU24886.1	0
429	QVU24918.1	0
430	UDP03267.1	0
431	UBF42072.1	0
432	QZR93804.1	0
433	QXU69567.1	0
434	QJW82783.1	0
435	BBM90099.1	0
436	QQL13870.1	0
437	QPK91725.1	0
438	QPC97643.1	0
439	QOW17514.1	0
440	QMD69979.1	0
441	QLG96979.1	0
442	QED45052.1	0
443	QED45084.1	0
444	QED45116.1	0
445	QED45148.1	0
446	QED45180.1	0
447	QED45212.1	0
448	QED45244.1	0
449	QED45276.1	0
450	QED45308.1	0
451	BBH63266.1	0
452	QCI62428.1	0
453	QIN87101.1	0
454	QID92249.1	0
455	BBD14250.1	0
456	BBD14282.1	0
457	BBD14314.1	0
458	BBD14346.1	0
459	BBD14378.1	0
460	BBD14410.1	0
461	QGW58146.1	0
462	BBK60930.1	0
463	QDE12454.1	0
464	QDX14988.1	0
465	QDX15020.1	0
466	QDA34132.1	0
467	QCH40344.1	0
468	QBL54793.1	0
469	AUT12351.1	0
470	AZM65791.1	0
471	AYJ71558.1	0
472	AYA42692.1	0
473	AXQ71377.1	0
474	ASV48699.1	0
475	AWJ58365.1	0
476	BBE01232.1	0
477	AVP72407.1	0
478	AUD40054.1	0
479	ASS35980.1	0
480	ASK05489.1	0
481	AGE32014.1	0
482	AGE32046.1	0
483	ARI50306.1	0
484	ARI46515.1	0
485	ARI46547.1	0
486	ARI46579.1	0
487	ARI46611.1	0
488	APO15098.1	0
489	ANY95173.1	0
490	ANJ60523.1	0
491	ANA53149.1	0
492	AMY62769.1	0
493	AMK47900.1	0
494	ALX38286.1	0
495	ALD59802.1	0
496	AKN90468.1	0
497	AJS10750.1	0
498	BAQ56313.1	0
499	AIB00286.1	0
500	AIX02887.1	0
501	AIS72967.1	0
502	AGF29564.1	0
503	AHY61039.1	0
504	ADC95428.1	0
505	AGH25888.1	0
506	AGH25932.1	0
507	BAM99229.1	0
508	AGD94585.1	0
509	AFJ05138.1	0
510	AFQ91289.1	0
511	AFK23474.1	0
512	AFJ68040.1	0
513	ADZ45569.1	0
514	AEI52923.1	0
515	AEI52955.1	0
516	ADV19017.1	0
517	BAJ52172.1	0
518	BAJ52204.1	0
519	ADP30807.1	0
520	ACV41262.1	0
521	ACU98956.1	0
522	CBA13345.1	0
523	ACH96432.1	0
524	ABV21734.1	0
525	CAJ57401.1	0
526	AAY27800.1	0
527	BAD69820.1	0
528	AAO83661.2	0
529	AAK82883.1	0
530	AAB22819.2	0
531	YP_010086840.1	0
532	YP_010088115.1	0
533	YP_009665134.1	0
534	YP_009666817.1	0
535	YP_009667084.1	0
536	YP_009667124.1	0
537	YP_009553687.1	0
538	YP_009509106.1	0
539	YP_009458617.1	0
540	YP_009351890.1	0
541	YP_009259514.1	0
542	YP_009221992.1	0
543	YP_008992245.1	0
544	YP_008320590.1	0
545	YP_007032441.1	0
546	YP_007001295.1	0
547	YP_006590094.1	0
548	YP_006438195.1	0
549	YP_006423956.1	0
550	YP_006401479.1	0
551	YP_006405425.1	0
552	YP_006395343.1	0
553	YP_006393470.1	0
554	YP_006280732.1	0
555	YP_004564599.1	0
556	YP_004063675.1	0
557	YP_003902966.1	0
558	YP_003582545.1	0
559	YP_002539442.1	0
560	YP_002308580.1	0
561	YP_001931955.1	0
562	YP_001789001.1	0
563	YP_001552431.1	0
564	YP_851204.1	0
565	YP_529494.1	0
566	YP_254716.1	0
567	YP_054393.1	0
568	NP_982344.1	0
569	NP_940831.1	0
570	NP_787943.1	0
571	NP_734101.1	0
572	NP_734133.1	0
573	NP_734166.1	0
574	NP_734198.1	0
575	NP_734230.1	0
576	NP_734262.1	0
577	NP_734296.1	0
578	NP_734328.1	0
579	NP_734360.1	0
580	NP_734392.1	0
581	NP_734424.1	0
582	NP_051161.1	0
583	UVT84829.1	0
584	BCY26643.1	0
585	BCY26675.1	0
586	BCY26707.1	0
587	BCY26739.1	0
588	BCY26771.1	0
589	BCY26803.1	0
590	BCY26835.1	0
591	BCY26867.1	0
592	BCY26899.1	0
593	BCY26931.1	0
594	UTQ50670.1	0
595	UTE10635.1	0
596	URJ21475.1	0
597	UQZ09653.1	0
598	BDH72996.1	0
599	BDB30855.1	0
600	BDD37690.1	0
601	ULF50232.1	0
602	UGY75785.1	0
603	QVN46486.1	0
604	QVU24852.1	0
605	QVU24887.1	0
606	QVU24919.1	0
607	UDM59597.1	0
608	UAD82282.1	0
609	QZR93805.1	0
610	QLL27834.1	0
611	QTG10435.1	0
612	BBM90100.1	0
613	QKQ14823.1	0
614	QPK91726.1	0
615	QPC97644.1	0
616	BCM73423.1	0
617	QMD69980.1	0
618	QLG96980.1	0
619	QED45053.1	0
620	QED45085.1	0
621	QED45117.1	0
622	QED45149.1	0
623	QED45181.1	0
624	QED45213.1	0
625	QED45245.1	0
626	QED45277.1	0
627	QED45309.1	0
628	BBH63267.1	0
629	QCI62429.1	0
630	QIN87102.1	0
631	QID92250.1	0
632	BBD14251.1	0
633	BBD14283.1	0
634	BBD14315.1	0
635	BBD14347.1	0
636	BBD14379.1	0
637	BBD14411.1	0
638	QGW58152.1	0
639	BBP49732.1	0
640	QDE12455.1	0
641	QDX14989.1	0
642	QDX15021.1	0
643	QDA34133.1	0
644	QCH40345.1	0
645	QBL54810.1	0
646	AUT12352.1	0
647	AZM65793.1	0
648	AYJ71559.1	0
649	AYA42693.1	0
650	AXQ71378.1	0
651	ASV48700.1	0
652	AWJ58366.1	0
653	BBE01233.1	0
654	AVP72408.1	0
655	AUD40055.1	0
656	ATS17322.1	0
657	ASK05490.1	0
658	AGE32015.1	0
659	AGE32047.1	0
660	ARI50307.1	0
661	ARI46516.1	0
662	ARI46548.1	0
663	ARI46580.1	0
664	ARI46612.1	0
665	APO15099.1	0
666	ANW46658.1	0
667	ANJ60524.1	0
668	ANA53150.1	0
669	AMY62770.1	0
670	AMH40820.1	0
671	ALW54844.1	0
672	ALD08346.1	0
673	AJT60331.2	0
674	AJS10751.1	0
675	BAQ56314.1	0
676	AIB00287.1	0
677	AIX02888.1	0
678	AIS72968.1	0
679	AGF29565.1	0
680	AHY61040.1	0
681	AGY36215.1	0
682	AGH25889.1	0
683	AGH27739.1	0
684	BAM99230.1	0
685	AGD80381.1	0
686	AFJ05139.1	0
687	AFQ91290.1	0
688	AFK23475.1	0
689	AFJ68041.1	0
690	ADZ45570.1	0
691	AEI52924.1	0
692	AEI52956.1	0
693	ADV19018.1	0
694	BAJ52173.1	0
695	BAJ52205.1	0
696	ACD84569.1	0
697	ACV41263.1	0
698	ACU98957.1	0
699	ACK99130.1	0
700	ACG63498.1	0
701	ABU98333.1	0
702	AAZ78317.1	0
703	AAY27801.1	0
704	BAD69821.1	0
705	CAD24793.1	0
706	AAK82884.1	0
707	AAB23789.1	0
708	YP_010086847.1	0
709	YP_010088116.1	0
710	YP_009665135.1	0
711	YP_009666832.1	0
712	YP_009667085.1	0
713	YP_009667125.1	0
714	YP_009553688.1	0
715	YP_009509107.1	0
716	YP_009458618.1	0
717	YP_009336845.1	0
718	YP_009259515.1	0
719	YP_009175089.1	0
720	YP_008992246.1	0
721	YP_008320591.1	0
722	YP_007032442.1	0
723	YP_007001296.1	0
724	YP_006590095.1	0
725	YP_006438196.1	0
726	YP_006423968.1	0
727	YP_006401480.1	0
728	YP_006395312.1	0
729	YP_006395344.1	0
730	YP_006393471.1	0
731	YP_006280733.1	0
732	YP_004376199.1	0
733	YP_004063678.1	0
734	YP_003902967.1	0
735	YP_003582546.1	0
736	YP_002539443.1	0
737	YP_001974419.1	0
738	YP_001931956.1	0
739	YP_001718522.1	0
740	YP_001468087.1	0
741	YP_851205.1	0
742	YP_529495.1	0
743	YP_254717.1	0
744	YP_054394.1	0
745	NP_954611.1	0
746	NP_932608.1	0
747	NP_787945.1	0
748	NP_734102.1	0
749	NP_734134.1	0
750	NP_734167.1	0
751	NP_734199.1	0
752	NP_734231.1	0
753	NP_734265.1	0
754	NP_734297.1	0
755	NP_734329.1	0
756	NP_734361.1	0
757	NP_734393.1	0
758	NP_734425.1	0
759	NP_477522.1	0
760	UVT84830.1	0
761	BCY26644.1	0
762	BCY26676.1	0
763	BCY26708.1	0
764	BCY26740.1	0
765	BCY26772.1	0
766	BCY26804.1	0
767	BCY26836.1	0
768	BCY26868.1	0
769	BCY26900.1	0
770	BCY26932.1	0
771	UTQ50671.1	0
772	QEG99446.1	0
773	URJ21476.1	0
774	UQZ09729.1	0
775	BDB30824.1	0
776	BDB30856.1	0
777	BDD37691.1	0
778	ULE28464.1	0
779	UGY75786.1	0
780	QVU24820.1	0
781	QVU24853.1	0
782	QVU24888.1	0
783	QVU24920.1	0
784	UDM59598.1	0
785	QLK02401.1	0
786	QZR93806.1	0
787	QLL27835.1	0
788	QTG10445.1	0
789	BBM90101.1	0
790	QKQ14824.1	0
791	QPK91727.1	0
792	QPC97645.1	0
793	BCM29974.1	0
794	QMD69981.1	0
795	QLG97050.1	0
796	QED45054.1	0
797	QED45086.1	0
798	QED45118.1	0
799	QED45150.1	0
800	QED45182.1	0
801	QED45214.1	0
802	QED45246.1	0
803	QED45278.1	0
804	QED45310.1	0
805	BBH63268.1	0
806	QCI62430.1	0
807	QIN87103.1	0
808	QID92251.1	0
809	BBD14252.1	0
810	BBD14284.1	0
811	BBD14316.1	0
812	BBD14348.1	0
813	BBD14380.1	0
814	BBD14412.1	0
815	AVV48515.1	0
816	BBP49733.1	0
817	QDE12456.1	0
818	QDX14990.1	0
819	QDX15022.1	0
820	QDA34134.1	0
821	QCH40346.1	0
822	QBL54811.1	0
823	AUT12353.1	0
824	AZM68727.1	0
825	AYJ71560.1	0
826	AYA42694.1	0
827	AXQ71379.1	0
828	ASV48701.1	0
829	AWJ58367.1	0
830	BBE01234.1	0
831	AVP72409.1	0
832	AUD40056.1	0
833	BBB04708.1	0
834	ASK05491.1	0
835	AGE32016.1	0
836	AGE32048.1	0
837	ARI50308.1	0
838	ARI46517.1	0
839	ARI46549.1	0
840	ARI46581.1	0
841	ARI46613.1	0
842	APL98256.1	0
843	ALM23520.1	0
844	ANJ60525.1	0
845	ANA53151.1	0
846	AMY62771.1	0
847	AMD40328.1	0
848	ALS88434.1	0
849	AKU47816.1	0
850	AKE49121.1	0
851	BAQ56283.1	0
852	AJP77650.1	0
853	AIB00288.1	0
854	AIX02889.1	0
855	AIS72969.1	0
856	AGF29566.1	0
857	AGC26501.1	0
858	AGY36216.1	0
859	AGP03223.1	0
860	AGH27740.1	0
861	BAM99231.1	0
862	AGD80382.1	0
863	AGA93117.1	0
864	AFQ35986.1	0
865	AFK23476.1	0
866	AFJ74692.1	0
867	ADZ45571.1	0
868	AEI52925.1	0
869	AEI52957.1	0
870	ADT71770.1	0
871	BAJ52174.1	0
872	BAJ52206.1	0
873	ADP24259.1	0
874	CAP39938.1	0
875	ACU98958.1	0
876	ACK99131.1	0
877	BAG68283.2	0
878	ABG56534.1	0
879	ABD85281.1	0
880	CAI23781.1	0
881	BAD69822.1	0
882	AAO38431.1	0
883	AAG47346.1	0
884	BAA00342.1	0
885	YP_010086860.1	0
886	YP_010088117.1	0
887	YP_009665136.1	0
888	YP_009666833.1	0
889	YP_009667086.1	0
890	YP_009667126.1	0
891	YP_009553689.1	0
892	YP_009509108.1	0
893	YP_009440977.1	0
894	YP_009305422.1	0
895	YP_009259516.1	0
896	YP_009175090.1	0
897	YP_008992247.1	0
898	YP_007969412.1	0
899	YP_007032443.1	0
900	YP_007001297.1	0
901	YP_006590096.1	0
902	YP_006438197.1	0
903	YP_006423969.1	0
904	YP_006401481.1	0
905	YP_006395313.1	0
906	YP_006395345.1	0
907	YP_006393472.1	0
908	YP_006280734.1	0
909	YP_004306480.1	0
910	YP_004063679.1	0
911	YP_003902968.1	0
912	YP_003582547.1	0
913	YP_002539444.1	0
914	YP_001974436.1	0
915	YP_001816826.1	0
916	YP_001718523.1	0
917	YP_001468088.1	0
918	YP_851206.1	0
919	YP_529496.1	0
920	YP_254718.1	0
921	YP_054395.1	0
922	NP_954619.1	0
923	NP_870995.1	0
924	NP_787946.1	0
925	NP_734103.1	0
926	NP_734135.1	0
927	NP_734168.1	0
928	NP_734200.1	0
929	NP_734232.1	0
930	NP_734266.1	0
931	NP_734298.1	0
932	NP_734330.1	0
933	NP_734362.1	0
934	NP_734394.1	0
935	NP_734426.1	0
936	NP_148999.1	0
937	UVJ64997.1	0
938	BCY26645.1	0
939	BCY26677.1	0
940	BCY26709.1	0
941	BCY26741.1	0
942	BCY26773.1	0
943	BCY26805.1	0
944	BCY26837.1	0
945	BCY26869.1	0
946	BCY26901.1	0
947	BCY26933.1	0
948	UTQ50672.1	0
949	USV27798.1	0
950	URJ21477.1	0
951	UQZ09760.1	0
952	BDB30825.1	0
953	BDB30857.1	0
954	BDD37692.1	0
955	BDF92389.1	0
956	UGY75787.1	0
957	QVU24821.1	0
958	QVU24854.1	0
959	QVU24889.1	0
960	QVU24921.1	0
961	UDM59599.1	0
962	QZX45826.1	0
963	QZR93807.1	0
964	BCZ50592.1	0
965	BBM90070.1	0
966	BBM90102.1	0
967	QKQ14825.1	0
968	QPK91728.1	0
969	QPC97646.1	0
970	QOL11753.1	0
971	QMD69982.1	0
972	QLG97051.1	0
973	QED45055.1	0
974	QED45087.1	0
975	QED45119.1	0
976	QED45151.1	0
977	QED45183.1	0
978	QED45215.1	0
979	QED45247.1	0
980	QED45279.1	0
981	QED45311.1	0
982	QGW63297.1	0
983	QCI62431.1	0
984	QIN87104.1	0
985	QID92252.1	0
986	BBD14253.1	0
987	BBD14285.1	0
988	BBD14317.1	0
989	BBD14349.1	0
990	BBD14381.1	0
991	BBD14413.1	0
992	AWX66760.1	0
993	AME17645.1	0
994	QDE12457.1	0
995	QDX14991.1	0
996	QDX15023.1	0
997	QDA34135.1	0
998	QCG74404.1	0
999	QBL54812.1	0
1000	AUT12354.1	0
1001	AZL49324.1	0
1002	AYI50271.1	0
1003	AYA42695.1	0
1004	AXQ71380.1	0
1005	ASV48702.1	0
1006	AWJ58368.1	0
1007	BBE01235.1	0
1008	AVP72410.1	0
1009	AUD40057.1	0
1010	BBB04709.1	0
1011	ASK05492.1	0
1012	AGE32017.1	0
1013	AGE32049.1	0
1014	ARI50309.1	0
1015	ARI46518.1	0
1016	ARI46550.1	0
1017	ARI46582.1	0
1018	ARF07716.1	0
1019	APH81261.1	0
1020	ALM23521.1	0
1021	ANJ60526.1	0
1022	ANA04446.1	0
1023	AMY62772.1	0
1024	AMB72890.1	0
1025	ALS88435.1	0
1026	AII19089.1	0
1027	AKC01037.1	0
1028	BAQ56284.1	0
1029	AJO62057.1	0
1030	AIB00289.1	0
1031	AIX02890.1	0
1032	AIS72970.1	0
1033	AGF29567.1	0
1034	AHN96195.1	0
1035	AGY36217.1	0
1036	AGP03224.1	0
1037	AGH27741.1	0
1038	BAM99232.1	0
1039	AGD80383.1	0
1040	AFM97010.1	0
1041	AFQ35987.1	0
1042	AFK23477.1	0
1043	AFI25344.1	0
1044	ADZ45573.1	0
1045	AEI52926.1	0
1046	AEI52958.1	0
1047	CAR40241.1	0
1048	BAJ52175.1	0
1049	BAJ52207.1	0
1050	ADD71269.1	0
1051	CAR58104.1	0
1052	ACU98959.1	0
1053	ACT78701.1	0
1054	ACF60792.1	0
1055	BAF74584.2	0
1056	BAE96764.1	0
1057	CAI23782.1	0
1058	BAD69823.1	0
1059	AAO38432.1	0
1060	AAK21975.2	0
1061	BAA00398.2	0
1062	YP_010086861.1	0
1063	YP_010088118.1	0
1064	YP_009665137.1	0
1065	YP_009667055.1	0
1066	YP_009667087.1	0
1067	YP_009667127.1	0
1068	YP_009553690.1	0
1069	YP_009509109.1	0
1070	YP_009407950.1	0
1071	YP_009305423.1	0
1072	YP_009259517.1	0
1073	YP_009162372.1	0
1074	YP_008992248.1	0
1075	YP_007969884.1	0
1076	YP_007032444.1	0
1077	YP_007001298.1	0
1078	YP_006590097.1	0
1079	YP_006438198.1	0
1080	YP_006423970.1	0
1081	YP_006401482.1	0
1082	YP_006395314.1	0
1083	YP_006395346.1	0
1084	YP_006393473.1	0
1085	YP_006280735.1	0
1086	YP_004306481.1	0
1087	YP_004063680.1	0
1088	YP_003902969.1	0
1089	YP_003582548.1	0
1090	YP_002539445.1	0
1091	YP_001974437.1	0
1092	YP_001816827.1	0
1093	YP_001718524.1	0
1094	YP_001468089.1	0
1095	YP_851207.1	0
1096	YP_529497.1	0
1097	YP_254719.1	0
1098	YP_054396.1	0
1099	NP_954620.1	0
1100	NP_871002.1	0
1101	NP_741959.1	0
1102	NP_734104.1	0
1103	NP_734136.1	0
1104	NP_734169.1	0
1105	NP_734201.1	0
1106	NP_734233.1	0
1107	NP_734267.1	0
1108	NP_734299.1	0
1109	NP_734331.1	0
1110	NP_734363.1	0
1111	NP_734395.1	0
1112	NP_734427.1	0
1113	NP_149000.1	0
1114	UVJ64998.1	0
1115	BCY26646.1	0
1116	BCY26678.1	0
1117	BCY26710.1	0
1118	BCY26742.1	0
1119	BCY26774.1	0
1120	BCY26806.1	0
1121	BCY26838.1	0
1122	BCY26870.1	0
1123	BCY26902.1	0
1124	BCY26934.1	0
1125	UTQ50673.1	0
1126	URY50832.1	0
1127	URJ21478.1	0
1128	UQZ09761.1	0
1129	BDB30826.1	0
1130	BDB30858.1	0
1131	BDD37693.1	0
1132	UKQ19371.1	0
1133	UGY75788.1	0
1134	QVU24822.1	0
1135	QVU24855.1	0
1136	QVU24890.1	0
1137	QVU24922.1	0
1138	UDM59600.1	0
1139	QZX45827.1	0
1140	QZR93808.1	0
1141	QTZ21713.1	0
1142	BBM90071.1	0
1143	BBM90103.1	0
1144	BCJ04103.1	0
1145	QPK91729.1	0
1146	QPC97647.1	0
1147	QOL11755.1	0
1148	QMD69983.1	0
1149	QLF98860.1	0
1150	QED45056.1	0
1151	QED45088.1	0
1152	QED45120.1	0
1153	QED45152.1	0
1154	QED45184.1	0
1155	QED45216.1	0
1156	QED45248.1	0
1157	QED45280.1	0
1158	QED45312.1	0
1159	QGW63298.1	0
1160	QCI62432.1	0
1161	QIN94952.1	0
1162	QID92253.1	0
1163	BBD14254.1	0
1164	BBD14286.1	0
1165	BBD14318.1	0
1166	BBD14350.1	0
1167	BBD14382.1	0
1168	BBD14414.1	0
1169	AWX66774.1	0
1170	AME17646.1	0
1171	QDE12458.1	0
1172	QDX14992.1	0
1173	QDX15024.1	0
1174	QDA01852.2	0
1175	QCG74405.1	0
1176	QBL54813.1	0
1177	AUT12355.1	0
1178	AZL49325.1	0
1179	AYI50272.1	0
1180	AYA42696.1	0
1181	AXQ71381.1	0
1182	ASV48703.1	0
1183	AWJ58369.1	0
1184	BBE01236.1	0
1185	AVP72411.1	0
1186	AUD40488.1	0
1187	BBB04555.1	0
1188	ASK05493.1	0
1189	AGE32018.1	0
1190	AGE32050.1	0
1191	ARI50470.1	0
1192	ARI46519.1	0
1193	ARI46551.1	0
1194	ARI46583.1	0
1195	ARF07717.1	0
1196	APH81262.1	0
1197	ALM23522.1	0
1198	ANJ60527.1	0
1199	AMB61302.1	0
1200	AMY62773.1	0
1201	AMB72891.1	0
1202	AKM12625.1	0
1203	AII19090.1	0
1204	AJW81161.1	0
1205	BAQ56285.1	0
1206	AIY63190.1	0
1207	AIB00290.1	0
1208	AIX02891.1	0
1209	AIS72971.1	0
1210	AGF29568.1	0
1211	AHN96196.1	0
1212	AGY36218.1	0
1213	AGP03225.1	0
1214	AGH27742.1	0
1215	BAM99233.1	0
1216	AGD80384.1	0
1217	AFY07852.1	0
1218	AFQ35988.1	0
1219	AFK23478.1	0
1220	AFG19386.1	0
1221	ADZ45574.1	0
1222	AEI52927.1	0
1223	AEC12422.1	0
1224	BAJ52144.1	0
1225	BAJ52176.1	0
1226	BAJ52208.1	0
1227	ADO34171.1	0
1228	ABY86423.1	0
1229	ACU98960.1	0
1230	ACT53745.1	0
1231	ACF60793.1	0
1232	ABH10134.1	0
1233	BAE96765.1	0
1234	CAJ15516.1	0
1235	AAU95465.1	0
1236	AAO37457.2	0
1237	AAK17011.2	0
1238	BAA02898.1	0
1239	YP_010086862.1	0
1240	YP_010088119.1	0
1241	YP_009665138.1	0
1242	YP_009667056.1	0
1243	YP_009667088.1	0
1244	YP_009667128.1	0
1245	YP_009553691.1	0
1246	YP_009509110.1	0
1247	YP_009407951.1	0
1248	YP_009310040.1	0
1249	YP_009259518.1	0
1250	YP_009143308.1	0
1251	YP_008992249.1	0
1252	YP_007969885.1	0
1253	YP_007032445.1	0
1254	YP_007001299.1	0
1255	YP_006590098.1	0
1256	YP_006424008.1	0
1257	YP_006423971.1	0
1258	YP_006401483.1	0
1259	YP_006395315.1	0
1260	YP_006395347.1	0
1261	YP_006393474.1	0
1262	YP_006280736.1	0
1263	YP_004306482.1	0
1264	YP_004063681.1	0
1265	YP_003778191.1	0
1266	YP_003582549.1	0
1267	YP_002539446.1	0
1268	YP_001974438.1	0
1269	YP_001816828.1	0
1270	YP_001718525.1	0
1271	YP_001468090.1	0
1272	YP_851208.1	0
1273	YP_529498.1	0
1274	YP_254720.1	0
1275	YP_054397.1	0
1276	NP_954621.1	0
1277	NP_871728.1	0
1278	NP_741970.1	0
1279	NP_734105.1	0
1280	NP_734137.1	0
1281	NP_734170.1	0
1282	NP_734202.1	0
1283	NP_734234.1	0
1284	NP_734268.1	0
1285	NP_734300.1	0
1286	NP_734332.1	0
1287	NP_734364.1	0
1288	NP_734396.1	0
1289	NP_734428.1	0
1290	NP_569138.1	0
1291	UVF58833.1	0
1292	BCY26647.1	0
1293	BCY26679.1	0
1294	BCY26711.1	0
1295	BCY26743.1	0
1296	BCY26775.1	0
1297	BCY26807.1	0
1298	BCY26839.1	0
1299	BCY26871.1	0
1300	BCY26903.1	0
1301	BCY26935.1	0
1302	UTQ50674.1	0
1303	URJ21447.1	0
1304	URJ21479.1	0
1305	UQZ09762.1	0
1306	BDB30827.1	0
1307	BDB30859.1	0
1308	BDD37694.1	0
1309	UKQ19372.1	0
1310	UGY75789.1	0
1311	QVU24823.1	0
1312	QVU24856.1	0
1313	QVU24891.1	0
1314	QVU24923.1	0
1315	UDM59601.1	0
1316	QZX45828.1	0
1317	QZR93809.1	0
1318	QTZ21714.1	0
1319	BBM90072.1	0
1320	BBM90104.1	0
1321	BCJ04104.1	0
1322	QPK91730.1	0
1323	QPC97648.1	0
1324	QOD42425.1	0
1325	QMD69984.1	0
1326	QLF99985.1	0
1327	QED45057.1	0
1328	QED45089.1	0
1329	QED45121.1	0
1330	QED45153.1	0
1331	QED45185.1	0
1332	QED45217.1	0
1333	QED45249.1	0
1334	QED45281.1	0
1335	QED45313.1	0
1336	QGW63299.1	0
1337	QCI62433.1	0
1338	QIM40664.1	0
1339	QID92254.1	0
1340	BBD14255.1	0
1341	BBD14287.1	0
1342	BBD14319.1	0
1343	BBD14351.1	0
1344	BBD14383.1	0
1345	BBD14415.1	0
1346	AWX66775.1	0
1347	AME17647.1	0
1348	QDE12459.1	0
1349	QDX14993.1	0
1350	QDX15025.1	0
1351	QCZ35160.1	0
1352	QCG74721.1	0
1353	QBL54814.1	0
1354	AUT12356.1	0
1355	AZL49326.1	0
1356	AYG97931.1	0
1357	AYA42697.1	0
1358	AXQ71382.1	0
1359	AUC67676.1	0
1360	AWJ58370.1	0
1361	BBE01237.1	0
1362	AVK94113.1	0
1363	AUD40489.1	0
1364	BBB04556.1	0
1365	ASK05494.1	0
1366	AGE32019.1	0
1367	AGE32051.1	0
1368	ARI50471.1	0
1369	ARI46520.1	0
1370	ARI46552.1	0
1371	ARI46584.1	0
1372	AQZ26874.1	0
1373	APH81263.1	0
1374	ALM23523.1	0
1375	ANJ60528.1	0
1376	AMY62742.1	0
1377	AMY62774.1	0
1378	AMB26910.1	0
1379	BAT72574.1	0
1380	AII19091.1	0
1381	AJW83674.1	0
1382	BAQ56286.1	0
1383	CEG62712.1	0
1384	AIB00291.1	0
1385	AHA36622.1	0
1386	AIS72972.1	0
1387	AGF29569.1	0
1388	AHN96197.1	0
1389	AGY36219.1	0
1390	AGP03226.1	0
1391	AGH27743.1	0
1392	BAM99234.1	0
1393	AGD80385.1	0
1394	AFV80184.1	0
1395	AFO83520.1	0
1396	AFK23479.1	0
1397	CCE46023.1	0
1398	ADZ45575.1	0
1399	AEI52928.1	0
1400	AEC12423.1	0
1401	BAJ52145.1	0
1402	BAJ52177.1	0
1403	BAJ52209.1	0
1404	ADO14470.1	0
1405	ABY86424.1	0
1406	ACU98961.1	0
1407	ACS91352.1	0
1408	ACF60794.1	0
1409	ABH10135.1	0
1410	BAE96599.1	0
1411	AAV68594.1	0
1412	AAU95466.1	0
1413	BAC55871.1	0
1414	AAG28731.1	0
1415	YP_010087001.1	0
1416	YP_010088120.1	0
1417	YP_009665139.1	0
1418	YP_009667057.1	0
1419	YP_009667089.1	0
1420	YP_009667129.1	0
1421	YP_009553692.1	0
1422	YP_009509111.1	0
1423	YP_009408143.1	0
1424	YP_009310041.1	0
1425	YP_009259519.1	0
1426	YP_009129267.1	0
1427	YP_008992250.1	0
1428	YP_007969886.1	0
1429	YP_007032446.1	0
1430	YP_007001300.1	0
1431	YP_006590099.1	0
1432	YP_006424009.1	0
1433	YP_006423972.1	0
1434	YP_006401484.1	0
1435	YP_006395316.1	0
1436	YP_006395348.1	0
1437	YP_006393475.1	0
1438	YP_006280737.1	0
1439	YP_004306483.1	0
1440	YP_004063975.1	0
1441	YP_003778216.1	0
1442	YP_003582550.1	0
1443	YP_002539447.1	0
1444	YP_001974439.1	0
1445	YP_001816829.1	0
1446	YP_001718526.1	0
1447	YP_001468091.1	0
1448	YP_842350.1	0
1449	YP_529499.1	0
1450	YP_254721.1	0
1451	YP_054398.1	0
1452	NP_954622.1	0
1453	NP_871729.1	0
1454	NP_741971.1	0
1455	NP_734106.1	0
1456	NP_734138.1	0
1457	NP_734171.1	0
1458	NP_734203.1	0
1459	NP_734235.1	0
1460	NP_734269.1	0
1461	NP_734301.1	0
1462	NP_734333.1	0
1463	NP_734365.1	0
1464	NP_734397.1	0
1465	NP_734429.1	0
1466	NP_046741.1	0
1467	BDQ13836.1	0
1468	BCY26648.1	0
1469	BCY26680.1	0
1470	BCY26712.1	0
1471	BCY26744.1	0
1472	BCY26776.1	0
1473	BCY26808.1	0
1474	BCY26840.1	0
1475	BCY26872.1	0
1476	BCY26904.1	0
1477	BCY26936.1	0
1478	UTQ50675.1	0
1479	URJ21448.1	0
1480	URJ21480.1	0
1481	UQZ09763.1	0
1482	BDB30828.1	0
1483	BDB30860.1	0
1484	BDD37695.1	0
1485	UKQ19373.1	0
1486	UGY75790.1	0
1487	QVU24824.1	0
1488	QVU24857.1	0
1489	QVU24892.1	0
1490	QVU24924.1	0
1491	UDM59602.1	0
1492	QZX45829.1	0
1493	QZR93810.1	0
1494	QTZ21715.1	0
1495	BBM90073.1	0
1496	BBM90105.1	0
1497	QLG00093.1	0
1498	QPK91731.1	0
1499	QPC97649.1	0
1500	QOD42444.1	0
1501	QMD69985.1	0
1502	QLF99986.1	0
1503	QED45058.1	0
1504	QED45090.1	0
1505	QED45122.1	0
1506	QED45154.1	0
1507	QED45186.1	0
1508	QED45218.1	0
1509	QED45250.1	0
1510	QED45282.1	0
1511	QED45314.1	0
1512	QGW63300.1	0
1513	QCI62434.1	0
1514	QIM41185.1	0
1515	QID92255.1	0
1516	BBD14256.1	0
1517	BBD14288.1	0
1518	BBD14320.1	0
1519	BBD14352.1	0
1520	BBD14384.1	0
1521	BBD14416.1	0
1522	QGZ13061.1	0
1523	AME17648.1	0
1524	QDE12460.1	0
1525	QDX14994.1	0
1526	QDX15026.1	0
1527	QCW06068.1	0
1528	QCG74722.1	0
1529	QBL54815.1	0
1530	AUT12357.1	0
1531	AZL49327.1	0
1532	AYG97932.1	0
1533	AYA42698.1	0
1534	AOE43465.1	0
1535	AWU67608.1	0
1536	AWJ58371.1	0
1537	BBE01238.1	0
1538	AUD37401.1	0
1539	AUD40490.1	0
1540	ATO59093.1	0
1541	ASK05495.1	0
1542	AGE32020.1	0
1543	AGE32052.1	0
1544	ARI50472.1	0
1545	ARI46521.1	0
1546	ARI46553.1	0
1547	ARI46585.1	0
1548	AQZ26875.1	0
1549	APH81264.1	0
1550	ANV20943.1	0
1551	ANJ60529.1	0
1552	AMY62743.1	0
1553	AMY62775.1	0
1554	AMB26911.1	0
1555	ALN38790.1	0
1556	AII19092.1	0
1557	AJW83675.1	0
1558	BAQ56287.1	0
1559	AID77056.1	0
1560	AIB00292.1	0
1561	AIU97943.2	0
1562	AIS72973.1	0
1563	AGF29570.1	0
1564	AHN96198.1	0
1565	AHB50526.1	0
1566	AGN92430.1	0
1567	AGH27744.1	0
1568	BAM99235.1	0
1569	AGD80386.1	0
1570	AFV70811.1	0
1571	BAM36463.1	0
1572	AFK23480.1	0
1573	CCE46024.1	0
1574	ADZ45576.1	0
1575	AEI52929.1	0
1576	AEE81295.1	0
1577	BAJ52146.1	0
1578	BAJ52178.1	0
1579	BAJ52210.1	0
1580	ADO14471.1	0
1581	ABY86425.1	0
1582	ACU98962.1	0
1583	ACO35929.1	0
1584	ACF60795.1	0
1585	ABI34612.1	0
1586	BAE96600.1	0
1587	CAH65461.1	0
1588	AAR99062.1	0
1589	BAC55872.1	0
1590	AAG28732.1	0
1591	YP_010087148.1	0
1592	YP_010088121.1	0
1593	YP_009665140.1	0
1594	YP_009667058.1	0
1595	YP_009667090.1	0
1596	YP_009667130.1	0
1597	YP_009553693.1	0
1598	YP_009509112.1	0
1599	YP_009407717.1	0
1600	YP_009310042.1	0
1601	YP_009259520.1	0
1602	YP_009126730.1	0
1603	YP_008992251.1	0
1604	YP_007969887.1	0
1605	YP_007032447.1	0
1606	YP_007001301.1	0
1607	YP_006590100.1	0
1608	YP_006424010.1	0
1609	YP_006423973.1	0
1610	YP_006401485.1	0
1611	YP_006395317.1	0
1612	YP_006395349.1	0
1613	YP_006393476.1	0
1614	YP_006280738.1	0
1615	YP_004123732.1	0
1616	YP_004063976.1	0
1617	YP_003725718.1	0
1618	YP_003582551.1	0
1619	YP_002539448.1	0
1620	YP_001974440.1	0
1621	YP_001816830.1	0
1622	YP_001718527.1	0
1623	YP_001468092.1	0
1624	YP_842351.1	0
1625	YP_459919.1	0
1626	YP_254722.1	0
1627	YP_054399.1	0
1628	NP_954623.1	0
1629	NP_871730.1	0
1630	NP_741972.1	0
1631	NP_734107.1	0
1632	NP_734139.1	0
1633	NP_734172.1	0
1634	NP_734204.1	0
1635	NP_734236.1	0
1636	NP_734270.1	0
1637	NP_734302.1	0
1638	NP_734334.1	0
1639	NP_734366.1	0
1640	NP_734398.1	0
1641	NP_734430.1	0
1642	NP_613273.1	0
1643	UVB78506.1	0
1644	BCY26649.1	0
1645	BCY26681.1	0
1646	BCY26713.1	0
1647	BCY26745.1	0
1648	BCY26777.1	0
1649	BCY26809.1	0
1650	BCY26841.1	0
1651	BCY26873.1	0
1652	BCY26905.1	0
1653	BCY26937.1	0
1654	UTQ50676.1	0
1655	URJ21449.1	0
1656	URJ21481.1	0
1657	UQW19707.1	0
1658	BDB30829.1	0
1659	BDB30861.1	0
1660	BDD37696.1	0
1661	DAZ85787.1	0
1662	UGN61241.1	0
1663	QVU24825.1	0
1664	QVU24858.1	0
1665	QVU24893.1	0
1666	QVU24925.1	0
1667	UDM66573.1	0
1668	QZX45830.1	0
1669	QZR93811.1	0
1670	BCS79970.1	0
1671	BBM90074.1	0
1672	BBM90106.1	0
1673	QEU48911.1	0
1674	QPK91732.1	0
1675	QPC97650.1	0
1676	QOD42445.1	0
1677	QMD69986.1	0
1678	QLF99987.1	0
1679	QED45059.1	0
1680	QED45091.1	0
1681	QED45123.1	0
1682	QED45155.1	0
1683	QED45187.1	0
1684	QED45219.1	0
1685	QED45251.1	0
1686	QED45283.1	0
1687	QED45315.1	0
1688	QGW63301.1	0
1689	QCI62435.1	0
1690	QIM55349.1	0
1691	QID92256.1	0
1692	BBD14257.1	0
1693	BBD14289.1	0
1694	BBD14321.1	0
1695	BBD14353.1	0
1696	BBD14385.1	0
1697	BBD14417.1	0
1698	QGW67508.1	0
1699	QGK85617.1	0
1700	QDE12461.1	0
1701	QDX14995.1	0
1702	QDX15027.1	0
1703	AYU71059.1	0
1704	QCG74723.1	0
1705	QBI77031.2	0
1706	AUT12358.1	0
1707	AZL49328.1	0
1708	AYG97933.1	0
1709	AYA42699.1	0
1710	AOE43466.1	0
1711	AWO77093.1	0
1712	AWJ58372.1	0
1713	BBE01239.1	0
1714	AVK42938.1	0
1715	AUD40491.1	0
1716	ATO88014.1	0
1717	ASK05496.1	0
1718	AGE32021.1	0
1719	AGE32053.1	0
1720	ARI50473.1	0
1721	ARI46522.1	0
1722	ARI46554.1	0
1723	ARI46586.1	0
1724	AQY10116.1	0
1725	APH81265.1	0
1726	ANW35633.1	0
1727	ANJ60530.1	0
1728	AMY62744.1	0
1729	AMY62776.1	0
1730	AMB26912.1	0
1731	ALM55107.1	0
1732	AII19093.1	0
1733	AJT47758.1	0
1734	BAQ56288.1	0
1735	AJD23391.1	0
1736	AIB00293.1	0
1737	AIM40208.1	0
1738	AIS72974.1	0
1739	AGF29571.1	0
1740	AHN96199.1	0
1741	AHB33484.1	0
1742	AGN92431.1	0
1743	AGH27745.1	0
1744	BAM99236.1	0
1745	CCQ48551.1	0
1746	AFV70812.1	0
1747	AFP66236.1	0
1748	AFK23481.1	0
1749	AFC60616.1	0
1750	ADZ45577.1	0
1751	AEI52930.1	0
1752	AEC04846.1	0
1753	BAJ52147.1	0
1754	BAJ52179.1	0
1755	BAJ52211.1	0
1756	BAJ19142.1	0
1757	ABY86426.1	0
1758	ACU98963.1	0
1759	ACO35930.1	0
1760	ACF60796.1	0
1761	ABI34613.1	0
1762	BAE94695.1	0
1763	AAV48572.1	0
1764	AAS87605.1	0
1765	AAO16605.1	0
1766	AAF89676.2	0
1767	YP_010087149.1	0
1768	YP_010088122.1	0
1769	YP_009665141.1	0
1770	YP_009667059.1	0
1771	YP_009667091.1	0
1772	YP_009667131.1	0
1773	YP_009507671.1	0
1774	YP_009509113.1	0
1775	YP_009388623.1	0
1776	YP_009310043.1	0
1777	YP_009259521.1	0
1778	YP_009126861.1	0
1779	YP_008992252.1	0
1780	YP_007969888.1	0
1781	YP_006989380.1	0
1782	YP_007001302.1	0
1783	YP_006590101.1	0
1784	YP_006405426.1	0
1785	YP_006423974.1	0
1786	YP_006401486.1	0
1787	YP_006395318.1	0
1788	YP_006395350.1	0
1789	YP_006382256.1	0
1790	YP_006280739.1	0
1791	YP_004123939.1	0
1792	YP_004063977.1	0
1793	YP_003725719.1	0
1794	YP_003582552.1	0
1795	YP_002539449.1	0
1796	YP_001974441.1	0
1797	YP_001816831.1	0
1798	YP_001718528.1	0
1799	YP_001468093.1	0
1800	YP_842352.1	0
1801	YP_331412.1	0
1802	YP_254723.1	0
1803	YP_054400.1	0
1804	NP_954624.1	0
1805	NP_871731.1	0
1806	NP_741973.1	0
1807	NP_734108.1	0
1808	NP_734140.1	0
1809	NP_734173.1	0
1810	NP_734205.1	0
1811	NP_734237.1	0
1812	NP_734271.1	0
1813	NP_734303.1	0
1814	NP_734335.1	0
1815	NP_734367.1	0
1816	NP_734399.1	0
1817	NP_734431.1	0
1818	NP_068348.2	0
1819	UVB78507.1	0
1820	BCY26650.1	0
1821	BCY26682.1	0
1822	BCY26714.1	0
1823	BCY26746.1	0
1824	BCY26778.1	0
1825	BCY26810.1	0
1826	BCY26842.1	0
1827	BCY26874.1	0
1828	BCY26906.1	0
1829	BCY26938.1	0
1830	UTQ50677.1	0
1831	URJ21450.1	0
1832	URJ21482.1	0
1833	UQS87546.1	0
1834	BDB30830.1	0
1835	BDB30862.1	0
1836	BDD37697.1	0
1837	UJZ89100.1	0
1838	UGN61243.1	0
1839	QVU24826.1	0
1840	QVU24861.1	0
1841	QVU24894.1	0
1842	QVU24926.1	0
1843	UCJ00798.1	0
1844	QZX45831.1	0
1845	QZR93812.1	0
1846	BCS79971.1	0
1847	BBM90075.1	0
1848	QTC11061.1	0
1849	QHB49773.1	0
1850	QPK91733.1	0
1851	QPC97651.1	0
1852	QOC69161.1	0
1853	QMD69987.1	0
1854	QLC36605.1	0
1855	QED45060.1	0
1856	QED45092.1	0
1857	QED45124.1	0
1858	QED45156.1	0
1859	QED45188.1	0
1860	QED45220.1	0
1861	QED45252.1	0
1862	QED45284.1	0
1863	QED45316.1	0
1864	QGW63302.1	0
1865	QCI62436.1	0
1866	SCO64877.1	0
1867	QCG75828.1	0
1868	BBD14258.1	0
1869	BBD14290.1	0
1870	BBD14322.1	0
1871	BBD14354.1	0
1872	BBD14386.1	0
1873	BBD14418.1	0
1874	QGV12925.1	0
1875	QFX68029.1	0
1876	QDE12462.1	0
1877	QDX14996.1	0
1878	QDX15028.1	0
1879	AYW01246.1	0
1880	QBM15873.1	0
1881	QBI77032.2	0
1882	AUT12359.1	0
1883	AZJ53460.1	0
1884	AYG97934.1	0
1885	AYA42700.1	0
1886	AOE43467.1	0
1887	AWQ63981.1	0
1888	AWJ58373.1	0
1889	BBE01240.1	0
1890	AVI26299.1	0
1891	AUD40492.1	0
1892	ATI21874.1	0
1893	ASK05497.1	0
1894	AGE32022.1	0
1895	AGE32054.1	0
1896	ARI50474.1	0
1897	ARI46523.1	0
1898	ARI46555.1	0
1899	ARI46587.1	0
1900	AQY03806.1	0
1901	APH81266.1	0
1902	ANW35634.1	0
1903	ANJ60531.1	0
1904	AMY62745.1	0
1905	AMY62777.1	0
1906	AMB26913.1	0
1907	ALM55782.1	0
1908	AII19094.1	0
1909	AJT47759.1	0
1910	BAQ56289.1	0
1911	AJD23392.1	0
1912	AIA65161.1	0
1913	AHU88030.1	0
1914	AIR95656.1	0
1915	AGF29572.1	0
1916	AHN96200.1	0
1917	CDK12644.1	0
1918	AGN52637.1	0
1919	AGH27746.1	0
1920	BAM99237.1	0
1921	CCQ48552.1	0
1922	AFV61773.1	0
1923	AFP66237.1	0
1924	AFK23482.1	0
1925	AFC17878.1	0
1926	ADZ45578.1	0
1927	AEI52931.1	0
1928	AEB66862.1	0
1929	BAJ52148.1	0
1930	BAJ52180.1	0
1931	BAJ52212.1	0
1932	ADN28070.1	0
1933	ABY86427.1	0
1934	ACU98964.1	0
1935	ACO35931.1	0
1936	ACF60797.1	0
1937	ABI34614.1	0
1938	BAE94267.1	0
1939	AAV54595.4	0
1940	AAS77619.2	0
1941	AAN87843.1	0
1942	CAB85904.1	0
1943	YP_010087165.1	0
1944	YP_010088123.1	0
1945	YP_009665142.1	0
1946	YP_009667060.1	0
1947	YP_009667092.1	0
1948	YP_009667132.1	0
1949	YP_009507672.1	0
1950	YP_009509114.1	0
1951	YP_009388624.1	0
1952	YP_009310044.1	0
1953	YP_009256204.1	0
1954	YP_009126862.1	0
1955	YP_008992253.1	0
1956	YP_007969889.1	0
1957	YP_006990077.1	0
1958	YP_007001303.1	0
1959	YP_006590102.1	0
1960	YP_006405427.2	0
1961	YP_006423975.1	0
1962	YP_006401487.1	0
1963	YP_006395319.1	0
1964	YP_006395351.1	0
1965	YP_006382460.1	0
1966	YP_006280740.1	0
1967	YP_004123940.1	0
1968	YP_004063978.1	0
1969	YP_003725720.1	0
1970	YP_003582553.1	0
1971	YP_002539450.1	0
1972	YP_001974442.1	0
1973	YP_001816832.1	0
1974	YP_001718529.1	0
1975	YP_001468094.1	0
1976	YP_842353.1	0
1977	YP_331413.1	0
1978	YP_249455.1	0
1979	YP_054401.1	0
1980	NP_954625.1	0
1981	NP_871732.1	0
1982	NP_741974.1	0
1983	NP_734109.1	0
1984	NP_734141.1	0
1985	NP_734174.1	0
1986	NP_734206.1	0
1987	NP_734238.1	0
1988	NP_734272.1	0
1989	NP_734304.1	0
1990	NP_734336.1	0
1991	NP_734368.1	0
1992	NP_734400.1	0
1993	NP_734432.1	0
1994	NP_604491.1	0
1995	UVB78509.1	0
1996	BCY26651.1	0
1997	BCY26683.1	0
1998	BCY26715.1	0
1999	BCY26747.1	0
2000	BCY26779.1	0
2001	BCY26811.1	0
2002	BCY26843.1	0
2003	BCY26875.1	0
2004	BCY26907.1	0
2005	BCY26939.1	0
2006	UTQ50678.1	0
2007	URJ21451.1	0
2008	URJ21483.1	0
2009	UQS87547.1	0
2010	BDB30831.1	0
2011	BDB30863.1	0
2012	BDD37698.1	0
2013	QSM07174.1	0
2014	UGN61244.1	0
2015	QVU24827.1	0
2016	QVU24862.1	0
2017	QVU24895.1	0
2018	QVU24927.1	0
2019	UCJ00799.1	0
2020	QZU26826.1	0
2021	QZR93813.1	0
2022	QIS63099.1	0
2023	BBM90076.1	0
2024	QTC11062.1	0
2025	QHB49774.1	0
2026	QPK91734.1	0
2027	QPC97652.1	0
2028	QNS28122.1	0
2029	QGJ02404.1	0
2030	QLC36606.1	0
2031	QED45061.1	0
2032	QED45093.1	0
2033	QED45125.1	0
2034	QED45157.1	0
2035	QED45189.1	0
2036	QED45221.1	0
2037	QED45253.1	0
2038	QED45285.1	0
2039	QED45317.1	0
2040	QGW63303.1	0
2041	QCI62437.1	0
2042	SCO64878.1	0
2043	QFP41183.1	0
2044	BBD14259.1	0
2045	BBD14291.1	0
2046	BBD14323.1	0
2047	BBD14355.1	0
2048	BBD14387.1	0
2049	BBD14419.1	0
2050	QGV12926.1	0
2051	QFX68030.1	0
2052	QDE12463.1	0
2053	QDX14997.1	0
2054	BBG28435.1	0
2055	AYW01247.1	0
2056	QBM15874.1	0
2057	QBI77033.2	0
2058	AUT12360.1	0
2059	AZF86246.1	0
2060	AYE54411.1	0
2061	AYA42701.1	0
2062	AOE43468.1	0
2063	AVI44940.1	0
2064	AWJ58374.1	0
2065	AWH61232.1	0
2066	ARE68397.1	0
2067	AUB51246.1	0
2068	ATI21875.1	0
2069	ASK05498.1	0
2070	AGE32023.1	0
2071	AGE32055.1	0
2072	ARI50475.1	0
2073	ARI46524.1	0
2074	ARI46556.1	0
2075	ARI46588.1	0
2076	AGF29835.1	0
2077	APH81267.1	0
2078	ANW35635.1	0
2079	ANJ60532.1	0
2080	AMY62746.1	0
2081	AMY62778.1	0
2082	AMB26914.1	0
2083	ALM23510.1	0
2084	AKS48906.1	0
2085	AJT58564.1	0
2086	BAQ56290.1	0
2087	AJD23395.1	0
2088	AIX02988.1	0
2089	AIT11627.1	0
2090	AIR08558.1	0
2091	AGF29573.1	0
2092	AHN96201.1	0
2093	CDK12645.1	0
2094	AGE47830.1	0
2095	AGH27747.1	0
2096	BAM99238.1	0
2097	CCQ48553.1	0
2098	AFV61774.1	0
2099	AEK77580.1	0
2100	AFK23483.1	0
2101	AFC17879.1	0
2102	ADZ45579.1	0
2103	AEI52932.1	0
2104	AEB66863.1	0
2105	BAJ52149.1	0
2106	BAJ52181.1	0
2107	BAJ52213.1	0
2108	ADN28071.1	0
2109	ADA57721.1	0
2110	ACU98965.1	0
2111	ACN23027.1	0
2112	ACF60798.1	0
2113	ABI34615.1	0
2114	ABC25565.1	0
2115	AAX99418.1	0
2116	AAS76887.1	0
2117	AAN87844.1	0
2118	BAA86288.1	0
2119	YP_010087166.1	0
2120	YP_010088124.1	0
2121	YP_009665143.1	0
2122	YP_009667061.1	0
2123	YP_009667093.1	0
2124	YP_009667133.1	0
2125	YP_009507673.1	0
2126	YP_009509115.1	0
2127	YP_009389250.1	0
2128	YP_009310045.1	0
2129	YP_009255234.1	0
2130	YP_009126863.1	0
2131	YP_008877631.1	0
2132	YP_007969890.1	0
2133	YP_006990078.1	0
2134	YP_006905847.1	0
2135	YP_006522440.1	0
2136	YP_006423933.1	0
2137	YP_006423976.1	0
2138	YP_006401488.1	0
2139	YP_006395320.1	0
2140	YP_006395352.1	0
2141	YP_006383504.1	0
2142	YP_004936165.1	0
2143	YP_004123941.1	0
2144	YP_004063979.1	0
2145	YP_003725721.1	0
2146	YP_003582554.1	0
2147	YP_002539451.1	0
2148	YP_001974443.1	0
2149	YP_001816833.1	0
2150	YP_001718530.1	0
2151	YP_001468095.1	0
2152	YP_842354.1	0
2153	YP_331414.1	0
2154	YP_224077.1	0
2155	YP_025106.1	0
2156	NP_954626.1	0
2157	NP_871733.1	0
2158	NP_741976.1	0
2159	NP_734110.1	0
2160	NP_734142.1	0
2161	NP_734175.1	0
2162	NP_734207.1	0
2163	NP_734239.1	0
2164	NP_734273.1	0
2165	NP_734305.1	0
2166	NP_734337.1	0
2167	NP_734369.1	0
2168	NP_734401.1	0
2169	NP_734433.1	0
2170	NP_045216.1	0
2171	UVB78510.1	0
2172	BCY26652.1	0
2173	BCY26684.1	0
2174	BCY26716.1	0
2175	BCY26748.1	0
2176	BCY26780.1	0
2177	BCY26812.1	0
2178	BCY26844.1	0
2179	BCY26876.1	0
2180	BCY26908.1	0
2181	BCY26940.1	0
2182	UTQ50679.1	0
2183	URJ21452.1	0
2184	URJ21484.1	0
2185	UQS35961.1	0
2186	BDB30832.1	0
2187	BDB30864.1	0
2188	BDD37699.1	0
2189	QSM07175.1	0
2190	UGN61245.1	0
2191	QVU24828.1	0
2192	QVU24863.1	0
2193	QVU24896.1	0
2194	UFA26716.1	0
2195	UCJ00800.1	0
2196	QZW25193.1	0
2197	QZR93814.1	0
2198	QWL14830.1	0
2199	BBM90077.1	0
2200	QTC11063.1	0
2201	QPM95836.1	0
2202	QPK91735.1	0
2203	QPC97653.1	0
2204	QNQ79648.1	0
2205	BBI90117.2	0
2206	QLC36607.1	0
2207	QED45062.1	0
2208	QED45094.1	0
2209	QED45126.1	0
2210	QED45158.1	0
2211	QED45190.1	0
2212	QED45222.1	0
2213	QED45254.1	0
2214	QED45286.1	0
2215	QKI28837.1	0
2216	QGW63304.1	0
2217	QCI62438.1	0
2218	QED11102.1	0
2219	QIA62007.1	0
2220	BBD14260.1	0
2221	BBD14292.1	0
2222	BBD14324.1	0
2223	BBD14356.1	0
2224	BBD14388.1	0
2225	BBD14420.1	0
2226	QGV13522.1	0
2227	QBY26597.1	0
2228	QDE12464.1	0
2229	QDX14998.1	0
2230	QDM58196.1	0
2231	QCR98742.1	0
2232	QBM15875.1	0
2233	QBI77034.2	0
2234	AUT12361.1	0
2235	AZB50213.1	0
2236	AYE54418.1	0
2237	AYA42702.1	0
2238	AOE43469.1	0
2239	AWA81642.1	0
2240	AWJ58375.1	0
2241	AWB03290.1	0
2242	AVI24334.1	0
2243	ATY67532.1	0
2244	ATI21876.1	0
2245	ASK05499.1	0
2246	AGE32024.1	0
2247	AGE32056.1	0
2248	ARI50476.1	0
2249	ARI46525.1	0
2250	ARI46557.1	0
2251	ARI46589.1	0
2252	AQU42721.1	0
2253	APG31476.1	0
2254	ANW35636.1	0
2255	ANJ60533.1	0
2256	AMY62747.1	0
2257	AMY62779.1	0
2258	AMB26915.1	0
2259	AHC72297.1	0
2260	AKS48907.1	0
2261	AJT58565.1	0
2262	BAQ56291.1	0
2263	AJD23396.1	0
2264	AIX02989.1	0
2265	AIS72945.1	0
2266	AIR08559.1	0
2267	AGF29574.1	0
2268	AHN96202.1	0
2269	AGZ95140.1	0
2270	AGL81300.1	0
2271	AGH27748.1	0
2272	BAM99239.1	0
2273	CCQ48554.1	0
2274	AFV61775.1	0
2275	AEK77581.1	0
2276	AFK23484.1	0
2277	AFA26424.2	0
2278	BAK64660.1	0
2279	AEI52933.1	0
2280	AEB66864.1	0
2281	BAJ52150.1	0
2282	BAJ52182.1	0
2283	BAJ52214.1	0
2284	ADM88798.1	0
2285	ACC93876.1	0
2286	ACU98966.1	0
2287	ACN23028.1	0
2288	ACF60799.1	0
2289	ABQ53158.1	0
2290	ABE97922.1	0
2291	AAX99419.1	0
2292	AAS65455.2	0
2293	CAD24792.1	0
2294	CAB58238.1	0
2295	YP_010087230.1	0
2296	YP_010088125.1	0
2297	YP_009665144.1	0
2298	YP_009667062.1	0
2299	YP_009667094.1	0
2300	YP_009667134.1	0
2301	YP_009507674.1	0
2302	YP_009509116.1	0
2303	YP_009389251.1	0
2304	YP_009310046.1	0
2305	YP_009252304.1	0
2306	YP_009126864.1	0
2307	YP_008766766.1	0
2308	YP_007969891.1	0
2309	YP_006990202.1	0
2310	YP_006906026.1	0
2311	YP_006495804.1	0
2312	YP_006423934.1	0
2313	YP_006423977.1	0
2314	YP_006401489.1	0
2315	YP_006395321.1	0
2316	YP_006395353.1	0
2317	YP_006390057.1	0
2318	YP_004940319.1	0
2319	YP_004123942.1	0
2320	YP_004063980.1	0
2321	YP_003725722.1	0
2322	YP_003580191.1	0
2323	YP_002519375.1	0
2324	YP_001974444.1	0
2325	YP_001816834.1	0
2326	YP_001718531.1	0
2327	YP_001468096.1	0
2328	YP_842355.1	0
2329	YP_331415.1	0
2330	YP_077181.1	0
2331	YP_025107.1	0
2332	NP_954627.1	0
2333	NP_871734.1	0
2334	NP_741977.1	0
2335	NP_734111.1	0
2336	NP_734143.1	0
2337	NP_734176.1	0
2338	NP_734208.1	0
2339	NP_734240.1	0
2340	NP_734274.1	0
2341	NP_734306.1	0
2342	NP_734338.1	0
2343	NP_734370.1	0
2344	NP_734402.1	0
2345	NP_734434.1	0
2346	NP_044727.1	0
2347	UVB78511.1	0
2348	BCY26653.1	0
2349	BCY26685.1	0
2350	BCY26717.1	0
2351	BCY26749.1	0
2352	BCY26781.1	0
2353	BCY26813.1	0
2354	BCY26845.1	0
2355	BCY26877.1	0
2356	BCY26909.1	0
2357	UUL70678.1	0
2358	UTQ50680.1	0
2359	URJ21453.1	0
2360	URJ21485.1	0
2361	UQS35962.1	0
2362	BDB30833.1	0
2363	BDB30865.1	0
2364	BDD37700.1	0
2365	QSM07176.1	0
2366	UGL76550.1	0
2367	QVU24829.1	0
2368	QVU24864.1	0
2369	QVU24897.1	0
2370	UEV87721.1	0
2371	UCJ00801.1	0
2372	QZR93783.1	0
2373	QZR93815.1	0
2374	QWL14834.1	0
2375	BBM90078.1	0
2376	QTC11064.1	0
2377	QPL20103.1	0
2378	QPK91736.1	0
2379	QPC97654.1	0
2380	QNQ79649.1	0
2381	QLL99540.1	0
2382	QLC36608.1	0
2383	QED45063.1	0
2384	QED45095.1	0
2385	QED45127.1	0
2386	QED45159.1	0
2387	QED45191.1	0
2388	QED45223.1	0
2389	QED45255.1	0
2390	QED45287.1	0
2391	QKI28838.1	0
2392	QJF11925.1	0
2393	QCI62439.1	0
2394	QED11103.1	0
2395	QEV81519.1	0
2396	BBD14261.1	0
2397	BBD14293.1	0
2398	BBD14325.1	0
2399	BBD14357.1	0
2400	BBD14389.1	0
2401	BBD14421.1	0
2402	QGV13523.1	0
2403	QBY26598.1	0
2404	QDE12465.1	0
2405	QDX14999.1	0
2406	BBH10738.1	0
2407	AVP41204.1	0
2408	QBM15876.1	0
2409	QBI77035.2	0
2410	AUT12362.1	0
2411	AZB51092.1	0
2412	AYE54419.1	0
2413	AYA42712.1	0
2414	ATE46284.1	0
2415	AWA81643.1	0
2416	AWJ58376.1	0
2417	AVZ61136.1	0
2418	AVI24335.1	0
2419	ATY67533.1	0
2420	ATI21877.1	0
2421	ASK05500.1	0
2422	AGE32025.1	0
2423	AGE32057.1	0
2424	ARI50477.1	0
2425	ARI46526.1	0
2426	ARI46558.1	0
2427	ARI46590.1	0
2428	AQK38487.1	0
2429	APG21524.1	0
2430	ANW35637.1	0
2431	ANJ16151.1	0
2432	AMY62748.1	0
2433	AMY62780.1	0
2434	AMB26916.1	0
2435	ALI31844.1	0
2436	AKS48908.1	0
2437	AJT58566.1	0
2438	BAQ56292.1	0
2439	AJD23397.1	0
2440	AIZ50379.1	0
2441	AIS72946.1	0
2442	AIR08560.1	0
2443	AGF29575.1	0
2444	AHN96203.1	0
2445	AGZ92019.1	0
2446	AGG18227.1	0
2447	BAM99208.1	0
2448	BAM99240.1	0
2449	CCQ48555.1	0
2450	AFV61776.1	0
2451	AFK65610.1	0
2452	AFK23485.1	0
2453	AEC46819.1	0
2454	AEK64750.1	0
2455	AEI52934.1	0
2456	AEB34825.1	0
2457	BAJ52151.1	0
2458	BAJ52183.1	0
2459	BAJ52215.1	0
2460	ADM88799.1	0
2461	ACN50007.1	0
2462	ACU98967.1	0
2463	ABV08808.1	0
2464	ACF60800.1	0
2465	ABO69740.2	0
2466	ABE97923.1	0
2467	AAX99420.1	0
2468	AAP41071.1	0
2469	AAN52133.1	0
2470	CAB58239.1	0
2471	YP_010087632.1	0
2472	YP_010088126.1	0
2473	YP_009665145.1	0
2474	YP_009667063.1	0
2475	YP_009667095.1	0
2476	YP_009667135.1	0
2477	YP_009508240.1	0
2478	YP_009465708.1	0
2479	YP_009389252.1	0
2480	YP_009310047.1	0
2481	YP_009252410.1	0
2482	YP_009126865.1	0
2483	YP_008719787.1	0
2484	YP_007969892.1	0
2485	YP_007001274.1	0
2486	YP_006908980.1	0
2487	YP_006493333.1	0
2488	YP_006423935.1	0
2489	YP_006423978.1	0
2490	YP_006401490.1	0
2491	YP_006395322.1	0
2492	YP_006395354.1	0
2493	YP_006390058.1	0
2494	YP_004940320.1	0
2495	YP_004123943.1	0
2496	YP_004063981.1	0
2497	YP_003725723.1	0
2498	YP_003208047.1	0
2499	YP_002321499.1	0
2500	YP_001974445.1	0
2501	YP_001816835.1	0
2502	YP_001552409.1	0
2503	YP_001427385.1	0
2504	YP_842356.1	0
2505	YP_331416.1	0
2506	YP_077268.1	0
2507	YP_022751.1	0
2508	NP_954628.1	0
2509	NP_871735.1	0
2510	NP_741978.1	0
2511	NP_734112.1	0
2512	NP_734144.1	0
2513	NP_734177.1	0
2514	NP_734209.1	0
2515	NP_734241.1	0
2516	NP_734275.1	0
2517	NP_734307.1	0
2518	NP_734339.1	0
2519	NP_734371.1	0
2520	NP_734403.1	0
2521	NP_734435.1	0
2522	NP_620656.1	0
2523	UVB78512.1	0
2524	BCY26654.1	0
2525	BCY26686.1	0
2526	BCY26718.1	0
2527	BCY26750.1	0
2528	BCY26782.1	0
2529	BCY26814.1	0
2530	BCY26846.1	0
2531	BCY26878.1	0
2532	BCY26910.1	0
2533	UUF87233.1	0
2534	UTQ50681.1	0
2535	URJ21454.1	0
2536	URJ21486.1	0
2537	UQS35963.1	0
2538	BDB30834.1	0
2539	BDB30866.1	0
2540	BDD37701.1	0
2541	QSM07177.1	0
2542	UGC41785.1	0
2543	QVU24830.1	0
2544	QVU24865.1	0
2545	QVU24898.1	0
2546	UEV87722.1	0
2547	UCJ00802.1	0
2548	QZR93784.1	0
2549	QZR93816.1	0
2550	QWE50469.1	0
2551	BBM90079.1	0
2552	QSV51936.1	0
2553	QPL20104.1	0
2554	QPK91737.1	0
2555	QPC97655.1	0
2556	QNQ79650.1	0
2557	QLL99541.1	0
2558	QLC36609.1	0
2559	QED45064.1	0
2560	QED45096.1	0
2561	QED45128.1	0
2562	QED45160.1	0
2563	QED45192.1	0
2564	QED45224.1	0
2565	QED45256.1	0
2566	QED45288.1	0
2567	QKI28839.1	0
2568	QJF11926.1	0
2569	QCI62440.1	0
2570	QED11104.1	0
2571	QEV81520.1	0
2572	BBD14262.1	0
2573	BBD14294.1	0
2574	BBD14326.1	0
2575	BBD14358.1	0
2576	BBD14390.1	0
2577	BBD14422.1	0
2578	QGV13524.1	0
2579	QFU28541.1	0
2580	QDE12466.1	0
2581	QDX15000.1	0
2582	BBH15712.1	0
2583	AVP41205.1	0
2584	QBM15877.1	0
2585	QBI77036.2	0
2586	AUT12363.1	0
2587	AZB51093.1	0
2588	AYE54420.1	0
2589	AYA42713.1	0
2590	ATE46285.1	0
2591	AWL83132.1	0
2592	AWJ58377.1	0
2593	AVZ61137.1	0
2594	AVI01401.1	0
2595	ATY67534.1	0
2596	ATI21878.1	0
2597	ASK05501.1	0
2598	AGE32026.1	0
2599	AGE32058.1	0
2600	ARI46495.1	0
2601	ARI46527.1	0
2602	ARI46559.1	0
2603	ARI46591.1	0
2604	AQK38488.1	0
2605	AOR06520.1	0
2606	ANW35638.1	0
2607	ANI76458.1	0
2608	AMY62749.1	0
2609	AMY62781.1	0
2610	AMB26917.1	0
2611	ALI31845.1	0
2612	AKQ98195.1	0
2613	AJT58567.1	0
2614	BAQ56293.1	0
2615	AJD23398.1	0
2616	AIZ48756.1	0
2617	AIS72947.1	0
2618	AIR08561.1	0
2619	AGF29576.1	0
2620	AHN96204.1	0
2621	AGZ02786.1	0
2622	BAN16647.1	0
2623	BAM99209.1	0
2624	BAM99241.1	0
2625	CCQ48556.1	0
2626	AFV57242.1	0
2627	AFO59878.1	0
2628	AFK23486.1	0
2629	AEV45179.1	0
2630	AEK27123.1	0
2631	AEI52935.1	0
2632	AEB34826.1	0
2633	BAJ52152.1	0
2634	BAJ52184.1	0
2635	BAJ52216.1	0
2636	ADK60773.1	0
2637	ACY02910.1	0
2638	ACJ31798.2	0
2639	ABV08809.1	0
2640	ACF60801.1	0
2641	ABO41208.2	0
2642	CAI64041.1	0
2643	AAX99421.1	0
2644	AAP30002.1	0
2645	AAN40503.1	0
2646	CAB58240.1	0
2647	YP_010087633.1	0
2648	YP_010088127.1	0
2649	YP_009665146.1	0
2650	YP_009667064.1	0
2651	YP_009667096.1	0
2652	YP_009667136.1	0
2653	YP_009508399.1	0
2654	YP_009466005.1	0
2655	YP_009389253.1	0
2656	YP_009310048.1	0
2657	YP_009252411.1	0
2658	YP_009126866.1	0
2659	YP_008719788.1	0
2660	YP_007969893.1	0
2661	YP_007001275.1	0
2662	YP_006908981.1	0
2663	YP_006493334.1	0
2664	YP_006423936.1	0
2665	YP_006423979.1	0
2666	YP_006405403.1	0
2667	YP_006395323.1	0
2668	YP_006395355.1	0
2669	YP_006390059.1	0
2670	YP_004940321.1	0
2671	YP_004123944.1	0
2672	YP_004063982.1	0
2673	YP_003725724.1	0
2674	YP_003208051.1	0
2675	YP_002321500.1	0
2676	YP_001931974.1	0
2677	YP_001816846.1	0
2678	YP_001552410.1	0
2679	YP_001427386.1	0
2680	YP_842357.1	0
2681	YP_331417.1	0
2682	YP_077269.1	0
2683	YP_022752.1	0
2684	NP_945133.1	0
2685	NP_871736.1	0
2686	NP_734081.1	0
2687	NP_734113.1	0
2688	NP_734145.1	0
2689	NP_734178.1	0
2690	NP_734210.1	0
2691	NP_734242.1	0
2692	NP_734276.1	0
2693	NP_734308.1	0
2694	NP_734340.1	0
2695	NP_734372.1	0
2696	NP_734404.1	0
2697	NP_734436.1	0
2698	NP_619667.1	0
2699	UUW33094.1	0
2700	BCY26655.1	0
2701	BCY26687.1	0
2702	BCY26719.1	0
2703	BCY26751.1	0
2704	BCY26783.1	0
2705	BCY26815.1	0
2706	BCY26847.1	0
2707	BCY26879.1	0
2708	BCY26911.1	0
2709	UUF87234.1	0
2710	UTQ50682.1	0
2711	URJ21455.1	0
2712	URJ21487.1	0
2713	UQS35964.1	0
2714	BDB30835.1	0
2715	BDB30867.1	0
2716	BDD37702.1	0
2717	QSM07178.1	0
2718	UGC41786.1	0
2719	QVU24831.1	0
2720	QVU24866.1	0
2721	QVU24899.1	0
2722	UEV87728.1	0
2723	UCJ03281.1	0
2724	QZR93785.1	0
2725	QZR93817.1	0
2726	QVU24964.1	0
2727	BBM90080.1	0
2728	QSV51937.1	0
2729	QPL20105.1	0
2730	QPK91738.1	0
2731	QPC97656.1	0
2732	QNQ79651.1	0
2733	QLJ11270.1	0
2734	QID59298.1	0
2735	QED45065.1	0
2736	QED45097.1	0
2737	QED45129.1	0
2738	QED45161.1	0
2739	QED45193.1	0
2740	QED45225.1	0
2741	QED45257.1	0
2742	QED45289.1	0
2743	QKF95569.1	0
2744	QJF11927.1	0
2745	QCI62441.1	0
2746	QED11105.1	0
2747	QEV81521.1	0
2748	BBD14263.1	0
2749	BBD14295.1	0
2750	BBD14327.1	0
2751	BBD14359.1	0
2752	BBD14391.1	0
2753	BBD14423.1	0
2754	QGV13525.1	0
2755	QFU28542.1	0
2756	QFQ50806.1	0
2757	QDX15001.1	0
2758	QDH45840.1	0
2759	AVP41206.1	0
2760	QBM15878.1	0
2761	QBI77037.2	0
2762	AUT12364.1	0
2763	AZB51094.1	0
2764	AYE54422.1	0
2765	AYA42714.1	0
2766	ATE46286.1	0
2767	AWL83133.1	0
2768	AWJ58378.1	0
2769	AVZ61138.1	0
2770	AVG19334.1	0
2771	ATY67535.1	0
2772	ATI21879.1	0
2773	ASK05502.1	0
2774	AGE32027.1	0
2775	APZ85838.1	0
2776	ARI46496.1	0
2777	ARI46528.1	0
2778	ARI46560.1	0
2779	ARI46592.1	0
2780	AQK38489.1	0
2781	APD76165.1	0
2782	ANW35639.1	0
2783	ANI76459.1	0
2784	AMY62750.1	0
2785	AMY62782.1	0
2786	AMB26918.1	0
2787	ALH24900.1	0
2788	AKQ24602.1	0
2789	AJT58568.1	0
2790	BAQ56294.1	0
2791	AJD23399.1	0
2792	AIZ09251.1	0
2793	AIS72948.1	0
2794	AIR08562.1	0
2795	AGF29577.1	0
2796	AHN96205.1	0
2797	AGX26124.1	0
2798	BAN16648.1	0
2799	BAM99210.1	0
2800	BAM99242.1	0
2801	CCQ48557.1	0
2802	AFU75299.1	0
2803	AFO59879.1	0
2804	AFK23487.1	0
2805	AEV45694.1	0
2806	AEK27124.1	0
2807	AEI52936.1	0
2808	AEA95816.1	0
2809	BAJ52153.1	0
2810	BAJ52185.1	0
2811	BAJ52217.1	0
2812	ADK60774.1	0
2813	ACX53640.1	0
2814	ACV84257.2	0
2815	ABV08810.1	0
2816	ACF60802.1	0
2817	ABN13682.1	0
2818	CAI64042.1	0
2819	AAT66639.1	0
2820	AAO61299.1	0
2821	AAN34778.1	0
2822	CAB58241.1	0
2823	YP_010087797.1	0
2824	YP_010088128.1	0
2825	YP_009665147.1	0
2826	YP_009667065.1	0
2827	YP_009667097.1	0
2828	YP_009667137.1	0
2829	YP_009508455.1	0
2830	YP_009466006.1	0
2831	YP_009389254.1	0
2832	YP_009310049.1	0
2833	YP_009252412.1	0
2834	YP_009126867.1	0
2835	YP_008719789.1	0
2836	YP_007872240.1	0
2837	YP_007001276.1	0
2838	YP_006908982.1	0
2839	YP_006493335.1	0
2840	YP_006423937.1	0
2841	YP_006423980.1	0
2842	YP_006405404.1	0
2843	YP_006395324.1	0
2844	YP_006395356.1	0
2845	YP_006390060.1	0
2846	YP_004940322.1	0
2847	YP_004123945.1	0
2848	YP_004063983.1	0
2849	YP_003725725.1	0
2850	YP_003208052.1	0
2851	YP_002321501.1	0
2852	YP_001931975.1	0
2853	YP_001816847.1	0
2854	YP_001552412.1	0
2855	YP_001427388.1	0
2856	YP_842358.1	0
2857	YP_331418.1	0
2858	YP_077270.1	0
2859	YP_022753.1	0
2860	NP_945136.1	0
2861	NP_871737.1	0
2862	NP_734082.1	0
2863	NP_734114.1	0
2864	NP_734146.1	0
2865	NP_734179.1	0
2866	NP_734211.1	0
2867	NP_734243.1	0
2868	NP_734277.1	0
2869	NP_734309.1	0
2870	NP_734341.1	0
2871	NP_734373.1	0
2872	NP_734405.1	0
2873	NP_734437.1	0
2874	NP_612218.1	0
2875	BCY26624.1	0
2876	BCY26656.1	0
2877	BCY26688.1	0
2878	BCY26720.1	0
2879	BCY26752.1	0
2880	BCY26784.1	0
2881	BCY26816.1	0
2882	BCY26848.1	0
2883	BCY26880.1	0
2884	BCY26912.1	0
2885	UUB87849.1	0
2886	UTQ50683.1	0
2887	URJ21456.1	0
2888	URJ21488.1	0
2889	UQS35965.1	0
2890	BDB30836.1	0
2891	BDB30868.1	0
2892	BDD37703.1	0
2893	UJG81406.1	0
2894	UGC41787.1	0
2895	QVU24832.1	0
2896	QVU24868.1	0
2897	QVU24900.1	0
2898	UEV87729.1	0
2899	UCC70400.1	0
2900	QZR93786.1	0
2901	QVU24965.1	0
2902	QVX32673.1	0
2903	BBM90081.1	0
2904	QSV51938.1	0
2905	QPL20106.1	0
2906	QPK91739.1	0
2907	QPC97657.1	0
2908	QNQ79652.1	0
2909	QLJ11280.1	0
2910	QID59299.1	0
2911	QED45066.1	0
2912	QED45098.1	0
2913	QED45130.1	0
2914	QED45162.1	0
2915	QED45194.1	0
2916	QED45226.1	0
2917	QED45258.1	0
2918	QED45290.1	0
2919	QKF95570.1	0
2920	QJF11928.1	0
2921	QCI62442.1	0
2922	QED11106.1	0
2923	QEV81522.1	0
2924	BBD14264.1	0
2925	BBD14296.1	0
2926	BBD14328.1	0
2927	BBD14360.1	0
2928	BBD14392.1	0
2929	BBD14424.1	0
2930	QGV13526.1	0
2931	ASU91626.1	0
2932	BBO25396.1	0
2933	QDX15002.1	0
2934	QDH45841.1	0
2935	AVP41207.1	0
2936	QCE30400.1	0
2937	QBI77038.2	0
2938	AUT12365.1	0
2939	AYV96763.1	0
2940	AYE54423.1	0
2941	AYA42715.1	0
2942	AXO78814.1	0
2943	AWK59885.1	0
2944	AWJ58379.1	0
2945	AVZ61139.1	0
2946	AVG19335.1	0
2947	ATY67536.1	0
2948	BBA54895.1	0
2949	ASJ27536.1	0
2950	AGE32028.1	0
2951	ART66970.1	0
2952	ARI46497.1	0
2953	ARI46529.1	0
2954	ARI46561.1	0
2955	ARI46593.1	0
2956	APZ75428.1	0
2957	APC60259.1	0
2958	ANW35640.1	0
2959	ALO02627.1	0
2960	AMY62751.1	0
2961	AMY62783.1	0
2962	ALX81666.1	0
2963	ALH24901.1	0
2964	AKQ24603.1	0
2965	AJT58569.1	0
2966	BAQ56295.1	0
2967	AJD23400.1	0
2968	AIZ09252.1	0
2969	AIS72949.1	0
2970	AIR08563.1	0
2971	AGF29578.1	0
2972	AHN96206.1	0
2973	AGV40206.2	0
2974	BAN16649.1	0
2975	BAM99211.1	0
2976	BAM99243.1	0
2977	AGC54443.1	0
2978	AFU56870.1	0
2979	AFO59880.1	0
2980	AFK23488.1	0
2981	AEU12509.1	0
2982	AEI52905.1	0
2983	AEI52937.1	0
2984	AEB00568.1	0
2985	BAJ52154.1	0
2986	BAJ52186.1	0
2987	ACP28861.1	0
2988	BAJ10980.1	0
2989	ACT78559.1	0
2990	ACE80678.1	0
2991	ABV08811.1	0
2992	ACF60803.1	0
2993	CAJ34850.1	0
2994	CAI64043.1	0
2995	AAW79558.1	0
2996	AAO32625.1	0
2997	AAM09074.1	0
2998	CAB51641.1	0
2999	YP_010087867.1	0
3000	YP_009665116.1	0
3001	YP_009665148.1	0
3002	YP_009667066.1	0
3003	YP_009667098.1	0
3004	YP_009667138.1	0
3005	YP_009508901.1	0
3006	YP_009466007.1	0
3007	YP_009389255.1	0
3008	YP_009310050.1	0
3009	YP_009252413.1	0
3010	YP_009126868.1	0
3011	YP_008719790.1	0
3012	YP_007697620.1	0
3013	YP_007001277.1	0
3014	YP_006908983.1	0
3015	YP_006493336.2	0
3016	YP_006423938.1	0
3017	YP_006423981.1	0
3018	YP_006405405.1	0
3019	YP_006395325.1	0
3020	YP_006395357.1	0
3021	YP_006390061.1	0
3022	YP_004940323.1	0
3023	YP_004123946.1	0
3024	YP_004063984.1	0
3025	YP_003725726.1	0
3026	YP_003208053.1	0
3027	YP_002321502.1	0
3028	YP_001936179.1	0
3029	YP_001816848.1	0
3030	YP_001552413.1	0
3031	YP_001427389.1	0
3032	YP_842359.1	0
3033	YP_331419.1	0
3034	YP_077271.1	0
3035	YP_022754.1	0
3036	NP_945137.1	0
3037	NP_871738.1	0
3038	NP_734083.1	0
3039	NP_734115.1	0
3040	NP_734147.1	0
3041	NP_734180.1	0
3042	NP_734212.1	0
3043	NP_734244.1	0
3044	NP_734278.1	0
3045	NP_734310.1	0
3046	NP_734342.1	0
3047	NP_734374.1	0
3048	NP_734406.1	0
3049	NP_734438.1	0
3050	NP_604490.1	0
3051	BCY26625.1	0
3052	BCY26657.1	0
3053	BCY26689.1	0
3054	BCY26721.1	0
3055	BCY26753.1	0
3056	BCY26785.1	0
3057	BCY26817.1	0
3058	BCY26849.1	0
3059	BCY26881.1	0
3060	BCY26913.1	0
3061	UUB32604.1	0
3062	UTQ50684.1	0
3063	URJ21457.1	0
3064	URG39485.1	0
3065	UQS35966.1	0
3066	BDB30837.1	0
3067	BDB30869.1	0
3068	BDD37704.1	0
3069	UJH40707.1	0
3070	UGC41788.1	0
3071	QVU24833.1	0
3072	QVU24869.1	0
3073	QVU24901.1	0
3074	UEV87761.1	0
3075	UCC70401.1	0
3076	QZR93787.1	0
3077	QZM07358.1	0
3078	QVX32674.1	0
3079	BBM90082.1	0
3080	BCR39164.1	0
3081	QPL20107.1	0
3082	QPK91740.1	0
3083	QPC97658.1	0
3084	QEM22678.1	0
3085	QLI42743.1	0
3086	QID59300.1	0
3087	QED45067.1	0
3088	QED45099.1	0
3089	QED45131.1	0
3090	QED45163.1	0
3091	QED45195.1	0
3092	QED45227.1	0
3093	QED45259.1	0
3094	QED45291.1	0
3095	QKF95571.1	0
3096	QJF11929.1	0
3097	QCI62443.1	0
3098	QED11107.1	0
3099	QEV81523.1	0
3100	BBD14265.1	0
3101	BBD14297.1	0
3102	BBD14329.1	0
3103	BBD14361.1	0
3104	BBD14393.1	0
3105	BBD14425.1	0
3106	QGV13582.1	0
3107	ASU91627.1	0
3108	BBO25397.1	0
3109	QDX15003.1	0
3110	QDH45842.1	0
3111	AVP41208.1	0
3112	AWX33671.1	0
3113	QBI77039.2	0
3114	AUT12366.1	0
3115	AYV96764.1	0
3116	AYD49586.1	0
3117	AYA42716.1	0
3118	AXL95770.1	0
3119	AWJ58348.1	0
3120	AWJ58380.1	0
3121	AVZ61140.1	0
3122	AVE16957.1	0
3123	ATY67537.1	0
3124	ASV48227.1	0
3125	ASJ65036.1	0
3126	AGE32029.1	0
3127	ARS65734.1	0
3128	ARI46498.1	0
3129	ARI46530.1	0
3130	ARI46562.1	0
3131	ARI46594.1	0
3132	APZ75429.1	0
3133	APB88036.1	0
3134	ANU06081.1	0
3135	ALO02628.1	0
3136	AMY62752.1	0
3137	AMY62784.1	0
3138	AJD79414.1	0
3139	ALH24902.1	0
3140	AKN90451.1	0
3141	AJT58570.1	0
3142	BAQ56296.1	0
3143	AJD23401.1	0
3144	AIZ09253.1	0
3145	AIS72950.1	0
3146	AIO11147.1	0
3147	AGF29579.1	0
3148	AHN96207.1	0
3149	AGV40210.2	0
3150	BAN16650.1	0
3151	BAM99212.1	0
3152	BAM99244.1	0
3153	AGC08387.1	0
3154	AFU56871.1	0
3155	AFO59881.1	0
3156	AFK23489.1	0
3157	AEN25480.2	0
3158	AEI52906.1	0
3159	AEI52938.1	0
3160	AEB00583.1	0
3161	BAJ52155.1	0
3162	BAJ52187.1	0
3163	ACP28862.1	0
3164	ADF36611.1	0
3165	ACU98939.1	0
3166	ACE80679.1	0
3167	ABV08812.1	0
3168	ACF60804.1	0
3169	ABI99478.1	0
3170	BAE87001.1	0
3171	AAW79559.1	0
3172	AAQ91884.1	0
3173	AAM81207.1	0
3174	AAD44684.2	0
3175	YP_010087868.1	0
3176	YP_009665117.1	0
3177	YP_009665149.1	0
3178	YP_009667067.1	0
3179	YP_009667099.1	0
3180	YP_009667139.1	0
3181	YP_009509081.1	0
3182	YP_009466008.1	0
3183	YP_009389256.1	0
3184	YP_009272707.1	0
3185	YP_009252414.1	0
3186	YP_009126869.1	0
3187	YP_008719791.1	0
3188	YP_007354880.1	0
3189	YP_007001278.1	0
3190	YP_006908984.1	0
3191	YP_006493337.1	0
3192	YP_006423939.1	0
3193	YP_006423982.1	0
3194	YP_006405406.1	0
3195	YP_006395326.1	0
3196	YP_006395358.1	0
3197	YP_006390062.1	0
3198	YP_004940324.1	0
3199	YP_004123947.1	0
3200	YP_004046670.1	0
3201	YP_003725727.1	0
3202	YP_003208054.1	0
3203	YP_002321503.1	0
3204	YP_001936180.1	0
3205	YP_001816849.1	0
3206	YP_001552414.1	0
3207	YP_001019187.1	0
3208	YP_778468.1	0
3209	YP_331420.1	0
3210	YP_077272.1	0
3211	YP_022755.1	0
3212	NP_945138.1	0
3213	NP_871739.1	0
3214	NP_734084.1	0
3215	NP_734116.1	0
3216	NP_734148.1	0
3217	NP_734181.1	0
3218	NP_734213.1	0
3219	NP_734245.1	0
3220	NP_734279.1	0
3221	NP_734311.1	0
3222	NP_734343.1	0
3223	NP_734375.1	0
3224	NP_734407.1	0
3225	NP_734439.1	0
3226	NP_612585.1	0
3227	BCY26626.1	0
3228	BCY26658.1	0
3229	BCY26690.1	0
3230	BCY26722.1	0
3231	BCY26754.1	0
3232	BCY26786.1	0
3233	BCY26818.1	0
3234	BCY26850.1	0
3235	BCY26882.1	0
3236	BCY26914.1	0
3237	UQZ09593.1	0
3238	UTQ50685.1	0
3239	URJ21458.1	0
3240	URG39486.1	0
3241	UQG73701.1	0
3242	BDB30838.1	0
3243	BDB30870.1	0
3244	BDD37705.1	0
3245	UJE38535.1	0
3246	UGC41789.1	0
3247	QVU24834.1	0
3248	QVU24870.1	0
3249	QVU24902.1	0
3250	UEV87762.1	0
3251	UBZ25477.1	0
3252	QZR93788.1	0
3253	QRE02585.1	0
3254	QVX37075.1	0
3255	BBM90083.1	0
3256	QRI93546.1	0
3257	QPL20108.1	0
3258	QPK91741.1	0
3259	QPC97659.1	0
3260	QEM22679.1	0
3261	QLI42744.1	0
3262	QKO00734.1	0
3263	QED45068.1	0
3264	QED45100.1	0
3265	QED45132.1	0
3266	QED45164.1	0
3267	QED45196.1	0
3268	QED45228.1	0
3269	QED45260.1	0
3270	QED45292.1	0
3271	QKF95578.1	0
3272	QJF11930.1	0
3273	QIQ28451.1	0
3274	QED11108.1	0
3275	QEV81524.1	0
3276	BBD14266.1	0
3277	BBD14298.1	0
3278	BBD14330.1	0
3279	BBD14362.1	0
3280	BBD14394.1	0
3281	BBD14426.1	0
3282	QGV13583.1	0
3283	ASU91628.1	0
3284	BBO15444.1	0
3285	QDX15004.1	0
3286	QDH45843.1	0
3287	AVP41209.1	0
3288	AWX33672.1	0
3289	QBE85650.1	0
3290	AUT12367.1	0
3291	AYV96765.1	0
3292	AYD60113.1	0
3293	AXY96728.1	0
3294	AXL95771.1	0
3295	AWJ58349.1	0
3296	AWJ58381.1	0
3297	AVZ61141.1	0
3298	AUZ41745.1	0
3299	ATY67538.1	0
3300	BBA26470.1	0
3301	ASG92173.1	0
3302	AGE32030.1	0
3303	ARS73021.1	0
3304	ARI46499.1	0
3305	ARI46531.1	0
3306	ARI46563.1	0
3307	ARI46595.1	0
3308	APY27176.1	0
3309	APB54220.1	0
3310	ANU06082.1	0
3311	ANI25033.1	0
3312	AMY62753.1	0
3313	AMY50361.1	0
3314	AJD79415.1	0
3315	ALH24903.1	0
3316	AKN90452.1	0
3317	AHL58669.1	0
3318	BAQ56297.1	0
3319	AJD23402.1	0
3320	AIZ09254.1	0
3321	AIS72951.1	0
3322	AIO11148.1	0
3323	AGF29580.1	0
3324	AHN96208.1	0
3325	AGV40215.2	0
3326	BAN16651.1	0
3327	BAM99213.1	0
3328	BAM99245.1	0
3329	AGC08388.1	0
3330	AFU56872.1	0
3331	AFO59882.1	0
3332	AFK23490.1	0
3333	AET36864.1	0
3334	AEI52907.1	0
3335	AEI52939.1	0
3336	AEB00584.1	0
3337	BAJ52156.1	0
3338	BAJ52188.1	0
3339	ACP28863.1	0
3340	ADF36612.1	0
3341	ACU98940.1	0
3342	ACE80680.1	0
3343	ABV08813.1	0
3344	ACE95704.1	0
3345	CAJ57715.1	0
3346	CAI59123.1	0
3347	AAW79560.1	0
3348	AAQ17214.1	0
3349	AAM74061.1	0
3350	AAC25028.1	0
3351	YP_010088099.1	0
3352	YP_009665118.1	0
3353	YP_009665150.1	0
3354	YP_009667068.1	0
3355	YP_009667100.1	0
3356	YP_009667140.1	0
3357	YP_009509082.1	0
3358	YP_009466009.1	0
3359	YP_009389257.1	0
3360	YP_009272820.1	0
3361	YP_009252415.1	0
3362	YP_009126870.1	0
3363	YP_008719792.1	0
3364	YP_007354881.1	0
3365	YP_007001279.1	0
3366	YP_006908985.1	0
3367	YP_006493338.1	0
3368	YP_006423940.1	0
3369	YP_006423983.1	0
3370	YP_006405407.1	0
3371	YP_006395327.1	0
3372	YP_006395359.1	0
3373	YP_006390063.1	0
3374	YP_004940325.1	0
3375	YP_004123948.1	0
3376	YP_004046671.1	0
3377	YP_003725728.1	0
3378	YP_003208055.1	0
3379	YP_002321504.1	0
3380	YP_001936181.1	0
3381	YP_001816850.1	0
3382	YP_001552415.1	0
3383	YP_001019188.1	0
3384	YP_610949.1	0
3385	YP_331421.1	0
3386	YP_077273.1	0
3387	YP_022756.1	0
3388	NP_945139.1	0
3389	NP_871740.1	0
3390	NP_734085.1	0
3391	NP_734117.1	0
3392	NP_734150.1	0
3393	NP_734182.1	0
3394	NP_734214.1	0
3395	NP_734246.1	0
3396	NP_734280.1	0
3397	NP_734312.1	0
3398	NP_734344.1	0
3399	NP_734376.1	0
3400	NP_734408.1	0
3401	NP_734440.1	0
3402	NP_660175.1	0
3403	BCY26627.1	0
3404	BCY26659.1	0
3405	BCY26691.1	0
3406	BCY26723.1	0
3407	BCY26755.1	0
3408	BCY26787.1	0
3409	BCY26819.1	0
3410	BCY26851.1	0
3411	BCY26883.1	0
3412	BCY26915.1	0
3413	BDP27719.1	0
3414	UTQ50686.1	0
3415	URJ21459.1	0
3416	URC17546.1	0
3417	UQG73702.1	0
3418	BDB30839.1	0
3419	BDB30871.1	0
3420	BDD37706.1	0
3421	UIX56007.1	0
3422	UGC41790.1	0
3423	QVU24835.1	0
3424	QVU24871.1	0
3425	QVU24903.1	0
3426	UEV87778.1	0
3427	UBZ25478.1	0
3428	QZR93789.1	0
3429	QRE02586.1	0
3430	QVW10171.1	0
3431	BBM90084.1	0
3432	QRG34965.1	0
3433	QPK91710.1	0
3434	QPK91742.1	0
3435	QPC97660.1	0
3436	QNH90473.1	0
3437	QLI42745.1	0
3438	QKQ30338.1	0
3439	QED45069.1	0
3440	QED45101.1	0
3441	QED45133.1	0
3442	QED45165.1	0
3443	QED45197.1	0
3444	QED45229.1	0
3445	QED45261.1	0
3446	QED45293.1	0
3447	QKF95579.1	0
3448	QJF11931.1	0
3449	QIQ28452.1	0
3450	QED11109.1	0
3451	QEV81525.1	0
3452	BBD14267.1	0
3453	BBD14299.1	0
3454	BBD14331.1	0
3455	BBD14363.1	0
3456	BBD14395.1	0
3457	QHO60634.1	0
3458	QGV13584.1	0
3459	ASU91629.1	0
3460	QDQ36606.1	0
3461	QDX15005.1	0
3462	QDH45844.1	0
3463	AVP41210.1	0
3464	AWX33673.1	0
3465	QBB78857.1	0
3466	AUT12368.1	0
3467	AYV96766.1	0
3468	AYC81022.1	0
3469	AXY92163.1	0
3470	AXL97409.1	0
3471	AWJ58350.1	0
3472	AWJ58382.1	0
3473	AVX48106.1	0
3474	AUZ41746.1	0
3475	ATY67539.1	0
3476	ASU92306.1	0
3477	ASG92174.1	0
3478	AGE32031.1	0
3479	ARR28779.1	0
3480	ARI46500.1	0
3481	ARI46532.1	0
3482	ARI46564.1	0
3483	ARI46596.1	0
3484	APY27177.1	0
3485	AOZ60527.1	0
3486	ANT45985.1	0
3487	ANH79182.1	0
3488	AMY62754.1	0
3489	AMY17413.1	0
3490	AJD79416.1	0
3491	ALH24904.1	0
3492	AKN90453.1	0
3493	AHL58670.1	0
3494	BAQ56298.1	0
3495	AIB00271.1	0
3496	AIZ00996.1	0
3497	AIS72952.1	0
3498	AIJ02119.1	0
3499	AGF29581.1	0
3500	AHN96209.1	0
3501	AGV40216.2	0
3502	BAN16652.1	0
3503	BAM99214.1	0
3504	BAM99246.1	0
3505	AEW48077.1	0
3506	AFU56873.1	0
3507	AFO59883.1	0
3508	AFK23491.1	0
3509	AET36865.1	0
3510	AEI52908.1	0
3511	AEI52940.1	0
3512	ADZ76007.1	0
3513	BAJ52157.1	0
3514	BAJ52189.1	0
3515	ACP28864.1	0
3516	ADF36613.1	0
3517	ACU98941.1	0
3518	ACE80681.1	0
3519	ABV08814.1	0
3520	ACB88930.1	0
3521	ABM63368.1	0
3522	ABD59007.1	0
3523	AAW79561.1	0
3524	AAQ17215.1	0
3525	AAK84439.1	0
3526	AAC13692.1	0
3527	YP_010088100.1	0
3528	YP_009665119.1	0
3529	YP_009665151.1	0
3530	YP_009667069.1	0
3531	YP_009667101.1	0
3532	YP_009667141.1	0
3533	YP_009509083.1	0
3534	YP_009466010.1	0
3535	YP_009389258.1	0
3536	YP_009272570.1	0
3537	YP_009252416.1	0
3538	YP_009110712.1	0
3539	YP_008719793.1	0
3540	YP_007354888.1	0
3541	YP_007001280.1	0
3542	YP_006908986.1	0
3543	YP_006493339.1	0
3544	YP_006423941.1	0
3545	YP_006423984.1	0
3546	YP_006405408.1	0
3547	YP_006395328.1	0
3548	YP_006395360.1	0
3549	YP_006390064.1	0
3550	YP_004940326.1	0
3551	YP_004123949.1	0
3552	YP_004046672.1	0
3553	YP_003587807.1	0
3554	YP_003208056.1	0
3555	YP_002321505.1	0
3556	YP_001936182.1	0
3557	YP_001816851.1	0
3558	YP_001552416.1	0
3559	YP_001019189.1	0
3560	YP_611111.1	0
3561	YP_331422.1	0
3562	YP_077274.1	0
3563	YP_022757.1	0
3564	NP_945140.1	0
3565	NP_871741.1	0
3566	NP_734086.1	0
3567	NP_734118.1	0
3568	NP_734151.1	0
3569	NP_734183.1	0
3570	NP_734215.1	0
3571	NP_734247.1	0
3572	NP_734281.1	0
3573	NP_734313.1	0
3574	NP_734345.1	0
3575	NP_734377.1	0
3576	NP_734409.1	0
3577	NP_734441.1	0
3578	NP_619668.1	0
3579	BCY26628.1	0
3580	BCY26660.1	0
3581	BCY26692.1	0
3582	BCY26724.1	0
3583	BCY26756.1	0
3584	BCY26788.1	0
3585	BCY26820.1	0
3586	BCY26852.1	0
3587	BCY26884.1	0
3588	BCY26916.1	0
3589	UTO68421.1	0
3590	UTQ50687.1	0
3591	URJ21460.1	0
3592	URC17547.1	0
3593	UQB67140.1	0
3594	BDB30840.1	0
3595	BDB30872.1	0
3596	BDD37707.1	0
3597	UIW24988.1	0
3598	UGC41791.1	0
3599	QVU24836.1	0
3600	QVU24872.1	0
3601	QVU24904.1	0
3602	UEV87779.1	0
3603	UBX89848.1	0
3604	QZR93790.1	0
3605	QZL13809.1	0
3606	QVW10179.1	0
3607	BBM90085.1	0
3608	QRG34966.1	0
3609	QPK91711.1	0
3610	QPK91743.1	0
3611	QPC97661.1	0
3612	QLC27860.1	0
3613	QLI42746.1	0
3614	BCG55390.1	0
3615	QED45070.1	0
3616	QED45102.1	0
3617	QED45134.1	0
3618	QED45166.1	0
3619	QED45198.1	0
3620	QED45230.1	0
3621	QED45262.1	0
3622	QED45294.1	0
3623	QKF95580.1	0
3624	QJF11932.1	0
3625	QIQ08169.1	0
3626	QED11110.1	0
3627	QEV81526.1	0
3628	BBD14268.1	0
3629	BBD14300.1	0
3630	BBD14332.1	0
3631	BBD14364.1	0
3632	BBD14396.1	0
3633	QCC30246.1	0
3634	QGV13585.1	0
3635	QFS20011.1	0
3636	QER90702.1	0
3637	QDX15006.1	0
3638	QDH45845.1	0
3639	AVP41211.1	0
3640	AWX33674.1	0
3641	AYN77809.1	0
3642	AUT12369.1	0
3643	AYV96767.1	0
3644	AYA60486.1	0
3645	AXY92164.1	0
3646	AXL97410.1	0
3647	AWJ58351.1	0
3648	AWJ58383.1	0
3649	AVX48107.1	0
3650	AUZ82807.1	0
3651	ATY67540.1	0
3652	ASU09562.1	0
3653	ASC55665.2	0
3654	AGE32032.1	0
3655	ARQ79717.1	0
3656	ARI46501.1	0
3657	ARI46533.1	0
3658	ARI46565.1	0
3659	ARI46597.1	0
3660	APY27178.1	0
3661	AOY33888.1	0
3662	ANT45986.1	0
3663	ANF99506.1	0
3664	AMY62755.1	0
3665	AMY17414.1	0
3666	AJD79417.1	0
3667	ALH24905.1	0
3668	AKN90454.1	0
3669	AJS10736.1	0
3670	BAQ56299.1	0
3671	AIB00272.1	0
3672	AIZ00997.1	0
3673	AIS72953.1	0
3674	AIJ02120.1	0
3675	AGF29582.1	0
3676	AHN96210.1	0
3677	AGV08289.1	0
3678	BAN16653.1	0
3679	BAM99215.1	0
3680	BAM99247.1	0
3681	AEW48078.1	0
3682	AFU56874.1	0
3683	AFO59884.1	0
3684	AFK23492.1	0
3685	AET36866.1	0
3686	AEI52909.1	0
3687	AEI52941.1	0
3688	ADZ76008.1	0
3689	BAJ52158.1	0
3690	BAJ52190.1	0
3691	ACP28865.1	0
3692	BAJ10467.1	0
3693	ACU98942.1	0
3694	ACE80682.1	0
3695	ACM48176.1	0
3696	ACB69755.1	0
3697	ABJ74175.1	0
3698	CAJ43126.1	0
3699	BAD69806.1	0
3700	AAQ17216.1	0
3701	AAM48208.2	0
3702	AAB94595.1	0
3703	YP_010088101.1	0
3704	YP_009665120.1	0
3705	YP_009665152.1	0
3706	YP_009667070.1	0
3707	YP_009667110.1	0
3708	YP_009667142.1	0
3709	YP_009509084.1	0
3710	YP_009466011.1	0
3711	YP_009389259.1	0
3712	YP_009272571.1	0
3713	YP_009252417.1	0
3714	YP_009091808.1	0
3715	YP_008719794.1	0
3716	YP_007354889.1	0
3717	YP_007001281.1	0
3718	YP_006908987.1	0
3719	YP_006493340.1	0
3720	YP_006423942.1	0
3721	YP_006423985.1	0
3722	YP_006405409.1	0
3723	YP_006395329.1	0
3724	YP_006395361.1	0
3725	YP_006390065.1	0
3726	YP_004940327.1	0
3727	YP_004123951.1	0
3728	YP_004046673.1	0
3729	YP_003587809.1	0
3730	YP_003208057.1	0
3731	YP_002321506.1	0
3732	YP_001936183.1	0
3733	YP_001816852.1	0
3734	YP_001552417.1	0
3735	YP_001019190.1	0
3736	YP_611112.1	0
3737	YP_331423.1	0
3738	YP_077275.1	0
3739	YP_022758.1	0
3740	NP_945141.1	0
3741	NP_871742.1	0
3742	NP_734087.1	0
3743	NP_734119.1	0
3744	NP_734152.1	0
3745	NP_734184.1	0
3746	NP_734216.1	0
3747	NP_734248.1	0
3748	NP_734282.1	0
3749	NP_734314.1	0
3750	NP_734346.1	0
3751	NP_734378.1	0
3752	NP_734410.1	0
3753	NP_734442.1	0
3754	NP_062908.1	0
3755	BCY26629.1	0
3756	BCY26661.1	0
3757	BCY26693.1	0
3758	BCY26725.1	0
3759	BCY26757.1	0
3760	BCY26789.1	0
3761	BCY26821.1	0
3762	BCY26853.1	0
3763	BCY26885.1	0
3764	BCY26917.1	0
3765	UTO68422.1	0
3766	UTQ50688.1	0
3767	URJ21461.1	0
3768	URC17548.1	0
3769	UQB67141.1	0
3770	BDB30841.1	0
3771	BDB30873.1	0
3772	BDD37708.1	0
3773	UIW31246.1	0
3774	UGC41792.1	0
3775	QVU24837.1	0
3776	QVU24873.1	0
3777	QVU24905.1	0
3778	UEV87785.1	0
3779	UBX89855.1	0
3780	QZR93791.1	0
3781	QZH54995.1	0
3782	QVW52839.1	0
3783	BBM90086.1	0
3784	QRG35363.1	0
3785	QPK91712.1	0
3786	QPK91744.1	0
3787	QPC97662.1	0
3788	QLC27861.1	0
3789	QLH94015.1	0
3790	QED45039.1	0
3791	QED45071.1	0
3792	QED45103.1	0
3793	QED45135.1	0
3794	QED45167.1	0
3795	QED45199.1	0
3796	QED45231.1	0
3797	QED45263.1	0
3798	QED45295.1	0
3799	QKF95600.1	0
3800	QJE38116.1	0
3801	QIQ08170.1	0
3802	QED11111.1	0
3803	QEV81527.1	0
3804	BBD14269.1	0
3805	BBD14301.1	0
3806	BBD14333.1	0
3807	BBD14365.1	0
3808	BBD14397.1	0
3809	QHI06944.1	0
3810	QGT40981.1	0
3811	QFR98493.1	0
3812	QEO32952.1	0
3813	QDX15007.1	0
3814	QDH45846.1	0
3815	AVP41212.1	0
3816	AWA45285.1	0
3817	AYC63251.1	0
3818	AUT12370.1	0
3819	AYV96768.1	0
3820	AYA60487.1	0
3821	AXY92165.1	0
3822	AXK59834.1	0
3823	AWJ58352.1	0
3824	AWJ58384.1	0
3825	AVX48108.1	0
3826	ATO58458.1	0
3827	ATY67541.1	0
3828	ASU09563.1	0
3829	ASB15793.1	0
3830	AGE32033.1	0
3831	ARQ80023.1	0
3832	ARI46502.1	0
3833	ARI46534.1	0
3834	ARI46566.1	0
3835	ARI46598.1	0
3836	APY27179.1	0
3837	AOW69224.1	0
3838	ANO46356.1	0
3839	ANF99507.1	0
3840	AMY62756.1	0
3841	AMX28329.1	0
3842	AJD79418.1	0
3843	ALH24906.1	0
3844	AKN90455.1	0
3845	AJS10737.1	0
3846	BAQ56300.1	0
3847	AIB00273.1	0
3848	AIZ00998.1	0
3849	AIS72954.1	0
3850	AIJ02121.1	0
3851	AIA66375.1	0
3852	AHN84651.1	0
3853	AGV08290.1	0
3854	BAN16654.1	0
3855	BAM99216.1	0
3856	BAM99248.1	0
3857	AFJ05125.1	0
3858	AFU52934.1	0
3859	AFN84607.2	0
3860	AFK23493.1	0
3861	AET14222.1	0
3862	AEI52910.1	0
3863	AEI52942.1	0
3864	ADZ76009.1	0
3865	BAJ52159.1	0
3866	BAJ52191.1	0
3867	ACP28866.1	0
3868	ADI58756.1	0
3869	ACU98943.1	0
3870	ACE80683.1	0
3871	ACI14451.1	0
3872	ABY86626.1	0
3873	ABG74926.1	0
3874	ABD23970.1	0
3875	BAD69807.1	0
3876	AAQ63411.1	0
3877	AAM48209.2	0
3878	BAA22702.1	0
3879	YP_010088102.1	0
3880	YP_009665121.1	0
3881	YP_009665153.1	0
3882	YP_009667071.1	0
3883	YP_009667111.1	0
3884	YP_009667143.1	0
3885	YP_009509085.1	0
3886	YP_009466012.1	0
3887	YP_009373261.1	0
3888	YP_009272670.1	0
3889	YP_009252418.1	0
3890	YP_009091824.1	0
3891	YP_008719795.1	0
3892	YP_007354890.1	0
3893	YP_007001282.1	0
3894	YP_006908988.1	0
3895	YP_006493341.1	0
3896	YP_006423943.1	0
3897	YP_006423986.1	0
3898	YP_006405410.1	0
3899	YP_006395330.1	0
3900	YP_006393316.1	0
3901	YP_006390066.1	0
3902	YP_004940328.1	0
3903	YP_004123954.1	0
3904	YP_004046674.1	0
3905	YP_003587810.1	0
3906	YP_003208058.1	0
3907	YP_002321507.1	0
3908	YP_001936184.1	0
3909	YP_001816853.1	0
3910	YP_001552418.1	0
3911	YP_001019191.1	0
3912	YP_611113.1	0
3913	YP_308878.1	0
3914	YP_077276.1	0
3915	YP_022759.1	0
3916	NP_945142.1	0
3917	NP_871743.1	0
3918	NP_734088.1	0
3919	NP_734120.1	0
3920	NP_734153.1	0
3921	NP_734185.1	0
3922	NP_734217.1	0
3923	NP_734249.1	0
3924	NP_734283.1	0
3925	NP_734315.1	0
3926	NP_734347.1	0
3927	NP_734379.1	0
3928	NP_734411.1	0
3929	NP_620483.1	0
3930	NP_041276.1	0
3931	BCY26630.1	0
3932	BCY26662.1	0
3933	BCY26694.1	0
3934	BCY26726.1	0
3935	BCY26758.1	0
3936	BCY26790.1	0
3937	BCY26822.1	0
3938	BCY26854.1	0
3939	BCY26886.1	0
3940	BCY26918.1	0
3941	UTQ10572.1	0
3942	UTQ50689.1	0
3943	URJ21462.1	0
3944	URC17549.1	0
3945	UPW16474.1	0
3946	BDB30842.1	0
3947	BDB30874.1	0
3948	BDD37709.1	0
3949	UIS31094.1	0
3950	UGC41793.1	0
3951	QVU24838.1	0
3952	QVU24874.1	0
3953	QVU24906.1	0
3954	UEV87786.1	0
3955	UBV46712.1	0
3956	QZR93792.1	0
3957	QZC92263.1	0
3958	QVX19873.1	0
3959	BBM90087.1	0
3960	QRG27052.1	0
3961	QPK91713.1	0
3962	QPK91745.1	0
3963	QPC97663.1	0
3964	QLC27862.1	0
3965	QLG96955.1	0
3966	QED45040.1	0
3967	QED45072.1	0
3968	QED45104.1	0
3969	QED45136.1	0
3970	QED45168.1	0
3971	QED45200.1	0
3972	QED45232.1	0
3973	QED45264.1	0
3974	QED45296.1	0
3975	QKF95602.1	0
3976	QCG75809.1	0
3977	QIN87089.1	0
3978	QED11112.1	0
3979	QEV81528.1	0
3980	BBD14270.1	0
3981	BBD14302.1	0
3982	BBD14334.1	0
3983	BBD14366.1	0
3984	BBD14398.1	0
3985	QHB15165.1	0
3986	QGT40982.1	0
3987	BBO54131.1	0
3988	AUG87703.1	0
3989	QDX15008.1	0
3990	QDH45847.1	0
3991	AVP41213.1	0
3992	QBS16347.1	0
3993	QAA06934.1	0
3994	AUT12371.1	0
3995	AYV96769.1	0
3996	AYA42680.1	0
3997	AXU24220.1	0
3998	AXK59837.1	0
3999	AWJ58353.1	0
4000	AWJ58385.1	0
4001	AVX48109.1	0
4002	AUT36433.1	0
4003	ATY67542.1	0
4004	ASU09564.1	0
4005	ASB15794.1	0
4006	AGE32034.1	0
4007	ARQ80024.1	0
4008	ARI46503.1	0
4009	ARI46535.1	0
4010	ARI46567.1	0
4011	ARI46599.1	0
4012	APX54483.1	0
4013	AOW69225.1	0
4014	ANO46357.1	0
4015	ANF99508.1	0
4016	AMY62757.1	0
4017	AMX28330.1	0
4018	AJD79419.1	0
4019	ALH24907.1	0
4020	AKN90456.1	0
4021	AJS10738.1	0
4022	BAQ56301.1	0
4023	AIB00274.1	0
4024	BAP91204.1	0
4025	AIS72955.1	0
4026	AIJ02122.1	0
4027	AIA66376.1	0
4028	AHN09419.1	0
4029	AGV06208.1	0
4030	BAN16655.1	0
4031	BAM99217.1	0
4032	BAM99249.1	0
4033	AFJ05126.1	0
4034	AFU35736.1	0
4035	AFN84608.2	0
4036	AFK23494.1	0
4037	AER59752.1	0
4038	AEI52911.1	0
4039	AEI52943.1	0
4040	ADZ76010.1	0
4041	BAJ52160.1	0
4042	BAJ52192.1	0
4043	ADU15817.1	0
4044	BAJ08151.1	0
4045	ACU98944.1	0
4046	ACE80684.1	0
4047	ACI14452.1	0
4048	ACA42550.1	0
4049	ABG74927.1	0
4050	ABD23971.1	0
4051	BAD69808.1	0
4052	AAQ63412.1	0
4053	AAM48212.2	0
4054	CAA70983.1	0
4055	YP_010088103.1	0
4056	YP_009665122.1	0
4057	YP_009665154.1	0
4058	YP_009667072.1	0
4059	YP_009667112.1	0
4060	YP_009667144.1	0
4061	YP_009509086.1	0
4062	YP_009466013.1	0
4063	YP_009353030.1	0
4064	YP_009272671.1	0
4065	YP_009252419.1	0
4066	YP_009047077.1	0
4067	YP_008719796.1	0
4068	YP_007354891.1	0
4069	YP_007001283.1	0
4070	YP_006666511.1	0
4071	YP_006493342.1	0
4072	YP_006423944.1	0
4073	YP_006423987.1	0
4074	YP_006405411.1	0
4075	YP_006395331.1	0
4076	YP_006393317.1	0
4077	YP_006390067.1	0
4078	YP_004934107.1	0
4079	YP_004123955.1	0
4080	YP_004046675.1	0
4081	YP_003587811.1	0
4082	YP_003208059.1	0
4083	YP_002321508.1	0
4084	YP_001936185.1	0
4085	YP_001816854.1	0
4086	YP_001552419.1	0
4087	YP_001019192.1	0
4088	YP_611114.1	0
4089	YP_308879.1	0
4090	YP_077277.1	0
4091	YP_022760.1	0
4092	NP_945143.1	0
4093	NP_871744.1	0
4094	NP_734089.1	0
4095	NP_734121.1	0
4096	NP_734154.1	0
4097	NP_734186.1	0
4098	NP_734218.1	0
4099	NP_734250.1	0
4100	NP_734284.1	0
4101	NP_734316.1	0
4102	NP_734348.1	0
4103	NP_734380.1	0
4104	NP_734412.1	0
4105	NP_659018.1	0
4106	NP_056765.1	0
4107	BCY26631.1	0
4108	BCY26663.1	0
4109	BCY26695.1	0
4110	BCY26727.1	0
4111	BCY26759.1	0
4112	BCY26791.1	0
4113	BCY26823.1	0
4114	BCY26855.1	0
4115	BCY26887.1	0
4116	BCY26919.1	0
4117	UTQ10573.1	0
4118	UTQ50690.1	0
4119	URJ21463.1	0
4120	URC17550.1	0
4121	QUP51979.1	0
4122	BDB30843.1	0
4123	BDB30875.1	0
4124	BDD37710.1	0
4125	UIO60853.1	0
4126	UGC41794.1	0
4127	QVU24839.1	0
4128	QVU24875.1	0
4129	QVU24907.1	0
4130	UEV87793.1	0
4131	UBV46714.1	0
4132	QZR93793.1	0
4133	BDA76646.1	0
4134	QVX19874.1	0
4135	BBM90088.1	0
4136	QRG27053.1	0
4137	QPK91714.1	0
4138	QPK91746.1	0
4139	QPC97664.1	0
4140	QED42783.1	0
4141	QLG96956.1	0
4142	QED45041.1	0
4143	QED45073.1	0
4144	QED45105.1	0
4145	QED45137.1	0
4146	QED45169.1	0
4147	QED45201.1	0
4148	QED45233.1	0
4149	QED45265.1	0
4150	QED45297.1	0
4151	QKE44124.1	0
4152	QCG75810.1	0
4153	QIN87090.1	0
4154	QID92237.1	0
4155	QEV81529.1	0
4156	BBD14271.1	0
4157	BBD14303.1	0
4158	BBD14335.1	0
4159	BBD14367.1	0
4160	BBD14399.1	0
4161	QHB15167.1	0
4162	QGT40987.1	0
4163	QDE12443.1	0
4164	QEM20988.1	0
4165	QDX15009.1	0
4166	QDH45848.1	0
4167	AVP41214.1	0
4168	QBR53052.1	0
4169	QAA06935.1	0
4170	AUT12372.1	0
4171	AYV96770.1	0
4172	AYA42681.1	0
4173	AXU24938.1	0
4174	BBC78044.1	0
4175	AWJ58354.1	0
4176	AWJ58386.1	0
4177	AVX48110.1	0
4178	AUQ44341.1	0
4179	ATY67543.1	0
4180	ASU09565.1	0
4181	ASB15795.1	0
4182	AGE32035.1	0
4183	ARQ84054.1	0
4184	ARI46504.1	0
4185	ARI46536.1	0
4186	ARI46568.1	0
4187	ARI46600.1	0
4188	APX54484.1	0
4189	AOW69226.1	0
4190	ANN24021.1	0
4191	ANF99509.1	0
4192	AMY62758.1	0
4193	AMW92444.1	0
4194	AJD79420.1	0
4195	ALH24908.1	0
4196	AKN90457.1	0
4197	AJS10739.1	0
4198	BAQ56302.1	0
4199	AIB00275.1	0
4200	BAP91205.1	0
4201	AIS72956.1	0
4202	AII73714.1	0
4203	AIA66377.1	0
4204	CDO33928.1	0
4205	AGT29852.1	0
4206	BAN16656.1	0
4207	BAM99218.1	0
4208	BAM99250.1	0
4209	AFJ05127.1	0
4210	AFU35737.1	0
4211	AFN84609.2	0
4212	AFK23495.1	0
4213	AEQ35296.1	0
4214	AEI52912.1	0
4215	AEI52944.1	0
4216	ADZ76011.1	0
4217	BAJ52161.1	0
4218	BAJ52193.1	0
4219	ADR80231.1	0
4220	BAJ08152.1	0
4221	ACU98945.1	0
4222	ACE80685.1	0
4223	ACO70956.1	0
4224	CAI99860.1	0
4225	ABL01531.1	0
4226	ABC73713.1	0
4227	BAD69809.1	0
4228	AAQ10758.1	0
4229	AAM48213.2	0
4230	AAB70862.2	0
4231	YP_010088104.1	0
4232	YP_009665123.1	0
4233	YP_009665155.1	0
4234	YP_009667073.1	0
4235	YP_009667113.1	0
4236	YP_009667145.1	0
4237	YP_009509087.1	0
4238	YP_009466014.1	0
4239	YP_009351870.1	0
4240	YP_009272672.1	0
4241	YP_009224125.1	0
4242	YP_009010942.1	0
4243	YP_008719797.1	0
4244	YP_007354892.1	0
4245	YP_007001284.1	0
4246	YP_006666638.1	0
4247	YP_006493343.1	0
4248	YP_006423945.1	0
4249	YP_006423988.1	0
4250	YP_006405412.1	0
4251	YP_006395332.1	0
4252	YP_006393318.1	0
4253	YP_006390068.1	0
4254	YP_004875339.1	0
4255	YP_004123956.1	0
4256	YP_004046676.1	0
4257	YP_003587812.1	0
4258	YP_003208060.1	0
4259	YP_002308453.1	0
4260	YP_001936186.1	0
4261	YP_001816855.1	0
4262	YP_001552420.1	0
4263	YP_001019193.1	0
4264	YP_611115.1	0
4265	YP_308880.1	0
4266	YP_063386.1	0
4267	YP_022761.1	0
4268	NP_945144.1	0
4269	NP_871745.1	0
4270	NP_734090.1	0
4271	NP_734122.1	0
4272	NP_734155.1	0
4273	NP_734187.1	0
4274	NP_734219.1	0
4275	NP_734251.1	0
4276	NP_734285.1	0
4277	NP_734317.1	0
4278	NP_734349.1	0
4279	NP_734381.1	0
4280	NP_734413.1	0
4281	NP_570723.1	0
4282	NP_040807.1	0
4283	BCY26632.1	0
4284	BCY26664.1	0
4285	BCY26696.1	0
4286	BCY26728.1	0
4287	BCY26760.1	0
4288	BCY26792.1	0
4289	BCY26824.1	0
4290	BCY26856.1	0
4291	BCY26888.1	0
4292	BCY26920.1	0
4293	UTQ11696.1	0
4294	UTQ50691.1	0
4295	URJ21464.1	0
4296	URC17551.1	0
4297	QUP51980.1	0
4298	BDB30844.1	0
4299	BDB30876.1	0
4300	BDD37711.1	0
4301	UHY14096.1	0
4302	UGC41795.1	0
4303	QVU24840.1	0
4304	QVU24876.1	0
4305	QVU24908.1	0
4306	UEV87794.1	0
4307	UBV46715.1	0
4308	QZR93794.1	0
4309	BCP96890.1	0
4310	QVX19875.1	0
4311	BBM90089.1	0
4312	QRG27054.1	0
4313	QPK91715.1	0
4314	QPK91747.1	0
4315	QPC97665.1	0
4316	QED42798.1	0
4317	QLG96957.1	0
4318	QED45042.1	0
4319	QED45074.1	0
4320	QED45106.1	0
4321	QED45138.1	0
4322	QED45170.1	0
4323	QED45202.1	0
4324	QED45234.1	0
4325	QED45266.1	0
4326	QED45298.1	0
4327	QKE44125.1	0
4328	QCG75811.1	0
4329	QIN87091.1	0
4330	QID92238.1	0
4331	QEV81530.1	0
4332	BBD14272.1	0
4333	BBD14304.1	0
4334	BBD14336.1	0
4335	BBD14368.1	0
4336	BBD14400.1	0
4337	QHB15168.1	0
4338	QGT40988.1	0
4339	QDE12444.1	0
4340	QEM20989.1	0
4341	QDX15010.1	0
4342	QDF82348.1	0
4343	AVP41215.1	0
4344	QBR53054.1	0
4345	QAA06936.1	0
4346	AQA28702.1	0
4347	AYV96771.1	0
4348	AYA42682.1	0
4349	AXU24939.1	0
4350	BBD33993.1	0
4351	AWJ58355.1	0
4352	AWJ58387.1	0
4353	AVX48614.1	0
4354	AUQ44342.1	0
4355	ATY67544.1	0
4356	ASU09566.1	0
4357	ASB15796.1	0
4358	AGE32036.1	0
4359	ARN61640.1	0
4360	ARI46505.1	0
4361	ARI46537.1	0
4362	ARI46569.1	0
4363	ARI46601.1	0
4364	APX54485.1	0
4365	AOW31897.1	0
4366	ANN24022.1	0
4367	ANF06857.1	0
4368	AMY62759.1	0
4369	AMW92445.1	0
4370	AJD79421.1	0
4371	ALH24909.1	0
4372	AKN90458.1	0
4373	AJS10740.1	0
4374	BAQ56303.1	0
4375	AIB00276.1	0
4376	AIY55492.1	0
4377	AIS72957.1	0
4378	AII21826.1	0
4379	AGE83528.1	0
4380	CDO33929.1	0
4381	AGT29853.1	0
4382	BAN16657.1	0
4383	BAM99219.1	0
4384	BAM99251.1	0
4385	AFJ05128.1	0
4386	AFU35738.1	0
4387	AFN84610.2	0
4388	AFK23496.1	0
4389	AEQ35297.1	0
4390	AEI52913.1	0
4391	AEI52945.1	0
4392	ADZ76012.1	0
4393	BAJ52162.1	0
4394	BAJ52194.1	0
4395	ADR80232.1	0
4396	ADG23201.1	0
4397	ACU98946.1	0
4398	ACE80686.1	0
4399	ACO70957.1	0
4400	BAF96025.1	0
4401	ABL01532.1	0
4402	ABC73714.1	0
4403	BAD69810.1	0
4404	AAQ10759.1	0
4405	AAM48224.2	0
4406	CAA65886.1	0
4407	YP_010088105.1	0
4408	YP_009665124.1	0
4409	YP_009665156.1	0
4410	YP_009667074.1	0
4411	YP_009667114.1	0
4412	YP_009667146.1	0
4413	YP_009509088.1	0
4414	YP_009455737.1	0
4415	YP_009351880.1	0
4416	YP_009272673.1	0
4417	YP_009221980.1	0
4418	YP_009010959.1	0
4419	YP_008240477.1	0
4420	YP_007354893.1	0
4421	YP_007001285.1	0
4422	YP_006666639.1	0
4423	YP_006460569.1	0
4424	YP_006423946.1	0
4425	YP_006423989.1	0
4426	YP_006405413.1	0
4427	YP_006395333.1	0
4428	YP_006393459.1	0
4429	YP_006390069.1	0
4430	YP_004564588.1	0
4431	YP_004123957.1	0
4432	YP_004046677.1	0
4433	YP_003620389.1	0
4434	YP_002956073.1	0
4435	YP_002308555.1	0
4436	YP_001936187.1	0
4437	YP_001788991.1	0
4438	YP_001552421.1	0
4439	YP_001019194.1	0
4440	YP_611116.1	0
4441	YP_308881.1	0
4442	YP_063387.1	0
4443	NP_982308.1	0
4444	NP_945145.1	0
4445	NP_871746.1	0
4446	NP_734091.1	0
4447	NP_734123.1	0
4448	NP_734156.1	0
4449	NP_734188.1	0
4450	NP_734220.1	0
4451	NP_734252.1	0
4452	NP_734286.1	0
4453	NP_734318.1	0
4454	NP_734350.1	0
4455	NP_734382.1	0
4456	NP_734414.1	0
4457	NP_570724.1	0
4458	NP_072165.1	0
4459	BCY26633.1	0
4460	BCY26665.1	0
4461	BCY26697.1	0
4462	BCY26729.1	0
4463	BCY26761.1	0
4464	BCY26793.1	0
4465	BCY26825.1	0
4466	BCY26857.1	0
4467	BCY26889.1	0
4468	BCY26921.1	0
4469	UTQ50660.1	0
4470	UTQ50692.1	0
4471	URJ21465.1	0
4472	URC17552.1	0
4473	UPO09297.1	0
4474	BDB30845.1	0
4475	BDB30877.1	0
4476	BDD37712.1	0
4477	QXU64379.1	0
4478	UGC41796.1	0
4479	QVU24841.1	0
4480	QVU24877.1	0
4481	QVU24909.1	0
4482	UEV87795.1	0
4483	UBV46716.1	0
4484	QZR93795.1	0
4485	BCP96891.1	0
4486	QVX19876.1	0
4487	BBM90090.1	0
4488	QRG27055.1	0
4489	QPK91716.1	0
4490	QPK93590.1	0
4491	QPC97666.1	0
4492	QED42822.1	0
4493	QLG96958.1	0
4494	QED45043.1	0
4495	QED45075.1	0
4496	QED45107.1	0
4497	QED45139.1	0
4498	QED45171.1	0
4499	QED45203.1	0
4500	QED45235.1	0
4501	QED45267.1	0
4502	QED45299.1	0
4503	QKE44126.1	0
4504	QCG75818.1	0
4505	QIN87092.1	0
4506	QID92239.1	0
4507	QEV81531.1	0
4508	BBD14273.1	0
4509	BBD14305.1	0
4510	BBD14337.1	0
4511	BBD14369.1	0
4512	BBD14401.1	0
4513	QHA94745.1	0
4514	QGT40989.1	0
4515	QDE12445.1	0
4516	QEM20990.1	0
4517	QDX15011.1	0
4518	QDF82349.1	0
4519	QCT83252.1	0
4520	QBR53055.1	0
4521	AYV99855.1	0
4522	AYJ18849.1	0
4523	AYV62358.1	0
4524	AYA42683.1	0
4525	AXU24940.1	0
4526	BBD33994.1	0
4527	AWJ58356.1	0
4528	AWJ58388.1	0
4529	AVX32992.1	0
4530	AUP47462.1	0
4531	ATY67545.1	0
4532	ASU09567.1	0
4533	ARX77885.1	0
4534	AGE32037.1	0
4535	ARI46489.1	0
4536	ARI46506.1	0
4537	ARI46538.1	0
4538	ARI46570.1	0
4539	ARI46602.1	0
4540	APX54486.1	0
4541	AOT35732.1	0
4542	ANN24023.1	0
4543	ANA48364.1	0
4544	AMY62760.1	0
4545	AMV91975.1	0
4546	AJD79422.1	0
4547	ALH24910.1	0
4548	AKN90459.1	0
4549	AJS10741.1	0
4550	BAQ56304.1	0
4551	AIB00277.1	0
4552	AIY55493.1	0
4553	AIS72958.1	0
4554	AII21827.1	0
4555	AIC36738.1	0
4556	AHL84183.1	0
4557	AGT29854.1	0
4558	BAN16658.1	0
4559	BAM99220.1	0
4560	BAM99252.1	0
4561	AFJ05129.1	0
4562	AFU35739.1	0
4563	AFN84611.2	0
4564	AFK23497.1	0
4565	AEQ35298.1	0
4566	AEI52914.1	0
4567	AEI52946.1	0
4568	ADZ76013.1	0
4569	BAJ52163.1	0
4570	BAJ52195.1	0
4571	ADR80233.1	0
4572	BAJ07194.1	0
4573	ACU98947.1	0
4574	ACE80687.1	0
4575	ACN59942.1	0
4576	BAF93927.1	0
4577	ABG43020.1	0
4578	ABC73715.1	0
4579	BAD69811.1	0
4580	AAQ10773.1	0
4581	AAM48237.2	0
4582	CAA62014.1	0
4583	YP_010088106.1	0
4584	YP_009665125.1	0
4585	YP_009665157.1	0
4586	YP_009667075.1	0
4587	YP_009667115.1	0
4588	YP_009551652.1	0
4589	YP_009509089.1	0
4590	YP_009455738.1	0
4591	YP_009351881.1	0
4592	YP_009272674.1	0
4593	YP_009221983.1	0
4594	YP_009010960.1	0
4595	YP_008240478.1	0
4596	YP_007354894.1	0
4597	YP_007001286.1	0
4598	YP_006666640.1	0
4599	YP_006438186.1	0
4600	YP_006423947.1	0
4601	YP_006423990.1	0
4602	YP_006405414.1	0
4603	YP_006395334.1	0
4604	YP_006393460.1	0
4605	YP_006390070.1	0
4606	YP_004564589.1	0
4607	YP_004123958.1	0
4608	YP_004046678.1	0
4609	YP_003620390.1	0
4610	YP_002956088.1	0
4611	YP_002308556.1	0
4612	YP_001936188.1	0
4613	YP_001788992.1	0
4614	YP_001552422.1	0
4615	YP_001019195.1	0
4616	YP_611117.1	0
4617	YP_308882.1	0
4618	YP_063388.1	0
4619	NP_982335.1	0
4620	NP_940822.1	0
4621	NP_871747.1	0
4622	NP_734092.1	0
4623	NP_734124.1	0
4624	NP_734157.1	0
4625	NP_734189.1	0
4626	NP_734221.1	0
4627	NP_734253.1	0
4628	NP_734287.1	0
4629	NP_734319.1	0
4630	NP_734351.1	0
4631	NP_734383.1	0
4632	NP_734415.1	0
4633	NP_570725.1	0
4634	NP_056758.1	0
4635	BCY26634.1	0
4636	BCY26666.1	0
4637	BCY26698.1	0
4638	BCY26730.1	0
4639	BCY26762.1	0
4640	BCY26794.1	0
4641	BCY26826.1	0
4642	BCY26858.1	0
4643	BCY26890.1	0
4644	BCY26922.1	0
4645	UTQ50661.1	0
4646	UTK61352.1	0
4647	URJ21466.1	0
4648	URC17553.1	0
4649	UEP55410.1	0
4650	BDB30846.1	0
4651	BDB30878.1	0
4652	BDD37713.1	0
4653	QXU64380.1	0
4654	UGC41797.1	0
4655	QVU24842.1	0
4656	QVU24878.1	0
4657	QVU24910.1	0
4658	UEV87796.1	0
4659	UBV46717.1	0
4660	QZR93796.1	0
4661	BCP96892.1	0
4662	QVI56782.1	0
4663	BBM90091.1	0
4664	QIJ96719.1	0
4665	QPK91717.1	0
4666	QPK93591.1	0
4667	QPC97667.1	0
4668	QED42823.1	0
4669	QLG96959.1	0
4670	QED45044.1	0
4671	QED45076.1	0
4672	QED45108.1	0
4673	QED45140.1	0
4674	QED45172.1	0
4675	QED45204.1	0
4676	QED45236.1	0
4677	QED45268.1	0
4678	QED45300.1	0
4679	QJZ28386.1	0
4680	QCG75819.1	0
4681	QIN87093.1	0
4682	QID92240.1	0
4683	QEV81532.1	0
4684	BBD14274.1	0
4685	BBD14306.1	0
4686	BBD14338.1	0
4687	BBD14370.1	0
4688	BBD14402.1	0
4689	QHA79284.1	0
4690	QGR25302.1	0
4691	QDE12446.1	0
4692	QEM20991.1	0
4693	QDX15012.1	0
4694	QDF82350.1	0
4695	QCT85313.1	0
4696	AYE54789.1	0
4697	AYV99856.1	0
4698	AYJ18850.1	0
4699	BBH28073.1	0
4700	AYA42684.1	0
4701	AXU24941.1	0
4702	AUZ17917.1	0
4703	AWJ58357.1	0
4704	AWJ58389.1	0
4705	AVX32993.1	0
4706	AUP47463.1	0
4707	ATY67546.1	0
4708	ASK09431.1	0
4709	ARX77886.1	0
4710	AGE32038.1	0
4711	ARI46490.1	0
4712	ARI46507.1	0
4713	ARI46539.1	0
4714	ARI46571.1	0
4715	ARI46603.1	0
4716	APW85806.1	0
4717	AOT35733.1	0
4718	ANN24024.1	0
4719	ANA48365.1	0
4720	AMY62761.1	0
4721	AMR93994.1	0
4722	AJD79423.1	0
4723	ALH24912.1	0
4724	AKN90460.1	0
4725	AJS10742.1	0
4726	BAQ56305.1	0
4727	AIB00278.1	0
4728	AIY25485.1	0
4729	AIS72959.1	0
4730	AII16005.1	0
4731	AIC36739.1	0
4732	AHL28793.1	0
4733	AGT42199.1	0
4734	BAN16659.1	0
4735	BAM99221.1	0
4736	BAM99253.1	0
4737	AFJ05130.1	0
4738	AFU07533.1	0
4739	AFN84613.2	0
4740	AFK23498.1	0
4741	AEP69133.1	0
4742	AEI52915.1	0
4743	AEI52947.1	0
4744	ADZ76014.1	0
4745	BAJ52164.1	0
4746	BAJ52196.1	0
4747	ADR73022.1	0
4748	BAJ07195.1	0
4749	ACU98948.1	0
4750	ACE80688.1	0
4751	ACM68708.2	0
4752	BAF93928.1	0
4753	ABG43021.1	0
4754	BAE78404.1	0
4755	BAD69812.1	0
4756	AAQ10774.1	0
4757	AAM19343.1	0
4758	AAB50573.1	0
4759	YP_010088107.1	0
4760	YP_009665126.1	0
4761	YP_009665158.1	0
4762	YP_009667076.1	0
4763	YP_009667116.1	0
4764	YP_009551653.1	0
4765	YP_009509098.1	0
4766	YP_009458609.1	0
4767	YP_009351882.1	0
4768	YP_009272675.1	0
4769	YP_009221984.1	0
4770	YP_009010961.1	0
4771	YP_008320582.1	0
4772	YP_007354895.1	0
4773	YP_007001287.1	0
4774	YP_006666641.1	0
4775	YP_006438187.1	0
4776	YP_006423948.1	0
4777	YP_006423991.1	0
4778	YP_006405415.1	0
4779	YP_006395335.1	0
4780	YP_006393461.1	0
4781	YP_006390071.1	0
4782	YP_004564590.1	0
4783	YP_004123959.1	0
4784	YP_004046679.1	0
4785	YP_003620391.1	0
4786	YP_002956089.1	0
4787	YP_002308557.1	0
4788	YP_001936189.1	0
4789	YP_001788993.1	0
4790	YP_001552423.1	0
4791	YP_001019196.1	0
4792	YP_611118.1	0
4793	YP_308883.1	0
4794	YP_063389.1	0
4795	NP_982336.1	0
4796	NP_940823.1	0
4797	NP_818992.1	0
4798	NP_734093.1	0
4799	NP_734125.1	0
4800	NP_734158.1	0
4801	NP_734190.1	0
4802	NP_734222.2	0
4803	NP_734254.1	0
4804	NP_734288.1	0
4805	NP_734320.1	0
4806	NP_734352.1	0
4807	NP_734384.1	0
4808	NP_734416.1	0
4809	NP_659391.1	0
4810	NP_056759.1	0
4811	BCY26635.1	0
4812	BCY26667.1	0
4813	BCY26699.1	0
4814	BCY26731.1	0
4815	BCY26763.1	0
4816	BCY26795.1	0
4817	BCY26827.1	0
4818	BCY26859.1	0
4819	BCY26891.1	0
4820	BCY26923.1	0
4821	UTQ50662.1	0
4822	UTK61353.1	0
4823	URJ21467.1	0
4824	URC17554.1	0
4825	UOF93311.1	0
4826	BDB30847.1	0
4827	BDB30879.1	0
4828	BDD37714.1	0
4829	UHN91647.1	0
4830	UGC41798.1	0
4831	QVU24843.1	0
4832	QVU24879.1	0
4833	QVU24911.1	0
4834	UEV87797.1	0
4835	UBS89791.1	0
4836	QZR93797.1	0
4837	BCP96893.1	0
4838	BCW03298.1	0
4839	BBM90092.1	0
4840	QIJ96720.1	0
4841	QPK91718.1	0
4842	QPJ58619.1	0
4843	QPC97668.1	0
4844	QED42824.1	0
4845	QLG96970.1	0
4846	QED45045.1	0
4847	QED45077.1	0
4848	QED45109.1	0
4849	QED45141.1	0
4850	QED45173.1	0
4851	QED45205.1	0
4852	QED45237.1	0
4853	QED45269.1	0
4854	QED45301.1	0
4855	QJZ28387.1	0
4856	QCG75820.1	0
4857	QIN87094.1	0
4858	QID92241.1	0
4859	QEV81533.1	0
4860	BBD14275.1	0
4861	BBD14307.1	0
4862	BBD14339.1	0
4863	BBD14371.1	0
4864	BBD14403.1	0
4865	QHA79285.1	0
4866	QGR25303.1	0
4867	QDE12447.1	0
4868	QEM20992.1	0
4869	QDX15013.1	0
4870	QDF46332.1	0
4871	QCR98744.1	0
4872	QBQ58060.1	0
4873	AYV99857.1	0
4874	AZQ00683.1	0
4875	AYV61463.1	0
4876	AYA42685.1	0
4877	AXS76840.1	0
4878	AUZ17918.1	0
4879	AWJ58358.1	0
4880	AWJ58390.1	0
4881	AVX32994.1	0
4882	APF47018.1	0
4883	ATY67547.1	0
4884	ASK09432.1	0
4885	ARV78724.1	0
4886	AGE32039.1	0
4887	ARI46491.1	0
4888	ARI46508.1	0
4889	ARI46540.1	0
4890	ARI46572.1	0
4891	ARI46604.1	0
4892	APX42423.1	0
4893	ANQ33994.1	0
4894	ANK58176.1	0
4895	ANC70285.1	0
4896	AMY62762.1	0
4897	AMR68878.1	0
4898	AJD79424.1	0
4899	ALH24913.1	0
4900	AKN90461.1	0
4901	AJS10743.1	0
4902	BAQ56306.1	0
4903	AIB00279.1	0
4904	AIX48005.1	0
4905	AIS72960.1	0
4906	AIG59974.1	0
4907	AIC36740.1	0
4908	AHL20271.1	0
4909	AGG13254.1	0
4910	BAN16605.1	0
4911	BAM99222.1	0
4912	BAM99254.1	0
4913	AFJ05131.1	0
4914	AFS60379.1	0
4915	AFN84614.2	0
4916	BAM15837.1	0
4917	AEP69134.1	0
4918	AEI52916.1	0
4919	AEI52948.1	0
4920	ADZ76015.1	0
4921	BAJ52165.1	0
4922	BAJ52197.1	0
4923	ADR71000.1	0
4924	ADF31931.1	0
4925	ACU98949.1	0
4926	ACE80689.1	0
4927	ABW87761.1	0
4928	BAF93929.1	0
4929	AAX87001.1	0
4930	BAE75934.1	0
4931	BAD69813.1	0
4932	AAP48793.1	0
4933	AAM18491.1	0
4934	CAA79766.1	0
4935	YP_010088108.1	0
4936	YP_009665127.1	0
4937	YP_009665162.1	0
4938	YP_009667077.1	0
4939	YP_009667117.1	0
4940	YP_009552772.1	0
4941	YP_009509099.1	0
4942	YP_009458610.1	0
4943	YP_009351883.1	0
4944	YP_009272676.1	0
4945	YP_009221985.1	0
4946	YP_009010962.1	0
4947	YP_008320583.1	0
4948	YP_007354896.1	0
4949	YP_007001288.1	0
4950	YP_006666642.1	0
4951	YP_006438188.1	0
4952	YP_006423949.1	0
4953	YP_006423992.1	0
4954	YP_006405416.1	0
4955	YP_006395336.1	0
4956	YP_006393462.1	0
4957	YP_006390072.1	0
4958	YP_004564591.1	0
4959	YP_004123960.1	0
4960	YP_003900466.1	0
4961	YP_003620392.1	0
4962	YP_002956090.1	0
4963	YP_002308558.1	0
4964	YP_001936190.1	0
4965	YP_001788994.1	0
4966	YP_001552424.1	0
4967	YP_001019197.1	0
4968	YP_611119.1	0
4969	YP_308884.1	0
4970	YP_063390.1	0
4971	NP_982337.1	0
4972	NP_940824.1	0
4973	NP_818993.1	0
4974	NP_734094.1	0
4975	NP_734126.1	0
4976	NP_734159.1	0
4977	NP_734191.1	0
4978	NP_734223.1	0
4979	NP_734255.1	0
4980	NP_734289.1	0
4981	NP_734321.1	0
4982	NP_734353.1	0
4983	NP_734385.1	0
4984	NP_734417.1	0
4985	NP_659009.1	0
4986	NP_056867.1	0
4987	BCY26636.1	0
4988	BCY26668.1	0
4989	BCY26700.1	0
4990	BCY26732.1	0
4991	BCY26764.1	0
4992	BCY26796.1	0
4993	BCY26828.1	0
4994	BCY26860.1	0
4995	BCY26892.1	0
4996	BCY26924.1	0
4997	UTQ50663.1	0
4998	UTK61354.1	0
4999	URJ21468.1	0
5000	URC17555.1	0
5001	UOF93312.1	0
5002	BDB30848.1	0
5003	BDB30880.1	0
5004	BDD37715.1	0
5005	UHN91648.1	0
5006	UGC41799.1	0
5007	QVU24845.1	0
5008	QVU24880.1	0
5009	QVU24912.1	0
5010	UEV87798.1	0
5011	UBQ35714.1	0
5012	QZR93798.1	0
5013	BCP96894.1	0
5014	BCW03299.1	0
5015	BBM90093.1	0
5016	QIJ96721.1	0
5017	QPK91719.1	0
5018	QPJ58776.1	0
5019	QPC97669.1	0
5020	QED42856.1	0
5021	QLG96973.1	0
5022	QED45046.1	0
5023	QED45078.1	0
5024	QED45110.1	0
5025	QED45142.1	0
5026	QED45174.1	0
5027	QED45206.1	0
5028	QED45238.1	0
5029	QED45270.1	0
5030	QED45302.1	0
5031	QJZ28388.1	0
5032	QCG75821.1	0
5033	QIN87095.1	0
5034	QID92242.1	0
5035	QEV81534.1	0
5036	BBD14276.1	0
5037	BBD14308.1	0
5038	BBD14340.1	0
5039	BBD14372.1	0
5040	BBD14404.1	0
5041	QHA79286.1	0
5042	QGR25304.1	0
5043	QDE12448.1	0
5044	QEM20993.1	0
5045	QDX15014.1	0
5046	QDF46333.1	0
5047	QCR98745.1	0
5048	QBQ58061.1	0
5049	AYV99858.1	0
5050	AZO92798.1	0
5051	AYR17243.1	0
5052	AYA42686.1	0
5053	AXS76844.1	0
5054	AOQ25865.1	0
5055	AWJ58359.1	0
5056	AWJ58391.1	0
5057	AVX47352.1	0
5058	APF47019.1	0
5059	ATY67548.1	0
5060	ASK12075.1	0
5061	AGE32008.1	0
5062	AGE32040.1	0
5063	ARM19740.1	0
5064	ARI46509.1	0
5065	ARI46541.1	0
5066	ARI46573.1	0
5067	ARI46605.1	0
5068	APX42424.1	0
5069	AMV75279.1	0
5070	ANK58177.1	0
5071	AMC38503.1	0
5072	AMY62763.1	0
5073	AMQ75908.1	0
5074	AJD79425.1	0
5075	ALH24936.1	0
5076	AKN90462.1	0
5077	AJS10744.1	0
5078	BAQ56307.1	0
5079	AIB00280.1	0
5080	AGH25928.1	0
5081	AIS72961.1	0
5082	AGR83956.1	0
5083	AHZ46209.1	0
5084	AHB52332.1	0
5085	AGG13255.1	0
5086	BAN16606.1	0
5087	BAM99223.1	0
5088	BAM99255.1	0
5089	AFJ05132.1	0
5090	AFS60380.1	0
5091	AFN84615.2	0
5092	AFJ92905.1	0
5093	AEP69135.1	0
5094	AEI52917.1	0
5095	AEI52949.1	0
5096	ADZ76016.1	0
5097	BAJ52166.1	0
5098	BAJ52198.1	0
5099	ADR10439.1	0
5100	ADF31932.1	0
5101	ACU98950.1	0
5102	ACE80690.1	0
5103	ABG56784.1	0
5104	ABW88018.1	0
5105	ABK20268.1	0
5106	BAE75935.1	0
5107	BAD69814.1	0
5108	BAC80146.1	0
5109	CAC82225.1	0
5110	AAB01025.1	0
5111	YP_010088109.1	0
5112	YP_009665128.1	0
5113	YP_009666039.1	0
5114	YP_009667078.1	0
5115	YP_009667118.1	0
5116	YP_009553508.1	0
5117	YP_009509100.1	0
5118	YP_009458611.1	0
5119	YP_009351884.1	0
5120	YP_009272677.1	0
5121	YP_009221986.1	0
5122	YP_009010963.1	0
5123	YP_008320584.1	0
5124	YP_007354897.1	0
5125	YP_007001289.1	0
5126	YP_006666643.1	0
5127	YP_006438189.1	0
5128	YP_006423950.1	0
5129	YP_006423993.1	0
5130	YP_006405418.1	0
5131	YP_006395337.1	0
5132	YP_006393463.1	0
5133	YP_006390073.1	0
5134	YP_004564593.1	0
5135	YP_004123961.1	0
5136	YP_003902960.1	0
5137	YP_003620393.1	0
5138	YP_002956091.1	0
5139	YP_002308559.1	0
5140	YP_001936191.1	0
5141	YP_001788995.1	0
5142	YP_001552425.1	0
5143	YP_851006.1	0
5144	YP_611120.1	0
5145	YP_308885.1	0
5146	YP_063391.1	0
5147	NP_982338.1	0
5148	NP_940825.1	0
5149	NP_787937.1	0
5150	NP_734095.1	0
5151	NP_734127.1	0
5152	NP_734160.1	0
5153	NP_734192.1	0
5154	NP_734224.1	0
5155	NP_734256.1	0
5156	NP_734290.1	0
5157	NP_734322.1	0
5158	NP_734354.1	0
5159	NP_734386.1	0
5160	NP_734418.1	0
5161	NP_659025.1	0
5162	UVX24317.1	0
5163	BCY26637.1	0
5164	BCY26669.1	0
5165	BCY26701.1	0
5166	BCY26733.1	0
5167	BCY26765.1	0
5168	BCY26797.1	0
5169	BCY26829.1	0
5170	BCY26861.1	0
5171	BCY26893.1	0
5172	BCY26925.1	0
5173	UTQ50664.1	0
5174	UTK61355.1	0
5175	URJ21469.1	0
5176	URC17556.1	0
5177	UOF93331.1	0
5178	BDB30849.1	0
5179	BDB30881.1	0
5180	BDD37716.1	0
5181	UHN91649.1	0
5182	UGC41800.1	0
5183	QVU24846.1	0
5184	QVU24881.1	0
5185	QVU24913.1	0
5186	QID59363.1	0
5187	UBQ35728.1	0
5188	QZR93799.1	0
5189	BCP96895.1	0
5190	QUP51754.1	0
5191	BBM90094.1	0
5192	QIJ96722.1	0
5193	QPK91720.1	0
5194	QPJ58777.1	0
5195	QPC97670.1	0
5196	QMW49169.1	0
5197	QLG96974.1	0
5198	QED45047.1	0
5199	QED45079.1	0
5200	QED45111.1	0
5201	QED45143.1	0
5202	QED45175.1	0
5203	QED45207.1	0
5204	QED45239.1	0
5205	QED45271.1	0
5206	QED45303.1	0
5207	QJZ28389.1	0
5208	QCG75829.1	0
5209	QIN87096.1	0
5210	QID92243.1	0
5211	QFO46835.1	0
5212	BBD14277.1	0
5213	BBD14309.1	0
5214	BBD14341.1	0
5215	BBD14373.1	0
5216	BBD14405.1	0
5217	QHA79287.1	0
5218	QGR25305.1	0
5219	QDE12449.1	0
5220	QBM19856.1	0
5221	QDX15015.1	0
5222	BBK26498.1	0
5223	QCI56995.1	0
5224	QBQ58062.1	0
5225	AYV99859.1	0
5226	AZM65778.1	0
5227	AYR17244.1	0
5228	AYA42687.1	0
5229	AXS76845.1	0
5230	BBF67779.1	0
5231	AWJ58360.1	0
5232	AWJ58392.1	0
5233	AVX47353.1	0
5234	AUM57521.1	0
5235	ATY67549.1	0
5236	ASK12076.1	0
5237	AGE32009.1	0
5238	AGE32041.1	0
5239	BAX35092.1	0
5240	ARI46510.1	0
5241	ARI46542.1	0
5242	ARI46574.1	0
5243	ARI46606.1	0
5244	APU54684.1	0
5245	AOE23680.1	0
5246	ANJ60518.1	0
5247	AMR99694.1	0
5248	AMY62764.1	0
5249	AMN08808.1	0
5250	AJD79426.1	0
5251	ALG03401.1	0
5252	AKN90463.1	0
5253	AJS10745.1	0
5254	BAQ56308.1	0
5255	AIB00281.1	0
5256	AIX02805.1	0
5257	AIS72962.1	0
5258	AIA66384.1	0
5259	AHZ56657.1	0
5260	AHG97565.1	0
5261	AGG18220.1	0
5262	BAN16607.1	0
5263	BAM99224.1	0
5264	BAM99256.1	0
5265	AFJ05133.1	0
5266	AFS60381.1	0
5267	AFN71160.1	0
5268	AFJ92906.1	0
5269	AEP04405.1	0
5270	AEI52918.1	0
5271	AEI52950.1	0
5272	ADZ76017.1	0
5273	BAJ52167.1	0
5274	BAJ52199.1	0
5275	ADQ74918.1	0
5276	ADE34528.1	0
5277	ACU98951.1	0
5278	ACE80691.1	0
5279	ACK99555.1	0
5280	ABP87907.1	0
5281	ABK13679.1	0
5282	AAY27795.1	0
5283	BAD69815.1	0
5284	CAC86162.1	0
5285	CAC86160.1	0
5286	CAA00808.1	0
5287	YP_010088110.1	0
5288	YP_009665129.1	0
5289	YP_009666040.1	0
5290	YP_009667079.1	0
5291	YP_009667119.1	0
5292	YP_009553653.1	0
5293	YP_009509101.1	0
5294	YP_009458612.1	0
5295	YP_009351885.1	0
5296	YP_009272678.1	0
5297	YP_009221987.1	0
5298	YP_009010964.1	0
5299	YP_008320585.1	0
5300	YP_007346986.1	0
5301	YP_007001290.1	0
5302	YP_006666644.1	0
5303	YP_006438190.1	0
5304	YP_006423951.1	0
5305	YP_006423994.1	0
5306	YP_006405419.1	0
5307	YP_006395338.1	0
5308	YP_006393464.1	0
5309	YP_006390074.1	0
5310	YP_004564594.1	0
5311	YP_004123962.1	0
5312	YP_003902961.1	0
5313	YP_003717812.1	0
5314	YP_002956092.1	0
5315	YP_002308560.1	0
5316	YP_001936192.1	0
5317	YP_001788996.1	0
5318	YP_001552426.1	0
5319	YP_851199.1	0
5320	YP_529485.1	0
5321	YP_308886.1	0
5322	YP_063392.1	0
5323	NP_982339.1	0
5324	NP_940826.1	0
5325	NP_787938.1	0
5326	NP_734096.1	0
5327	NP_734128.1	0
5328	NP_734161.1	0
5329	NP_734193.1	0
5330	NP_734225.1	0
5331	NP_734257.1	0
5332	NP_734291.1	0
5333	NP_734323.1	0
5334	NP_734355.1	0
5335	NP_734387.1	0
5336	NP_734419.1	0
5337	NP_659026.1	0
5338	UVW56486.1	0
5339	BCY26638.1	0
5340	BCY26670.1	0
5341	BCY26702.1	0
5342	BCY26734.1	0
5343	BCY26766.1	0
5344	BCY26798.1	0
5345	BCY26830.1	0
5346	BCY26862.1	0
5347	BCY26894.1	0
5348	BCY26926.1	0
5349	UTQ50665.1	0
5350	UTK61356.1	0
5351	URJ21470.1	0
5352	URC17557.1	0
5353	UOF93332.1	0
5354	BDB30850.1	0
5355	BDB30882.1	0
5356	BDD37717.1	0
5357	UHN91650.1	0
5358	UGC41801.1	0
5359	QVU24847.1	0
5360	QVU24882.1	0
5361	QVU24914.1	0
5362	UED15646.1	0
5363	UBQ35729.1	0
5364	QZR93800.1	0
5365	BCP96896.1	0
5366	QUJ10677.1	0
5367	BBM90095.1	0
5368	QQV74419.1	0
5369	QPK91721.1	0
5370	QPJ58778.1	0
5371	QPC97671.1	0
5372	QMV80878.1	0
5373	QLG96975.1	0
5374	QED45048.1	0
5375	QED45080.1	0
5376	QED45112.1	0
5377	QED45144.1	0
5378	QED45176.1	0
5379	QED45208.1	0
5380	QED45240.1	0
5381	QED45272.1	0
5382	QED45304.1	0
5383	QJZ28390.1	0
5384	QCG75830.1	0
5385	QIN87097.1	0
5386	QID92244.1	0
5387	QHR83186.1	0
5388	BBD14278.1	0
5389	BBD14310.1	0
5390	BBD14342.1	0
5391	BBD14374.1	0
5392	BBD14406.1	0
5393	QHA79288.1	0
5394	QGR25306.1	0
5395	QDE12450.1	0
5396	QBM19857.1	0
5397	QDX15016.1	0
5398	BBK26499.1	0
5399	QCI56996.1	0
5400	QBQ58063.1	0
5401	AYV99860.1	0
5402	AZM65780.1	0
5403	AYR17245.1	0
5404	AYA42688.1	0
5405	AXS76846.1	0
5406	BBF67780.1	0
5407	AWJ58361.1	0
5408	AWJ58393.1	0
5409	AVX47354.1	0
5410	AUL82232.1	0
5411	ATY67550.1	0
5412	ASK38695.1	0
5413	AGE32010.1	0
5414	AGE32042.1	0
5415	ARI50302.1	0
5416	ARI46511.1	0
5417	ARI46543.1	0
5418	ARI46575.1	0
5419	ARI46607.1	0
5420	ANA78275.1	0
5421	AOE01528.1	0
5422	ANJ60519.1	0
5423	AMS34010.1	0
5424	AMY62765.1	0
5425	AMN08809.1	0
5426	AJD79427.1	0
5427	ALF99870.1	0
5428	AKN90464.1	0
5429	AJS10746.1	0
5430	BAQ56309.1	0
5431	AIB00282.1	0
5432	AIX02883.1	0
5433	AIS72963.1	0
5434	AIE45539.1	0
5435	AHY61035.1	0
5436	AHG97566.1	0
5437	AGR55588.1	0
5438	BAN16608.1	0
5439	BAM99225.1	0
5440	BAM99257.1	0
5441	AFJ05134.1	0
5442	AFS60382.1	0
5443	AFM85152.1	0
5444	AFJ92907.2	0
5445	ADZ45565.1	0
5446	AEI52919.1	0
5447	AEI52951.1	0
5448	ADZ76018.1	0
5449	BAJ52168.1	0
5450	BAJ52200.1	0
5451	ADP24582.1	0
5452	BAJ04334.1	0
5453	ACU98952.1	0
5454	ACE80692.1	0
5455	BAH02266.1	0
5456	ABU93572.1	0
5457	ABK13680.1	0
5458	AAY27796.1	0
5459	BAD69816.1	0
5460	AAP80805.2	0
5461	CAC86161.1	0
5462	AAA47909.1	0
5463	YP_010088111.1	0
5464	YP_009665130.1	0
5465	YP_009666041.1	0
5466	YP_009667080.1	0
5467	YP_009667120.1	0
5468	YP_009553683.1	0
5469	YP_009509102.1	0
5470	YP_009458613.1	0
5471	YP_009351886.1	0
5472	YP_009272679.1	0
5473	YP_009221988.1	0
5474	YP_009010965.1	0
5475	YP_008320586.1	0
5476	YP_007027011.1	0
5477	YP_007001291.1	0
5478	YP_006666645.1	0
5479	YP_006438191.1	0
5480	YP_006423952.1	0
5481	YP_006424006.1	0
5482	YP_006405420.1	0
5483	YP_006395339.1	0
5484	YP_006393465.2	0
5485	YP_006390075.1	0
5486	YP_004564595.1	0
5487	YP_004123963.1	0
5488	YP_003902962.1	0
5489	YP_003620395.1	0
5490	YP_002956093.1	0
5491	YP_002308561.1	0
5492	YP_001936193.1	0
5493	YP_001788997.1	0
5494	YP_001552427.1	0
5495	YP_851200.1	0
5496	YP_529490.1	0
5497	YP_271857.1	0
5498	YP_063393.1	0
5499	NP_982340.1	0
5500	NP_940827.1	0
5501	NP_787939.1	0
5502	NP_734097.1	0
5503	NP_734129.1	0
5504	NP_734162.1	0
5505	NP_734194.1	0
5506	NP_734226.1	0
5507	NP_734258.1	0
5508	NP_734292.1	0
5509	NP_734324.1	0
5510	NP_734356.1	0
5511	NP_734388.1	0
5512	NP_734420.1	0
5513	NP_613274.1	0
5514	UVW56487.1	0
5515	BCY26639.1	0
5516	BCY26671.1	0
5517	BCY26703.1	0
5518	BCY26735.1	0
5519	BCY26767.1	0
5520	BCY26799.1	0
5521	BCY26831.1	0
5522	BCY26863.1	0
5523	BCY26895.1	0
5524	BCY26927.1	0
5525	UTQ50666.1	0
5526	UTK61357.1	0
5527	URJ21471.1	0
5528	URC17558.1	0
5529	UOA04106.1	0
5530	BDB30851.1	0
5531	BDB30883.1	0
5532	BDD37718.1	0
5533	UHN91656.1	0
5534	UGC41802.1	0
5535	QVU24848.1	0
5536	QVU24883.1	0
5537	QVU24915.1	0
5538	BDC30334.1	0
5539	UBQ35730.1	0
5540	QZR93801.1	0
5541	QYF11819.1	0
5542	QIZ03200.1	0
5543	BBM90096.1	0
5544	QQV74420.1	0
5545	QPK91722.1	0
5546	QOZ05774.1	0
5547	QPC97672.1	0
5548	QMP81800.1	0
5549	QLG96976.1	0
5550	QED45049.1	0
5551	QED45081.1	0
5552	QED45113.1	0
5553	QED45145.1	0
5554	QED45177.1	0
5555	QED45209.1	0
5556	QED45241.1	0
5557	QED45273.1	0
5558	QED45305.1	0
5559	BBH63263.1	0
5560	QJD15034.1	0
5561	QIN87098.1	0
5562	QID92245.1	0
5563	QHR83187.1	0
5564	BBD14279.1	0
5565	BBD14311.1	0
5566	BBD14343.1	0
5567	BBD14375.1	0
5568	BBD14407.1	0
5569	AZR39335.1	0
5570	QGR25307.1	0
5571	QDE12451.1	0
5572	QEE94779.1	0
5573	QDX15017.1	0
5574	QDB06355.1	0
5575	QCI62270.1	0
5576	QBO24581.1	0
5577	AUT12348.1	0
5578	AZM65784.1	0
5579	AYN44700.1	0
5580	AYA42689.1	0
5581	AXS76847.1	0
5582	BBF67781.1	0
5583	AWJ58362.1	0
5584	AWJ58394.1	0
5585	AVW79568.1	0
5586	ARQ88052.1	0
5587	ATY67551.1	0
5588	ASK05486.1	0
5589	AGE32011.1	0
5590	AGE32043.1	0
5591	ARI50303.1	0
5592	ARI46512.1	0
5593	ARI46544.1	0
5594	ARI46576.1	0
5595	ARI46608.1	0
5596	ANA78276.1	0
5597	AOC84052.1	0
5598	ANJ60520.1	0
5599	AMS34011.1	0
5600	AMY62766.1	0
5601	AMM72619.1	0
5602	AJD79428.1	0
5603	ALE99280.1	0
5604	AKN90465.1	0
5605	AJS10747.1	0
5606	BAQ56310.1	0
5607	AIB00283.1	0
5608	AIX02884.1	0
5609	AIS72964.1	0
5610	AIE45540.1	0
5611	AHY61036.1	0
5612	AHG99158.1	0
5613	AGR55589.1	0
5614	AFU72533.1	0
5615	BAM99226.1	0
5616	BAM99258.1	0
5617	AFJ05135.1	0
5618	AFQ62781.1	0
5619	ADE22270.1	0
5620	AFJ92920.1	0
5621	ADZ45566.1	0
5622	AEI52920.1	0
5623	AEI52952.1	0
5624	ABG02981.1	0
5625	BAJ52169.1	0
5626	BAJ52201.1	0
5627	ADP24583.1	0
5628	ACZ13440.1	0
5629	ACU98953.1	0
5630	ACE80693.1	0
5631	BAH02267.1	0
5632	ABW37175.1	0
5633	ABK13681.1	0
5634	AAY27797.1	0
5635	BAD69817.1	0
5636	AAN08045.2	0
5637	CAC87085.1	0
5638	AAA47910.1	0
```
