## Supplementary material for "Deep-mining of vertebrate genomes reveals an unexpected diversity of endogenous viral elements": Potyviridae_clust.index

```
0	0	28
3	28	3
4	31	3
5	34	3
6	37	3
7	40	3
9	43	43
14	86	4
16	90	4
19	94	4
20	98	4
23	102	9
26	111	48
27	159	63
28	222	4
29	226	22
31	248	4
33	252	4
34	256	4
35	260	24
36	284	13
37	297	4
39	301	4
40	305	4
42	309	4
43	313	14
45	327	4
46	331	4
47	335	4
49	339	4
50	343	4
51	347	255
63	602	4
75	606	275
78	881	263
79	1144	4
80	1148	53
83	1201	116
107	5449	5
115	5454	156
119	5610	30
151	5640	15
168	5655	113
178	5768	5
180	5773	5
181	5778	5
183	5783	10
184	5793	10
186	5803	5
187	5808	5
188	5813	5
190	5818	35
191	5853	5
192	5858	5
193	5863	5
195	5868	5
196	5873	5
197	5878	5
199	5883	5
200	5888	15
202	5903	5
205	5908	10
208	5918	5
210	5923	5
211	5928	5
212	5933	5
213	5938	10
214	5948	15
217	5963	5
221	5968	5
222	5973	5
223	5978	5
224	5983	5
226	5988	5
227	5993	5
240	5998	5
254	6003	38
256	6041	5
285	6046	219
289	6265	18
301	23184	46
312	23230	15
322	23245	161
348	23406	15
355	23421	5
356	23426	5
357	23431	10
358	23441	5
360	23446	5
365	23451	127
369	23578	5
370	23583	45
373	23628	5
374	23633	5
377	23638	5
380	23643	5
382	23648	5
387	23653	5
388	23658	5
389	23663	5
390	23668	5
394	23673	5
396	23678	5
400	6283	5
402	6288	5
403	6293	5
404	6298	5
431	6303	74
434	6377	15
505	23683	44
532	23727	10
535	23737	5
536	23742	5
541	23747	5
543	23752	5
547	23757	5
550	23762	5
551	23767	5
554	23772	5
555	23777	49
557	23826	8
558	23834	5
559	23839	5
560	23844	14
562	23858	10
564	23868	5
565	23873	5
566	23878	5
567	23883	5
569	23888	10
572	23898	5
575	23903	5
576	23908	5
577	23913	5
578	23918	5
579	23923	5
580	23928	5
581	23933	5
582	23938	30
603	6392	10
611	6402	5
645	6407	24
674	6431	761
709	7192	5
710	7197	5
712	7202	5
718	7207	40
719	7247	5
723	7252	5
724	7257	5
726	7262	5
727	7267	5
728	7272	5
729	7277	5
731	7282	5
732	7287	57
735	7344	39
739	7383	5
740	7388	9
741	7397	5
742	7402	5
743	7407	5
744	7412	5
745	7417	30
748	7447	5
750	7452	15
754	7467	5
755	7472	5
756	7477	5
757	7482	5
758	7487	5
771	7492	60
815	1317	10
822	1327	50
847	1377	25
849	1402	15
873	1417	84
880	1501	25
885	1526	49
887	1575	5
891	1580	5
892	1585	5
893	1590	14
894	1604	10
895	1614	23
896	1637	5
898	1642	5
903	13305	5
905	13310	5
907	13315	5
909	13320	5
913	13325	5
914	13330	5
915	13335	5
916	13340	5
917	13345	5
918	13350	5
919	13355	5
920	13360	5
922	13365	5
925	13370	5
927	13375	5
931	13380	5
932	13385	5
933	13390	20
934	13410	5
935	13415	5
951	13420	15
970	13435	181
1027	7552	26
1029	7578	30
1063	7608	6
1064	7614	6
1068	7620	16
1069	7636	6
1072	7642	6
1075	7648	6
1078	7654	6
1079	7660	6
1081	7666	6
1082	7672	6
1086	7678	75
1093	7753	6
1094	7759	6
1095	7765	6
1096	7771	6
1097	7777	6
1099	7783	6
1106	13616	6
1108	13622	6
1110	13628	11
1111	13639	6
1131	13645	51
1184	13696	3070
1198	16766	10
1203	7789	21
1230	7810	61
1240	7871	6
1241	7877	6
1243	7883	6
1245	7889	11
1246	7900	10
1247	7910	157
1248	8067	6
1252	8073	6
1255	8079	6
1256	8085	6
1258	8091	19
1259	8110	6
1261	8116	6
1262	8122	6
1268	8128	6
1269	8134	6
1270	8140	6
1271	8146	6
1272	8152	6
1275	8158	6
1276	8164	6
1277	8170	6
1279	8176	6
1280	8182	20
1281	8202	16
1285	8218	6
1286	8224	6
1287	8230	6
1288	8236	6
1289	8242	16
1324	23968	6
1352	23974	69
1355	24043	31
1375	24074	10
1410	8258	170
1416	8428	6
1417	8434	6
1418	8440	6
1419	8446	10
1420	8456	6
1422	8462	6
1423	8468	6
1424	8474	6
1427	8480	6
1428	8486	6
1429	8492	6
1430	8498	87
1431	8585	6
1434	8591	69
1437	8660	11
1438	8671	6
1440	8677	6
1446	8683	6
1448	8689	6
1449	8695	6
1450	8701	6
1453	8707	6
1454	8713	11
1458	8724	6
1459	8730	10
1462	8740	6
1463	8746	6
1464	8752	26
1465	8778	6
1481	8784	11
1538	24084	10
1551	24094	10
1554	24104	11
1564	24115	56
1592	24171	6
1594	24177	6
1595	24183	6
1596	24189	6
1597	24195	11
1598	24206	6
1599	24212	6
1600	16776	6
1603	16782	6
1604	16788	6
1606	16794	87
1607	16881	6
1608	16887	6
1609	16893	6
1611	16899	6
1612	16905	6
1614	16911	6
1615	16917	11
1616	16928	6
1622	16934	6
1623	16940	6
1629	16946	6
1633	16952	11
1634	16963	6
1635	16969	11
1638	16980	6
1639	16986	6
1640	16992	6
1670	16998	6
1699	17004	6
1711	24218	25
1730	24243	6
1763	24249	970
1768	25219	6
1770	25225	6
1774	25231	6
1775	25237	16
1776	25253	6
1778	25259	6
1780	25265	6
1781	25271	30
1783	25301	6
1784	25307	6
1787	25313	6
1788	25319	6
1789	25325	16
1791	25341	15
1793	25356	6
1798	25362	6
1799	25368	6
1804	17010	6
1807	17016	6
1809	17022	6
1810	17028	10
1812	17038	9
1814	17047	6
1815	17053	6
1816	17059	11
1817	17070	6
1833	17076	31
1846	17107	6
1874	17113	6
1883	17119	11
1903	8795	16
1911	8811	6
1944	8817	6
1945	8823	6
1947	8829	6
1950	8835	6
1951	8841	16
1952	8857	6
1954	8863	6
1955	8869	82
1956	8951	6
1959	8957	6
1960	8963	6
1961	8969	6
1962	8975	60
1964	9035	6
1967	9041	6
1968	9047	20
1974	9067	6
1975	9073	6
1981	9079	6
1982	9085	20
1987	9105	6
1988	9111	10
1989	9121	6
1990	9127	6
1992	9133	6
2020	17130	6
2029	17136	21
2030	17157	6
2065	17163	15
2113	17178	26
2120	17204	6
2121	17210	6
2122	17216	6
2125	17222	6
2126	17228	6
2127	17234	6
2128	17240	6
2130	17246	6
2132	17252	6
2134	17258	11
2139	17269	6
2140	17275	6
2143	17281	6
2144	17287	10
2145	17297	6
2150	17303	6
2151	17309	19
2153	17328	6
2157	17334	6
2161	17340	6
2162	17346	6
2163	17352	21
2166	17373	6
2167	17379	6
2206	9139	11
2219	9150	6
2235	9156	11
2244	9167	16
2263	9183	26
2266	9209	31
2296	9240	6
2298	9246	6
2300	17385	6
2302	17391	6
2303	17397	6
2304	17403	6
2308	17409	6
2311	17415	6
2312	17421	6
2315	17427	6
2317	17433	6
2318	17439	6
2319	17445	6
2320	17451	10
2326	17461	6
2327	17467	6
2329	17473	6
2331	17479	21
2333	17500	6
2336	17506	6
2337	17512	10
2338	17522	6
2339	17528	6
2344	17534	11
2361	17545	21
2382	17566	6
2413	17572	85
2472	17657	6
2473	17663	6
2474	17669	6
2475	17675	6
2479	17681	6
2480	17687	6
2481	17693	6
2484	17699	6
2485	17705	6
2486	17711	6
2488	17717	6
2490	17723	6
2491	17729	6
2492	17735	6
2493	17741	6
2494	17747	89
2495	17836	6
2496	17842	11
2497	17853	16
2499	17869	6
2505	9252	6
2506	9258	6
2508	9264	16
2509	9280	6
2510	9286	6
2514	9292	6
2516	9298	6
2517	9304	16
2518	9320	6
2520	9326	6
2522	9332	6
2558	9338	6
2578	9344	439
2582	9783	6
2590	9789	81
2596	9870	10
2610	17875	6
2621	17881	11
2648	17892	6
2649	17898	6
2654	17904	6
2655	17910	6
2658	17916	6
2659	17922	6
2660	17928	6
2661	17934	6
2662	17940	6
2664	17946	6
2665	17952	16
2666	17968	6
2669	17974	6
2670	17980	6
2671	17986	6
2672	17992	11
2673	18003	6
2674	18009	6
2676	18015	6
2677	18021	6
2681	18027	11
2683	18038	6
2686	18044	6
2687	18050	6
2689	18056	6
2690	18062	11
2692	18073	15
2694	18088	6
2696	18094	11
2765	1647	26
2786	1673	16
2824	25374	16
2827	25390	12
2828	25402	6
2830	25408	6
2831	25414	6
2832	25420	6
2833	25426	6
2834	25432	6
2835	25438	6
2837	25444	6
2838	25450	6
2839	25456	6
2840	25462	6
2841	25468	16
2842	25484	6
2843	25490	6
2845	25496	6
2847	25502	6
2848	25508	6
2851	25514	6
2852	25520	6
2854	25526	6
2857	25532	6
2859	25538	6
2860	25544	6
2862	25550	6
2864	25556	20
2865	25576	11
2866	25587	11
2867	25598	6
2868	25604	15
2870	25619	6
2872	25625	11
2898	25636	11
2901	18105	2399
2956	20504	20
2959	20524	16
2962	20540	21
3000	25647	6
3001	25653	6
3002	25659	9
3003	25668	24
3004	25692	15
3006	25707	6
3007	25713	6
3008	25719	6
3010	25725	6
3011	25731	6
3013	25737	6
3014	25743	6
3015	25749	6
3016	25755	6
3018	25761	6
3021	25767	6
3023	25773	6
3024	25779	11
3026	25790	6
3029	25796	6
3033	25802	6
3035	25808	6
3036	25814	6
3037	25820	6
3038	25826	6
3039	25832	6
3042	25838	6
3044	25844	6
3045	25850	21
3064	25871	51
3175	9880	11
3176	9891	6
3177	9897	6
3180	9903	6
3181	9909	6
3182	9915	6
3183	9921	6
3186	9927	6
3187	9933	6
3188	9939	438
3189	10377	6
3190	10383	6
3192	10389	6
3194	10395	6
3195	10401	6
3197	10407	6
3199	10413	6
3202	10419	11
3204	10430	6
3206	10436	6
3209	10442	6
3212	10448	6
3213	10454	6
3214	10460	18
3217	10478	25
3218	10503	6
3225	10509	11
3226	10520	6
3250	10526	33
3273	10559	16
3294	10575	11
3331	25922	119
3351	26041	6
3352	26047	6
3353	26053	6
3354	26059	10
3355	26069	6
3356	26075	6
3357	26081	6
3358	26087	6
3359	26093	6
3360	26099	10
3361	26109	6
3363	26115	6
3364	26121	11
3365	26132	6
3366	26138	6
3368	26144	6
3369	26150	6
3370	26156	6
3371	26162	6
3373	26168	6
3375	26174	6
3376	26180	6
3377	26186	16
3383	26202	6
3384	26208	11
3387	26219	6
3389	26225	6
3390	26231	19
3392	26250	21
3396	26271	6
3398	26277	6
3400	10586	6
3401	10592	6
3477	10598	11
3487	10609	11
3527	10620	6
3528	10626	21
3529	10647	6
3533	10653	6
3534	10659	6
3535	10665	6
3538	10671	21
3539	10692	6
3540	10698	6
3541	10704	6
3542	10710	6
3545	10716	6
3547	10722	10
3549	10732	6
3551	10738	6
3553	10744	20
3554	10764	6
3557	10770	11
3560	10781	6
3561	10787	36
3563	10823	6
3564	10829	6
3569	10835	6
3570	10841	6
3571	10847	20
3574	10867	6
3576	10873	6
3577	10879	6
3602	26283	11
3608	26294	6
3614	26300	6
3644	26306	11
3653	26317	11
3703	26328	6
3705	26334	6
3706	26340	6
3708	26346	6
3709	26352	6
3710	26358	6
3711	26364	6
3712	26370	10
3714	26380	11
3715	26391	6
3717	26397	6
3718	26403	6
3720	26409	6
3721	26415	6
3722	26421	6
3725	26427	6
3728	26433	11
3729	26444	6
3732	26450	6
3734	26456	6
3735	26462	6
3739	26468	6
3740	26474	6
3741	26480	6
3748	26486	6
3752	26492	6
3753	26498	6
3768	26504	36
3781	26540	6
3784	26546	6
3799	26552	481
3817	10885	6
3820	10891	11
3826	10902	26
3839	10928	21
3841	10949	90
3853	11039	2022
3879	13061	6
3881	13067	6
3882	13073	11
3884	13084	6
3885	13090	6
3886	13096	6
3887	13102	11
3888	13113	6
3891	13119	6
3892	13125	6
3893	13131	6
3894	13137	6
3896	13143	6
3898	13149	9
3899	13158	9
3901	20561	6
3903	20567	6
3904	20573	11
3905	20584	6
3912	20590	6
3913	20596	6
3916	20602	6
3917	20608	6
3918	20614	16
3920	20630	6
3921	20636	6
3924	20642	6
3925	20648	15
3927	20663	6
3928	20669	6
3992	20675	11
4013	20686	11
4017	20697	16
4055	20713	6
4056	20719	11
4057	20730	6
4058	20736	6
4059	20742	6
4061	20748	6
4062	20754	6
4064	20760	6
4066	20766	16
4067	20782	21
4070	20803	10
4071	20813	29
4072	20842	6
4073	20848	6
4074	20854	11
4075	20865	6
4077	20871	6
4079	20877	16
4080	20893	19
4081	20912	6
4083	20918	6
4088	20924	6
4089	20930	6
4091	20936	6
4092	20942	6
4093	20948	6
4094	20954	15
4096	20969	6
4098	20975	6
4100	1689	6
4101	1695	25
4102	1720	29
4117	1749	29
4144	1778	612
4161	2390	6
4166	2396	25
4189	2421	16
4228	27033	16
4231	27049	6
4232	27055	6
4233	27061	6
4234	27067	6
4235	27073	16
4237	27089	6
4238	27095	6
4240	27101	6
4243	27107	9
4245	27116	6
4246	27122	6
4248	27128	6
4250	27134	16
4251	27150	6
4252	27156	11
4253	27167	11
4255	27178	6
4256	27184	20
4257	27204	11
4258	27215	11
4260	27226	15
4263	27241	6
4265	27247	20
4266	27267	6
4267	27273	6
4269	27279	11
4272	27290	6
4275	27296	6
4276	27302	6
4278	27308	6
4279	27314	6
4297	27320	6
4316	20981	6
4337	20987	14
4340	21001	16
4354	21017	11
4407	21028	6
4408	21034	6
4411	21040	6
4413	21046	6
4418	21052	6
4420	21058	6
4422	21064	6
4423	21070	6
4424	21076	6
4425	21082	11
4427	21093	11
4428	21104	6
4429	21110	6
4433	21116	16
4435	21132	6
4437	21138	31
4439	21169	11
4440	21180	6
4442	21186	6
4444	21192	6
4447	21198	6
4449	21204	6
4452	21210	6
4453	21216	20
4456	21236	6
4486	21242	16
4490	21258	6
4492	21264	21
4518	13167	11
4526	13178	10
4580	13188	16
4583	13204	6
4584	13210	6
4586	13216	16
4589	13232	6
4590	13238	16
4592	13254	6
4593	13260	6
4595	13266	10
4597	13276	6
4598	13282	6
4599	13288	6
4600	21285	6
4601	21291	6
4602	21297	6
4603	21303	6
4605	21309	11
4606	21320	6
4609	21326	6
4610	21332	6
4611	21338	30
4612	21368	25
4613	21393	6
4614	21399	6
4617	21405	6
4618	21411	6
4619	21417	6
4620	21423	10
4621	21433	11
4622	21444	21
4624	21465	6
4627	21471	6
4628	21477	6
4629	21483	6
4630	21489	6
4631	21495	87
4632	21582	6
4666	21588	11
4678	21599	446
4694	22045	11
4696	22056	6
4717	22062	11
4721	22073	11
4730	22084	100
4757	22184	15
4759	22199	6
4761	22205	6
4765	22211	6
4766	22217	6
4768	22223	6
4769	22229	6
4771	22235	6
4773	22241	58
4774	22299	6
4776	22305	6
4778	22311	6
4779	22317	6
4781	22323	11
4783	22334	11
4785	22345	6
4786	22351	6
4787	22357	11
4788	22368	6
4789	22374	6
4792	22380	10
4793	22390	6
4794	22396	10
4795	22406	30
4796	22436	10
4798	22446	6
4799	22452	6
4800	27326	6
4803	27332	6
4804	27338	6
4805	27344	6
4807	27350	6
4825	27356	31
4840	27387	10
4854	27397	411
4868	27808	31
4929	22458	11
4935	22469	6
4936	22475	27
4937	22502	6
4938	22508	6
4939	22514	6
4941	22520	11
4943	22531	10
4944	22541	6
4945	22547	6
4947	22553	6
4949	22559	6
4950	22565	6
4951	22571	6
4952	22577	6
4953	22583	11
4954	22594	11
4956	22605	6
4957	22611	6
4958	22617	6
4961	22623	6
4962	22629	6
4965	22635	6
4966	22641	6
4968	22647	10
4969	22657	6
4970	22663	11
4971	22674	6
4972	22680	11
4974	22691	6
4975	22697	6
4976	22703	6
4978	22709	6
4979	22715	6
4980	22721	6
4981	22727	6
4984	22733	6
4986	22739	10
5000	22749	34
5005	22783	16
5020	22799	10
5046	22809	15
5063	22824	11
5080	22835	61
5111	22896	6
5112	22902	6
5115	22908	6
5116	22914	10
5117	22924	6
5118	22930	6
5119	22936	6
5120	22942	6
5123	22948	6
5126	22954	6
5129	22960	25
5130	22985	6
5132	22991	15
5136	23006	6
5137	23012	21
5138	23033	6
5140	23039	25
5142	23064	16
5144	23080	15
5145	23095	10
5146	23105	6
5147	23111	16
5148	23127	16
5150	23143	6
5152	23149	6
5155	23155	6
5156	23161	6
5157	23167	6
5192	23173	11
5246	27839	10
5287	27849	6
5289	27855	6
5290	27861	11
5291	27872	6
5293	27878	6
5294	27884	46
5295	27930	40
5297	27970	11
5298	27981	30
5301	2437	6
5302	2443	6
5303	2449	6
5305	2455	45
5308	2500	6
5309	2506	11
5312	2517	6
5313	2523	6
5314	2529	6
5315	2535	11
5316	2546	6
5318	2552	6
5319	2558	6
5322	2564	11
5323	2575	16
5324	2591	11
5325	2602	6
5326	2608	6
5327	2614	6
5329	2620	6
5330	2626	6
5331	2632	6
5332	2638	6
5333	2644	6
5335	2650	85
5336	2735	6
5353	2741	11
5372	2752	6
5422	28011	10
5463	28021	6
5464	28027	6
5465	28033	6
5467	28039	6
5468	28045	6
5469	28051	11
5472	28062	6
5473	28068	6
5475	28074	11
5477	28085	6
5478	28091	6
5480	28097	6
5481	28103	6
5482	28109	6
5483	28115	6
5484	28121	10
5488	28131	6
5489	28137	6
5490	28143	6
5493	28149	6
5495	28155	6
5496	28161	6
5498	28167	11
5499	28178	6
5500	2758	11
5501	2769	16
5502	2785	6
5504	2791	6
5507	2797	6
5508	2803	6
5509	2809	6
5511	2815	172
5512	2987	6
5533	2993	2345
5548	5338	6
5597	5344	94
5598	5438	11
5614	13294	11
```
