## Supplementary material for "Deep-mining of vertebrate genomes reveals an unexpected diversity of endogenous viral elements": Potyviridae_h.index

```
0	0	195
1	195	187
2	382	162
3	544	210
4	754	141
5	895	175
6	1070	159
7	1229	148
8	1377	158
9	1535	175
10	1710	170
11	1880	134
12	2014	180
13	2194	194
14	2388	164
15	2552	149
16	2701	158
17	2859	155
18	3014	171
19	3185	183
20	3368	144
21	3512	154
22	3666	140
23	3806	169
24	3975	186
25	4161	197
26	4358	181
27	4539	127
28	4666	189
29	4855	213
30	5068	173
31	5241	170
32	5411	212
33	5623	141
34	5764	173
35	5937	202
36	6139	135
37	6274	194
38	6468	150
39	6618	143
40	6761	170
41	6931	183
42	7114	135
43	7249	127
44	7376	137
45	7513	150
46	7663	150
47	7813	139
48	7952	173
49	8125	131
50	8256	141
51	8397	148
52	8545	152
53	8697	164
54	8861	162
55	9023	166
56	9189	166
57	9355	166
58	9521	162
59	9683	164
60	9847	165
61	10012	165
62	10177	166
63	10343	175
64	10518	156
65	10674	201
66	10875	179
67	11054	167
68	11221	171
69	11392	172
70	11564	216
71	11780	156
72	11936	146
73	12082	205
74	12287	177
75	12464	177
76	12641	188
77	12829	164
78	12993	182
79	13175	181
80	13356	190
81	13546	160
82	13706	193
83	13899	164
84	14063	155
85	14218	173
86	14391	217
87	14608	168
88	14776	170
89	14946	170
90	15116	170
91	15286	170
92	15456	170
93	15626	170
94	15796	170
95	15966	170
96	16136	170
97	16306	169
98	16475	146
99	16621	188
100	16809	186
101	16995	160
102	17155	167
103	17322	166
104	17488	167
105	17655	157
106	17812	172
107	17984	190
108	18174	152
109	18326	154
110	18480	166
111	18646	165
112	18811	175
113	18986	163
114	19149	152
115	19301	187
116	19488	160
117	19648	146
118	19794	174
119	19968	187
120	20155	167
121	20322	156
122	20478	155
123	20633	147
124	20780	171
125	20951	191
126	21142	173
127	21315	157
128	21472	157
129	21629	168
130	21797	143
131	21940	143
132	22083	143
133	22226	143
134	22369	159
135	22528	154
136	22682	158
137	22840	162
138	23002	173
139	23175	167
140	23342	170
141	23512	148
142	23660	169
143	23829	179
144	24008	161
145	24169	155
146	24324	159
147	24483	178
148	24661	126
149	24787	190
150	24977	155
151	25132	172
152	25304	181
153	25485	143
154	25628	142
155	25770	149
156	25919	169
157	26088	165
158	26253	183
159	26436	213
160	26649	143
161	26792	143
162	26935	157
163	27092	161
164	27253	160
165	27413	126
166	27539	181
167	27720	169
168	27889	200
169	28089	147
170	28236	144
171	28380	124
172	28504	142
173	28646	140
174	28786	174
175	28960	141
176	29101	112
177	29213	197
178	29410	185
179	29595	188
180	29783	182
181	29965	150
182	30115	179
183	30294	159
184	30453	148
185	30601	160
186	30761	177
187	30938	168
188	31106	142
189	31248	178
190	31426	208
191	31634	164
192	31798	151
193	31949	156
194	32105	157
195	32262	171
196	32433	165
197	32598	171
198	32769	146
199	32915	125
200	33040	188
201	33228	178
202	33406	195
203	33601	163
204	33764	125
205	33889	177
206	34066	217
207	34283	219
208	34502	170
209	34672	218
210	34890	143
211	35033	165
212	35198	200
213	35398	137
214	35535	198
215	35733	150
216	35883	145
217	36028	178
218	36206	175
219	36381	143
220	36524	127
221	36651	139
222	36790	150
223	36940	152
224	37092	139
225	37231	175
226	37406	139
227	37545	143
228	37688	127
229	37815	184
230	37999	163
231	38162	162
232	38324	166
233	38490	166
234	38656	166
235	38822	162
236	38984	164
237	39148	165
238	39313	165
239	39478	166
240	39644	178
241	39822	154
242	39976	201
243	40177	188
244	40365	172
245	40537	169
246	40706	173
247	40879	138
248	41017	150
249	41167	166
250	41333	205
251	41538	177
252	41715	177
253	41892	153
254	42045	148
255	42193	181
256	42374	181
257	42555	160
258	42715	160
259	42875	198
260	43073	169
261	43242	155
262	43397	173
263	43570	207
264	43777	168
265	43945	170
266	44115	170
267	44285	170
268	44455	170
269	44625	156
270	44781	156
271	44937	156
272	45093	156
273	45249	156
274	45405	169
275	45574	146
276	45720	182
277	45902	189
278	46091	160
279	46251	167
280	46418	166
281	46584	161
282	46745	157
283	46902	172
284	47074	159
285	47233	147
286	47380	154
287	47534	166
288	47700	165
289	47865	170
290	48035	153
291	48188	159
292	48347	187
293	48534	160
294	48694	146
295	48840	174
296	49014	146
297	49160	191
298	49351	156
299	49507	155
300	49662	154
301	49816	196
302	50012	167
303	50179	173
304	50352	157
305	50509	157
306	50666	168
307	50834	143
308	50977	143
309	51120	143
310	51263	143
311	51406	154
312	51560	192
313	51752	158
314	51910	162
315	52072	173
316	52245	177
317	52422	170
318	52592	148
319	52740	169
320	52909	197
321	53106	166
322	53272	157
323	53429	159
324	53588	178
325	53766	126
326	53892	199
327	54091	150
328	54241	167
329	54408	161
330	54569	139
331	54708	140
332	54848	149
333	54997	170
334	55167	231
335	55398	153
336	55551	215
337	55766	143
338	55909	143
339	56052	164
340	56216	156
341	56372	155
342	56527	169
343	56696	122
344	56818	169
345	56987	191
346	57178	158
347	57336	144
348	57480	170
349	57650	145
350	57795	140
351	57935	168
352	58103	141
353	58244	116
354	58360	211
355	58571	187
356	58758	177
357	58935	158
358	59093	191
359	59284	175
360	59459	163
361	59622	148
362	59770	164
363	59934	175
364	60109	176
365	60285	134
366	60419	193
367	60612	226
368	60838	166
369	61004	137
370	61141	209
371	61350	165
372	61515	163
373	61678	168
374	61846	171
375	62017	148
376	62165	164
377	62329	186
378	62515	176
379	62691	203
380	62894	181
381	63075	191
382	63266	175
383	63441	213
384	63654	181
385	63835	170
386	64005	204
387	64209	141
388	64350	167
389	64517	192
390	64709	137
391	64846	198
392	65044	142
393	65186	143
394	65329	178
395	65507	177
396	65684	135
397	65819	129
398	65948	147
399	66095	142
400	66237	150
401	66387	131
402	66518	146
403	66664	131
404	66795	141
405	66936	154
406	67090	179
407	67269	163
408	67432	162
409	67594	166
410	67760	166
411	67926	163
412	68089	162
413	68251	164
414	68415	165
415	68580	165
416	68745	166
417	68911	169
418	69080	173
419	69253	201
420	69454	162
421	69616	167
422	69783	169
423	69952	169
424	70121	139
425	70260	147
426	70407	178
427	70585	205
428	70790	177
429	70967	177
430	71144	153
431	71297	157
432	71454	182
433	71636	123
434	71759	181
435	71940	164
436	72104	198
437	72302	164
438	72466	207
439	72673	175
440	72848	165
441	73013	168
442	73181	170
443	73351	170
444	73521	170
445	73691	170
446	73861	170
447	74031	170
448	74201	172
449	74373	170
450	74543	170
451	74713	169
452	74882	146
453	75028	178
454	75206	189
455	75395	160
456	75555	167
457	75722	166
458	75888	171
459	76059	157
460	76216	161
461	76377	157
462	76534	175
463	76709	154
464	76863	166
465	77029	165
466	77194	175
467	77369	148
468	77517	169
469	77686	178
470	77864	160
471	78024	146
472	78170	174
473	78344	146
474	78490	163
475	78653	156
476	78809	179
477	78988	149
478	79137	199
479	79336	153
480	79489	175
481	79664	157
482	79821	157
483	79978	168
484	80146	143
485	80289	143
486	80432	143
487	80575	143
488	80718	162
489	80880	187
490	81067	158
491	81225	179
492	81404	173
493	81577	181
494	81758	174
495	81932	150
496	82082	169
497	82251	197
498	82448	166
499	82614	159
500	82773	159
501	82932	179
502	83111	170
503	83281	190
504	83471	172
505	83643	166
506	83809	165
507	83974	143
508	84117	178
509	84295	149
510	84444	181
511	84625	171
512	84796	169
513	84965	214
514	85179	143
515	85322	143
516	85465	154
517	85619	157
518	85776	160
519	85936	169
520	86105	122
521	86227	169
522	86396	187
523	86583	158
524	86741	187
525	86928	140
526	87068	144
527	87212	140
528	87352	137
529	87489	126
530	87615	142
531	87757	174
532	87931	187
533	88118	183
534	88301	176
535	88477	161
536	88638	153
537	88791	175
538	88966	148
539	89114	160
540	89274	175
541	89449	168
542	89617	132
543	89749	191
544	89940	208
545	90148	164
546	90312	145
547	90457	215
548	90672	165
549	90837	165
550	91002	139
551	91141	206
552	91347	146
553	91493	179
554	91672	214
555	91886	178
556	92064	195
557	92259	165
558	92424	189
559	92613	126
560	92739	176
561	92915	149
562	93064	168
563	93232	238
564	93470	143
565	93613	165
566	93778	200
567	93978	129
568	94107	168
569	94275	144
570	94419	145
571	94564	170
572	94734	158
573	94892	137
574	95029	137
575	95166	147
576	95313	144
577	95457	152
578	95609	133
579	95742	154
580	95896	133
581	96029	143
582	96172	139
583	96311	213
584	96524	160
585	96684	159
586	96843	166
587	97009	166
588	97175	163
589	97338	162
590	97500	164
591	97664	165
592	97829	165
593	97994	166
594	98160	172
595	98332	173
596	98505	201
597	98706	162
598	98868	150
599	99018	170
600	99188	202
601	99390	139
602	99529	147
603	99676	187
604	99863	205
605	100068	177
606	100245	177
607	100422	153
608	100575	188
609	100763	181
610	100944	163
611	101107	147
612	101254	160
613	101414	182
614	101596	169
615	101765	207
616	101972	171
617	102143	174
618	102317	168
619	102485	170
620	102655	170
621	102825	170
622	102995	170
623	103165	156
624	103321	156
625	103477	156
626	103633	156
627	103789	156
628	103945	169
629	104114	146
630	104260	178
631	104438	189
632	104627	161
633	104788	167
634	104955	166
635	105121	171
636	105292	157
637	105449	161
638	105610	157
639	105767	157
640	105924	154
641	106078	156
642	106234	169
643	106403	170
644	106573	153
645	106726	182
646	106908	179
647	107087	160
648	107247	146
649	107393	174
650	107567	146
651	107713	163
652	107876	156
653	108032	183
654	108215	154
655	108369	187
656	108556	165
657	108721	175
658	108896	157
659	109053	157
660	109210	168
661	109378	143
662	109521	143
663	109664	143
664	109807	143
665	109950	157
666	110107	162
667	110269	158
668	110427	176
669	110603	173
670	110776	188
671	110964	146
672	111110	149
673	111259	149
674	111408	197
675	111605	166
676	111771	159
677	111930	159
678	112089	176
679	112265	170
680	112435	190
681	112625	180
682	112805	161
683	112966	147
684	113113	143
685	113256	168
686	113424	149
687	113573	181
688	113754	171
689	113925	153
690	114078	216
691	114294	143
692	114437	143
693	114580	157
694	114737	152
695	114889	155
696	115044	168
697	115212	122
698	115334	169
699	115503	149
700	115652	165
701	115817	147
702	115964	174
703	116138	142
704	116280	140
705	116420	144
706	116564	126
707	116690	122
708	116812	189
709	117001	195
710	117196	151
711	117347	154
712	117501	179
713	117680	130
714	117810	175
715	117985	146
716	118131	156
717	118287	143
718	118430	170
719	118600	181
720	118781	199
721	118980	178
722	119158	166
723	119324	137
724	119461	207
725	119668	157
726	119825	174
727	119999	142
728	120141	140
729	120281	148
730	120429	143
731	120572	186
732	120758	152
733	120910	205
734	121115	173
735	121288	217
736	121505	134
737	121639	176
738	121815	179
739	121994	176
740	122170	151
741	122321	143
742	122464	167
743	122631	186
744	122817	137
745	122954	164
746	123118	142
747	123260	145
748	123405	172
749	123577	166
750	123743	135
751	123878	129
752	124007	139
753	124146	140
754	124286	160
755	124446	149
756	124595	146
757	124741	131
758	124872	151
759	125023	181
760	125204	208
761	125412	163
762	125575	159
763	125734	166
764	125900	166
765	126066	163
766	126229	162
767	126391	163
768	126554	165
769	126719	165
770	126884	166
771	127050	155
772	127205	157
773	127362	191
774	127553	175
775	127728	171
776	127899	172
777	128071	196
778	128267	161
779	128428	147
780	128575	205
781	128780	205
782	128985	177
783	129162	177
784	129339	153
785	129492	140
786	129632	182
787	129814	163
788	129977	152
789	130129	160
790	130289	199
791	130488	164
792	130652	210
793	130862	159
794	131021	137
795	131158	180
796	131338	170
797	131508	170
798	131678	170
799	131848	170
800	132018	170
801	132188	170
802	132358	170
803	132528	170
804	132698	170
805	132868	173
806	133041	146
807	133187	179
808	133366	186
809	133552	161
810	133713	167
811	133880	166
812	134046	171
813	134217	157
814	134374	161
815	134535	196
816	134731	157
817	134888	154
818	135042	156
819	135198	170
820	135368	175
821	135543	148
822	135691	187
823	135878	179
824	136057	149
825	136206	146
826	136352	174
827	136526	146
828	136672	163
829	136835	155
830	136990	183
831	137173	149
832	137322	194
833	137516	190
834	137706	175
835	137881	157
836	138038	157
837	138195	168
838	138363	143
839	138506	143
840	138649	143
841	138792	143
842	138935	175
843	139110	162
844	139272	158
845	139430	177
846	139607	174
847	139781	206
848	139987	176
849	140163	182
850	140345	166
851	140511	163
852	140674	173
853	140847	159
854	141006	159
855	141165	176
856	141341	170
857	141511	219
858	141730	182
859	141912	154
860	142066	147
861	142213	143
862	142356	183
863	142539	149
864	142688	158
865	142846	171
866	143017	132
867	143149	206
868	143355	143
869	143498	143
870	143641	140
871	143781	157
872	143938	160
873	144098	163
874	144261	181
875	144442	169
876	144611	149
877	144760	143
878	144903	190
879	145093	142
880	145235	188
881	145423	140
882	145563	136
883	145699	148
884	145847	116
885	145963	172
886	146135	187
887	146322	159
888	146481	195
889	146676	170
890	146846	158
891	147004	177
892	147181	187
893	147368	156
894	147524	173
895	147697	168
896	147865	170
897	148035	191
898	148226	175
899	148401	166
900	148567	139
901	148706	207
902	148913	159
903	149072	176
904	149248	150
905	149398	135
906	149533	156
907	149689	171
908	149860	188
909	150048	195
910	150243	197
911	150440	165
912	150605	189
913	150794	126
914	150920	174
915	151094	168
916	151262	184
917	151446	133
918	151579	151
919	151730	175
920	151905	200
921	152105	123
922	152228	162
923	152390	159
924	152549	143
925	152692	169
926	152861	158
927	153019	137
928	153156	131
929	153287	141
930	153428	148
931	153576	160
932	153736	141
933	153877	148
934	154025	133
935	154158	151
936	154309	166
937	154475	155
938	154630	164
939	154794	163
940	154957	166
941	155123	166
942	155289	163
943	155452	161
944	155613	162
945	155775	165
946	155940	165
947	156105	181
948	156286	164
949	156450	142
950	156592	185
951	156777	157
952	156934	170
953	157104	169
954	157273	198
955	157471	173
956	157644	147
957	157791	205
958	157996	205
959	158201	177
960	158378	177
961	158555	153
962	158708	190
963	158898	184
964	159082	219
965	159301	165
966	159466	160
967	159626	178
968	159804	169
969	159973	210
970	160183	181
971	160364	174
972	160538	166
973	160704	170
974	160874	170
975	161044	170
976	161214	170
977	161384	156
978	161540	156
979	161696	156
980	161852	156
981	162008	156
982	162164	188
983	162352	146
984	162498	179
985	162677	184
986	162861	161
987	163022	167
988	163189	166
989	163355	171
990	163526	157
991	163683	161
992	163844	195
993	164039	154
994	164193	154
995	164347	156
996	164503	167
997	164670	170
998	164840	186
999	165026	182
1000	165208	187
1001	165395	174
1002	165569	176
1003	165745	174
1004	165919	146
1005	166065	163
1006	166228	156
1007	166384	180
1008	166564	154
1009	166718	171
1010	166889	190
1011	167079	173
1012	167252	157
1013	167409	157
1014	167566	168
1015	167734	143
1016	167877	143
1017	168020	143
1018	168163	178
1019	168341	169
1020	168510	162
1021	168672	158
1022	168830	168
1023	168998	173
1024	169171	183
1025	169354	171
1026	169525	190
1027	169715	168
1028	169883	159
1029	170042	186
1030	170228	159
1031	170387	159
1032	170546	176
1033	170722	169
1034	170891	159
1035	171050	189
1036	171239	154
1037	171393	147
1038	171540	143
1039	171683	183
1040	171866	186
1041	172052	157
1042	172209	171
1043	172380	184
1044	172564	186
1045	172750	143
1046	172893	143
1047	173036	169
1048	173205	152
1049	173357	155
1050	173512	170
1051	173682	157
1052	173839	169
1053	174008	206
1054	174214	150
1055	174364	171
1056	174535	160
1057	174695	188
1058	174883	140
1059	175023	138
1060	175161	148
1061	175309	150
1062	175459	196
1063	175655	185
1064	175840	181
1065	176021	188
1066	176209	138
1067	176347	160
1068	176507	185
1069	176692	179
1070	176871	192
1071	177063	168
1072	177231	170
1073	177401	186
1074	177587	193
1075	177780	157
1076	177937	174
1077	178111	137
1078	178248	207
1079	178455	182
1080	178637	135
1081	178772	142
1082	178914	169
1083	179083	156
1084	179239	158
1085	179397	186
1086	179583	197
1087	179780	199
1088	179979	183
1089	180162	191
1090	180353	128
1091	180481	182
1092	180663	176
1093	180839	176
1094	181015	141
1095	181156	143
1096	181299	159
1097	181458	202
1098	181660	121
1099	181781	170
1100	181951	170
1101	182121	152
1102	182273	177
1103	182450	160
1104	182610	145
1105	182755	129
1106	182884	129
1107	183013	140
1108	183153	152
1109	183305	141
1110	183446	146
1111	183592	141
1112	183733	143
1113	183876	166
1114	184042	145
1115	184187	163
1116	184350	167
1117	184517	166
1118	184683	163
1119	184846	163
1120	185009	162
1121	185171	162
1122	185333	165
1123	185498	158
1124	185656	167
1125	185823	164
1126	185987	171
1127	186158	185
1128	186343	143
1129	186486	169
1130	186655	169
1131	186824	198
1132	187022	171
1133	187193	147
1134	187340	205
1135	187545	205
1136	187750	177
1137	187927	177
1138	188104	153
1139	188257	190
1140	188447	184
1141	188631	175
1142	188806	160
1143	188966	160
1144	189126	167
1145	189293	164
1146	189457	210
1147	189667	183
1148	189850	174
1149	190024	142
1150	190166	170
1151	190336	170
1152	190506	170
1153	190676	170
1154	190846	170
1155	191016	170
1156	191186	170
1157	191356	170
1158	191526	170
1159	191696	171
1160	191867	146
1161	192013	209
1162	192222	186
1163	192408	161
1164	192569	165
1165	192734	166
1166	192900	157
1167	193057	157
1168	193214	168
1169	193382	180
1170	193562	154
1171	193716	154
1172	193870	156
1173	194026	167
1174	194193	174
1175	194367	190
1176	194557	187
1177	194744	178
1178	194922	178
1179	195100	176
1180	195276	174
1181	195450	148
1182	195598	173
1183	195771	158
1184	195929	180
1185	196109	149
1186	196258	168
1187	196426	187
1188	196613	173
1189	196786	157
1190	196943	157
1191	197100	168
1192	197268	143
1193	197411	143
1194	197554	151
1195	197705	174
1196	197879	169
1197	198048	159
1198	198207	158
1199	198365	180
1200	198545	173
1201	198718	209
1202	198927	170
1203	199097	185
1204	199282	162
1205	199444	161
1206	199605	153
1207	199758	159
1208	199917	159
1209	200076	176
1210	200252	169
1211	200421	154
1212	200575	172
1213	200747	154
1214	200901	147
1215	201048	143
1216	201191	183
1217	201374	181
1218	201555	156
1219	201711	171
1220	201882	156
1221	202038	227
1222	202265	143
1223	202408	178
1224	202586	163
1225	202749	157
1226	202906	164
1227	203070	145
1228	203215	160
1229	203375	169
1230	203544	190
1231	203734	150
1232	203884	173
1233	204057	160
1234	204217	139
1235	204356	128
1236	204484	159
1237	204643	168
1238	204811	116
1239	204927	199
1240	205126	190
1241	205316	186
1242	205502	190
1243	205692	185
1244	205877	166
1245	206043	187
1246	206230	179
1247	206409	191
1248	206600	155
1249	206755	178
1250	206933	162
1251	207095	191
1252	207286	165
1253	207451	166
1254	207617	139
1255	207756	207
1256	207963	157
1257	208120	189
1258	208309	144
1259	208453	141
1260	208594	152
1261	208746	173
1262	208919	188
1263	209107	197
1264	209304	194
1265	209498	163
1266	209661	227
1267	209888	126
1268	210014	174
1269	210188	168
1270	210356	178
1271	210534	133
1272	210667	141
1273	210808	167
1274	210975	202
1275	211177	123
1276	211300	162
1277	211462	157
1278	211619	158
1279	211777	169
1280	211946	158
1281	212104	145
1282	212249	137
1283	212386	137
1284	212523	140
1285	212663	154
1286	212817	143
1287	212960	148
1288	213108	141
1289	213249	145
1290	213394	145
1291	213539	169
1292	213708	163
1293	213871	159
1294	214030	166
1295	214196	168
1296	214364	165
1297	214529	164
1298	214693	166
1299	214859	164
1300	215023	161
1301	215184	167
1302	215351	164
1303	215515	210
1304	215725	185
1305	215910	157
1306	216067	169
1307	216236	171
1308	216407	187
1309	216594	171
1310	216765	147
1311	216912	205
1312	217117	205
1313	217322	177
1314	217499	177
1315	217676	145
1316	217821	190
1317	218011	174
1318	218185	169
1319	218354	163
1320	218517	163
1321	218680	167
1322	218847	160
1323	219007	203
1324	219210	193
1325	219403	148
1326	219551	133
1327	219684	170
1328	219854	170
1329	220024	170
1330	220194	170
1331	220364	156
1332	220520	156
1333	220676	156
1334	220832	156
1335	220988	156
1336	221144	175
1337	221319	146
1338	221465	178
1339	221643	186
1340	221829	161
1341	221990	165
1342	222155	165
1343	222320	157
1344	222477	157
1345	222634	171
1346	222805	177
1347	222982	154
1348	223136	154
1349	223290	155
1350	223445	167
1351	223612	153
1352	223765	189
1353	223954	182
1354	224136	178
1355	224314	195
1356	224509	185
1357	224694	150
1358	224844	146
1359	224990	163
1360	225153	157
1361	225310	180
1362	225490	163
1363	225653	168
1364	225821	190
1365	226011	173
1366	226184	157
1367	226341	157
1368	226498	168
1369	226666	143
1370	226809	143
1371	226952	143
1372	227095	191
1373	227286	169
1374	227455	159
1375	227614	158
1376	227772	160
1377	227932	173
1378	228105	191
1379	228296	156
1380	228452	189
1381	228641	183
1382	228824	159
1383	228983	155
1384	229138	159
1385	229297	151
1386	229448	176
1387	229624	170
1388	229794	159
1389	229953	160
1390	230113	154
1391	230267	147
1392	230414	140
1393	230554	183
1394	230737	151
1395	230888	160
1396	231048	171
1397	231219	195
1398	231414	224
1399	231638	143
1400	231781	178
1401	231959	158
1402	232117	152
1403	232269	159
1404	232428	149
1405	232577	160
1406	232737	169
1407	232906	153
1408	233059	148
1409	233207	166
1410	233373	136
1411	233509	158
1412	233667	128
1413	233795	128
1414	233923	141
1415	234064	191
1416	234255	196
1417	234451	174
1418	234625	159
1419	234784	146
1420	234930	158
1421	235088	177
1422	235265	179
1423	235444	174
1424	235618	163
1425	235781	178
1426	235959	187
1427	236146	193
1428	236339	157
1429	236496	194
1430	236690	139
1431	236829	209
1432	237038	157
1433	237195	147
1434	237342	142
1435	237484	137
1436	237621	150
1437	237771	150
1438	237921	232
1439	238153	197
1440	238350	176
1441	238526	175
1442	238701	191
1443	238892	128
1444	239020	176
1445	239196	170
1446	239366	176
1447	239542	135
1448	239677	157
1449	239834	169
1450	240003	204
1451	240207	139
1452	240346	164
1453	240510	149
1454	240659	150
1455	240809	171
1456	240980	160
1457	241140	137
1458	241277	125
1459	241402	129
1460	241531	140
1461	241671	164
1462	241835	151
1463	241986	156
1464	242142	133
1465	242275	125
1466	242400	142
1467	242542	180
1468	242722	163
1469	242885	164
1470	243049	166
1471	243215	163
1472	243378	164
1473	243542	166
1474	243708	158
1475	243866	164
1476	244030	165
1477	244195	167
1478	244362	164
1479	244526	210
1480	244736	185
1481	244921	143
1482	245064	169
1483	245233	168
1484	245401	212
1485	245613	171
1486	245784	147
1487	245931	205
1488	246136	205
1489	246341	177
1490	246518	177
1491	246695	147
1492	246842	190
1493	247032	174
1494	247206	175
1495	247381	160
1496	247541	163
1497	247704	163
1498	247867	155
1499	248022	203
1500	248225	175
1501	248400	155
1502	248555	133
1503	248688	170
1504	248858	170
1505	249028	170
1506	249198	170
1507	249368	170
1508	249538	170
1509	249708	170
1510	249878	170
1511	250048	170
1512	250218	179
1513	250397	146
1514	250543	182
1515	250725	184
1516	250909	161
1517	251070	165
1518	251235	161
1519	251396	157
1520	251553	157
1521	251710	171
1522	251881	189
1523	252070	154
1524	252224	152
1525	252376	155
1526	252531	164
1527	252695	193
1528	252888	180
1529	253068	187
1530	253255	178
1531	253433	163
1532	253596	185
1533	253781	150
1534	253931	165
1535	254096	171
1536	254267	156
1537	254423	180
1538	254603	150
1539	254753	168
1540	254921	147
1541	255068	173
1542	255241	157
1543	255398	157
1544	255555	168
1545	255723	151
1546	255874	143
1547	256017	143
1548	256160	191
1549	256351	169
1550	256520	159
1551	256679	158
1552	256837	160
1553	256997	173
1554	257170	186
1555	257356	182
1556	257538	184
1557	257722	183
1558	257905	159
1559	258064	142
1560	258206	159
1561	258365	158
1562	258523	176
1563	258699	170
1564	258869	154
1565	259023	155
1566	259178	175
1567	259353	147
1568	259500	140
1569	259640	183
1570	259823	163
1571	259986	205
1572	260191	171
1573	260362	196
1574	260558	225
1575	260783	143
1576	260926	153
1577	261079	161
1578	261240	157
1579	261397	164
1580	261561	145
1581	261706	160
1582	261866	168
1583	262034	133
1584	262167	150
1585	262317	166
1586	262483	136
1587	262619	201
1588	262820	134
1589	262954	128
1590	263082	141
1591	263223	203
1592	263426	190
1593	263616	155
1594	263771	146
1595	263917	166
1596	264083	158
1597	264241	179
1598	264420	179
1599	264599	165
1600	264764	155
1601	264919	170
1602	265089	190
1603	265279	193
1604	265472	159
1605	265631	164
1606	265795	147
1607	265942	217
1608	266159	150
1609	266309	150
1610	266459	144
1611	266603	131
1612	266734	200
1613	266934	135
1614	267069	188
1615	267257	179
1616	267436	176
1617	267612	145
1618	267757	223
1619	267980	128
1620	268108	174
1621	268282	168
1622	268450	178
1623	268628	133
1624	268761	165
1625	268926	185
1626	269111	208
1627	269319	131
1628	269450	162
1629	269612	157
1630	269769	152
1631	269921	169
1632	270090	168
1633	270258	139
1634	270397	133
1635	270530	131
1636	270661	142
1637	270803	166
1638	270969	151
1639	271120	156
1640	271276	135
1641	271411	133
1642	271544	137
1643	271681	180
1644	271861	163
1645	272024	163
1646	272187	166
1647	272353	181
1648	272534	164
1649	272698	166
1650	272864	158
1651	273022	164
1652	273186	165
1653	273351	166
1654	273517	164
1655	273681	210
1656	273891	189
1657	274080	176
1658	274256	171
1659	274427	169
1660	274596	212
1661	274808	173
1662	274981	187
1663	275168	205
1664	275373	205
1665	275578	177
1666	275755	177
1667	275932	169
1668	276101	190
1669	276291	174
1670	276465	152
1671	276617	160
1672	276777	160
1673	276937	175
1674	277112	160
1675	277272	203
1676	277475	175
1677	277650	155
1678	277805	133
1679	277938	170
1680	278108	170
1681	278278	170
1682	278448	170
1683	278618	156
1684	278774	156
1685	278930	156
1686	279086	156
1687	279242	156
1688	279398	171
1689	279569	146
1690	279715	181
1691	279896	184
1692	280080	162
1693	280242	165
1694	280407	169
1695	280576	162
1696	280738	157
1697	280895	171
1698	281066	177
1699	281243	169
1700	281412	152
1701	281564	156
1702	281720	168
1703	281888	189
1704	282077	189
1705	282266	173
1706	282439	179
1707	282618	173
1708	282791	185
1709	282976	150
1710	283126	165
1711	283291	185
1712	283476	156
1713	283632	156
1714	283788	175
1715	283963	168
1716	284131	193
1717	284324	173
1718	284497	157
1719	284654	157
1720	284811	168
1721	284979	143
1722	285122	143
1723	285265	143
1724	285408	166
1725	285574	169
1726	285743	174
1727	285917	158
1728	286075	160
1729	286235	173
1730	286408	188
1731	286596	179
1732	286775	187
1733	286962	168
1734	287130	161
1735	287291	198
1736	287489	152
1737	287641	155
1738	287796	176
1739	287972	170
1740	288142	153
1741	288295	170
1742	288465	177
1743	288642	147
1744	288789	140
1745	288929	168
1746	289097	158
1747	289255	160
1748	289415	171
1749	289586	155
1750	289741	230
1751	289971	143
1752	290114	162
1753	290276	156
1754	290432	152
1755	290584	159
1756	290743	177
1757	290920	152
1758	291072	168
1759	291240	133
1760	291373	148
1761	291521	185
1762	291706	162
1763	291868	144
1764	292012	158
1765	292170	146
1766	292316	126
1767	292442	198
1768	292640	192
1769	292832	141
1770	292973	153
1771	293126	174
1772	293300	158
1773	293458	189
1774	293647	181
1775	293828	187
1776	294015	157
1777	294172	168
1778	294340	188
1779	294528	193
1780	294721	157
1781	294878	167
1782	295045	139
1783	295184	209
1784	295393	139
1785	295532	158
1786	295690	152
1787	295842	148
1788	295990	178
1789	296168	183
1790	296351	188
1791	296539	185
1792	296724	178
1793	296902	127
1794	297029	207
1795	297236	128
1796	297364	176
1797	297540	170
1798	297710	178
1799	297888	135
1800	298023	157
1801	298180	189
1802	298369	204
1803	298573	123
1804	298696	164
1805	298860	143
1806	299003	150
1807	299153	171
1808	299324	168
1809	299492	135
1810	299627	125
1811	299752	129
1812	299881	150
1813	300031	164
1814	300195	145
1815	300340	148
1816	300488	145
1817	300633	125
1818	300758	127
1819	300885	180
1820	301065	163
1821	301228	163
1822	301391	166
1823	301557	164
1824	301721	164
1825	301885	166
1826	302051	158
1827	302209	164
1828	302373	162
1829	302535	165
1830	302700	164
1831	302864	203
1832	303067	189
1833	303256	217
1834	303473	173
1835	303646	169
1836	303815	215
1837	304030	186
1838	304216	181
1839	304397	205
1840	304602	205
1841	304807	177
1842	304984	177
1843	305161	126
1844	305287	190
1845	305477	173
1846	305650	168
1847	305818	160
1848	305978	133
1849	306111	183
1850	306294	155
1851	306449	203
1852	306652	176
1853	306828	155
1854	306983	200
1855	307183	170
1856	307353	170
1857	307523	170
1858	307693	170
1859	307863	170
1860	308033	170
1861	308203	170
1862	308373	170
1863	308543	170
1864	308713	180
1865	308893	146
1866	309039	180
1867	309219	175
1868	309394	162
1869	309556	165
1870	309721	169
1871	309890	162
1872	310052	157
1873	310209	171
1874	310380	172
1875	310552	159
1876	310711	152
1877	310863	169
1878	311032	168
1879	311200	182
1880	311382	165
1881	311547	173
1882	311720	179
1883	311899	168
1884	312067	185
1885	312252	150
1886	312402	165
1887	312567	157
1888	312724	156
1889	312880	160
1890	313040	162
1891	313202	168
1892	313370	183
1893	313553	173
1894	313726	157
1895	313883	157
1896	314040	168
1897	314208	143
1898	314351	143
1899	314494	143
1900	314637	147
1901	314784	169
1902	314953	174
1903	315127	158
1904	315285	160
1905	315445	173
1906	315618	163
1907	315781	167
1908	315948	182
1909	316130	194
1910	316324	175
1911	316499	193
1912	316692	164
1913	316856	188
1914	317044	156
1915	317200	170
1916	317370	148
1917	317518	175
1918	317693	188
1919	317881	147
1920	318028	144
1921	318172	168
1922	318340	163
1923	318503	160
1924	318663	171
1925	318834	168
1926	319002	220
1927	319222	143
1928	319365	188
1929	319553	161
1930	319714	157
1931	319871	164
1932	320035	149
1933	320184	152
1934	320336	168
1935	320504	133
1936	320637	150
1937	320787	175
1938	320962	126
1939	321088	172
1940	321260	138
1941	321398	127
1942	321525	166
1943	321691	168
1944	321859	190
1945	322049	166
1946	322215	140
1947	322355	166
1948	322521	168
1949	322689	190
1950	322879	199
1951	323078	182
1952	323260	155
1953	323415	207
1954	323622	196
1955	323818	191
1956	324009	159
1957	324168	167
1958	324335	137
1959	324472	207
1960	324679	177
1961	324856	150
1962	325006	152
1963	325158	152
1964	325310	183
1965	325493	157
1966	325650	190
1967	325840	185
1968	326025	176
1969	326201	135
1970	326336	207
1971	326543	128
1972	326671	176
1973	326847	170
1974	327017	186
1975	327203	143
1976	327346	159
1977	327505	189
1978	327694	145
1979	327839	141
1980	327980	172
1981	328152	141
1982	328293	152
1983	328445	179
1984	328624	164
1985	328788	143
1986	328931	127
1987	329058	131
1988	329189	150
1989	329339	166
1990	329505	141
1991	329646	150
1992	329796	137
1993	329933	125
1994	330058	162
1995	330220	180
1996	330400	163
1997	330563	163
1998	330726	166
1999	330892	167
2000	331059	164
2001	331223	166
2002	331389	158
2003	331547	160
2004	331707	161
2005	331868	178
2006	332046	164
2007	332210	203
2008	332413	199
2009	332612	212
2010	332824	169
2011	332993	169
2012	333162	213
2013	333375	207
2014	333582	187
2015	333769	205
2016	333974	205
2017	334179	177
2018	334356	177
2019	334533	126
2020	334659	162
2021	334821	174
2022	334995	153
2023	335148	165
2024	335313	128
2025	335441	183
2026	335624	160
2027	335784	203
2028	335987	189
2029	336176	141
2030	336317	186
2031	336503	170
2032	336673	170
2033	336843	170
2034	337013	156
2035	337169	156
2036	337325	156
2037	337481	156
2038	337637	156
2039	337793	156
2040	337949	173
2041	338122	146
2042	338268	175
2043	338443	183
2044	338626	162
2045	338788	165
2046	338953	169
2047	339122	157
2048	339279	166
2049	339445	171
2050	339616	153
2051	339769	183
2052	339952	152
2053	340104	159
2054	340263	139
2055	340402	182
2056	340584	165
2057	340749	173
2058	340922	179
2059	341101	180
2060	341281	194
2061	341475	150
2062	341625	165
2063	341790	184
2064	341974	165
2065	342139	170
2066	342309	154
2067	342463	172
2068	342635	178
2069	342813	173
2070	342986	157
2071	343143	157
2072	343300	168
2073	343468	143
2074	343611	143
2075	343754	143
2076	343897	165
2077	344062	169
2078	344231	174
2079	344405	158
2080	344563	160
2081	344723	173
2082	344896	160
2083	345056	157
2084	345213	170
2085	345383	163
2086	345546	175
2087	345721	179
2088	345900	186
2089	346086	164
2090	346250	210
2091	346460	170
2092	346630	153
2093	346783	168
2094	346951	182
2095	347133	147
2096	347280	157
2097	347437	168
2098	347605	163
2099	347768	163
2100	347931	171
2101	348102	168
2102	348270	214
2103	348484	143
2104	348627	188
2105	348815	156
2106	348971	152
2107	349123	159
2108	349282	149
2109	349431	178
2110	349609	168
2111	349777	186
2112	349963	146
2113	350109	174
2114	350283	169
2115	350452	144
2116	350596	157
2117	350753	125
2118	350878	138
2119	351016	172
2120	351188	192
2121	351380	175
2122	351555	159
2123	351714	168
2124	351882	168
2125	352050	182
2126	352232	181
2127	352413	169
2128	352582	157
2129	352739	200
2130	352939	188
2131	353127	159
2132	353286	159
2133	353445	162
2134	353607	171
2135	353778	174
2136	353952	179
2137	354131	152
2138	354283	144
2139	354427	168
2140	354595	186
2141	354781	187
2142	354968	168
2143	355136	161
2144	355297	178
2145	355475	127
2146	355602	193
2147	355795	126
2148	355921	178
2149	356099	178
2150	356277	178
2151	356455	135
2152	356590	157
2153	356747	187
2154	356934	157
2155	357091	139
2156	357230	156
2157	357386	143
2158	357529	152
2159	357681	179
2160	357860	162
2161	358022	135
2162	358157	123
2163	358280	139
2164	358419	142
2165	358561	174
2166	358735	143
2167	358878	152
2168	359030	139
2169	359169	127
2170	359296	157
2171	359453	180
2172	359633	163
2173	359796	163
2174	359959	166
2175	360125	167
2176	360292	164
2177	360456	166
2178	360622	158
2179	360780	163
2180	360943	167
2181	361110	164
2182	361274	164
2183	361438	203
2184	361641	199
2185	361840	188
2186	362028	172
2187	362200	173
2188	362373	212
2189	362585	173
2190	362758	187
2191	362945	205
2192	363150	205
2193	363355	177
2194	363532	161
2195	363693	126
2196	363819	162
2197	363981	172
2198	364153	190
2199	364343	160
2200	364503	137
2201	364640	175
2202	364815	155
2203	364970	203
2204	365173	150
2205	365323	176
2206	365499	200
2207	365699	170
2208	365869	170
2209	366039	170
2210	366209	170
2211	366379	170
2212	366549	170
2213	366719	170
2214	366889	170
2215	367059	150
2216	367209	179
2217	367388	146
2218	367534	194
2219	367728	149
2220	367877	177
2221	368054	165
2222	368219	166
2223	368385	157
2224	368542	166
2225	368708	163
2226	368871	171
2227	369042	173
2228	369215	152
2229	369367	159
2230	369526	168
2231	369694	207
2232	369901	165
2233	370066	173
2234	370239	187
2235	370426	164
2236	370590	196
2237	370786	150
2238	370936	165
2239	371101	167
2240	371268	165
2241	371433	168
2242	371601	146
2243	371747	158
2244	371905	183
2245	372088	173
2246	372261	157
2247	372418	157
2248	372575	168
2249	372743	143
2250	372886	143
2251	373029	143
2252	373172	187
2253	373359	176
2254	373535	174
2255	373709	158
2256	373867	160
2257	374027	173
2258	374200	158
2259	374358	181
2260	374539	170
2261	374709	163
2262	374872	165
2263	375037	174
2264	375211	174
2265	375385	176
2266	375561	212
2267	375773	170
2268	375943	148
2269	376091	185
2270	376276	168
2271	376444	147
2272	376591	141
2273	376732	160
2274	376892	163
2275	377055	163
2276	377218	171
2277	377389	163
2278	377552	188
2279	377740	143
2280	377883	188
2281	378071	161
2282	378232	157
2283	378389	164
2284	378553	155
2285	378708	126
2286	378834	168
2287	379002	181
2288	379183	150
2289	379333	140
2290	379473	164
2291	379637	159
2292	379796	134
2293	379930	151
2294	380081	116
2295	380197	208
2296	380405	192
2297	380597	167
2298	380764	158
2299	380922	166
2300	381088	170
2301	381258	148
2302	381406	179
2303	381585	177
2304	381762	157
2305	381919	177
2306	382096	190
2307	382286	200
2308	382486	167
2309	382653	155
2310	382808	170
2311	382978	139
2312	383117	182
2313	383299	150
2314	383449	146
2315	383595	165
2316	383760	194
2317	383954	165
2318	384119	166
2319	384285	169
2320	384454	186
2321	384640	129
2322	384769	184
2323	384953	144
2324	385097	182
2325	385279	170
2326	385449	176
2327	385625	133
2328	385758	159
2329	385917	179
2330	386096	135
2331	386231	135
2332	386366	164
2333	386530	143
2334	386673	150
2335	386823	171
2336	386994	165
2337	387159	137
2338	387296	131
2339	387427	139
2340	387566	144
2341	387710	176
2342	387886	143
2343	388029	160
2344	388189	137
2345	388326	135
2346	388461	131
2347	388592	180
2348	388772	163
2349	388935	163
2350	389098	166
2351	389264	167
2352	389431	164
2353	389595	166
2354	389761	162
2355	389923	165
2356	390088	167
2357	390255	186
2358	390441	164
2359	390605	188
2360	390793	199
2361	390992	199
2362	391191	173
2363	391364	172
2364	391536	212
2365	391748	173
2366	391921	146
2367	392067	205
2368	392272	205
2369	392477	177
2370	392654	152
2371	392806	126
2372	392932	185
2373	393117	172
2374	393289	167
2375	393456	160
2376	393616	132
2377	393748	160
2378	393908	160
2379	394068	188
2380	394256	150
2381	394406	153
2382	394559	186
2383	394745	170
2384	394915	170
2385	395085	170
2386	395255	156
2387	395411	156
2388	395567	156
2389	395723	156
2390	395879	156
2391	396035	168
2392	396203	169
2393	396372	146
2394	396518	193
2395	396711	166
2396	396877	164
2397	397041	165
2398	397206	166
2399	397372	157
2400	397529	166
2401	397695	144
2402	397839	195
2403	398034	173
2404	398207	152
2405	398359	159
2406	398518	189
2407	398707	174
2408	398881	167
2409	399048	164
2410	399212	187
2411	399399	159
2412	399558	194
2413	399752	173
2414	399925	180
2415	400105	162
2416	400267	156
2417	400423	182
2418	400605	146
2419	400751	158
2420	400909	187
2421	401096	175
2422	401271	157
2423	401428	157
2424	401585	168
2425	401753	143
2426	401896	143
2427	402039	143
2428	402182	160
2429	402342	158
2430	402500	174
2431	402674	210
2432	402884	160
2433	403044	178
2434	403222	163
2435	403385	173
2436	403558	170
2437	403728	163
2438	403891	163
2439	404054	179
2440	404233	193
2441	404426	176
2442	404602	214
2443	404816	169
2444	404985	159
2445	405144	161
2446	405305	178
2447	405483	142
2448	405625	139
2449	405764	160
2450	405924	151
2451	406075	173
2452	406248	171
2453	406419	152
2454	406571	157
2455	406728	143
2456	406871	182
2457	407053	156
2458	407209	152
2459	407361	159
2460	407520	155
2461	407675	190
2462	407865	168
2463	408033	164
2464	408197	150
2465	408347	158
2466	408505	167
2467	408672	142
2468	408814	163
2469	408977	160
2470	409137	116
2471	409253	178
2472	409431	192
2473	409623	157
2474	409780	150
2475	409930	168
2476	410098	160
2477	410258	177
2478	410435	183
2479	410618	169
2480	410787	157
2481	410944	159
2482	411103	188
2483	411291	164
2484	411455	159
2485	411614	149
2486	411763	153
2487	411916	169
2488	412085	190
2489	412275	152
2490	412427	188
2491	412615	164
2492	412779	186
2493	412965	173
2494	413138	174
2495	413312	161
2496	413473	186
2497	413659	127
2498	413786	179
2499	413965	158
2500	414123	178
2501	414301	168
2502	414469	185
2503	414654	177
2504	414831	159
2505	414990	187
2506	415177	133
2507	415310	121
2508	415431	166
2509	415597	151
2510	415748	150
2511	415898	173
2512	416071	239
2513	416310	135
2514	416445	123
2515	416568	131
2516	416699	164
2517	416863	166
2518	417029	115
2519	417144	152
2520	417296	139
2521	417435	127
2522	417562	150
2523	417712	180
2524	417892	163
2525	418055	165
2526	418220	167
2527	418387	167
2528	418554	163
2529	418717	166
2530	418883	162
2531	419045	165
2532	419210	167
2533	419377	157
2534	419534	164
2535	419698	188
2536	419886	199
2537	420085	212
2538	420297	172
2539	420469	169
2540	420638	212
2541	420850	173
2542	421023	146
2543	421169	205
2544	421374	205
2545	421579	177
2546	421756	147
2547	421903	126
2548	422029	184
2549	422213	171
2550	422384	188
2551	422572	160
2552	422732	161
2553	422893	160
2554	423053	155
2555	423208	188
2556	423396	150
2557	423546	153
2558	423699	200
2559	423899	170
2560	424069	170
2561	424239	170
2562	424409	170
2563	424579	170
2564	424749	170
2565	424919	170
2566	425089	170
2567	425259	165
2568	425424	169
2569	425593	133
2570	425726	196
2571	425922	168
2572	426090	159
2573	426249	165
2574	426414	166
2575	426580	157
2576	426737	166
2577	426903	152
2578	427055	175
2579	427230	176
2580	427406	152
2581	427558	158
2582	427716	162
2583	427878	179
2584	428057	165
2585	428222	164
2586	428386	187
2587	428573	159
2588	428732	194
2589	428926	173
2590	429099	187
2591	429286	151
2592	429437	156
2593	429593	182
2594	429775	153
2595	429928	158
2596	430086	182
2597	430268	163
2598	430431	157
2599	430588	157
2600	430745	143
2601	430888	143
2602	431031	143
2603	431174	143
2604	431317	162
2605	431479	206
2606	431685	174
2607	431859	187
2608	432046	160
2609	432206	173
2610	432379	160
2611	432539	173
2612	432712	164
2613	432876	165
2614	433041	161
2615	433202	174
2616	433376	187
2617	433563	176
2618	433739	213
2619	433952	169
2620	434121	154
2621	434275	196
2622	434471	133
2623	434604	142
2624	434746	157
2625	434903	160
2626	435063	180
2627	435243	191
2628	435434	171
2629	435605	164
2630	435769	140
2631	435909	143
2632	436052	183
2633	436235	162
2634	436397	160
2635	436557	164
2636	436721	156
2637	436877	179
2638	437056	175
2639	437231	163
2640	437394	150
2641	437544	169
2642	437713	156
2643	437869	142
2644	438011	145
2645	438156	116
2646	438272	116
2647	438388	173
2648	438561	192
2649	438753	181
2650	438934	152
2651	439086	168
2652	439254	160
2653	439414	164
2654	439578	165
2655	439743	171
2656	439914	169
2657	440083	167
2658	440250	190
2659	440440	162
2660	440602	157
2661	440759	157
2662	440916	161
2663	441077	159
2664	441236	182
2665	441418	160
2666	441578	172
2667	441750	167
2668	441917	188
2669	442105	165
2670	442270	166
2671	442436	174
2672	442610	228
2673	442838	129
2674	442967	161
2675	443128	166
2676	443294	131
2677	443425	177
2678	443602	202
2679	443804	170
2680	443974	167
2681	444141	189
2682	444330	163
2683	444493	119
2684	444612	158
2685	444770	143
2686	444913	164
2687	445077	171
2688	445248	143
2689	445391	137
2690	445528	125
2691	445653	133
2692	445786	166
2693	445952	168
2694	446120	123
2695	446243	154
2696	446397	147
2697	446544	129
2698	446673	143
2699	446816	170
2700	446986	163
2701	447149	167
2702	447316	165
2703	447481	167
2704	447648	163
2705	447811	166
2706	447977	162
2707	448139	158
2708	448297	167
2709	448464	157
2710	448621	164
2711	448785	206
2712	448991	199
2713	449190	223
2714	449413	172
2715	449585	167
2716	449752	212
2717	449964	188
2718	450152	146
2719	450298	205
2720	450503	205
2721	450708	177
2722	450885	133
2723	451018	194
2724	451212	182
2725	451394	171
2726	451565	196
2727	451761	160
2728	451921	175
2729	452096	160
2730	452256	160
2731	452416	188
2732	452604	150
2733	452754	162
2734	452916	163
2735	453079	170
2736	453249	170
2737	453419	170
2738	453589	156
2739	453745	156
2740	453901	156
2741	454057	156
2742	454213	156
2743	454369	174
2744	454543	169
2745	454712	133
2746	454845	192
2747	455037	168
2748	455205	162
2749	455367	165
2750	455532	166
2751	455698	162
2752	455860	166
2753	456026	152
2754	456178	171
2755	456349	168
2756	456517	180
2757	456697	158
2758	456855	161
2759	457016	179
2760	457195	165
2761	457360	164
2762	457524	187
2763	457711	159
2764	457870	194
2765	458064	173
2766	458237	176
2767	458413	146
2768	458559	167
2769	458726	182
2770	458908	162
2771	459070	158
2772	459228	187
2773	459415	163
2774	459578	157
2775	459735	159
2776	459894	143
2777	460037	143
2778	460180	143
2779	460323	143
2780	460466	161
2781	460627	153
2782	460780	174
2783	460954	182
2784	461136	160
2785	461296	174
2786	461470	158
2787	461628	155
2788	461783	166
2789	461949	167
2790	462116	165
2791	462281	179
2792	462460	187
2793	462647	176
2794	462823	214
2795	463037	169
2796	463206	159
2797	463365	156
2798	463521	133
2799	463654	142
2800	463796	142
2801	463938	160
2802	464098	165
2803	464263	191
2804	464454	171
2805	464625	169
2806	464794	140
2807	464934	143
2808	465077	165
2809	465242	157
2810	465399	155
2811	465554	159
2812	465713	172
2813	465885	174
2814	466059	175
2815	466234	163
2816	466397	150
2817	466547	138
2818	466685	164
2819	466849	156
2820	467005	144
2821	467149	116
2822	467265	116
2823	467381	184
2824	467565	190
2825	467755	179
2826	467934	150
2827	468084	168
2828	468252	152
2829	468404	213
2830	468617	173
2831	468790	169
2832	468959	185
2833	469144	159
2834	469303	190
2835	469493	170
2836	469663	181
2837	469844	149
2838	469993	153
2839	470146	151
2840	470297	184
2841	470481	160
2842	470641	175
2843	470816	146
2844	470962	184
2845	471146	167
2846	471313	168
2847	471481	163
2848	471644	206
2849	471850	137
2850	471987	169
2851	472156	158
2852	472314	161
2853	472475	185
2854	472660	167
2855	472827	179
2856	473006	159
2857	473165	187
2858	473352	135
2859	473487	127
2860	473614	156
2861	473770	161
2862	473931	164
2863	474095	179
2864	474274	145
2865	474419	145
2866	474564	123
2867	474687	115
2868	474802	164
2869	474966	155
2870	475121	115
2871	475236	152
2872	475388	147
2873	475535	127
2874	475662	137
2875	475799	163
2876	475962	163
2877	476125	162
2878	476287	165
2879	476452	167
2880	476619	167
2881	476786	166
2882	476952	164
2883	477116	162
2884	477278	162
2885	477440	183
2886	477623	164
2887	477787	206
2888	477993	199
2889	478192	163
2890	478355	172
2891	478527	167
2892	478694	214
2893	478908	177
2894	479085	146
2895	479231	205
2896	479436	205
2897	479641	177
2898	479818	128
2899	479946	150
2900	480096	184
2901	480280	194
2902	480474	155
2903	480629	160
2904	480789	176
2905	480965	146
2906	481111	155
2907	481266	188
2908	481454	150
2909	481604	142
2910	481746	163
2911	481909	170
2912	482079	170
2913	482249	170
2914	482419	170
2915	482589	170
2916	482759	170
2917	482929	170
2918	483099	170
2919	483269	186
2920	483455	169
2921	483624	133
2922	483757	195
2923	483952	168
2924	484120	162
2925	484282	165
2926	484447	166
2927	484613	157
2928	484770	166
2929	484936	152
2930	485088	159
2931	485247	166
2932	485413	190
2933	485603	158
2934	485761	156
2935	485917	179
2936	486096	186
2937	486282	164
2938	486446	187
2939	486633	183
2940	486816	200
2941	487016	173
2942	487189	162
2943	487351	160
2944	487511	167
2945	487678	182
2946	487860	162
2947	488022	158
2948	488180	202
2949	488382	200
2950	488582	157
2951	488739	183
2952	488922	143
2953	489065	143
2954	489208	143
2955	489351	143
2956	489494	155
2957	489649	133
2958	489782	174
2959	489956	158
2960	490114	160
2961	490274	173
2962	490447	154
2963	490601	166
2964	490767	166
2965	490933	165
2966	491098	157
2967	491255	174
2968	491429	187
2969	491616	176
2970	491792	213
2971	492005	169
2972	492174	154
2973	492328	162
2974	492490	133
2975	492623	138
2976	492761	134
2977	492895	209
2978	493104	157
2979	493261	191
2980	493452	171
2981	493623	161
2982	493784	143
2983	493927	143
2984	494070	148
2985	494218	162
2986	494380	157
2987	494537	148
2988	494685	171
2989	494856	169
2990	495025	188
2991	495213	163
2992	495376	150
2993	495526	160
2994	495686	167
2995	495853	116
2996	495969	128
2997	496097	136
2998	496233	164
2999	496397	171
3000	496568	144
3001	496712	168
3002	496880	152
3003	497032	168
3004	497200	160
3005	497360	197
3006	497557	165
3007	497722	171
3008	497893	155
3009	498048	161
3010	498209	182
3011	498391	162
3012	498553	169
3013	498722	151
3014	498873	153
3015	499026	163
3016	499189	182
3017	499371	152
3018	499523	183
3019	499706	171
3020	499877	188
3021	500065	165
3022	500230	166
3023	500396	161
3024	500557	196
3025	500753	137
3026	500890	161
3027	501051	160
3028	501211	139
3029	501350	177
3030	501527	175
3031	501702	178
3032	501880	161
3033	502041	189
3034	502230	171
3035	502401	119
3036	502520	148
3037	502668	168
3038	502836	167
3039	503003	171
3040	503174	191
3041	503365	145
3042	503510	133
3043	503643	123
3044	503766	166
3045	503932	163
3046	504095	117
3047	504212	154
3048	504366	139
3049	504505	135
3050	504640	162
3051	504802	163
3052	504965	163
3053	505128	166
3054	505294	165
3055	505459	167
3056	505626	166
3057	505792	165
3058	505957	164
3059	506121	164
3060	506285	165
3061	506450	180
3062	506630	164
3063	506794	206
3064	507000	171
3065	507171	174
3066	507345	170
3067	507515	167
3068	507682	214
3069	507896	200
3070	508096	148
3071	508244	205
3072	508449	205
3073	508654	177
3074	508831	178
3075	509009	173
3076	509182	182
3077	509364	145
3078	509509	150
3079	509659	160
3080	509819	177
3081	509996	160
3082	510156	160
3083	510316	206
3084	510522	163
3085	510685	169
3086	510854	163
3087	511017	170
3088	511187	170
3089	511357	170
3090	511527	156
3091	511683	156
3092	511839	156
3093	511995	156
3094	512151	156
3095	512307	186
3096	512493	170
3097	512663	133
3098	512796	192
3099	512988	168
3100	513156	162
3101	513318	165
3102	513483	166
3103	513649	157
3104	513806	165
3105	513971	148
3106	514119	163
3107	514282	166
3108	514448	194
3109	514642	158
3110	514800	163
3111	514963	175
3112	515138	201
3113	515339	160
3114	515499	187
3115	515686	155
3116	515841	156
3117	515997	173
3118	516170	192
3119	516362	158
3120	516520	172
3121	516692	178
3122	516870	159
3123	517029	158
3124	517187	162
3125	517349	210
3126	517559	157
3127	517716	203
3128	517919	143
3129	518062	143
3130	518205	143
3131	518348	143
3132	518491	155
3133	518646	176
3134	518822	156
3135	518978	158
3136	519136	160
3137	519296	173
3138	519469	170
3139	519639	176
3140	519815	171
3141	519986	169
3142	520155	157
3143	520312	179
3144	520491	159
3145	520650	176
3146	520826	169
3147	520995	169
3148	521164	159
3149	521323	162
3150	521485	133
3151	521618	144
3152	521762	140
3153	521902	187
3154	522089	157
3155	522246	191
3156	522437	171
3157	522608	168
3158	522776	143
3159	522919	143
3160	523062	190
3161	523252	157
3162	523409	152
3163	523561	148
3164	523709	158
3165	523867	169
3166	524036	183
3167	524219	169
3168	524388	148
3169	524536	166
3170	524702	166
3171	524868	116
3172	524984	141
3173	525125	116
3174	525241	180
3175	525421	193
3176	525614	144
3177	525758	145
3178	525903	160
3179	526063	166
3180	526229	152
3181	526381	175
3182	526556	167
3183	526723	171
3184	526894	165
3185	527059	159
3186	527218	174
3187	527392	164
3188	527556	191
3189	527747	149
3190	527896	155
3191	528051	153
3192	528204	184
3193	528388	154
3194	528542	175
3195	528717	143
3196	528860	196
3197	529056	167
3198	529223	168
3199	529391	163
3200	529554	140
3201	529694	129
3202	529823	163
3203	529986	158
3204	530144	131
3205	530275	179
3206	530454	167
3207	530621	193
3208	530814	141
3209	530955	189
3210	531144	133
3211	531277	121
3212	531398	156
3213	531554	176
3214	531730	175
3215	531905	173
3216	532078	145
3217	532223	137
3218	532360	125
3219	532485	117
3220	532602	174
3221	532776	155
3222	532931	115
3223	533046	162
3224	533208	141
3225	533349	164
3226	533513	142
3227	533655	164
3228	533819	180
3229	533999	166
3230	534165	165
3231	534330	163
3232	534493	166
3233	534659	165
3234	534824	170
3235	534994	164
3236	535158	165
3237	535323	138
3238	535461	164
3239	535625	206
3240	535831	169
3241	536000	168
3242	536168	172
3243	536340	172
3244	536512	201
3245	536713	191
3246	536904	148
3247	537052	205
3248	537257	205
3249	537462	177
3250	537639	173
3251	537812	178
3252	537990	181
3253	538171	158
3254	538329	206
3255	538535	160
3256	538695	171
3257	538866	160
3258	539026	155
3259	539181	206
3260	539387	163
3261	539550	167
3262	539717	193
3263	539910	170
3264	540080	170
3265	540250	170
3266	540420	170
3267	540590	170
3268	540760	170
3269	540930	170
3270	541100	170
3271	541270	171
3272	541441	169
3273	541610	156
3274	541766	194
3275	541960	166
3276	542126	172
3277	542298	165
3278	542463	163
3279	542626	157
3280	542783	165
3281	542948	152
3282	543100	163
3283	543263	165
3284	543428	172
3285	543600	158
3286	543758	158
3287	543916	175
3288	544091	201
3289	544292	201
3290	544493	187
3291	544680	183
3292	544863	178
3293	545041	181
3294	545222	195
3295	545417	158
3296	545575	172
3297	545747	182
3298	545929	154
3299	546083	158
3300	546241	157
3301	546398	174
3302	546572	157
3303	546729	165
3304	546894	143
3305	547037	143
3306	547180	143
3307	547323	143
3308	547466	191
3309	547657	186
3310	547843	151
3311	547994	182
3312	548176	160
3313	548336	151
3314	548487	171
3315	548658	169
3316	548827	171
3317	548998	188
3318	549186	163
3319	549349	174
3320	549523	154
3321	549677	176
3322	549853	169
3323	550022	169
3324	550191	154
3325	550345	162
3326	550507	133
3327	550640	140
3328	550780	143
3329	550923	182
3330	551105	157
3331	551262	191
3332	551453	164
3333	551617	145
3334	551762	143
3335	551905	143
3336	552048	190
3337	552238	162
3338	552400	157
3339	552557	148
3340	552705	158
3341	552863	169
3342	553032	188
3343	553220	169
3344	553389	207
3345	553596	189
3346	553785	199
3347	553984	116
3348	554100	162
3349	554262	126
3350	554388	130
3351	554518	178
3352	554696	184
3353	554880	195
3354	555075	160
3355	555235	149
3356	555384	154
3357	555538	175
3358	555713	165
3359	555878	177
3360	556055	158
3361	556213	161
3362	556374	192
3363	556566	162
3364	556728	186
3365	556914	151
3366	557065	163
3367	557228	151
3368	557379	184
3369	557563	189
3370	557752	177
3371	557929	119
3372	558048	196
3373	558244	167
3374	558411	176
3375	558587	163
3376	558750	122
3377	558872	127
3378	558999	161
3379	559160	160
3380	559320	133
3381	559453	177
3382	559630	169
3383	559799	191
3384	559990	170
3385	560160	191
3386	560351	135
3387	560486	119
3388	560605	158
3389	560763	168
3390	560931	167
3391	561098	171
3392	561269	213
3393	561482	139
3394	561621	133
3395	561754	115
3396	561869	174
3397	562043	157
3398	562200	117
3399	562317	162
3400	562479	137
3401	562616	164
3402	562780	173
3403	562953	164
3404	563117	180
3405	563297	166
3406	563463	166
3407	563629	167
3408	563796	166
3409	563962	165
3410	564127	164
3411	564291	163
3412	564454	165
3413	564619	175
3414	564794	164
3415	564958	206
3416	565164	180
3417	565344	168
3418	565512	172
3419	565684	168
3420	565852	212
3421	566064	190
3422	566254	146
3423	566400	205
3424	566605	177
3425	566782	177
3426	566959	173
3427	567132	173
3428	567305	184
3429	567489	154
3430	567643	181
3431	567824	160
3432	567984	179
3433	568163	169
3434	568332	160
3435	568492	206
3436	568698	176
3437	568874	167
3438	569041	182
3439	569223	170
3440	569393	170
3441	569563	170
3442	569733	156
3443	569889	156
3444	570045	156
3445	570201	156
3446	570357	156
3447	570513	171
3448	570684	169
3449	570853	151
3450	571004	194
3451	571198	168
3452	571366	167
3453	571533	165
3454	571698	163
3455	571861	162
3456	572023	165
3457	572188	170
3458	572358	163
3459	572521	165
3460	572686	164
3461	572850	158
3462	573008	159
3463	573167	174
3464	573341	201
3465	573542	176
3466	573718	187
3467	573905	183
3468	574088	199
3469	574287	196
3470	574483	191
3471	574674	158
3472	574832	172
3473	575004	154
3474	575158	154
3475	575312	158
3476	575470	159
3477	575629	169
3478	575798	157
3479	575955	170
3480	576125	143
3481	576268	143
3482	576411	143
3483	576554	143
3484	576697	192
3485	576889	161
3486	577050	160
3487	577210	203
3488	577413	160
3489	577573	170
3490	577743	171
3491	577914	176
3492	578090	171
3493	578261	163
3494	578424	161
3495	578585	158
3496	578743	147
3497	578890	176
3498	579066	162
3499	579228	169
3500	579397	159
3501	579556	162
3502	579718	133
3503	579851	142
3504	579993	140
3505	580133	145
3506	580278	157
3507	580435	191
3508	580626	164
3509	580790	145
3510	580935	143
3511	581078	143
3512	581221	192
3513	581413	157
3514	581570	152
3515	581722	148
3516	581870	152
3517	582022	169
3518	582191	188
3519	582379	169
3520	582548	175
3521	582723	142
3522	582865	177
3523	583042	116
3524	583158	162
3525	583320	132
3526	583452	141
3527	583593	186
3528	583779	209
3529	583988	173
3530	584161	152
3531	584313	158
3532	584471	152
3533	584623	175
3534	584798	167
3535	584965	171
3536	585136	196
3537	585332	169
3538	585501	126
3539	585627	164
3540	585791	189
3541	585980	151
3542	586131	163
3543	586294	153
3544	586447	184
3545	586631	154
3546	586785	175
3547	586960	157
3548	587117	188
3549	587305	175
3550	587480	176
3551	587656	163
3552	587819	130
3553	587949	161
3554	588110	163
3555	588273	168
3556	588441	131
3557	588572	179
3558	588751	167
3559	588918	237
3560	589155	168
3561	589323	195
3562	589518	167
3563	589685	121
3564	589806	156
3565	589962	170
3566	590132	169
3567	590301	173
3568	590474	205
3569	590679	179
3570	590858	125
3571	590983	117
3572	591100	166
3573	591266	155
3574	591421	125
3575	591546	154
3576	591700	125
3577	591825	142
3578	591967	139
3579	592106	164
3580	592270	165
3581	592435	166
3582	592601	166
3583	592767	167
3584	592934	166
3585	593100	165
3586	593265	164
3587	593429	166
3588	593595	165
3589	593760	160
3590	593920	164
3591	594084	206
3592	594290	175
3593	594465	155
3594	594620	168
3595	594788	168
3596	594956	212
3597	595168	169
3598	595337	146
3599	595483	205
3600	595688	177
3601	595865	177
3602	596042	168
3603	596210	164
3604	596374	184
3605	596558	165
3606	596723	196
3607	596919	160
3608	597079	174
3609	597253	164
3610	597417	155
3611	597572	206
3612	597778	182
3613	597960	170
3614	598130	160
3615	598290	170
3616	598460	170
3617	598630	170
3618	598800	170
3619	598970	170
3620	599140	170
3621	599310	170
3622	599480	170
3623	599650	171
3624	599821	169
3625	599990	174
3626	600164	197
3627	600361	166
3628	600527	167
3629	600694	165
3630	600859	163
3631	601022	157
3632	601179	165
3633	601344	149
3634	601493	163
3635	601656	185
3636	601841	180
3637	602021	158
3638	602179	155
3639	602334	174
3640	602508	201
3641	602709	181
3642	602890	178
3643	603068	183
3644	603251	199
3645	603450	196
3646	603646	186
3647	603832	156
3648	603988	169
3649	604157	154
3650	604311	180
3651	604491	158
3652	604649	153
3653	604802	175
3654	604977	157
3655	605134	167
3656	605301	143
3657	605444	143
3658	605587	143
3659	605730	143
3660	605873	191
3661	606064	178
3662	606242	160
3663	606402	194
3664	606596	160
3665	606756	168
3666	606924	171
3667	607095	176
3668	607271	171
3669	607442	169
3670	607611	162
3671	607773	154
3672	607927	151
3673	608078	176
3674	608254	157
3675	608411	169
3676	608580	154
3677	608734	167
3678	608901	133
3679	609034	132
3680	609166	143
3681	609309	145
3682	609454	157
3683	609611	191
3684	609802	164
3685	609966	145
3686	610111	143
3687	610254	143
3688	610397	192
3689	610589	162
3690	610751	157
3691	610908	148
3692	611056	122
3693	611178	169
3694	611347	183
3695	611530	194
3696	611724	145
3697	611869	142
3698	612011	131
3699	612142	140
3700	612282	162
3701	612444	141
3702	612585	126
3703	612711	180
3704	612891	197
3705	613088	176
3706	613264	150
3707	613414	218
3708	613632	154
3709	613786	177
3710	613963	167
3711	614130	169
3712	614299	191
3713	614490	169
3714	614659	192
3715	614851	172
3716	615023	181
3717	615204	159
3718	615363	155
3719	615518	161
3720	615679	186
3721	615865	157
3722	616022	177
3723	616199	159
3724	616358	190
3725	616548	167
3726	616715	168
3727	616883	144
3728	617027	122
3729	617149	143
3730	617292	171
3731	617463	168
3732	617631	133
3733	617764	179
3734	617943	169
3735	618112	191
3736	618303	176
3737	618479	191
3738	618670	129
3739	618799	129
3740	618928	158
3741	619086	168
3742	619254	167
3743	619421	181
3744	619602	147
3745	619749	187
3746	619936	127
3747	620063	125
3748	620188	168
3749	620356	157
3750	620513	125
3751	620638	156
3752	620794	133
3753	620927	158
3754	621085	125
3755	621210	164
3756	621374	165
3757	621539	166
3758	621705	166
3759	621871	167
3760	622038	166
3761	622204	165
3762	622369	164
3763	622533	166
3764	622699	165
3765	622864	160
3766	623024	164
3767	623188	206
3768	623394	163
3769	623557	157
3770	623714	172
3771	623886	170
3772	624056	215
3773	624271	187
3774	624458	146
3775	624604	205
3776	624809	177
3777	624986	177
3778	625163	128
3779	625291	157
3780	625448	184
3781	625632	181
3782	625813	179
3783	625992	160
3784	626152	166
3785	626318	169
3786	626487	160
3787	626647	206
3788	626853	196
3789	627049	181
3790	627230	170
3791	627400	170
3792	627570	170
3793	627740	170
3794	627910	156
3795	628066	156
3796	628222	156
3797	628378	156
3798	628534	156
3799	628690	177
3800	628867	167
3801	629034	165
3802	629199	196
3803	629395	168
3804	629563	167
3805	629730	165
3806	629895	163
3807	630058	157
3808	630215	165
3809	630380	200
3810	630580	174
3811	630754	167
3812	630921	160
3813	631081	158
3814	631239	150
3815	631389	174
3816	631563	185
3817	631748	223
3818	631971	178
3819	632149	155
3820	632304	194
3821	632498	196
3822	632694	162
3823	632856	158
3824	633014	172
3825	633186	154
3826	633340	170
3827	633510	158
3828	633668	153
3829	633821	183
3830	634004	157
3831	634161	205
3832	634366	143
3833	634509	143
3834	634652	143
3835	634795	143
3836	634938	192
3837	635130	163
3838	635293	167
3839	635460	189
3840	635649	160
3841	635809	178
3842	635987	171
3843	636158	176
3844	636334	171
3845	636505	169
3846	636674	169
3847	636843	154
3848	636997	147
3849	637144	176
3850	637320	162
3851	637482	158
3852	637640	167
3853	637807	182
3854	637989	133
3855	638122	147
3856	638269	143
3857	638412	151
3858	638563	166
3859	638729	151
3860	638880	164
3861	639044	206
3862	639250	143
3863	639393	143
3864	639536	192
3865	639728	157
3866	639885	152
3867	640037	148
3868	640185	141
3869	640326	169
3870	640495	185
3871	640680	152
3872	640832	182
3873	641014	132
3874	641146	156
3875	641302	140
3876	641442	181
3877	641623	141
3878	641764	156
3879	641920	178
3880	642098	207
3881	642305	230
3882	642535	144
3883	642679	183
3884	642862	154
3885	643016	161
3886	643177	175
3887	643352	207
3888	643559	178
3889	643737	161
3890	643898	170
3891	644068	172
3892	644240	189
3893	644429	151
3894	644580	153
3895	644733	161
3896	644894	186
3897	645080	165
3898	645245	185
3899	645430	140
3900	645570	137
3901	645707	165
3902	645872	170
3903	646042	126
3904	646168	124
3905	646292	151
3906	646443	171
3907	646614	160
3908	646774	133
3909	646907	187
3910	647094	177
3911	647271	193
3912	647464	168
3913	647632	171
3914	647803	151
3915	647954	121
3916	648075	158
3917	648233	170
3918	648403	169
3919	648572	181
3920	648753	141
3921	648894	179
3922	649073	125
3923	649198	117
3924	649315	148
3925	649463	165
3926	649628	117
3927	649745	165
3928	649910	125
3929	650035	133
3930	650168	127
3931	650295	164
3932	650459	165
3933	650624	166
3934	650790	166
3935	650956	167
3936	651123	166
3937	651289	165
3938	651454	179
3939	651633	166
3940	651799	164
3941	651963	220
3942	652183	164
3943	652347	193
3944	652540	158
3945	652698	180
3946	652878	172
3947	653050	170
3948	653220	216
3949	653436	163
3950	653599	146
3951	653745	205
3952	653950	177
3953	654127	177
3954	654304	123
3955	654427	168
3956	654595	172
3957	654767	167
3958	654934	175
3959	655109	160
3960	655269	161
3961	655430	164
3962	655594	155
3963	655749	206
3964	655955	191
3965	656146	166
3966	656312	170
3967	656482	170
3968	656652	170
3969	656822	170
3970	656992	170
3971	657162	170
3972	657332	170
3973	657502	170
3974	657672	170
3975	657842	177
3976	658019	203
3977	658222	188
3978	658410	195
3979	658605	168
3980	658773	167
3981	658940	165
3982	659105	163
3983	659268	157
3984	659425	165
3985	659590	167
3986	659757	160
3987	659917	168
3988	660085	172
3989	660257	162
3990	660419	163
3991	660582	174
3992	660756	204
3993	660960	160
3994	661120	178
3995	661298	183
3996	661481	174
3997	661655	171
3998	661826	173
3999	661999	158
4000	662157	172
4001	662329	153
4002	662482	181
4003	662663	156
4004	662819	153
4005	662972	178
4006	663150	157
4007	663307	194
4008	663501	143
4009	663644	143
4010	663787	143
4011	663930	143
4012	664073	148
4013	664221	160
4014	664381	196
4015	664577	194
4016	664771	160
4017	664931	173
4018	665104	170
4019	665274	165
4020	665439	171
4021	665610	169
4022	665779	162
4023	665941	155
4024	666096	193
4025	666289	176
4026	666465	157
4027	666622	158
4028	666780	179
4029	666959	171
4030	667130	133
4031	667263	126
4032	667389	144
4033	667533	151
4034	667684	175
4035	667859	151
4036	668010	164
4037	668174	185
4038	668359	143
4039	668502	143
4040	668645	184
4041	668829	165
4042	668994	157
4043	669151	153
4044	669304	126
4045	669430	169
4046	669599	183
4047	669782	152
4048	669934	142
4049	670076	132
4050	670208	156
4051	670364	140
4052	670504	181
4053	670685	141
4054	670826	130
4055	670956	180
4056	671136	161
4057	671297	179
4058	671476	183
4059	671659	207
4060	671866	154
4061	672020	183
4062	672203	167
4063	672370	178
4064	672548	186
4065	672734	159
4066	672893	200
4067	673093	164
4068	673257	191
4069	673448	149
4070	673597	174
4071	673771	153
4072	673924	156
4073	674080	157
4074	674237	169
4075	674406	156
4076	674562	115
4077	674677	169
4078	674846	189
4079	675035	134
4080	675169	122
4081	675291	143
4082	675434	163
4083	675597	158
4084	675755	133
4085	675888	179
4086	676067	177
4087	676244	237
4088	676481	170
4089	676651	171
4090	676822	137
4091	676959	123
4092	677082	150
4093	677232	170
4094	677402	177
4095	677579	173
4096	677752	149
4097	677901	181
4098	678082	127
4099	678209	119
4100	678328	156
4101	678484	165
4102	678649	119
4103	678768	173
4104	678941	127
4105	679068	167
4106	679235	143
4107	679378	164
4108	679542	165
4109	679707	166
4110	679873	166
4111	680039	167
4112	680206	166
4113	680372	165
4114	680537	165
4115	680702	166
4116	680868	164
4117	681032	214
4118	681246	164
4119	681410	193
4120	681603	163
4121	681766	173
4122	681939	172
4123	682111	168
4124	682279	215
4125	682494	155
4126	682649	146
4127	682795	205
4128	683000	177
4129	683177	177
4130	683354	174
4131	683528	166
4132	683694	181
4133	683875	150
4134	684025	170
4135	684195	160
4136	684355	156
4137	684511	169
4138	684680	160
4139	684840	199
4140	685039	140
4141	685179	166
4142	685345	170
4143	685515	170
4144	685685	170
4145	685855	170
4146	686025	156
4147	686181	156
4148	686337	156
4149	686493	156
4150	686649	156
4151	686805	177
4152	686982	203
4153	687185	188
4154	687373	194
4155	687567	166
4156	687733	167
4157	687900	165
4158	688065	168
4159	688233	157
4160	688390	165
4161	688555	149
4162	688704	190
4163	688894	145
4164	689039	164
4165	689203	162
4166	689365	158
4167	689523	174
4168	689697	202
4169	689899	160
4170	690059	178
4171	690237	155
4172	690392	174
4173	690566	156
4174	690722	199
4175	690921	158
4176	691079	172
4177	691251	150
4178	691401	169
4179	691570	158
4180	691728	153
4181	691881	183
4182	692064	157
4183	692221	186
4184	692407	143
4185	692550	143
4186	692693	143
4187	692836	143
4188	692979	148
4189	693127	158
4190	693285	155
4191	693440	189
4192	693629	160
4193	693789	181
4194	693970	171
4195	694141	165
4196	694306	156
4197	694462	169
4198	694631	166
4199	694797	156
4200	694953	193
4201	695146	176
4202	695322	173
4203	695495	163
4204	695658	189
4205	695847	142
4206	695989	133
4207	696122	142
4208	696264	140
4209	696404	149
4210	696553	161
4211	696714	151
4212	696865	164
4213	697029	188
4214	697217	143
4215	697360	143
4216	697503	178
4217	697681	160
4218	697841	152
4219	697993	178
4220	698171	126
4221	698297	169
4222	698466	183
4223	698649	168
4224	698817	140
4225	698957	156
4226	699113	155
4227	699268	140
4228	699408	151
4229	699559	141
4230	699700	128
4231	699828	188
4232	700016	159
4233	700175	157
4234	700332	184
4235	700516	194
4236	700710	154
4237	700864	177
4238	701041	165
4239	701206	191
4240	701397	178
4241	701575	158
4242	701733	196
4243	701929	166
4244	702095	173
4245	702268	149
4246	702417	156
4247	702573	151
4248	702724	140
4249	702864	159
4250	703023	177
4251	703200	162
4252	703362	125
4253	703487	177
4254	703664	159
4255	703823	126
4256	703949	124
4257	704073	145
4258	704218	181
4259	704399	211
4260	704610	133
4261	704743	177
4262	704920	169
4263	705089	193
4264	705282	168
4265	705450	173
4266	705623	133
4267	705756	129
4268	705885	158
4269	706043	178
4270	706221	177
4271	706398	175
4272	706573	141
4273	706714	179
4274	706893	135
4275	707028	115
4276	707143	148
4277	707291	157
4278	707448	171
4279	707619	165
4280	707784	125
4281	707909	173
4282	708082	117
4283	708199	164
4284	708363	163
4285	708526	166
4286	708692	166
4287	708858	167
4288	709025	161
4289	709186	164
4290	709350	165
4291	709515	166
4292	709681	164
4293	709845	187
4294	710032	164
4295	710196	193
4296	710389	158
4297	710547	176
4298	710723	168
4299	710891	171
4300	711062	213
4301	711275	168
4302	711443	146
4303	711589	205
4304	711794	177
4305	711971	177
4306	712148	169
4307	712317	166
4308	712483	185
4309	712668	169
4310	712837	175
4311	713012	160
4312	713172	194
4313	713366	164
4314	713530	155
4315	713685	199
4316	713884	146
4317	714030	166
4318	714196	170
4319	714366	170
4320	714536	170
4321	714706	170
4322	714876	170
4323	715046	170
4324	715216	170
4325	715386	170
4326	715556	170
4327	715726	171
4328	715897	203
4329	716100	177
4330	716277	186
4331	716463	168
4332	716631	167
4333	716798	165
4334	716963	168
4335	717131	157
4336	717288	165
4337	717453	149
4338	717602	190
4339	717792	156
4340	717948	159
4341	718107	162
4342	718269	177
4343	718446	174
4344	718620	174
4345	718794	178
4346	718972	157
4347	719129	155
4348	719284	174
4349	719458	151
4350	719609	191
4351	719800	158
4352	719958	160
4353	720118	164
4354	720282	164
4355	720446	158
4356	720604	153
4357	720757	178
4358	720935	157
4359	721092	169
4360	721261	143
4361	721404	143
4362	721547	143
4363	721690	143
4364	721833	148
4365	721981	168
4366	722149	155
4367	722304	217
4368	722521	173
4369	722694	176
4370	722870	170
4371	723040	176
4372	723216	156
4373	723372	169
4374	723541	171
4375	723712	156
4376	723868	122
4377	723990	176
4378	724166	162
4379	724328	177
4380	724505	200
4381	724705	142
4382	724847	116
4383	724963	140
4384	725103	138
4385	725241	149
4386	725390	171
4387	725561	151
4388	725712	164
4389	725876	188
4390	726064	143
4391	726207	143
4392	726350	184
4393	726534	160
4394	726694	157
4395	726851	178
4396	727029	152
4397	727181	169
4398	727350	183
4399	727533	165
4400	727698	136
4401	727834	156
4402	727990	155
4403	728145	140
4404	728285	151
4405	728436	141
4406	728577	146
4407	728723	188
4408	728911	153
4409	729064	184
4410	729248	152
4411	729400	169
4412	729569	156
4413	729725	183
4414	729908	158
4415	730066	173
4416	730239	180
4417	730419	150
4418	730569	178
4419	730747	176
4420	730923	191
4421	731114	157
4422	731271	164
4423	731435	174
4424	731609	158
4425	731767	157
4426	731924	179
4427	732103	164
4428	732267	123
4429	732390	169
4430	732559	194
4431	732753	128
4432	732881	132
4433	733013	145
4434	733158	173
4435	733331	209
4436	733540	131
4437	733671	186
4438	733857	187
4439	734044	235
4440	734279	170
4441	734449	171
4442	734620	125
4443	734745	166
4444	734911	160
4445	735071	170
4446	735241	169
4447	735410	173
4448	735583	143
4449	735726	181
4450	735907	135
4451	736042	125
4452	736167	150
4453	736317	159
4454	736476	179
4455	736655	167
4456	736822	127
4457	736949	160
4458	737109	149
4459	737258	164
4460	737422	163
4461	737585	166
4462	737751	163
4463	737914	167
4464	738081	161
4465	738242	164
4466	738406	165
4467	738571	166
4468	738737	167
4469	738904	160
4470	739064	144
4471	739208	188
4472	739396	174
4473	739570	174
4474	739744	171
4475	739915	171
4476	740086	215
4477	740301	175
4478	740476	146
4479	740622	205
4480	740827	177
4481	741004	177
4482	741181	174
4483	741355	166
4484	741521	183
4485	741704	162
4486	741866	170
4487	742036	160
4488	742196	189
4489	742385	169
4490	742554	192
4491	742746	185
4492	742931	140
4493	743071	166
4494	743237	170
4495	743407	170
4496	743577	170
4497	743747	170
4498	743917	156
4499	744073	156
4500	744229	156
4501	744385	156
4502	744541	156
4503	744697	171
4504	744868	185
4505	745053	187
4506	745240	186
4507	745426	168
4508	745594	167
4509	745761	165
4510	745926	168
4511	746094	157
4512	746251	165
4513	746416	171
4514	746587	190
4515	746777	156
4516	746933	164
4517	747097	177
4518	747274	174
4519	747448	163
4520	747611	174
4521	747785	182
4522	747967	158
4523	748125	169
4524	748294	174
4525	748468	134
4526	748602	193
4527	748795	156
4528	748951	160
4529	749111	149
4530	749260	154
4531	749414	158
4532	749572	153
4533	749725	178
4534	749903	157
4535	750060	200
4536	750260	143
4537	750403	143
4538	750546	143
4539	750689	143
4540	750832	148
4541	750980	169
4542	751149	155
4543	751304	179
4544	751483	193
4545	751676	170
4546	751846	172
4547	752018	176
4548	752194	172
4549	752366	169
4550	752535	171
4551	752706	156
4552	752862	122
4553	752984	176
4554	753160	157
4555	753317	143
4556	753460	169
4557	753629	142
4558	753771	116
4559	753887	140
4560	754027	134
4561	754161	149
4562	754310	157
4563	754467	151
4564	754618	164
4565	754782	188
4566	754970	143
4567	755113	143
4568	755256	183
4569	755439	155
4570	755594	152
4571	755746	178
4572	755924	156
4573	756080	169
4574	756249	183
4575	756432	165
4576	756597	152
4577	756749	138
4578	756887	155
4579	757042	140
4580	757182	155
4581	757337	141
4582	757478	142
4583	757620	180
4584	757800	153
4585	757953	179
4586	758132	145
4587	758277	186
4588	758463	177
4589	758640	175
4590	758815	153
4591	758968	175
4592	759143	178
4593	759321	148
4594	759469	186
4595	759655	171
4596	759826	175
4597	760001	149
4598	760150	156
4599	760306	178
4600	760484	161
4601	760645	159
4602	760804	165
4603	760969	137
4604	761106	115
4605	761221	171
4606	761392	176
4607	761568	126
4608	761694	124
4609	761818	145
4610	761963	171
4611	762134	217
4612	762351	189
4613	762540	170
4614	762710	200
4615	762910	227
4616	763137	170
4617	763307	173
4618	763480	133
4619	763613	186
4620	763799	140
4621	763939	172
4622	764111	171
4623	764282	181
4624	764463	141
4625	764604	189
4626	764793	127
4627	764920	140
4628	765060	148
4629	765208	129
4630	765337	171
4631	765508	165
4632	765673	135
4633	765808	175
4634	765983	131
4635	766114	164
4636	766278	163
4637	766441	166
4638	766607	163
4639	766770	167
4640	766937	162
4641	767099	164
4642	767263	165
4643	767428	181
4644	767609	166
4645	767775	160
4646	767935	151
4647	768086	188
4648	768274	169
4649	768443	154
4650	768597	168
4651	768765	171
4652	768936	214
4653	769150	167
4654	769317	146
4655	769463	205
4656	769668	177
4657	769845	177
4658	770022	169
4659	770191	166
4660	770357	182
4661	770539	162
4662	770701	172
4663	770873	165
4664	771038	178
4665	771216	164
4666	771380	197
4667	771577	185
4668	771762	140
4669	771902	166
4670	772068	170
4671	772238	170
4672	772408	170
4673	772578	170
4674	772748	170
4675	772918	170
4676	773088	170
4677	773258	170
4678	773428	170
4679	773598	149
4680	773747	175
4681	773922	187
4682	774109	189
4683	774298	168
4684	774466	167
4685	774633	165
4686	774798	168
4687	774966	157
4688	775123	170
4689	775293	165
4690	775458	147
4691	775605	152
4692	775757	159
4693	775916	176
4694	776092	169
4695	776261	165
4696	776426	160
4697	776586	182
4698	776768	171
4699	776939	163
4700	777102	174
4701	777276	129
4702	777405	195
4703	777600	156
4704	777756	155
4705	777911	149
4706	778060	149
4707	778209	158
4708	778367	187
4709	778554	168
4710	778722	157
4711	778879	196
4712	779075	143
4713	779218	143
4714	779361	143
4715	779504	143
4716	779647	152
4717	779799	164
4718	779963	155
4719	780118	196
4720	780314	173
4721	780487	160
4722	780647	175
4723	780822	167
4724	780989	171
4725	781160	169
4726	781329	179
4727	781508	156
4728	781664	173
4729	781837	176
4730	782013	176
4731	782189	143
4732	782332	153
4733	782485	154
4734	782639	116
4735	782755	139
4736	782894	134
4737	783028	151
4738	783179	193
4739	783372	151
4740	783523	168
4741	783691	153
4742	783844	143
4743	783987	143
4744	784130	198
4745	784328	160
4746	784488	157
4747	784645	178
4748	784823	128
4749	784951	169
4750	785120	183
4751	785303	173
4752	785476	169
4753	785645	138
4754	785783	184
4755	785967	140
4756	786107	155
4757	786262	132
4758	786394	133
4759	786527	178
4760	786705	152
4761	786857	165
4762	787022	134
4763	787156	230
4764	787386	177
4765	787563	146
4766	787709	156
4767	787865	181
4768	788046	180
4769	788226	140
4770	788366	178
4771	788544	198
4772	788742	183
4773	788925	151
4774	789076	158
4775	789234	152
4776	789386	169
4777	789555	167
4778	789722	174
4779	789896	133
4780	790029	141
4781	790170	169
4782	790339	184
4783	790523	128
4784	790651	122
4785	790773	145
4786	790918	179
4787	791097	209
4788	791306	161
4789	791467	170
4790	791637	230
4791	791867	199
4792	792066	170
4793	792236	181
4794	792417	135
4795	792552	156
4796	792708	148
4797	792856	153
4798	793009	168
4799	793177	173
4800	793350	143
4801	793493	189
4802	793682	129
4803	793811	148
4804	793959	161
4805	794120	137
4806	794257	173
4807	794430	167
4808	794597	127
4809	794724	169
4810	794893	117
4811	795010	164
4812	795174	163
4813	795337	166
4814	795503	163
4815	795666	167
4816	795833	164
4817	795997	164
4818	796161	165
4819	796326	170
4820	796496	166
4821	796662	160
4822	796822	156
4823	796978	201
4824	797179	176
4825	797355	175
4826	797530	172
4827	797702	168
4828	797870	211
4829	798081	188
4830	798269	146
4831	798415	205
4832	798620	177
4833	798797	169
4834	798966	146
4835	799112	199
4836	799311	183
4837	799494	169
4838	799663	167
4839	799830	160
4840	799990	178
4841	800168	169
4842	800337	175
4843	800512	189
4844	800701	140
4845	800841	168
4846	801009	170
4847	801179	170
4848	801349	170
4849	801519	170
4850	801689	156
4851	801845	156
4852	802001	156
4853	802157	156
4854	802313	156
4855	802469	162
4856	802631	175
4857	802806	183
4858	802989	187
4859	803176	166
4860	803342	167
4861	803509	165
4862	803674	168
4863	803842	157
4864	803999	170
4865	804169	165
4866	804334	142
4867	804476	152
4868	804628	173
4869	804801	172
4870	804973	168
4871	805141	197
4872	805338	166
4873	805504	182
4874	805686	176
4875	805862	175
4876	806037	174
4877	806211	198
4878	806409	190
4879	806599	156
4880	806755	162
4881	806917	149
4882	807066	183
4883	807249	158
4884	807407	188
4885	807595	168
4886	807763	157
4887	807920	188
4888	808108	143
4889	808251	143
4890	808394	143
4891	808537	143
4892	808680	161
4893	808841	172
4894	809013	183
4895	809196	173
4896	809369	173
4897	809542	158
4898	809700	171
4899	809871	177
4900	810048	169
4901	810217	169
4902	810386	179
4903	810565	156
4904	810721	148
4905	810869	178
4906	811047	163
4907	811210	143
4908	811353	174
4909	811527	170
4910	811697	153
4911	811850	139
4912	811989	137
4913	812126	149
4914	812275	158
4915	812433	151
4916	812584	136
4917	812720	153
4918	812873	143
4919	813016	143
4920	813159	198
4921	813357	155
4922	813512	152
4923	813664	190
4924	813854	187
4925	814041	169
4926	814210	183
4927	814393	144
4928	814537	180
4929	814717	158
4930	814875	161
4931	815036	140
4932	815176	126
4933	815302	149
4934	815451	116
4935	815567	178
4936	815745	147
4937	815892	173
4938	816065	159
4939	816224	193
4940	816417	203
4941	816620	154
4942	816774	164
4943	816938	173
4944	817111	180
4945	817291	148
4946	817439	180
4947	817619	204
4948	817823	175
4949	817998	149
4950	818147	156
4951	818303	155
4952	818458	161
4953	818619	167
4954	818786	173
4955	818959	171
4956	819130	141
4957	819271	171
4958	819442	176
4959	819618	128
4960	819746	181
4961	819927	143
4962	820070	171
4963	820241	211
4964	820452	163
4965	820615	168
4966	820783	200
4967	820983	195
4968	821178	170
4969	821348	181
4970	821529	133
4971	821662	164
4972	821826	140
4973	821966	160
4974	822126	176
4975	822302	175
4976	822477	151
4977	822628	181
4978	822809	137
4979	822946	140
4980	823086	150
4981	823236	129
4982	823365	171
4983	823536	175
4984	823711	129
4985	823840	170
4986	824010	143
4987	824153	164
4988	824317	167
4989	824484	166
4990	824650	163
4991	824813	166
4992	824979	164
4993	825143	164
4994	825307	165
4995	825472	164
4996	825636	166
4997	825802	156
4998	825958	156
4999	826114	201
5000	826315	171
5001	826486	170
5002	826656	172
5003	826828	171
5004	826999	211
5005	827210	174
5006	827384	146
5007	827530	205
5008	827735	177
5009	827912	177
5010	828089	141
5011	828230	162
5012	828392	184
5013	828576	165
5014	828741	164
5015	828905	160
5016	829065	178
5017	829243	164
5018	829407	161
5019	829568	186
5020	829754	131
5021	829885	168
5022	830053	170
5023	830223	170
5024	830393	170
5025	830563	170
5026	830733	166
5027	830899	170
5028	831069	170
5029	831239	170
5030	831409	170
5031	831579	162
5032	831741	175
5033	831916	186
5034	832102	187
5035	832289	168
5036	832457	167
5037	832624	165
5038	832789	168
5039	832957	157
5040	833114	172
5041	833286	165
5042	833451	147
5043	833598	152
5044	833750	168
5045	833918	169
5046	834087	163
5047	834250	197
5048	834447	182
5049	834629	182
5050	834811	180
5051	834991	153
5052	835144	174
5053	835318	156
5054	835474	160
5055	835634	156
5056	835790	162
5057	835952	180
5058	836132	183
5059	836315	158
5060	836473	164
5061	836637	157
5062	836794	157
5063	836951	209
5064	837160	143
5065	837303	143
5066	837446	143
5067	837589	143
5068	837732	156
5069	837888	170
5070	838058	178
5071	838236	173
5072	838409	173
5073	838582	186
5074	838768	171
5075	838939	175
5076	839114	169
5077	839283	169
5078	839452	179
5079	839631	156
5080	839787	167
5081	839954	178
5082	840132	174
5083	840306	199
5084	840505	192
5085	840697	170
5086	840867	148
5087	841015	155
5088	841170	136
5089	841306	151
5090	841457	161
5091	841618	151
5092	841769	179
5093	841948	153
5094	842101	143
5095	842244	143
5096	842387	199
5097	842586	160
5098	842746	157
5099	842903	193
5100	843096	187
5101	843283	169
5102	843452	183
5103	843635	140
5104	843775	170
5105	843945	155
5106	844100	161
5107	844261	140
5108	844401	200
5109	844601	159
5110	844760	147
5111	844907	185
5112	845092	161
5113	845253	186
5114	845439	168
5115	845607	180
5116	845787	151
5117	845938	146
5118	846084	156
5119	846240	173
5120	846413	180
5121	846593	150
5122	846743	180
5123	846923	180
5124	847103	193
5125	847296	159
5126	847455	158
5127	847613	163
5128	847776	163
5129	847939	159
5130	848098	180
5131	848278	133
5132	848411	129
5133	848540	171
5134	848711	176
5135	848887	136
5136	849023	171
5137	849194	143
5138	849337	173
5139	849510	209
5140	849719	181
5141	849900	170
5142	850070	202
5143	850272	159
5144	850431	168
5145	850599	173
5146	850772	135
5147	850907	174
5148	851081	142
5149	851223	145
5150	851368	168
5151	851536	173
5152	851709	151
5153	851860	183
5154	852043	145
5155	852188	142
5156	852330	158
5157	852488	131
5158	852619	173
5159	852792	175
5160	852967	135
5161	853102	166
5162	853268	145
5163	853413	164
5164	853577	167
5165	853744	166
5166	853910	163
5167	854073	166
5168	854239	164
5169	854403	164
5170	854567	165
5171	854732	165
5172	854897	166
5173	855063	156
5174	855219	156
5175	855375	201
5176	855576	168
5177	855744	185
5178	855929	172
5179	856101	171
5180	856272	212
5181	856484	186
5182	856670	146
5183	856816	205
5184	857021	177
5185	857198	177
5186	857375	172
5187	857547	164
5188	857711	182
5189	857893	166
5190	858059	166
5191	858225	160
5192	858385	178
5193	858563	169
5194	858732	173
5195	858905	177
5196	859082	173
5197	859255	168
5198	859423	170
5199	859593	170
5200	859763	170
5201	859933	170
5202	860103	156
5203	860259	156
5204	860415	156
5205	860571	156
5206	860727	156
5207	860883	162
5208	861045	175
5209	861220	186
5210	861406	186
5211	861592	159
5212	861751	167
5213	861918	169
5214	862087	168
5215	862255	157
5216	862412	172
5217	862584	165
5218	862749	142
5219	862891	152
5220	863043	184
5221	863227	171
5222	863398	193
5223	863591	174
5224	863765	166
5225	863931	182
5226	864113	166
5227	864279	153
5228	864432	174
5229	864606	160
5230	864766	170
5231	864936	156
5232	865092	162
5233	865254	180
5234	865434	163
5235	865597	158
5236	865755	165
5237	865920	157
5238	866077	157
5239	866234	199
5240	866433	143
5241	866576	143
5242	866719	143
5243	866862	143
5244	867005	174
5245	867179	171
5246	867350	158
5247	867508	196
5248	867704	173
5249	867877	185
5250	868062	171
5251	868233	153
5252	868386	169
5253	868555	179
5254	868734	173
5255	868907	156
5256	869063	214
5257	869277	178
5258	869455	141
5259	869596	178
5260	869774	162
5261	869936	178
5262	870114	157
5263	870271	155
5264	870426	143
5265	870569	149
5266	870718	160
5267	870878	153
5268	871031	181
5269	871212	161
5270	871373	143
5271	871516	143
5272	871659	206
5273	871865	155
5274	872020	152
5275	872172	136
5276	872308	180
5277	872488	169
5278	872657	183
5279	872840	165
5280	873005	181
5281	873186	122
5282	873308	144
5283	873452	140
5284	873592	182
5285	873774	172
5286	873946	140
5287	874086	193
5288	874279	180
5289	874459	201
5290	874660	151
5291	874811	173
5292	874984	202
5293	875186	148
5294	875334	158
5295	875492	173
5296	875665	180
5297	875845	132
5298	875977	180
5299	876157	192
5300	876349	153
5301	876502	159
5302	876661	158
5303	876819	155
5304	876974	161
5305	877135	161
5306	877296	197
5307	877493	143
5308	877636	129
5309	877765	179
5310	877944	178
5311	878122	128
5312	878250	171
5313	878421	145
5314	878566	171
5315	878737	211
5316	878948	163
5317	879111	168
5318	879279	202
5319	879481	141
5320	879622	167
5321	879789	175
5322	879964	135
5323	880099	202
5324	880301	140
5325	880441	143
5326	880584	170
5327	880754	175
5328	880929	143
5329	881072	127
5330	881199	137
5331	881336	140
5332	881476	167
5333	881643	129
5334	881772	181
5335	881953	167
5336	882120	141
5337	882261	166
5338	882427	182
5339	882609	164
5340	882773	167
5341	882940	166
5342	883106	163
5343	883269	166
5344	883435	164
5345	883599	164
5346	883763	165
5347	883928	165
5348	884093	166
5349	884259	176
5350	884435	156
5351	884591	201
5352	884792	163
5353	884955	180
5354	885135	172
5355	885307	171
5356	885478	214
5357	885692	172
5358	885864	146
5359	886010	205
5360	886215	177
5361	886392	177
5362	886569	173
5363	886742	164
5364	886906	185
5365	887091	160
5366	887251	193
5367	887444	160
5368	887604	204
5369	887808	164
5370	887972	173
5371	888145	159
5372	888304	125
5373	888429	168
5374	888597	170
5375	888767	170
5376	888937	170
5377	889107	170
5378	889277	170
5379	889447	170
5380	889617	170
5381	889787	170
5382	889957	170
5383	890127	156
5384	890283	175
5385	890458	182
5386	890640	190
5387	890830	167
5388	890997	167
5389	891164	169
5390	891333	168
5391	891501	157
5392	891658	172
5393	891830	165
5394	891995	147
5395	892142	152
5396	892294	182
5397	892476	171
5398	892647	193
5399	892840	169
5400	893009	166
5401	893175	182
5402	893357	160
5403	893517	153
5404	893670	194
5405	893864	160
5406	894024	168
5407	894192	156
5408	894348	162
5409	894510	180
5410	894690	150
5411	894840	156
5412	894996	126
5413	895122	157
5414	895279	157
5415	895436	168
5416	895604	143
5417	895747	143
5418	895890	143
5419	896033	143
5420	896176	188
5421	896364	175
5422	896539	158
5423	896697	162
5424	896859	173
5425	897032	176
5426	897208	170
5427	897378	166
5428	897544	169
5429	897713	179
5430	897892	161
5431	898053	156
5432	898209	159
5433	898368	178
5434	898546	196
5435	898742	190
5436	898932	157
5437	899089	159
5438	899248	152
5439	899400	146
5440	899546	143
5441	899689	149
5442	899838	161
5443	899999	160
5444	900159	183
5445	900342	212
5446	900554	143
5447	900697	143
5448	900840	191
5449	901031	161
5450	901192	157
5451	901349	126
5452	901475	156
5453	901631	169
5454	901800	183
5455	901983	126
5456	902109	198
5457	902307	122
5458	902429	142
5459	902571	140
5460	902711	126
5461	902837	196
5462	903033	132
5463	903165	185
5464	903350	190
5465	903540	185
5466	903725	160
5467	903885	173
5468	904058	159
5469	904217	146
5470	904363	158
5471	904521	175
5472	904696	178
5473	904874	150
5474	905024	188
5475	905212	212
5476	905424	182
5477	905606	151
5478	905757	166
5479	905923	157
5480	906080	163
5481	906243	163
5482	906406	181
5483	906587	146
5484	906733	154
5485	906887	171
5486	907058	178
5487	907236	126
5488	907362	179
5489	907541	168
5490	907709	173
5491	907882	211
5492	908093	211
5493	908304	170
5494	908474	234
5495	908708	149
5496	908857	165
5497	909022	159
5498	909181	127
5499	909308	174
5500	909482	142
5501	909624	151
5502	909775	168
5503	909943	183
5504	910126	145
5505	910271	135
5506	910406	139
5507	910545	142
5508	910687	159
5509	910846	131
5510	910977	181
5511	911158	169
5512	911327	149
5513	911476	171
5514	911647	188
5515	911835	164
5516	911999	167
5517	912166	166
5518	912332	163
5519	912495	166
5520	912661	165
5521	912826	164
5522	912990	165
5523	913155	165
5524	913320	166
5525	913486	162
5526	913648	151
5527	913799	201
5528	914000	184
5529	914184	172
5530	914356	171
5531	914527	172
5532	914699	216
5533	914915	170
5534	915085	146
5535	915231	205
5536	915436	177
5537	915613	177
5538	915790	182
5539	915972	164
5540	916136	182
5541	916318	183
5542	916501	174
5543	916675	160
5544	916835	204
5545	917039	169
5546	917208	155
5547	917363	165
5548	917528	183
5549	917711	168
5550	917879	170
5551	918049	170
5552	918219	170
5553	918389	170
5554	918559	156
5555	918715	156
5556	918871	156
5557	919027	156
5558	919183	156
5559	919339	177
5560	919516	163
5561	919679	194
5562	919873	184
5563	920057	169
5564	920226	167
5565	920393	173
5566	920566	167
5567	920733	157
5568	920890	172
5569	921062	195
5570	921257	142
5571	921399	154
5572	921553	185
5573	921738	165
5574	921903	173
5575	922076	167
5576	922243	157
5577	922400	187
5578	922587	160
5579	922747	169
5580	922916	174
5581	923090	160
5582	923250	181
5583	923431	156
5584	923587	155
5585	923742	187
5586	923929	171
5587	924100	158
5588	924258	173
5589	924431	157
5590	924588	157
5591	924745	168
5592	924913	143
5593	925056	143
5594	925199	143
5595	925342	143
5596	925485	184
5597	925669	161
5598	925830	158
5599	925988	162
5600	926150	173
5601	926323	180
5602	926503	170
5603	926673	181
5604	926854	169
5605	927023	179
5606	927202	161
5607	927363	156
5608	927519	159
5609	927678	178
5610	927856	206
5611	928062	184
5612	928246	179
5613	928425	173
5614	928598	177
5615	928775	140
5616	928915	142
5617	929057	149
5618	929206	166
5619	929372	183
5620	929555	179
5621	929734	212
5622	929946	143
5623	930089	143
5624	930232	126
5625	930358	156
5626	930514	152
5627	930666	126
5628	930792	168
5629	930960	169
5630	931129	183
5631	931312	126
5632	931438	126
5633	931564	122
5634	931686	142
5635	931828	140
5636	931968	126
5637	932094	174
5638	932268	210
```
