## Supplementary material for "Deep-mining of vertebrate genomes reveals an unexpected diversity of endogenous viral elements": Potyviridae_rep.index

```
0	0	3198
3	3198	515
4	3713	170
5	3883	245
6	4128	647
7	4775	55
9	4830	190
14	5020	360
16	5380	493
19	5873	62
20	5935	82
23	6017	261
26	6278	54
27	6332	77
28	6409	428
29	6837	245
31	7082	194
33	7276	352
34	7628	458
35	8086	3131
36	11217	519
37	11736	250
39	11986	359
40	12345	55
42	12400	304
43	12704	349
45	13053	208
46	13261	294
47	13555	195
49	13750	311
50	14061	360
51	14421	3061
63	17482	3078
75	20560	3490
78	24050	3037
79	27087	2464
80	29551	3175
83	32726	81
107	32807	71
115	32878	905
119	33783	3021
151	36804	3056
168	39860	2904
178	42764	637
180	43401	1487
181	44888	293
183	45181	312
184	45493	190
186	45683	85
187	45768	238
188	46006	245
190	46251	191
191	46442	296
192	46738	54
193	46792	287
195	47079	246
196	47325	82
197	47407	76
199	47483	76
200	47559	3134
202	50693	319
205	51012	492
208	51504	235
210	51739	58
211	51797	340
212	52137	361
213	52498	307
214	52805	245
217	53050	194
221	53244	55
222	53299	237
223	53536	69
224	53605	243
226	53848	459
227	54307	54
240	54361	2632
254	56993	3098
256	60091	3331
285	63422	105
289	63527	62
301	63589	3269
312	66858	3156
322	70014	3257
348	73271	3137
355	76408	55
356	76463	2770
357	79233	420
358	79653	205
360	79858	90
365	79948	519
369	80467	319
370	80786	2622
373	83408	73
374	83481	81
377	83562	324
380	83886	54
382	83940	295
387	84235	622
388	84857	53
389	84910	461
390	85371	245
394	85616	244
396	85860	350
400	86210	660
402	86870	300
403	87170	349
404	87519	638
431	88157	3101
434	91258	3062
505	94320	3068
532	97388	191
535	97579	276
536	97855	152
541	98007	356
543	98363	545
547	98908	263
550	99171	75
551	99246	70
554	99316	458
555	99774	54
557	99828	190
558	100018	414
559	100432	302
560	100734	3178
562	103912	360
564	104272	69
565	104341	638
566	104979	351
567	105330	455
569	105785	339
572	106124	235
575	106359	245
576	106604	322
577	106926	66
578	106992	330
579	107322	459
580	107781	54
581	107835	55
582	107890	3134
603	111024	3206
611	114230	3198
645	117428	80
674	117508	3492
709	121000	246
710	121246	587
712	121833	102
718	121935	54
719	121989	2279
723	124268	351
724	124619	309
726	124928	105
727	125033	293
728	125326	133
729	125459	55
731	125514	376
732	125890	3183
735	129073	458
739	129531	331
740	129862	3111
741	132973	192
742	133165	55
743	133220	55
744	133275	355
745	133630	3087
748	136717	290
750	137007	637
754	137644	181
755	137825	459
756	138284	349
757	138633	640
758	139273	196
771	139469	3437
815	142906	3057
822	145963	3208
847	149171	3058
849	152229	3175
873	155404	79
880	155483	3403
885	158886	3076
887	161962	479
891	162441	127
892	162568	264
893	162832	656
894	163488	3267
895	166755	646
896	167401	926
898	168327	3045
903	171372	79
905	171451	61
907	171512	76
909	171588	348
913	171936	346
914	172282	312
915	172594	319
916	172913	459
917	173372	364
918	173736	239
919	173975	191
920	174166	637
922	174803	315
925	175118	387
927	175505	55
931	175560	215
932	175775	349
933	176124	54
934	176178	55
935	176233	248
951	176481	3013
970	179494	3091
1027	182585	3088
1029	185673	3075
1063	188748	286
1064	189034	476
1068	189510	188
1069	189698	306
1072	190004	55
1075	190059	313
1078	190372	658
1079	191030	67
1081	191097	372
1082	191469	95
1086	191564	55
1093	191619	349
1094	191968	427
1095	192395	555
1096	192950	245
1097	193195	55
1099	193250	459
1106	193709	549
1108	194258	536
1110	194794	637
1111	195431	189
1131	195620	3186
1184	198806	3107
1198	201913	137
1203	202050	141
1230	202191	3114
1240	205305	422
1241	205727	470
1243	206197	322
1245	206519	223
1246	206742	66
1247	206808	3297
1248	210105	321
1252	210426	564
1255	210990	82
1256	211072	111
1258	211183	60
1259	211243	76
1261	211319	74
1262	211393	54
1268	211447	350
1269	211797	349
1270	212146	54
1271	212200	281
1272	212481	350
1275	212831	55
1276	212886	349
1277	213235	482
1279	213717	348
1280	214065	640
1281	214705	245
1285	214950	253
1286	215203	55
1287	215258	55
1288	215313	244
1289	215557	293
1324	215850	3296
1352	219146	3057
1355	222203	3251
1375	225454	98
1410	225552	3058
1416	228610	457
1417	229067	347
1418	229414	113
1419	229527	281
1420	229808	349
1422	230157	658
1423	230815	3016
1424	233831	460
1427	234291	59
1428	234350	349
1429	234699	228
1430	234927	192
1431	235119	182
1434	235301	632
1437	235933	74
1438	236007	190
1440	236197	364
1446	236561	636
1448	237197	319
1449	237516	283
1450	237799	245
1453	238044	460
1454	238504	359
1458	238863	55
1459	238918	347
1462	239265	185
1463	239450	191
1464	239641	523
1465	240164	289
1481	240453	86
1538	240539	3079
1551	243618	363
1554	243981	68
1564	244049	69
1592	244118	351
1594	244469	270
1595	244739	575
1596	245314	318
1597	245632	296
1598	245928	82
1599	246010	603
1600	246613	354
1603	246967	429
1604	247396	54
1606	247450	245
1607	247695	219
1608	247914	70
1609	247984	403
1611	248387	83
1612	248470	81
1614	248551	248
1615	248799	3258
1616	252057	296
1622	252353	55
1623	252408	651
1629	253059	350
1633	253409	273
1634	253682	190
1635	253872	54
1638	253926	243
1639	254169	245
1640	254414	285
1670	254699	3090
1699	257789	76
1711	257865	2628
1730	260493	232
1763	260725	3067
1768	263792	54
1770	263846	213
1774	264059	181
1775	264240	3170
1776	267410	54
1778	267464	311
1780	267775	641
1781	268416	3017
1783	271433	569
1784	272002	73
1787	272075	100
1788	272175	80
1789	272255	3158
1791	275413	520
1793	275933	306
1798	276239	192
1799	276431	55
1804	276486	54
1807	276540	55
1809	276595	286
1810	276881	514
1812	277395	199
1814	277594	267
1815	277861	518
1816	278379	463
1817	278842	363
1833	279205	3105
1846	282310	3076
1874	285386	2698
1883	288084	3642
1903	291726	242
1911	291968	59
1944	292027	636
1945	292663	477
1947	293140	346
1950	293486	219
1951	293705	61
1952	293766	637
1954	294403	459
1955	294862	294
1956	295156	55
1959	295211	290
1960	295501	79
1961	295580	354
1962	295934	246
1964	296180	76
1967	296256	275
1968	296531	630
1974	297161	245
1975	297406	439
1981	297845	637
1982	298482	54
1987	298536	59
1988	298595	231
1989	298826	124
1990	298950	276
1992	299226	349
2020	299575	3071
2029	302646	3079
2030	305725	85
2065	305810	2629
2113	308439	3127
2120	311566	55
2121	311621	439
2122	312060	13
2125	312073	3054
2126	315127	568
2127	315695	311
2128	316006	55
2130	316061	349
2132	316410	195
2134	316605	3069
2139	319674	75
2140	319749	437
2143	320186	421
2144	320607	54
2145	320661	354
2150	321015	522
2151	321537	500
2153	322037	409
2157	322446	54
2161	322500	350
2162	322850	306
2163	323156	191
2166	323347	54
2167	323401	291
2206	323692	2960
2219	326652	3098
2235	329750	3086
2244	332836	896
2263	333732	61
2266	333793	239
2296	334032	192
2298	334224	463
2300	334687	69
2302	334756	310
2303	335066	461
2304	335527	193
2308	335720	244
2311	335964	116
2312	336080	360
2315	336440	74
2317	336514	332
2318	336846	319
2319	337165	460
2320	337625	187
2326	337812	302
2327	338114	356
2329	338470	461
2331	338931	3052
2333	341983	189
2336	342172	234
2337	342406	55
2338	342461	461
2339	342922	240
2344	343162	654
2361	343816	78
2382	343894	87
2413	343981	2391
2472	346372	248
2473	346620	461
2474	347081	350
2475	347431	59
2479	347490	362
2480	347852	245
2481	348097	337
2484	348434	521
2485	348955	269
2486	349224	426
2488	349650	472
2490	350122	79
2491	350201	88
2492	350289	349
2493	350638	459
2494	351097	459
2495	351556	361
2496	351917	236
2497	352153	637
2499	352790	365
2505	353155	514
2506	353669	445
2508	354114	278
2509	354392	245
2510	354637	291
2514	354928	349
2516	355277	302
2517	355579	529
2518	356108	310
2520	356418	55
2522	356473	3458
2558	359931	3108
2578	363039	3354
2582	366393	763
2590	367156	3134
2596	370290	88
2610	370378	230
2621	370608	3031
2648	373639	520
2649	374159	482
2654	374641	330
2655	374971	73
2658	375044	55
2659	375099	293
2660	375392	127
2661	375519	457
2662	375976	467
2664	376443	331
2665	376774	193
2666	376967	74
2669	377041	422
2670	377463	349
2671	377812	68
2672	377880	502
2673	378382	55
2674	378437	239
2676	378676	287
2677	378963	300
2681	379263	52
2683	379315	299
2686	379614	257
2687	379871	425
2689	380296	55
2690	380351	55
2692	380406	68
2694	380474	460
2696	380934	191
2765	381125	902
2786	382027	65
2824	382092	274
2827	382366	241
2828	382607	302
2830	382909	459
2831	383368	638
2832	384006	198
2833	384204	372
2834	384576	190
2835	384766	457
2837	385223	350
2838	385573	264
2839	385837	354
2840	386191	58
2841	386249	245
2842	386494	311
2843	386805	84
2845	386889	54
2847	386943	55
2848	386998	205
2851	387203	346
2852	387549	407
2854	387956	310
2857	388266	639
2859	388905	460
2860	389365	311
2862	389676	637
2864	390313	69
2865	390382	193
2866	390575	635
2867	391210	286
2868	391496	661
2870	392157	352
2872	392509	243
2898	392752	70
2901	392822	3063
2956	395885	3098
2959	398983	262
2962	399245	3318
3000	402563	516
3001	403079	479
3002	403558	55
3003	403613	519
3004	404132	460
3006	404592	350
3007	404942	55
3008	404997	266
3010	405263	243
3011	405506	352
3013	405858	54
3014	405912	627
3015	406539	218
3016	406757	649
3018	407406	458
3021	407864	637
3023	408501	646
3024	409147	369
3026	409516	349
3029	409865	349
3033	410214	55
3035	410269	352
3036	410621	460
3037	411081	460
3038	411541	234
3039	411775	349
3042	412124	244
3044	412368	125
3045	412493	460
3064	412953	3081
3175	416034	3074
3176	419108	729
3177	419837	826
3180	420663	348
3181	421011	306
3182	421317	88
3183	421405	191
3186	421596	516
3187	422112	56
3188	422168	3087
3189	425255	636
3190	425891	52
3192	425943	55
3194	425998	346
3195	426344	72
3197	426416	55
3199	426471	55
3202	426526	54
3204	426580	392
3206	426972	349
3209	427321	205
3212	427526	354
3213	427880	462
3214	428342	462
3217	428804	521
3218	429325	364
3225	429689	260
3226	429949	3095
3250	433044	79
3273	433123	3026
3294	436149	230
3331	436379	3081
3351	439460	435
3352	439895	516
3353	440411	429
3354	440840	244
3355	441084	225
3356	441309	55
3357	441364	329
3358	441693	611
3359	442304	245
3360	442549	3080
3361	445629	54
3363	445683	636
3364	446319	80
3365	446399	55
3366	446454	198
3368	446652	432
3369	447084	76
3370	447160	54
3371	447214	62
3373	447276	194
3375	447470	195
3376	447665	656
3377	448321	284
3383	448605	396
3384	449001	3073
3387	452074	637
3389	452711	532
3390	453243	349
3392	453592	244
3396	453836	218
3398	454054	55
3400	454109	239
3401	454348	58
3477	454406	79
3487	454485	3028
3527	457513	465
3528	457978	486
3529	458464	601
3533	459065	644
3534	459709	55
3535	459764	524
3538	460288	3114
3539	463402	55
3540	463457	293
3541	463750	194
3542	463944	243
3545	464187	61
3547	464248	76
3549	464324	245
3551	464569	245
3553	464814	3080
3554	467894	55
3557	467949	55
3560	468004	302
3561	468306	520
3563	468826	54
3564	468880	637
3569	469517	312
3570	469829	357
3571	470186	54
3574	470240	195
3576	470435	324
3577	470759	231
3602	470990	90
3608	471080	215
3614	471295	3025
3644	474320	3081
3653	477401	3105
3703	480506	56
3705	480562	1140
3706	481702	251
3708	481953	55
3709	482008	55
3710	482063	195
3711	482258	328
3712	482586	69
3714	482655	3085
3715	485740	189
3717	485929	245
3718	486174	497
3720	486671	297
3721	486968	310
3722	487278	54
3725	487332	522
3728	487854	354
3729	488208	299
3732	488507	54
3734	488561	55
3735	488616	386
3739	489002	199
3740	489201	62
3741	489263	639
3748	489902	262
3752	490164	459
3753	490623	667
3768	491290	3340
3781	494630	3170
3784	497800	3135
3799	500935	3104
3817	504039	3417
3820	507456	78
3826	507534	2626
3839	510160	61
3841	510221	3060
3853	513281	3228
3879	516509	642
3881	517151	481
3882	517632	271
3884	517903	192
3885	518095	189
3886	518284	245
3887	518529	3088
3888	521617	379
3891	521996	246
3892	522242	373
3893	522615	520
3894	523135	310
3896	523445	73
3898	523518	192
3899	523710	135
3901	523845	256
3903	524101	411
3904	524512	54
3905	524566	457
3912	525023	347
3913	525370	845
3916	526215	196
3917	526411	55
3918	526466	55
3920	526521	439
3921	526960	348
3924	527308	745
3925	528053	194
3927	528247	288
3928	528535	351
3992	528886	3191
4013	532077	232
4017	532309	93
4055	532402	64
4056	532466	489
4057	532955	461
4058	533416	318
4059	533734	208
4061	533942	232
4062	534174	519
4064	534693	459
4066	535152	3008
4067	538160	517
4070	538677	3077
4071	541754	523
4072	542277	85
4073	542362	350
4074	542712	248
4075	542960	63
4077	543023	319
4079	543342	460
4080	543802	645
4081	544447	351
4083	544798	324
4088	545122	54
4089	545176	295
4091	545471	304
4092	545775	245
4093	546020	198
4094	546218	191
4096	546409	460
4098	546869	55
4100	546924	455
4101	547379	245
4102	547624	317
4117	547941	2605
4144	550546	3231
4161	553777	3040
4166	556817	62
4189	556879	68
4228	556947	2263
4231	559210	188
4232	559398	473
4233	559871	684
4234	560555	211
4235	560766	266
4237	561032	508
4238	561540	271
4240	561811	353
4243	562164	275
4245	562439	322
4246	562761	348
4248	563109	100
4250	563209	518
4251	563727	116
4252	563843	76
4253	563919	459
4255	564378	354
4256	564732	55
4257	564787	54
4258	564841	289
4260	565130	521
4263	565651	55
4265	565706	54
4266	565760	245
4267	566005	245
4269	566250	244
4272	566494	380
4275	566874	367
4276	567241	295
4278	567536	319
4279	567855	350
4297	568205	238
4316	568443	3171
4337	571614	3183
4340	574797	70
4354	574867	100
4407	574967	239
4408	575206	381
4411	575587	206
4413	575793	393
4418	576186	314
4420	576500	54
4422	576554	468
4423	577022	61
4424	577083	81
4425	577164	646
4427	577810	73
4428	577883	100
4429	577983	384
4433	578367	198
4435	578565	319
4437	578884	3174
4439	582058	187
4440	582245	55
4442	582300	455
4444	582755	276
4447	583031	213
4449	583244	55
4452	583299	53
4453	583352	317
4456	583669	55
4486	583724	122
4490	583846	77
4492	583923	3072
4518	586995	3048
4526	590043	92
4580	590135	892
4583	591027	506
4584	591533	596
4586	592129	214
4589	592343	321
4590	592664	77
4592	592741	637
4593	593378	298
4595	593676	69
4597	593745	350
4598	594095	301
4599	594396	74
4600	594470	290
4601	594760	55
4602	594815	77
4603	594892	102
4605	594994	54
4606	595048	314
4609	595362	248
4610	595610	385
4611	595995	460
4612	596455	459
4613	596914	539
4614	597453	347
4617	597800	55
4618	597855	356
4619	598211	303
4620	598514	354
4621	598868	259
4622	599127	323
4624	599450	645
4627	600095	405
4628	600500	643
4629	601143	258
4630	601401	349
4631	601750	634
4632	602384	248
4666	602632	3075
4678	605707	3415
4694	609122	80
4696	609202	2907
4717	612109	87
4721	612196	3067
4730	615263	3197
4757	618460	3091
4759	621551	330
4761	621881	501
4765	622382	298
4766	622680	319
4768	622999	55
4769	623054	458
4771	623512	264
4773	623776	53
4774	623829	57
4776	623886	458
4778	624344	73
4779	624417	114
4781	624531	637
4783	625168	55
4785	625223	519
4786	625742	469
4787	626211	356
4788	626567	344
4789	626911	323
4792	627234	245
4793	627479	185
4794	627664	55
4795	627719	461
4796	628180	386
4798	628566	364
4799	628930	356
4800	629286	55
4803	629341	408
4804	629749	272
4805	630021	457
4807	630478	55
4825	630533	3242
4840	633775	3076
4854	636851	81
4868	636932	3055
4929	639987	3493
4935	643480	268
4936	643748	490
4937	644238	504
4938	644742	168
4939	644910	305
4941	645215	460
4943	645675	367
4944	646042	192
4945	646234	353
4947	646587	459
4949	647046	645
4950	647691	651
4951	648342	620
4952	648962	372
4953	649334	244
4954	649578	83
4956	649661	92
4957	649753	55
4958	649808	351
4961	650159	279
4962	650438	301
4965	650739	295
4966	651034	349
4968	651383	526
4969	651909	236
4970	652145	639
4971	652784	347
4972	653131	280
4974	653411	458
4975	653869	54
4976	653923	195
4978	654118	329
4979	654447	280
4980	654727	54
4981	654781	354
4984	655135	280
4986	655415	3025
5000	658440	83
5005	658523	71
5020	658594	3065
5046	661659	77
5063	661736	2473
5080	664209	3087
5111	667296	304
5112	667600	493
5115	668093	194
5116	668287	3126
5117	671413	347
5118	671760	351
5119	672111	286
5120	672397	245
5123	672642	350
5126	672992	53
5129	673045	515
5130	673560	61
5132	673621	73
5136	673694	301
5137	673995	636
5138	674631	58
5140	674689	636
5142	675325	54
5144	675379	272
5145	675651	504
5146	676155	55
5147	676210	57
5148	676267	53
5150	676320	361
5152	676681	245
5155	676926	53
5156	676979	194
5157	677173	55
5192	677228	3085
5246	680313	142
5287	680455	459
5289	680914	472
5290	681386	170
5291	681556	55
5293	681611	54
5294	681665	54
5295	681719	269
5297	681988	637
5298	682625	193
5301	682818	244
5302	683062	206
5303	683268	354
5305	683622	273
5308	683895	102
5309	683997	243
5312	684240	458
5313	684698	56
5314	684754	649
5315	685403	55
5316	685458	58
5318	685516	59
5319	685575	747
5322	686322	195
5323	686517	579
5324	687096	647
5325	687743	291
5326	688034	54
5327	688088	55
5329	688143	310
5330	688453	357
5331	688810	647
5332	689457	219
5333	689676	639
5335	690315	520
5336	690835	399
5353	691234	61
5372	691295	2949
5422	694244	260
5463	694504	350
5464	694854	480
5465	695334	475
5467	695809	194
5468	696003	257
5469	696260	637
5472	696897	281
5473	697178	55
5475	697233	645
5477	697878	518
5478	698396	231
5480	698627	54
5481	698681	84
5482	698765	80
5483	698845	248
5484	699093	220
5488	699313	373
5489	699686	138
5490	699824	53
5493	699877	55
5495	699932	327
5496	700259	330
5498	700589	244
5499	700833	63
5500	700896	53
5501	700949	458
5502	701407	637
5504	702044	280
5507	702324	53
5508	702377	533
5509	702910	55
5511	702965	277
5512	703242	461
5533	703703	3179
5548	706882	3570
5597	710452	3147
5598	713599	136
5614	713735	3139
```
