## Supplementary material for "Deep-mining of vertebrate genomes reveals an unexpected diversity of endogenous viral elements": Potyviridae_rep_h.dbtype

```
XSym
0082
492eac4c12bd8c37ad54b086e046c93d
/Users/user/Desktop/Postdoc/Queries/Orthornavirae/Potyviridae/Potyviridae_h.dbtype
                                                                                                                                                                                                                                                                                                                                                                                                                                                                                                                                                                                                                                                                                                                                                                                                                                                                                                                                                                             
```
