## Supplementary material for "Deep-mining of vertebrate genomes reveals an unexpected diversity of endogenous viral elements": aln_step0.index

```
0	322	47
1	369	43
2	504	43
3	547	47
4	594	47
5	641	43
6	92	47
7	139	43
8	684	47
9	731	43
10	412	48
11	460	44
12	182	48
13	230	44
14	0	48
15	48	44
16	274	48
```
