## Supplementary material for "Deep-mining of vertebrate genomes reveals an unexpected diversity of endogenous viral elements": input_step_redundancy.lookup

```
XSym
0078
b0d875e16588f0d8f082b79f810bf8ea
/Users/user/Desktop/Postdoc/Queries/Orthornavirae/Qinviridae/Qinviridae.lookup
                                                                                                                                                                                                                                                                                                                                                                                                                                                                                                                                                                                                                                                                                                                                                                                                                                                                                                                                                                                 
```
