## Supplementary material for "Deep-mining of vertebrate genomes reveals an unexpected diversity of endogenous viral elements": input_step_redundancy.source

```
XSym
0078
abe1ba33ac01a54f07f16bf967fd34eb
/Users/user/Desktop/Postdoc/Queries/Orthornavirae/Qinviridae/Qinviridae.source
                                                                                                                                                                                                                                                                                                                                                                                                                                                                                                                                                                                                                                                                                                                                                                                                                                                                                                                                                                                 
```
