## Supplementary material for "Deep-mining of vertebrate genomes reveals an unexpected diversity of endogenous viral elements": aln.index

```
0	134	47
1	637	43
2	181	43
3	459	47
4	320	47
5	0	43
6	680	47
7	506	43
8	727	47
9	43	43
10	224	48
11	549	44
12	86	48
13	367	44
14	272	48
15	593	44
16	411	48
```
