## Supplementary material for "Deep-mining of vertebrate genomes reveals an unexpected diversity of endogenous viral elements": input_step_redundancy

```
XSym
0071
19ace517a6c0618baabd68bb5f481342
/Users/user/Desktop/Postdoc/Queries/Orthornavirae/Qinviridae/Qinviridae
                                                                                                                                                                                                                                                                                                                                                                                                                                                                                                                                                                                                                                                                                                                                                                                                                                                                                                                                                                                        
```
