## Supplementary material for "Deep-mining of vertebrate genomes reveals an unexpected diversity of endogenous viral elements": input_step_redundancy_h

```
XSym
0073
53f7885cad79d2ce420e9671f141a7d3
/Users/user/Desktop/Postdoc/Queries/Orthornavirae/Qinviridae/Qinviridae_h
                                                                                                                                                                                                                                                                                                                                                                                                                                                                                                                                                                                                                                                                                                                                                                                                                                                                                                                                                                                      
```
