## Supplementary material for "Deep-mining of vertebrate genomes reveals an unexpected diversity of endogenous viral elements": input_step_redundancy_h.index

```
XSym
0079
5092d9065751def4180d4b38e9a0115f
/Users/user/Desktop/Postdoc/Queries/Orthornavirae/Qinviridae/Qinviridae_h.index
                                                                                                                                                                                                                                                                                                                                                                                                                                                                                                                                                                                                                                                                                                                                                                                                                                                                                                                                                                                
```
