## Supplementary material for "Deep-mining of vertebrate genomes reveals an unexpected diversity of endogenous viral elements": pref.index

```
0	0	7
1	7	7
2	14	7
3	21	7
4	28	7
5	35	7
6	42	7
7	49	7
8	56	7
9	63	7
10	70	8
11	78	8
12	86	8
13	94	8
14	102	8
15	110	8
16	118	8
```
