## Supplementary material for "Deep-mining of vertebrate genomes reveals an unexpected diversity of endogenous viral elements": pref_filter1

```
XSym
0119
821ea14dd0b476b5d7e755cc7e00608a
/Users/user/Desktop/Postdoc/Queries/Orthornavirae/Qinviridae/clust/736452333386005382/linclust/9712706261683501882/pref
                                                                                                                                                                                                                                                                                                                                                                                                                                                                                                                                                                                                                                                                                                                                                                                                                                                                                                                                        
```
