## Supplementary material for "Deep-mining of vertebrate genomes reveals an unexpected diversity of endogenous viral elements": pref_filter2.index

```
0	56	7
1	63	7
2	70	7
3	77	7
4	84	7
5	91	7
6	98	7
7	105	7
8	112	7
9	119	7
10	0	8
11	8	8
12	16	8
13	24	8
14	32	8
15	40	8
16	48	8
```
