## Supplementary material for "Deep-mining of vertebrate genomes reveals an unexpected diversity of endogenous viral elements": pref_rescore1.index

```
0	28	9
1	0	9
2	113	9
3	75	9
4	37	9
5	122	9
6	84	9
7	46	9
8	131	9
9	9	9
10	93	10
11	55	10
12	140	10
13	103	10
14	18	10
15	65	10
16	150	10
```
