## Supplementary material for "Deep-mining of vertebrate genomes reveals an unexpected diversity of endogenous viral elements": pref_rescore2.index

```
0	135	10
1	21	10
2	145	9
3	154	10
4	73	10
5	105	9
6	31	10
7	164	10
8	41	10
9	114	10
10	51	11
11	0	11
12	124	11
13	83	11
14	62	11
15	11	10
16	94	11
```
