## Supplementary material for "Deep-mining of vertebrate genomes reveals an unexpected diversity of endogenous viral elements": pref_step0.index

```
0	0	31
1	31	9
2	73	35
3	108	37
4	145	39
5	184	29
6	313	17
7	330	17
8	213	22
9	235	22
10	40	16
11	56	17
12	347	10
13	357	32
14	257	46
15	303	10
16	389	10
```
