## Supplementary material for "Deep-mining of vertebrate genomes reveals an unexpected diversity of endogenous viral elements": Qinviridae.index

```
0	0	1883
1	1883	462
2	2345	382
3	2727	1832
4	4559	1817
5	6376	378
6	6754	2006
7	8760	453
8	9213	1877
9	11090	472
10	11562	1882
11	13444	473
12	13917	1815
13	15732	436
14	16168	1799
15	17967	366
16	18333	1754
```
