## Supplementary material for "Deep-mining of vertebrate genomes reveals an unexpected diversity of endogenous viral elements": Qinviridae.lookup

```
0	YP_009345119.1	0
1	YP_009345120.1	0
2	YP_009342457.1	0
3	YP_009342465.1	0
4	YP_009337847.1	0
5	YP_009337848.1	0
6	YP_009337849.1	0
7	YP_009337850.1	0
8	YP_009337852.1	0
9	YP_009337853.1	0
10	YP_009337864.1	0
11	YP_009337865.1	0
12	YP_009337866.1	0
13	YP_009337867.1	0
14	YP_009330273.1	0
15	YP_009330275.1	0
16	QLJ83493.1	0
```
