## Supplementary material for "Deep-mining of vertebrate genomes reveals an unexpected diversity of endogenous viral elements": Qinviridae_h.index

```
0	0	188
1	188	172
2	360	167
3	527	183
4	710	192
5	902	172
6	1074	194
7	1268	174
8	1442	192
9	1634	176
10	1810	196
11	2006	180
12	2186	195
13	2381	179
14	2560	193
15	2753	177
16	2930	213
```
