## Supplementary material for "Deep-mining of vertebrate genomes reveals an unexpected diversity of endogenous viral elements": Qinviridae_rep_h.dbtype

```
XSym
0080
beaca5b9fae59c4fd4f18f22eb9b3931
/Users/user/Desktop/Postdoc/Queries/Orthornavirae/Qinviridae/Qinviridae_h.dbtype
                                                                                                                                                                                                                                                                                                                                                                                                                                                                                                                                                                                                                                                                                                                                                                                                                                                                                                                                                                               
```
