## Supplementary material for "Deep-mining of vertebrate genomes reveals an unexpected diversity of endogenous viral elements": input_step_redundancy

```
XSym
0077
b1ef82388d8fb9994756cb383c164f13
/Users/user/Desktop/Postdoc/Queries/Orthornavirae/Quadriviridae/Quadriviridae
                                                                                                                                                                                                                                                                                                                                                                                                                                                                                                                                                                                                                                                                                                                                                                                                                                                                                                                                                                                  
```
