## Supplementary material for "Deep-mining of vertebrate genomes reveals an unexpected diversity of endogenous viral elements": input_step_redundancy.index

```
0	0	1604
1	1604	1063
2	2667	1358
3	4025	1312
8	10791	1593
9	12384	1386
10	13770	1353
11	15123	1122
```
