## Supplementary material for "Deep-mining of vertebrate genomes reveals an unexpected diversity of endogenous viral elements": input_step_redundancy.lookup

```
XSym
0084
fc31d24c0f10be6d77c27f4c8016b6d3
/Users/user/Desktop/Postdoc/Queries/Orthornavirae/Quadriviridae/Quadriviridae.lookup
                                                                                                                                                                                                                                                                                                                                                                                                                                                                                                                                                                                                                                                                                                                                                                                                                                                                                                                                                                           
```
