## Supplementary material for "Deep-mining of vertebrate genomes reveals an unexpected diversity of endogenous viral elements": input_step_redundancy_h.dbtype

```
XSym
0086
d5e5cc79754dba08f73377ba57fce5f8
/Users/user/Desktop/Postdoc/Queries/Orthornavirae/Quadriviridae/Quadriviridae_h.dbtype
                                                                                                                                                                                                                                                                                                                                                                                                                                                                                                                                                                                                                                                                                                                                                                                                                                                                                                                                                                         
```
