## Supplementary material for "Deep-mining of vertebrate genomes reveals an unexpected diversity of endogenous viral elements": aln.index

```
0	0	47
1	47	47
2	94	47
3	141	47
8	188	47
9	235	47
10	282	48
11	330	48
```
