## Supplementary material for "Deep-mining of vertebrate genomes reveals an unexpected diversity of endogenous viral elements": clust.index

```
0	0	3
1	3	3
2	6	3
3	9	3
8	12	3
9	15	3
10	18	4
11	22	4
```
