## Supplementary material for "Deep-mining of vertebrate genomes reveals an unexpected diversity of endogenous viral elements": input_step_redundancy.source

```
XSym
0084
03d2d7c9f4ae72ddcfbf364d44ad3fb6
/Users/user/Desktop/Postdoc/Queries/Orthornavirae/Quadriviridae/Quadriviridae.source
                                                                                                                                                                                                                                                                                                                                                                                                                                                                                                                                                                                                                                                                                                                                                                                                                                                                                                                                                                           
```
