## Supplementary material for "Deep-mining of vertebrate genomes reveals an unexpected diversity of endogenous viral elements": input_step_redundancy_h

```
XSym
0079
3434f45d1fff62b6035c8abc64096fb4
/Users/user/Desktop/Postdoc/Queries/Orthornavirae/Quadriviridae/Quadriviridae_h
                                                                                                                                                                                                                                                                                                                                                                                                                                                                                                                                                                                                                                                                                                                                                                                                                                                                                                                                                                                
```
