## Supplementary material for "Deep-mining of vertebrate genomes reveals an unexpected diversity of endogenous viral elements": pref.index

```
4	0	13
5	13	13
6	26	15
7	41	14
0	55	7
1	62	7
2	69	7
3	76	7
8	83	7
9	90	7
10	97	8
11	105	8
```
