## Supplementary material for "Deep-mining of vertebrate genomes reveals an unexpected diversity of endogenous viral elements": pref_filter1

```
XSym
0124
0b33080990de54af1a6f9caf687e41f6
/Users/user/Desktop/Postdoc/Queries/Orthornavirae/Quadriviridae/clust/1497024638055451334/linclust/10491919038879261264/pref
                                                                                                                                                                                                                                                                                                                                                                                                                                                                                                                                                                                                                                                                                                                                                                                                                                                                                                                                   
```
