## Supplementary material for "Deep-mining of vertebrate genomes reveals an unexpected diversity of endogenous viral elements": pref_rescore1.index

```
0	66	9
1	75	9
2	84	9
3	93	9
4	0	16
5	16	16
6	32	17
7	49	17
8	102	9
9	111	9
10	120	10
11	130	10
```
