## Supplementary material for "Deep-mining of vertebrate genomes reveals an unexpected diversity of endogenous viral elements": pref_rescore2.index

```
0	0	10
1	10	10
2	20	10
3	30	10
8	40	10
9	50	10
10	60	11
11	71	11
```
