## Supplementary material for "Deep-mining of vertebrate genomes reveals an unexpected diversity of endogenous viral elements": pref_step0.index

```
0	0	9
1	9	9
2	18	9
3	27	18
8	45	9
9	54	9
10	63	17
11	80	10
```
