## Supplementary material for "Deep-mining of vertebrate genomes reveals an unexpected diversity of endogenous viral elements": Quadriviridae.index

```
0	0	1604
1	1604	1063
2	2667	1358
3	4025	1312
4	5337	1593
5	6930	1386
6	8316	1353
7	9669	1122
8	10791	1593
9	12384	1386
10	13770	1353
11	15123	1122
```
