## Supplementary material for "Deep-mining of vertebrate genomes reveals an unexpected diversity of endogenous viral elements": Quadriviridae.lookup

```
0	YP_005097972.1	0
1	YP_005097973.1	0
2	YP_005097974.1	0
3	YP_005097975.1	0
4	UTS95833.1	0
5	UTS95834.1	0
6	UTS95835.1	0
7	UTS95836.1	0
8	UED37374.1	0
9	UED37375.1	0
10	UED37376.1	0
11	UED37377.1	0
```
