## Supplementary material for "Deep-mining of vertebrate genomes reveals an unexpected diversity of endogenous viral elements": Quadriviridae_clust.index

```
0	0	3
1	3	3
2	6	3
3	9	3
8	12	5
9	17	5
10	22	6
11	28	6
```
