## Supplementary material for "Deep-mining of vertebrate genomes reveals an unexpected diversity of endogenous viral elements": Quadriviridae_h.index

```
0	0	219
1	219	215
2	434	215
3	649	235
4	884	216
5	1100	222
6	1322	232
7	1554	222
8	1776	182
9	1958	214
10	2172	218
11	2390	214
```
