## Supplementary material for "Deep-mining of vertebrate genomes reveals an unexpected diversity of endogenous viral elements": Quadriviridae_rep.index

```
0	0	1604
1	1604	1063
2	2667	1358
3	4025	1312
8	5337	1593
9	6930	1386
10	8316	1353
11	9669	1122
```
