## Supplementary material for "Deep-mining of vertebrate genomes reveals an unexpected diversity of endogenous viral elements": aln_step0.index

```
0	23473	43
1	23516	43
2	71792	42
6	71834	43
7	16097	43
8	82957	98
9	76502	43
10	76545	39
11	23559	44
12	23603	44
13	23647	44
16	0	44
17	76584	44
18	76628	44
19	71877	41
20	71918	44
21	44	44
23	88	44
24	76672	48
25	76720	44
31	71962	43
36	72005	44
38	72049	44
39	72093	48
42	132	39
46	171	44
52	45998	44
54	46042	43
58	46085	44
59	46129	48
62	72141	44
63	50349	48
64	83055	44
69	83099	44
70	83143	44
71	83187	48
73	46177	44
88	64724	89
89	36329	39
90	36368	90
111	36458	45
115	36503	45
116	64813	45
118	64858	45
119	36548	45
121	36593	45
122	64903	49
125	64952	49
126	50397	45
135	50442	45
194	50487	45
195	50532	45
208	36638	45
212	36683	45
264	28848	45
267	28893	45
270	28938	45
271	28983	135
275	40710	45
276	40755	45
277	36728	49
278	36777	45
295	29118	45
296	29163	99
298	40800	45
334	40845	45
349	40890	45
375	40935	45
376	40980	45
394	41025	45
395	54657	45
411	54702	45
412	41070	98
446	41168	89
449	29262	81
471	29343	45
472	54747	45
473	54792	45
495	29388	49
506	29437	49
524	54837	44
527	54881	45
528	54926	45
532	54971	45
533	215	45
534	260	45
536	305	45
537	350	45
538	55016	45
539	55061	45
540	395	45
542	23691	45
543	23736	91
544	23827	45
546	55106	45
547	55151	45
548	23872	45
549	23917	45
550	55196	45
552	55241	49
558	440	40
559	480	44
560	16140	45
561	16185	45
565	16230	42
566	16272	45
569	4478	44
571	4522	45
574	16317	45
575	16362	45
585	4567	45
589	4612	45
590	16407	45
591	16452	45
596	524	45
597	569	45
610	4657	45
611	4702	45
613	55290	45
616	76764	49
638	16497	45
642	16542	45
644	614	99
649	23962	45
652	16587	45
653	16632	45
670	4747	45
725	4792	44
735	4836	49
791	4885	45
797	16677	45
798	16722	44
801	76813	45
802	76858	39
804	16766	45
805	16811	45
822	76897	45
825	76942	45
827	24007	49
831	24056	45
876	36822	45
905	36867	45
921	16856	45
938	16901	45
978	36912	45
979	36957	45
981	72185	45
988	72230	45
999	16946	45
1021	16991	257
1022	37002	46
1027	11178	46
1039	72275	92
1040	72367	46
1043	24101	46
1054	24147	46
1057	11224	46
1058	11270	46
1059	24193	41
1060	24234	46
1061	24280	46
1063	24326	46
1064	72413	50
1066	50577	100
1067	24372	46
1068	24418	46
1070	11316	45
1071	11361	100
1072	24464	46
1073	24510	46
1074	24556	50
1075	24606	46
1076	59840	46
1077	59886	46
1078	37048	46
1079	37094	46
1086	59932	46
1088	59978	46
1097	37140	46
1098	37186	46
1100	60024	46
1101	60070	46
1104	50677	50
1106	50727	46
1112	37232	46
1116	37278	46
1117	60116	46
1118	60162	46
1124	37324	46
1125	37370	46
1143	37416	41
1165	37457	41
1166	60208	46
1167	60254	46
1169	37498	46
1170	37544	50
1176	46221	46
1179	46267	46
1180	46313	50
1181	46363	46
1189	41257	46
1197	41303	46
1249	50773	46
1262	50819	46
1318	72463	46
1319	72509	41
1324	37594	50
1325	37644	50
1328	72550	46
1331	72596	46
1332	72642	41
1354	4930	46
1378	46409	101
1403	713	46
1432	4976	46
1448	5022	46
1450	5068	46
1464	5114	50
1505	37694	41
1511	55335	46
1581	55381	46
1582	55427	46
1584	759	46
1585	805	46
1587	72683	46
1590	72729	46
1593	72775	41
1594	72816	46
1595	851	46
1596	897	46
1597	72862	46
1598	72908	46
1600	55473	46
1601	55519	46
1602	41349	46
1603	41395	46
1604	72954	46
1606	73000	46
1610	76987	41
1611	77028	46
1612	73046	45
1613	73091	46
1617	77074	46
1624	77120	46
1625	73137	46
1627	73183	46
1628	77166	46
1631	55565	46
1633	55611	46
1634	55657	45
1639	55702	46
1643	55748	46
1644	55794	46
1645	55840	99
1649	73229	50
1650	73279	46
1651	55939	50
1664	55989	46
1665	943	94
1670	1037	45
1671	1082	41
1672	1123	46
1692	41441	50
1694	60300	46
1696	1169	46
1697	1215	46
1703	73325	46
1706	50865	46
1708	1261	50
1710	1311	50
1724	50911	46
1789	50957	46
1845	56035	50
1846	77212	46
1855	51003	46
1881	51049	46
1885	60346	46
1930	60392	45
1931	51095	50
1959	51145	46
1975	60437	46
2032	60483	46
2058	60529	101
2076	60630	46
2108	77258	41
2110	77299	40
2111	77339	46
2112	77385	46
2113	77431	46
2114	77477	46
2116	51191	46
2117	51237	46
2118	60676	46
2121	60722	46
2122	77523	46
2123	77569	50
2124	51283	46
2125	73371	46
2127	60768	45
2128	83235	46
2129	83281	50
2130	83331	50
2131	73417	50
2133	73467	46
2138	1361	46
2139	1407	50
2140	77619	46
2144	11461	41
2152	11502	46
2153	11548	41
2156	11589	46
2158	11635	46
2160	11681	50
2162	11731	46
2166	73513	50
2170	73563	46
2172	65001	46
2174	65047	50
2176	83381	46
2191	83427	46
2194	17248	46
2197	17294	41
2198	5164	50
2221	5214	46
2223	17335	41
2224	17376	46
2225	17422	93
2230	17515	46
2233	65097	41
2251	65138	46
2297	17561	46
2303	17607	46
2316	65184	46
2372	24652	46
2382	17653	46
2408	17699	46
2411	24698	279
2457	24977	41
2502	17745	46
2559	17791	46
2565	5260	46
2602	5306	46
2628	25018	46
2634	25064	46
2635	5352	50
2639	51329	45
2640	17837	46
2641	17883	46
2644	11777	50
2645	11827	46
2646	17929	46
2648	17975	45
2649	25110	41
2651	25151	45
2652	25196	46
2653	25242	46
2654	18020	99
2655	18119	46
2656	25288	46
2657	25334	46
2658	11873	46
2660	77665	46
2665	25380	46
2667	25426	50
2674	77711	91
2679	77802	50
2682	18165	46
2683	18211	50
2685	51374	46
2687	51420	46
2689	77852	50
2693	77902	46
2697	25476	50
2700	25526	46
2701	51466	46
2703	51512	46
2721	41491	46
2725	41537	46
2726	51558	46
2748	51604	46
2750	41583	50
2752	41633	46
2757	51650	50
2778	51700	46
2797	46510	46
2900	46556	46
2903	37735	46
2905	37781	46
2909	46602	46
2984	46648	45
3086	46693	46
3092	65230	46
3137	37827	92
3143	37919	279
3155	41679	46
3161	60813	46
3162	60859	46
3166	60905	46
3167	38198	46
3168	38244	46
3171	65276	46
3172	65322	46
3176	60951	46
3177	60997	46
3178	38290	50
3179	38340	46
3180	65368	45
3181	65413	46
3182	51746	46
3183	29486	46
3184	61043	46
3185	61089	46
3186	46739	50
3192	46789	46
3195	61135	135
3198	61270	50
3199	29532	92
3204	29624	46
3206	38386	50
3212	38436	41
3218	29670	46
3220	29716	46
3222	61320	46
3224	41725	50
3225	29762	46
3227	29808	46
3228	46835	46
3230	46881	46
3248	29854	46
3252	29900	46
3253	46927	46
3275	65459	40
3277	77948	46
3288	77994	41
3305	29946	50
3324	73609	46
3432	65499	46
3436	65545	100
3457	78035	46
3511	78081	46
3543	78127	41
3613	78168	41
3638	78209	50
3664	78259	41
3666	41775	46
3682	41821	46
3688	41867	46
3689	41913	46
3693	61366	45
3695	61411	41
3702	65645	46
3703	65691	41
3704	61452	46
3706	61498	41
3708	73655	46
3709	73701	50
3710	61539	46
3711	61585	46
3712	46973	46
3713	47019	46
3714	61631	46
3721	61677	46
3731	47065	46
3738	47111	46
3739	61723	46
3745	61769	46
3749	47157	46
3751	47203	46
3752	61815	46
3754	61861	46
3755	47249	46
3757	47295	46
3773	73751	46
3775	73797	46
3779	61907	41
3780	61948	41
3802	78300	50
3804	78350	46
3824	61989	46
3851	62035	46
3879	47341	50
3959	47391	46
3993	51792	46
4038	51838	46
4070	62081	46
4140	62127	50
4146	51884	50
4186	51934	46
4191	65732	46
4193	65778	46
4209	65824	46
4216	65870	41
4220	65911	50
4221	25572	50
4222	62177	50
4226	62227	46
4227	51980	41
4229	29996	46
4230	11919	50
4231	11969	93
4232	30042	46
4233	30088	46
4234	30134	46
4235	30180	46
4236	5402	46
4237	5448	46
4238	18261	46
4239	18307	46
4240	5494	46
4241	5540	46
4248	18353	46
4251	18399	46
4253	5586	46
4258	5632	46
4260	25622	46
4265	25668	43
4266	18445	46
4267	18491	46
4272	25711	46
4276	25757	46
4278	18537	46
4279	18583	46
4281	5678	46
4282	5724	46
4302	12062	50
4305	12112	46
4306	18629	46
4312	18675	46
4331	47437	46
4342	47483	46
4347	18721	279
4378	19000	50
4411	47529	50
4486	47579	46
4520	5770	46
4565	5816	81
4661	30226	93
4663	30319	46
4711	30365	45
4713	30410	46
4718	12158	46
4720	56085	46
4736	30456	46
4742	5897	46
4743	56131	46
4747	56177	93
4749	56270	46
4753	56316	46
4756	19050	41
4757	19091	46
4758	56362	41
4759	56403	46
4760	56449	41
4761	56490	46
4762	56536	46
4763	56582	46
4764	5943	46
4765	5989	50
4766	47625	46
4767	65961	46
4768	66007	46
4772	66053	46
4778	56628	46
4787	56674	46
4792	66099	46
4793	66145	46
4797	56720	329
4802	57049	46
4803	19137	46
4805	83473	46
4806	66191	46
4808	66237	50
4809	6039	50
4827	6089	46
4833	83519	41
4834	83560	46
4839	83606	41
4858	83647	46
4933	57095	46
4949	57141	46
5013	83693	41
5014	83734	46
5047	83780	46
5092	83826	50
5161	57187	46
5190	57233	46
5213	30502	46
5240	30548	41
5245	30589	46
5269	30635	50
5270	57279	46
5272	57325	50
5276	83876	46
5280	41959	46
5282	66287	46
5283	66333	46
5284	42005	46
5287	42051	50
5288	66379	41
5289	25803	41
5290	25844	46
5291	25890	46
5292	30685	46
5293	73843	50
5294	25936	46
5295	25982	46
5299	42101	46
5312	42147	45
5314	57375	46
5319	57421	46
5320	83922	50
5329	83972	46
5330	57467	45
5332	57512	46
5333	57558	50
5335	57608	46
5336	73893	46
5353	73939	46
5354	73985	50
5359	74035	46
5360	57654	46
5361	57700	46
5366	84018	46
5382	84064	92
5385	84156	46
5476	19183	46
5540	26028	50
5541	26078	46
5543	57746	46
5574	78396	46
5646	19229	41
5651	19270	46
5717	19316	45
5731	19361	46
5740	78442	92
5763	78534	46
5767	42192	46
5791	42238	46
5797	42284	41
5803	42325	46
5804	52021	46
5805	52067	46
5807	78580	46
5810	78626	46
5811	42371	46
5812	19407	46
5813	26124	41
5815	26165	46
5816	26211	50
5817	1457	46
5818	19453	50
5819	19503	46
5820	38477	46
5821	38523	46
5822	52113	50
5825	52163	50
5826	38569	45
5827	38614	92
5832	38706	46
5835	78672	41
5836	19549	50
5839	19599	45
5846	78713	46
5847	78759	45
5848	78804	41
5853	78845	46
5856	78891	92
5862	78983	46
5863	1503	46
5880	1549	46
5886	79029	41
5887	79070	50
5893	1595	46
5909	1641	41
5912	42417	41
5933	42458	46
6067	1682	91
6068	1773	50
6075	42504	45
6247	42549	46
6267	42595	46
6294	42641	41
6299	79120	50
6301	38752	41
6321	42682	45
6324	42727	50
6327	52213	46
6330	30731	45
6331	1823	46
6333	1869	46
6334	30776	255
6335	31031	41
6336	1915	92
6337	47671	46
6338	38793	46
6339	38839	46
6340	38885	45
6341	38930	45
6342	42777	41
6344	42818	50
6346	38975	46
6347	39021	46
6348	47717	50
6350	47767	50
6353	39067	46
6354	39113	46
6355	39159	46
6356	39205	46
6360	39251	140
6363	39391	46
6366	31072	46
6373	31118	46
6374	62273	46
6380	62319	46
6383	62365	46
6389	62411	46
6390	39437	41
6407	39478	50
6420	31164	46
6436	31210	46
6439	62457	50
6594	84202	41
6595	31256	46
6597	31302	45
6602	31347	46
6628	74081	46
6769	74127	46
6771	74173	43
6781	47817	41
6794	47858	45
6821	66420	46
6828	66466	50
6845	12204	46
6851	12250	46
6854	12296	46
6857	12342	46
6858	74216	46
6860	74262	46
6864	31393	46
6865	31439	46
6866	84243	41
6867	84284	46
6868	12388	46
6869	12434	46
6871	31485	46
6873	31531	46
6874	12480	46
6875	12526	45
6880	66516	41
6881	66557	40
6882	12571	46
6883	12617	91
6887	66597	46
6890	2007	46
6892	2053	46
6893	2099	46
6900	31577	41
6901	6135	46
6902	12708	45
6903	12753	46
6904	12799	328
6907	13127	41
6909	6181	46
6910	6227	46
6916	2145	46
6917	2191	46
6940	13168	46
6941	13214	41
6947	84330	46
7115	84376	46
7122	13255	46
7129	13301	46
7155	6273	46
7249	6319	92
7269	2237	50
7298	2287	46
7304	84422	46
7308	84468	50
7312	13347	50
7321	13397	43
7344	74308	46
7348	74354	50
7356	2333	46
7363	2379	41
7371	2420	46
7378	66643	46
7381	57792	46
7384	57838	50
7385	66689	46
7387	66735	46
7388	74404	46
7390	74450	46
7391	74496	46
7392	31618	46
7393	84518	46
7394	84564	41
7395	66781	46
7396	66827	46
7398	84605	46
7400	19644	50
7401	66873	46
7402	66919	46
7407	31664	46
7408	31710	46
7409	66965	46
7410	67011	46
7412	57888	46
7414	57934	46
7417	31756	46
7419	31802	46
7423	67057	46
7426	67103	46
7427	57980	50
7428	13440	41
7429	31848	46
7434	31894	46
7436	67149	46
7443	67195	50
7444	31940	46
7467	31986	46
7468	32032	46
7474	6411	41
7490	6452	46
7540	6498	46
7584	19694	50
7649	19744	46
7651	13481	46
7656	13527	46
7682	6544	46
7828	6590	46
7831	67245	46
7871	67291	41
7883	2466	46
7885	2512	46
7905	13573	46
7908	13619	46
7909	32078	91
7911	32169	46
7912	79170	50
7914	79220	46
7915	2558	46
7917	2604	45
7918	32215	46
7919	32261	45
7920	2649	46
7921	2695	45
7922	32306	41
7923	32347	46
7924	19790	41
7925	19831	46
7927	2740	46
7928	2786	50
7929	32393	46
7932	32439	45
7934	62507	41
7935	62548	46
7936	62594	46
7939	62640	46
7941	32484	46
7944	32530	46
7946	6636	46
7956	6682	46
7961	62686	50
7963	84651	46
7970	6728	46
7971	6774	46
7994	6820	41
7995	32576	89
8001	32665	50
8021	32715	46
8067	2836	46
8104	2882	46
8176	26261	50
8183	26311	50
8199	84697	46
8209	84743	46
8299	32761	50
8352	32811	81
8358	84789	41
8362	84830	46
8370	84876	46
8398	84922	45
8410	84967	41
8412	85008	46
8432	85054	46
8435	85100	46
8436	6861	41
8438	6902	46
8439	6948	46
8441	6994	46
8442	85146	92
8444	85238	46
8445	7040	46
8446	7086	46
8447	26361	46
8450	26407	46
8451	7132	46
8452	7178	46
8455	85284	46
8456	85330	46
8460	79266	41
8461	79307	50
8462	26453	46
8463	67332	101
8466	19877	46
8471	19923	46
8473	7224	46
8477	7270	41
8481	19969	41
8490	20010	46
8497	7311	46
8498	7357	50
8503	20056	46
8516	20102	46
8521	79357	46
8522	13665	46
8523	67433	46
8594	67479	46
8627	20148	41
8697	20189	50
8703	67525	46
8736	67571	50
8878	13711	46
8882	13757	41
8885	13798	45
8900	13843	45
8937	13888	41
8939	13929	46
8951	13975	41
8954	14016	46
8959	20239	41
8960	20280	46
8962	14062	45
8965	14107	46
8966	47903	46
8967	47949	46
8968	47995	46
8971	48041	46
8972	85376	50
8973	85426	46
8974	14153	46
8977	14199	45
8978	7407	50
8979	7457	46
8982	48087	46
8983	2928	50
8984	14244	50
8989	14294	46
8990	85472	46
8991	85518	46
8993	2978	92
8996	3070	46
8998	85564	46
9000	42868	50
9004	3116	50
9017	3166	46
9024	7503	45
9048	74542	41
9050	74583	151
9055	74734	46
9084	39528	46
9087	39574	46
9121	42918	46
9165	42964	46
9224	39620	46
9231	39666	46
9232	43010	46
9253	43056	46
9376	48133	46
9406	48179	46
9409	39712	41
9412	39753	46
9415	48225	46
9428	48271	46
9458	43102	45
9464	43147	45
9466	43192	46
9483	43238	46
9486	74780	50
9487	74830	46
9489	48317	50
9492	67621	46
9493	43284	46
9495	43330	41
9498	43371	46
9500	43417	45
9501	39799	45
9502	39844	46
9503	39890	50
9506	39940	50
9507	43462	92
9509	43554	46
9510	43600	46
9511	43646	46
9513	52259	46
9515	52305	46
9516	43692	45
9518	43737	91
9522	67667	46
9525	67713	46
9534	67759	46
9535	67805	331
9544	43828	41
9551	62736	50
9570	48367	46
9601	48413	46
9611	52351	46
9637	52397	46
9648	48459	46
9685	48505	50
9751	52443	46
9758	52489	46
9780	52535	46
9790	52581	46
9837	62786	46
9933	62832	41
9939	52627	45
9942	52672	46
9991	62873	45
9993	62918	46
10007	52718	47
10010	52765	47
10013	14340	47
10014	14387	47
10019	48555	47
10020	68136	47
10021	43869	47
10022	43916	51
10025	52812	42
10026	52854	47
10027	52901	46
10028	52947	51
10029	14434	93
10033	14527	47
10036	68183	47
10037	68230	47
10038	14574	47
10043	14621	51
10045	68277	47
10048	68324	47
10050	48602	92
10052	48694	47
10057	43967	42
10058	44009	47
10059	44056	47
10061	62964	42
10062	52998	47
10069	53045	47
10071	63006	46
10078	63052	47
10102	48741	51
10103	48792	42
10104	63099	47
10109	63146	47
10128	14672	47
10138	14719	47
10147	53092	47
10164	53139	47
10174	63193	47
10175	63240	51
10278	14766	47
10285	14813	47
10317	32892	47
10393	32939	47
10411	32986	46
10460	33032	41
10469	33073	46
10518	33119	46
10520	79403	51
10523	79454	47
10534	48834	42
10537	68371	47
10540	33165	47
10541	33212	47
10542	68418	41
10548	68459	47
10549	33259	47
10553	33306	47
10554	68506	47
10555	68553	47
10556	63291	47
10558	63338	47
10560	68600	47
10561	68647	47
10562	33353	47
10564	33400	47
10565	63385	47
10566	20326	47
10573	68694	51
10575	68745	47
10577	20373	47
10579	20420	47
10580	20467	47
10583	20514	47
10586	79501	46
10588	79547	47
10593	20561	328
10598	20889	42
10605	79594	47
10624	58030	51
10655	68792	47
10665	26499	47
10668	20931	46
10674	20977	47
10676	26546	51
10691	26597	47
10701	21024	47
10805	21071	47
10812	33447	46
10844	33493	47
10920	21118	47
10921	21165	47
10987	33540	42
10996	7548	47
11045	21212	47
11061	21259	47
11064	26644	47
11066	26691	47
11067	58081	42
11074	58123	47
11075	21306	47
11078	21353	47
11080	7595	42
11081	7637	42
11082	58170	51
11086	58221	47
11088	7679	47
11089	7726	47
11090	26738	47
11091	26785	47
11092	21400	47
11095	21447	42
11101	7773	42
11103	7815	46
11105	7861	47
11106	7908	47
11112	21489	47
11114	21536	92
11116	26832	47
11122	26879	47
11124	21628	46
11131	21674	47
11155	21721	42
11157	21763	47
11162	7955	102
11178	33582	47
11181	26926	47
11191	26973	47
11194	21810	46
11200	21856	47
11217	21903	47
11227	21950	47
11331	14860	93
11338	14953	47
11370	27020	47
11414	27067	47
11446	21997	47
11447	22044	51
11513	15000	47
11522	15047	42
11565	27114	47
11571	27161	42
11587	15089	47
11590	15136	46
11592	15182	47
11593	15229	47
11595	27203	41
11600	27244	47
11601	27291	47
11603	27338	46
11604	27384	47
11605	27431	42
11606	22095	51
11607	22146	47
11612	15276	47
11613	15323	51
11614	27473	47
11615	27520	51
11616	33629	47
11617	33676	42
11618	39990	47
11624	40037	47
11627	27571	47
11629	27618	44
11631	40084	51
11632	40135	47
11638	22193	47
11640	22240	47
11642	48876	47
11648	48923	47
11650	85610	51
11657	85661	47
11676	48970	47
11681	49017	47
11682	33718	94
11706	33812	135
11707	49064	51
11717	68839	51
11720	33947	92
11726	34039	47
11743	34086	47
11753	34133	47
11864	40182	51
11896	79641	42
11940	34180	47
11943	34227	42
11972	85708	47
12038	85755	47
12039	34269	47
12040	34316	47
12042	85802	47
12048	63432	47
12091	34363	51
12097	34414	47
12113	79683	47
12116	79730	51
12118	63479	51
12119	63530	51
12121	68890	41
12126	68931	47
12127	68978	47
12130	69025	47
12131	3212	42
12132	3254	47
12133	3301	47
12134	3348	47
12135	3395	47
12138	3442	47
12139	79781	47
12140	79828	47
12141	74876	47
12143	74923	42
12145	3489	94
12147	3583	47
12153	74965	47
12158	75012	42
12159	79875	46
12162	79921	279
12164	75054	47
12168	75101	51
12172	80200	332
12174	80532	47
12176	63581	47
12183	63628	51
12208	80579	87
12246	80666	46
12252	80712	47
12269	80759	51
12279	3630	46
12306	3676	46
12420	3722	47
12422	3769	42
12466	75152	47
12498	75199	47
12500	3811	46
12565	3857	51
12566	44103	47
12568	44150	47
12574	75246	51
12577	75297	51
12585	44197	140
12594	44337	92
12623	80810	47
12639	80857	47
12644	44429	47
12648	44476	94
12649	58268	47
12652	58315	47
12653	44570	47
12654	44617	47
12655	44664	140
12656	44804	47
12657	58362	47
12658	58409	47
12659	44851	47
12660	44898	47
12664	44945	51
12665	44996	47
12666	58456	51
12667	15374	47
12668	8057	46
12669	8103	46
12670	8149	102
12673	8251	47
12684	3908	47
12690	27662	47
12691	45043	47
12692	85849	42
12694	15421	47
12700	15468	47
12702	8298	47
12708	53186	47
12709	85891	47
12726	85938	47
12728	85985	47
12733	86032	90
12771	15515	47
12778	15562	47
12795	53233	51
12805	53284	51
12832	86122	47
12917	86169	42
12942	27709	46
12946	27755	47
12948	86211	47
12992	86258	47
12993	15609	51
13024	15660	51
13094	27802	47
13111	27849	47
13121	86305	47
13138	86352	47
13149	27896	46
13165	27942	51
13170	86399	47
13171	86446	47
13175	86493	47
13178	86540	51
13179	53335	47
13180	53382	47
13181	45090	47
13182	45137	47
13183	8345	46
13184	8391	47
13185	27993	42
13186	28035	47
13187	8438	47
13189	8485	47
13190	45184	47
13191	45231	47
13192	28082	47
13193	28129	47
13194	8532	47
13195	34461	51
13199	28176	47
13210	28223	51
13216	45278	42
13217	45320	51
13220	15711	46
13226	15757	51
13228	45371	47
13231	45418	46
13234	34512	47
13235	34559	47
13252	45464	47
13253	45511	94
13255	28274	47
13258	28321	47
13259	34606	42
13291	34648	47
13297	8579	47
13298	8626	47
13304	22287	51
13321	22338	47
13358	69072	42
13365	69114	42
13439	69156	51
13468	69207	47
13472	8673	47
13474	8720	42
13518	15808	47
13592	80904	47
13615	8762	47
13620	8809	47
13637	8856	47
13647	8903	47
13675	8950	46
13696	8996	47
13700	80951	47
13701	80998	47
13704	9043	47
13705	9090	46
13706	22385	47
13707	22432	47
13708	69254	42
13709	69296	42
13710	69338	47
13711	69385	47
13712	9136	47
13713	9183	47
13715	81045	47
13716	81092	47
13717	9230	47
13718	9277	47
13719	81139	47
13720	81186	47
13723	69432	94
13725	69526	47
13731	9324	47
13733	9371	94
13736	81233	93
13742	81326	51
13743	9465	47
13744	9512	47
13746	22479	47
13747	86591	51
13754	69573	47
13755	69620	47
13757	9559	47
13758	9606	47
13760	9653	51
13761	9704	47
13778	69667	47
13781	69714	47
13784	69761	47
13785	69808	47
13807	69855	47
13823	69902	47
13824	81377	47
13847	58507	47
13857	69949	47
13884	69996	47
13965	9751	47
13992	34695	47
13994	70043	47
13995	70090	47
13998	58554	47
14000	58601	46
14044	70137	51
14118	70188	47
14146	58647	47
14150	58694	47
14163	34742	47
14173	34789	47
14201	58741	47
14222	58788	47
14223	34836	47
14225	34883	47
14226	58835	42
14227	58877	47
14230	58924	47
14231	58971	51
14232	86642	47
14233	86689	47
14234	34930	51
14235	34981	46
14236	70235	47
14237	49115	42
14238	49157	47
14239	49204	47
14241	86736	47
14242	86783	47
14243	86830	51
14244	86881	47
14245	49251	47
14246	49298	47
14247	35027	47
14250	35074	47
14251	59022	206
14257	59228	47
14262	35121	47
14267	53429	47
14269	53476	47
14270	53523	47
14272	49345	47
14273	49392	47
14275	53570	329
14280	53899	51
14281	49439	47
14283	49486	47
14287	49533	47
14304	3955	47
14307	59275	42
14310	59317	46
14311	40233	42
14337	40275	47
14346	4002	51
14349	4053	42
14350	40322	47
14373	40369	47
14410	40416	47
14491	40463	47
14518	9798	47
14520	9845	47
14524	40510	51
14526	40561	51
14634	9892	47
14644	9939	47
14672	9986	46
14675	10032	47
14676	10079	47
14679	10126	47
14680	4095	47
14683	4142	47
14689	10173	259
14699	10432	47
14727	49580	51
14748	49631	51
14751	86928	47
14752	86975	47
14753	87022	47
14756	45605	47
14757	40612	47
14758	40659	51
14759	45652	202
14761	45854	51
14762	81424	46
14763	81470	101
14764	49682	46
14765	49728	93
14767	49821	47
14768	28368	47
14769	35168	47
14770	35215	47
14771	28415	51
14772	28466	51
14777	35262	47
14782	35309	51
14788	81571	47
14789	81618	81
14796	45905	46
14797	45951	47
14799	22526	47
14806	22573	46
14807	22619	47
14809	22666	47
14813	22713	47
14830	22760	47
14833	22807	47
14836	22854	47
14837	35360	42
14838	53950	47
14859	22901	47
14872	22948	47
14875	28517	47
14876	28564	47
14883	53997	47
14899	54044	47
14936	70282	47
15011	70329	47
15017	81699	47
15046	81746	47
15160	22995	47
15170	23042	47
15193	70376	47
15196	70423	46
15198	54091	46
15201	54137	47
15202	70469	47
15209	70516	47
15225	54184	47
15253	54231	47
15268	70563	47
15277	70610	47
15279	23089	51
15282	23140	47
15283	81793	47
15286	81840	47
15288	70657	46
15290	70703	51
15291	54278	42
15292	54320	47
15293	54367	51
15294	75348	47
15295	81887	47
15296	81934	47
15297	81981	47
15298	82028	47
15299	82075	47
15300	82122	47
15302	23187	47
15303	63679	47
15309	4189	51
15311	4240	94
15321	63726	47
15322	63773	47
15323	82169	47
15325	82216	47
15326	75395	331
15331	75726	51
15332	82263	47
15333	82310	47
15335	63820	47
15339	63867	51
15356	4334	51
15359	4385	42
15362	75777	42
15364	75819	42
15368	35402	51
15384	35453	47
15385	23234	47
15398	23281	47
15401	82357	47
15402	82404	47
15462	4427	51
15537	70754	47
15543	23328	47
15570	23375	47
15572	35500	42
15686	35542	47
15696	35589	46
15722	10479	41
15724	10520	42
15727	10562	47
15728	82451	47
15735	82498	47
15751	23422	51
15779	87069	47
15803	10609	42
15805	10651	47
15808	10698	47
15809	10745	46
15810	82545	94
15812	82639	42
15813	70801	47
15814	70848	46
15815	82681	42
15816	82723	47
15817	70894	51
15818	70945	47
15819	82770	47
15820	82817	51
15821	10791	47
15822	10838	51
15823	10889	46
15824	54418	47
15826	82868	42
15829	82910	47
15840	49868	47
15847	49915	47
15848	59363	47
15849	59410	47
15851	54465	47
15857	54512	47
15858	87116	47
15859	87163	51
15861	59457	51
15865	59508	47
15885	54559	51
15888	54610	47
15889	49962	47
15890	50009	51
15910	59555	47
15911	59602	51
15914	50060	47
15924	70992	47
15925	71039	47
15927	71086	51
15988	35635	46
16063	35681	47
16069	35728	47
16096	35775	42
16098	59653	51
16133	59704	47
16212	35817	47
16222	35864	51
16250	71137	46
16253	71183	102
16254	87214	46
16257	87260	47
16261	50107	46
16293	50153	47
16300	35915	46
16305	35961	47
16327	36008	42
16328	36050	279
16329	63918	47
16330	63965	47
16331	50200	51
16334	50251	51
16335	64012	47
16338	64059	47
16339	10935	47
16340	10982	51
16341	64106	47
16342	64153	47
16345	64200	47
16346	64247	47
16347	64294	47
16348	64341	47
16349	11033	51
16350	11084	47
16352	50302	47
16353	28611	46
16354	64388	47
16355	64435	47
16359	28657	47
16360	28704	42
16361	64482	94
16366	64576	101
16373	28746	51
16374	28797	51
16375	11131	47
16383	75861	47
16384	75908	47
16387	75955	46
16388	64677	47
16391	87307	51
16410	59751	47
16414	59798	42
16415	76001	42
16416	76043	42
16436	76085	47
16437	76132	47
16440	15855	46
16441	15901	47
16450	76179	47
16451	76226	47
16454	71285	46
16477	71331	279
16487	76273	47
16521	76320	46
16589	15948	102
16595	16050	47
16675	76366	47
16738	76413	47
16776	71610	46
16780	71656	42
16787	87358	47
16820	87405	46
16831	71698	47
16837	71745	47
16849	76460	42
```
