## Supplementary material for "Deep-mining of vertebrate genomes reveals an unexpected diversity of endogenous viral elements": clu_redundancy.index

```
0	52996	3
1	52999	54
2	53053	3
6	53056	3
7	53059	42
8	53101	270
9	53371	3
10	53374	4
11	53378	25
12	53403	29
13	53432	4
16	53436	36
17	53472	4
18	53476	68
19	53544	15
20	53559	4
21	53563	4
23	53567	4
24	53571	4
25	53575	4
31	53579	20
36	53599	27
38	53626	21
39	53647	160
42	53807	57
46	53864	16
52	53880	14
54	53894	177
58	54071	4
59	54075	4
62	54079	4
63	54083	15
64	54098	47
69	54145	36
70	54181	101
71	54282	35
73	54317	835
88	55152	273
89	55425	4
90	55429	4
111	0	5
115	5	5
116	10	16
118	26	193
119	219	1056
121	1275	814
122	2089	22
125	2111	5
126	2116	5
135	2121	5
194	2126	823
195	2949	35
208	75227	54
212	75281	10008
264	85289	5
267	85294	819
270	86113	5
271	86118	26
275	86144	88
276	86232	77
277	86309	76
278	86385	75
295	86460	64
296	86524	48
298	86572	56
334	22818	32
349	22850	31
375	22881	166
376	23047	121
394	23168	20
395	23188	294
411	2984	163
412	3147	164
446	3311	166
449	3477	26
471	3503	160
472	3663	160
473	3823	157
495	3980	19
506	23482	15
524	23497	20
527	23517	5
528	23522	56
532	23578	10
533	23588	5
534	23593	44
536	23637	5
537	23642	5
538	23647	27
539	23674	34
540	23708	5
542	23713	5
543	23718	16
544	23734	5
546	23739	16
547	23755	5
548	23760	5
549	23765	5
550	23770	5
552	23775	5
558	23780	21
559	23801	15
560	23816	96
561	23912	126
565	24038	23
566	24061	37
569	24098	58
571	24156	5
574	24161	30
575	24191	5
585	24196	5
589	24201	5
590	24206	5
591	24211	48
596	24259	37
597	24296	102
610	3999	5
611	4004	129
613	4133	44
616	4177	19
638	4196	5
642	4201	5
644	4206	44
649	4250	43
652	4293	73
653	4366	5
670	4371	5
725	4376	193
735	4569	54
791	4623	5
797	4628	5
798	4633	61
801	4694	9
802	4703	33
804	4736	77
805	4813	77
822	4890	71
825	4961	56
827	5017	5
831	5022	17
876	5039	15
905	24398	21
921	24419	21
938	24440	165
978	24605	9
979	24614	12511
981	37125	210
988	37335	52
999	37387	141
1021	5054	60
1022	5114	21
1027	5135	56
1039	5191	22
1040	5213	34
1043	5247	157
1054	5404	6
1057	5410	10
1058	5420	6
1059	5426	6
1060	5432	6
1061	5438	46
1063	5484	6
1064	5490	6
1066	5496	17
1067	5513	6
1068	5519	6
1070	5525	39
1071	5564	11
1072	5575	59
1073	5634	17
1074	5651	6
1075	5657	6
1076	5663	6
1077	5669	6
1078	5675	6
1079	5681	12
1086	5693	17
1088	5710	133
1097	5843	11
1098	5854	6
1100	55433	18
1101	55451	28
1104	55479	6
1106	55485	22
1112	55507	6
1116	55513	6
1117	55519	6
1118	55525	50
1124	55575	104
1125	55679	39
1143	55718	6
1165	55724	6
1166	55730	146
1167	55876	45
1169	55921	6
1170	55927	17
1176	55944	44
1179	55988	73
1180	56061	6
1181	56067	75
1189	56142	6
1197	56148	6
1249	56154	37
1262	56191	55
1318	56246	6
1319	56252	37
1324	56289	6
1325	56295	68
1328	56363	6
1331	56369	79
1332	56448	78
1354	56526	6
1378	56532	10940
1403	86628	16
1432	86644	33
1448	86677	22
1450	86699	68
1464	86767	129
1505	86896	11
1511	86907	16
1581	86923	6
1582	86929	6
1584	86935	10
1585	86945	6
1587	86951	6
1590	86957	6
1593	86963	6
1594	86969	6
1595	86975	6
1596	86981	6
1597	86987	39
1598	87026	6
1600	37528	17
1601	37545	6
1602	37551	6
1603	37557	6
1604	37563	6
1606	37569	6
1610	37575	27
1611	37602	22
1612	37624	22
1613	37646	17
1617	37663	26
1624	37689	11
1625	37700	6
1627	37706	18
1628	37724	33
1631	37757	6
1633	37763	22
1634	37785	212
1639	37997	6
1643	38003	6
1644	38009	18
1645	38027	50
1649	38077	6
1650	38083	38
1651	38121	107
1664	38228	17
1665	38245	119
1670	38364	6
1671	38370	6
1672	38376	6
1692	38382	6
1694	38388	43
1696	38431	6
1697	38437	18
1703	87032	42
1706	87074	74
1708	87148	76
1710	87224	12
1724	87236	6
1789	87242	56
1845	87298	6
1846	87304	37
1855	87341	6
1881	87347	6
1885	87353	18
1930	87371	16
1931	87387	23
1959	87410	27
1975	87437	22
2032	87459	11
2058	87470	29
2076	87499	21
2108	87520	6
2110	87526	6
2111	87532	11
2112	87543	6
2113	87549	12
2114	87561	6
2116	87567	18
2117	87585	6
2118	87591	6
2121	87597	6
2122	87603	6
2123	87609	6
2124	87615	40
2125	87655	6
2127	87661	17
2128	87678	6
2129	87684	6
2130	87690	6
2131	87696	6
2133	87702	6
2138	87708	22
2139	87730	22
2140	87752	17
2144	87769	16
2152	87785	6
2153	87791	31
2156	87822	33
2158	87855	6
2160	87861	22
2162	87883	216
2166	88099	6
2170	88105	6
2172	88111	94
2174	88205	11
2176	88216	6
2191	88222	17
2194	88239	6
2197	88245	6
2198	88251	12
2221	5860	43
2223	5903	6
2224	5909	18
2225	5927	6
2230	5933	40
2233	5973	16
2251	5989	6
2297	5995	58
2303	6053	37
2316	6090	56
2372	6146	6
2382	6152	6
2408	6158	6
2411	6164	6
2457	6170	16
2502	6186	22
2559	6208	11
2565	6219	17
2602	6236	54
2628	6290	16
2634	6306	17
2635	6323	6
2639	6329	6
2640	6335	6
2641	6341	6
2644	6347	6
2645	6353	6
2646	6359	21
2648	6380	6
2649	6386	6
2651	6392	40
2652	6432	6
2653	6438	67
2654	6505	17
2655	6522	6
2656	6528	6
2657	6534	6
2658	6540	6
2660	6546	6
2665	6552	23
2667	6575	17
2674	6592	22
2679	6614	6
2682	6620	33
2683	6653	31
2685	6684	6
2687	6690	23
2689	6713	223
2693	6936	6
2697	6942	6
2700	6948	6
2701	6954	6
2703	6960	6
2721	6966	6
2725	6972	6
2726	6978	10
2748	6988	44
2750	7032	6
2752	7038	6
2757	7044	42
2778	7086	6
2797	7092	11
2900	7103	37
2903	7140	6
2905	7146	16
2909	7162	6
2984	7168	16
3086	67472	11
3092	67483	17
3137	67500	16
3143	67516	21
3155	67537	22
3161	67559	15
3162	67574	6
3166	67580	6
3167	67586	8
3168	67594	6
3171	67600	164
3172	67764	6
3176	67770	6
3177	67776	6
3178	67782	40
3179	67822	6
3180	67828	6
3181	67834	6
3182	67840	6
3183	67846	6
3184	67852	6
3185	67858	6
3186	67864	12
3192	67876	23
3195	67899	11
3198	67910	28
3199	67938	10
3204	7184	17
3206	7201	22
3212	7223	6
3218	7229	6
3220	7235	6
3222	7241	6
3224	7247	22
3225	7269	6
3227	7275	6
3228	7281	6
3230	7287	6
3248	7293	6
3252	7299	6
3253	7305	11
3275	7316	39
3277	7355	6
3288	7361	29
3305	7390	6
3324	7396	10
3432	7406	16
3436	7422	6
3457	7428	69
3511	7497	16
3543	7513	6
3613	7519	11
3638	7530	16
3664	7546	11
3666	7557	12
3682	7569	16
3688	7585	18
3689	7603	6
3693	7609	6
3695	7615	6
3702	67948	12
3703	67960	6
3704	67966	6
3706	67972	6
3708	67978	6
3709	67984	6
3710	67990	6
3711	67996	6
3712	68002	6
3713	68008	6
3714	68014	6
3721	68020	17
3731	68037	17
3738	68054	6
3739	68060	6
3745	68066	6
3749	68072	6
3751	68078	22
3752	68100	6
3754	68106	6
3755	68112	6
3757	68118	6
3773	68124	131
3775	68255	6
3779	68261	6
3780	68267	6
3802	38455	45
3804	38500	6
3824	38506	232
3851	38738	10
3879	38748	24
3959	68273	17
3993	68290	6
4038	7621	16
4070	7637	6
4140	7643	11
4146	7654	17
4186	7671	22
4191	7693	11
4193	7704	9
4209	7713	16
4216	7729	6
4220	7735	6
4221	7741	11
4222	7752	6
4226	7758	11
4227	7769	17
4229	7786	6
4230	7792	6
4231	7798	6
4232	7804	6
4233	7810	6
4234	7816	90
4235	7906	6
4236	7912	6
4237	7918	6
4238	7924	6
4239	7930	6
4240	7936	6
4241	7942	6
4248	7948	23
4251	7971	24
4253	7995	11
4258	8006	17
4260	8023	23
4265	8046	6
4266	8052	6
4267	8058	6
4272	8064	6
4276	8070	6
4278	8076	22
4279	8098	6
4281	8104	6
4282	8110	6
4302	8116	6
4305	8122	6
4306	8128	6
4312	8134	6
4331	8140	6
4342	8146	60
4347	8206	11787
4378	19993	11
4411	38772	36
4486	38808	17
4520	38825	6
4565	38831	16
4661	68296	17
4663	68313	23
4711	68336	22
4713	68358	17
4718	68375	21
4720	68396	10
4736	68406	16
4742	68422	18
4743	68440	6
4747	68446	28
4749	68474	6
4753	68480	11
4756	68491	6
4757	68497	6
4758	68503	6
4759	68509	6
4760	68515	6
4761	68521	6
4762	68527	6
4763	68533	6
4764	68539	6
4765	68545	12
4766	68557	6
4767	68563	6
4768	68569	6
4772	68575	10
4778	68585	24
4787	68609	22
4792	68631	6
4793	68637	6
4797	68643	11
4802	88263	43
4803	88306	6
4805	88312	23
4806	88335	6
4808	88341	6
4809	88347	6
4827	88353	127
4833	88480	6
4834	88486	11
4839	88497	6
4858	88503	6
4933	38847	23
4949	38870	38
5013	88509	17
5014	88526	6
5047	88532	6
5092	88538	34
5161	88572	37
5190	88609	17
5213	88626	11
5240	88637	17
5245	88654	16
5269	88670	18
5270	88688	6
5272	88694	23
5276	88717	6
5280	88723	11
5282	88734	243
5283	88977	6
5284	88983	6
5287	88989	6
5288	88995	6
5289	89001	6
5290	89007	6
5291	89013	6
5292	89019	6
5293	89025	6
5294	89031	6
5295	89037	6
5299	89043	11
5312	68654	17
5314	68671	22
5319	68693	6
5320	68699	6
5329	68705	38
5330	68743	6
5332	68749	23
5333	68772	6
5335	68778	6
5336	68784	6
5353	68790	14
5354	68804	132
5359	68936	11
5360	68947	6
5361	68953	9
5366	68962	6
5382	68968	6
5385	68974	6
5476	38908	45
5540	38953	17
5541	38970	6
5543	38976	40
5574	39016	6
5646	39022	27
5651	39049	21
5717	20004	17
5731	20021	21
5740	20042	11
5763	20053	9
5767	20062	17
5791	20079	20
5797	20099	6
5803	20105	6
5804	20111	10
5805	20121	20
5807	20141	11
5810	20152	6
5811	20158	6
5812	20164	6
5813	20170	6
5815	20176	6
5816	20182	6
5817	20188	6
5818	20194	6
5819	20200	6
5820	20206	6
5821	20212	6
5822	20218	6
5825	20224	10
5826	20234	11
5827	20245	10
5832	20255	24
5835	20279	6
5836	20285	6
5839	20291	17
5846	20308	6
5847	20314	6
5848	20320	6
5853	20326	6
5856	20332	38
5862	20370	6
5863	20376	6
5880	20382	11
5886	20393	6
5887	20399	6
5893	20405	6
5909	39070	6
5912	39076	6
5933	39082	20
6067	39102	6
6068	39108	6
6075	39114	6
6247	39120	29
6267	39149	11
6294	39160	17
6299	39177	21
6301	39198	11
6321	39209	17
6324	39226	6
6327	39232	11
6330	39243	6
6331	39249	11
6333	39260	6
6334	39266	11
6335	39277	6
6336	39283	248
6337	39531	6
6338	39537	6
6339	39543	6
6340	39549	6
6341	39555	6
6342	39561	6
6344	39567	6
6346	39573	6
6347	39579	6
6348	39585	6
6350	39591	22
6353	39613	11
6354	39624	11
6355	39635	11
6356	39646	11
6360	39657	6
6363	39663	6
6366	39669	17
6373	39686	6
6374	39692	6
6380	39698	6
6383	39704	32
6389	39736	6
6390	39742	6
6407	39748	16
6420	39764	6
6436	39770	6
6439	39776	6
6594	39782	6
6595	39788	6
6597	39794	24
6602	39818	6
6628	39824	6
6769	39830	18
6771	39848	17
6781	39865	9
6794	39874	11
6821	39885	24
6828	39909	11
6845	39920	21
6851	39941	6
6854	39947	11
6857	39958	6
6858	39964	11
6860	39975	6
6864	39981	6
6865	39987	6
6866	39993	6
6867	39999	6
6868	40005	6
6869	40011	6
6871	40017	6
6873	40023	6
6874	40029	6
6875	40035	6
6880	40041	11
6881	40052	11
6882	40063	11
6883	40074	11
6887	40085	6
6890	40091	6
6892	40097	18
6893	40115	17
6900	68980	6
6901	68986	6
6902	68992	6
6903	68998	21
6904	69019	6
6907	69025	6
6909	69031	6
6910	69037	41
6916	69078	6
6917	69084	6
6940	69090	11
6941	69101	6
6947	69107	6
7115	69113	40
7122	69153	6
7129	69159	6
7155	69165	6
7249	69171	36
7269	69207	44
7298	69251	17
7304	69268	11
7308	69279	10
7312	69289	22
7321	69311	11
7344	69322	70
7348	69392	24
7356	69416	11
7363	69427	11
7371	69438	23
7378	69461	6
7381	69467	11
7384	69478	6
7385	69484	11
7387	69495	6
7388	69501	6
7390	69507	11
7391	69518	6
7392	69524	6
7393	69530	6
7394	69536	6
7395	69542	6
7396	69548	6
7398	69554	6
7400	40132	6
7401	40138	6
7402	40144	6
7407	40150	11
7408	40161	11
7409	40172	11
7410	40183	11
7412	40194	16
7414	40210	6
7417	40216	6
7419	40222	18
7423	40240	23
7426	40263	12
7427	40275	6
7428	40281	6
7429	40287	6
7434	40293	6
7436	40299	6
7443	40305	6
7444	40311	6
7467	40317	11
7468	40328	11
7474	40339	6
7490	40345	6
7540	89054	6
7584	89060	40
7649	69560	6
7651	69566	40
7656	69606	6
7682	69612	6
7828	69618	24
7831	69642	11
7871	69653	11
7883	69664	11
7885	69675	11
7905	69686	6
7908	69692	11
7909	69703	11
7911	69714	6
7912	69720	11
7914	69731	6
7915	69737	6
7917	69743	6
7918	69749	6
7919	69755	6
7920	69761	6
7921	69767	6
7922	69773	6
7923	69779	6
7924	69785	6
7925	69791	6
7927	69797	6
7928	69803	6
7929	69809	6
7932	69815	23
7934	69838	11
7935	69849	11
7936	69860	11
7939	69871	11
7941	69882	6
7944	69888	6
7946	69894	18
7956	69912	6
7961	69918	6
7963	69924	6
7970	69930	6
7971	69936	6
7994	69942	11
7995	69953	6
8001	89100	6
8021	89106	27
8067	89133	6
8104	89139	207
8176	89346	6
8183	89352	6
8199	89358	11
8209	89369	6
8299	89375	22
8352	89397	18
8358	89415	11
8362	89426	40
8370	89466	38
8398	89504	11
8410	89515	11
8412	89526	11
8432	89537	6
8435	89543	11
8436	89554	11
8438	89565	6
8439	89571	16
8441	89587	6
8442	89593	6
8444	89599	6
8445	89605	6
8446	89611	6
8447	89617	6
8450	89623	6
8451	89629	9
8452	89638	6
8455	89644	6
8456	89650	6
8460	89656	15
8461	89671	11
8462	89682	11
8463	89693	11
8466	89704	11
8471	89715	6
8473	89721	18
8477	89739	24
8481	89763	6
8490	89769	6
8497	89775	6
8498	89781	6
8503	20411	39
8516	20450	18
8521	20468	6
8522	20474	11
8523	20485	11
8594	20496	6
8627	89787	21
8697	89808	6
8703	89814	6
8736	89820	6
8878	89826	34
8882	89860	24
8885	89884	11
8900	89895	6
8937	89901	11
8939	89912	11
8951	89923	11
8954	89934	18
8959	89952	6
8960	89958	6
8962	89964	11
8965	89975	6
8966	89981	16
8967	89997	21
8968	90018	6
8971	90024	6
8972	90030	11
8973	90041	6
8974	90047	6
8977	90053	6
8978	90059	15
8979	90074	6
8982	90080	6
8983	90086	6
8984	90092	10
8989	90102	11
8990	90113	18
8991	90131	11
8993	90142	11
8996	90153	11
8998	90164	11
9000	90175	18
9004	90193	24
9017	90217	6
9024	90223	6
9048	90229	11
9050	90240	11
9055	90251	6
9084	90257	6
9087	90263	6
9121	40351	6
9165	40357	11038
9224	69959	6
9231	69965	9
9232	69974	40
9253	70014	6
9376	90269	22
9406	90291	11
9409	90302	24
9412	90326	11
9415	90337	11
9428	90348	31
9458	90379	24
9464	90403	11
9466	90414	11
9483	90425	11
9486	90436	6
9487	90442	6
9489	90448	11
9492	90459	6
9493	90465	17
9495	90482	6
9498	90488	11
9500	70020	6
9501	70026	6
9502	70032	11
9503	70043	12
9506	70055	6
9507	70061	18
9509	70079	6
9510	70085	10
9511	70095	6
9513	70101	23
9515	70124	11
9516	70135	11
9518	70146	11
9522	70157	24
9525	70181	11
9534	70192	6
9535	70198	33
9544	70231	6
9551	70237	6
9570	70243	16
9601	90499	6
9611	90505	6
9637	90511	6
9648	90517	6
9685	90523	207
9751	70259	6
9758	70265	10
9780	70275	6
9790	70281	6
9837	90730	16
9933	70287	11
9939	70298	11
9942	70309	11
9991	70320	11
9993	70331	11
10007	70342	12
10010	70354	12
10013	70366	7
10014	70373	7
10019	70380	7
10020	70387	19
10021	70406	7
10022	70413	7
10025	70420	12
10026	70432	7
10027	70439	7
10028	70446	7
10029	70453	7
10033	70460	7
10036	70467	7
10037	70474	7
10038	70481	7
10043	70488	12
10045	70500	12
10048	70512	12
10050	70524	12
10052	70536	12
10057	70548	12
10058	70560	19
10059	70579	7
10061	70586	7
10062	70593	217
10069	70810	44
10071	70854	7
10078	70861	7
10102	90746	12
10103	90758	7
10104	90765	12
10109	90777	7
10128	90784	7
10138	90791	7
10147	90798	7
10164	90805	7
10174	90812	7
10175	90819	7
10278	70868	7
10285	70875	12
10317	70887	7
10393	70894	7
10411	70901	12
10460	70913	12
10469	70925	12
10518	70937	12
10520	70949	12
10523	70961	7
10534	70968	12
10537	70980	12
10540	70992	7
10541	70999	7
10542	71006	12
10548	71018	7
10549	71025	7
10553	71032	7
10554	71039	7
10555	71046	7
10556	71053	7
10558	71060	28
10560	71088	7
10561	71095	19
10562	71114	7
10564	71121	12
10565	71133	7
10566	71140	12
10573	71152	11
10575	71163	12
10577	71175	12
10579	71187	12
10580	71199	12
10583	71211	16
10586	71227	7
10588	71234	7
10593	71241	12
10598	71253	7
10605	71260	7
10624	71267	18
10655	71285	7
10665	71292	7
10668	71299	7
10674	71306	7
10676	71313	7
10691	71320	7
10701	71327	7
10805	71334	7
10812	71341	12
10844	71353	7
10920	71360	7
10921	71367	9
10987	71376	12
10996	71388	12
11045	71400	13
11061	71413	12
11064	71425	12
11066	71437	7
11067	71444	7
11074	71451	7
11075	71458	7
11078	71465	7
11080	71472	7
11081	71479	7
11082	71486	12
11086	71498	7
11088	71505	7
11089	71512	7
11090	71519	12
11091	71531	7
11092	71538	17
11095	71555	12
11101	51395	12
11103	51407	12
11105	51419	12
11106	51431	12
11112	51443	7
11114	51450	7
11116	51457	7
11122	51464	7
11124	51471	7
11131	51478	7
11155	51485	7
11157	51492	12
11162	51504	7
11178	51511	7
11181	51518	7
11191	51525	7
11194	51532	11
11200	20502	7
11217	20509	7
11227	20516	7
11331	71567	7
11338	71574	12
11370	71586	7
11414	71593	12
11446	71605	7
11447	71612	11
11513	71623	12
11522	71635	12
11565	71647	10
11571	71657	13
11587	71670	12
11590	71682	12
11592	71694	7
11593	71701	7
11595	71708	12
11600	51543	7
11601	51550	7
11603	51557	12
11604	51569	7
11605	51576	7
11606	51583	7
11607	51590	7
11612	51597	7
11613	51604	7
11614	51611	7
11615	51618	13
11616	51631	12
11617	51643	7
11618	51650	12
11624	51662	12
11627	51674	12
11629	51686	12
11631	51698	27
11632	51725	12
11638	51737	7
11640	51744	7
11642	51751	7
11648	51758	7
11650	51765	7
11657	51772	7
11676	51779	12
11681	51791	7
11682	51798	7
11706	71720	12
11707	71732	7
11717	71739	7
11720	71746	11
11726	71757	7
11743	71764	7
11753	71771	7
11864	71778	12
11896	71790	7
11940	71797	12
11943	71809	25
11972	71834	7
12038	71841	24
12039	71865	12
12040	71877	19
12042	71896	11
12048	71907	12
12091	71919	11
12097	71930	13
12113	71943	12
12116	71955	832
12118	72787	7
12119	72794	7
12121	72801	12
12126	72813	7
12127	72820	7
12130	72827	7
12131	72834	7
12132	72841	7
12133	72848	7
12134	72855	7
12135	72862	23
12138	72885	7
12139	72892	7
12140	72899	7
12141	72906	7
12143	72913	7
12145	72920	12
12147	72932	12
12153	72944	12
12158	72956	12
12159	72968	18
12162	72986	19
12164	73005	7
12168	73012	12
12172	73024	7
12174	73031	7
12176	73038	7
12183	73045	7
12208	90826	13
12246	90839	12
12252	90851	7
12269	90858	7
12279	90865	7
12306	73052	7
12420	73059	7
12422	73066	7
12466	73073	12
12498	73085	7
12500	90872	18
12565	90890	12
12566	90902	19
12568	90921	12
12574	90933	12
12577	90945	51
12585	90996	13
12594	91009	12
12623	73092	13
12639	73105	12
12644	73117	7
12648	73124	7
12649	73131	7
12652	73138	7
12653	73145	7
12654	73152	20
12655	73172	12
12656	73184	7
12657	73191	7
12658	73198	7
12659	73205	7
12660	73212	7
12664	73219	7
12665	73226	7
12666	73233	7
12667	73240	7
12668	73247	7
12669	73254	7
12670	73261	12
12673	73273	12
12684	73285	13
12690	73298	7
12691	73305	10
12692	73315	7
12694	73322	7
12700	91021	7
12702	91028	7
12708	91035	7
12709	91042	7
12726	91049	7
12728	91056	13
12733	91069	7
12771	91076	7
12778	91083	7
12795	91090	7
12805	73329	7
12832	73336	7
12917	73343	12
12942	73355	12
12946	73367	7
12948	73374	7
12992	73381	12
12993	73393	38
13024	73431	7
13094	73438	12
13111	20523	13
13121	20536	12
13138	20548	24
13149	20572	13
13165	20585	12
13170	20597	7
13171	20604	7
13175	20611	7
13178	20618	7
13179	20625	7
13180	20632	7
13181	20639	12
13182	20651	7
13183	20658	7
13184	20665	7
13185	20672	7
13186	20679	7
13187	20686	12
13189	20698	7
13190	20705	7
13191	20712	7
13192	20719	7
13193	20726	7
13194	20733	7
13195	20740	7
13199	20747	12
13210	20759	13
13216	20772	7
13217	20779	11
13220	20790	7
13226	20797	7
13228	20804	7
13231	20811	7
13234	20818	7
13235	20825	7
13252	20832	7
13253	20839	12
13255	20851	7
13258	20858	7
13259	20865	11
13291	20876	24
13297	20900	7
13298	20907	13
13304	20920	7
13321	20927	7
13358	20934	7
13365	20941	16
13439	20957	7
13468	20964	12
13472	20976	7
13474	20983	7
13518	20990	12
13592	21002	12
13615	21014	23
13620	21037	12
13637	21049	13
13647	21062	12
13675	21074	13
13696	21087	7
13700	21094	13
13701	21107	7
13704	21114	7
13705	21121	7
13706	21128	7
13707	21135	12
13708	21147	7
13709	21154	7
13710	21161	7
13711	21168	7
13712	21175	7
13713	21182	7
13715	21189	7
13716	21196	7
13717	21203	7
13718	21210	7
13719	21217	7
13720	21224	7
13723	21231	12
13725	21243	12
13731	21255	21
13733	21276	13
13736	21289	13
13742	21302	7
13743	21309	12
13744	21321	7
13746	21328	7
13747	21335	7
13754	21342	7
13755	21349	7
13757	21356	7
13758	21363	7
13760	21370	7
13761	21377	7
13778	21384	7
13781	21391	7
13784	21398	7
13785	21405	12
13807	21417	18
13823	21435	7
13824	21442	117
13847	21559	7
13857	21566	7
13884	21573	7
13965	91097	7
13992	91104	7
13994	91111	13
13995	91124	47
13998	91171	7
14000	91178	7
14044	91185	12
14118	91197	12
14146	91209	12
14150	91221	12
14163	91233	13
14173	91246	12
14201	73450	13
14222	73463	7
14223	73470	7
14225	73477	12
14226	73489	18
14227	73507	7
14230	73514	7
14231	73521	7
14232	73528	7
14233	73535	12
14234	73547	7
14235	73554	7
14236	73561	7
14237	73568	7
14238	73575	7
14239	73582	7
14241	73589	7
14242	73596	7
14243	73603	7
14244	73610	7
14245	73617	7
14246	73624	7
14247	73631	12
14250	73643	12
14251	73655	12
14257	73667	27
14262	73694	13
14267	73707	17
14269	73724	12
14270	73736	7
14272	73743	7
14273	73750	7
14275	73757	7
14280	73764	7
14281	73771	7
14283	73778	7
14287	73785	7
14304	91258	7
14307	91265	7
14310	91272	7
14311	91279	7
14337	91286	16
14346	91302	47
14349	91349	7
14350	91356	7
14373	91363	7
14410	91370	7
14491	91377	7
14518	91384	7
14520	91391	13
14524	91404	12
14526	91416	7
14634	73792	12
14644	73804	12
14672	73816	12
14675	73828	12
14676	73840	12
14679	73852	23
14680	73875	262
14683	74137	217
14689	74354	13
14699	74367	12
14727	74379	13
14748	74392	7
14751	74399	12
14752	74411	23
14753	74434	7
14756	74441	7
14757	74448	7
14758	74455	7
14759	74462	12
14761	74474	23
14762	74497	7
14763	74504	7
14764	74511	7
14765	74518	7
14767	74525	7
14768	74532	7
14769	74539	7
14770	74546	7
14771	74553	7
14772	74560	7
14777	74567	12
14782	74579	11
14788	74590	13
14789	74603	13
14796	74616	7
14797	74623	13
14799	74636	7
14806	74643	7
14807	74650	7
14809	74657	7
14813	74664	7
14830	74671	7
14833	74678	7
14836	74685	7
14837	74692	7
14838	74699	13
14859	74712	18
14872	74730	7
14875	74737	7
14876	74744	12
14883	74756	7
14899	74763	7
14936	51805	7
15011	51812	7
15017	51819	7
15046	51826	13
15160	51839	12
15170	51851	12
15193	51863	24
15196	51887	13
15198	51900	12
15201	91423	13
15202	91436	12
15209	91448	13
15225	91461	12
15253	91473	17
15268	91490	24
15277	91514	12
15279	91526	7
15282	91533	7
15283	91540	7
15286	91547	7
15288	91554	7
15290	91561	7
15291	91568	7
15292	91575	18
15293	91593	7
15294	91600	7
15295	91607	7
15296	91614	7
15297	91621	7
15298	91628	7
15299	91635	12
15300	74770	17
15302	74787	12
15303	74799	12
15309	74811	55
15311	74866	13
15321	74879	12
15322	74891	7
15323	74898	13
15325	74911	7
15326	74918	150
15331	75068	7
15332	75075	7
15333	75082	7
15335	75089	7
15339	75096	7
15356	75103	7
15359	75110	7
15362	75117	7
15364	75124	7
15368	75131	13
15384	75144	7
15385	75151	18
15398	75169	7
15401	51912	7
15402	51919	13
15462	51932	7
15537	91647	7
15543	91654	7
15570	91661	7
15572	91668	13
15686	51939	12
15696	51951	12
15722	51963	13
15724	51976	12
15727	51988	13
15728	52001	12
15735	52013	13
15751	52026	12
15779	52038	17
15803	52055	13
15805	52068	7
15808	52075	7
15809	52082	7
15810	52089	12
15812	52101	7
15813	52108	17
15814	52125	7
15815	52132	12
15816	52144	12
15817	52156	18
15818	52174	18
15819	52192	7
15820	52199	7
15821	52206	7
15822	52213	7
15823	52220	7
15824	52227	7
15826	52234	18
15829	52252	12
15840	52264	13
15847	52277	12
15848	52289	7
15849	52296	13
15851	52309	7
15857	52316	7
15858	52323	7
15859	52330	7
15861	52337	7
15865	52344	7
15885	52351	7
15888	52358	7
15889	52365	7
15890	52372	45
15910	52417	7
15911	52424	18
15914	52442	7
15924	52449	7
15925	52456	7
15927	52463	24
15988	52487	7
16063	91681	7
16069	91688	7
16096	91695	7
16098	91702	13
16133	21580	19
16212	21599	12
16222	21611	12
16250	21623	12
16253	21635	13
16254	21648	12
16257	21660	17
16261	21677	13
16293	21690	56
16300	52494	17
16305	52511	17
16327	52528	7
16328	52535	16
16329	52551	13
16330	52564	7
16331	52571	7
16334	52578	7
16335	52585	7
16338	52592	7
16339	52599	22
16340	52621	7
16341	52628	12
16342	52640	7
16345	52647	7
16346	52654	7
16347	52661	7
16348	52668	7
16349	52675	7
16350	52682	7
16352	52689	18
16353	52707	13
16354	52720	13
16355	52733	12
16359	52745	128
16360	52873	13
16361	52886	19
16366	52905	13
16373	52918	12
16374	52930	7
16375	52937	13
16383	52950	7
16384	52957	7
16387	52964	7
16388	52971	18
16391	52989	7
16410	21746	12
16414	21758	7
16415	21765	13
16416	21778	12
16436	21790	7
16437	21797	48
16440	21845	7
16441	21852	18
16450	21870	7
16451	21877	7
16454	21884	7
16477	21891	18
16487	21909	12
16521	21921	822
16589	22743	7
16595	22750	7
16675	22757	11
16738	22768	12
16776	22780	12
16780	22792	13
16787	22805	13
16820	75176	12
16831	75188	17
16837	75205	10
16849	75215	12
```
