## Supplementary material for "Deep-mining of vertebrate genomes reveals an unexpected diversity of endogenous viral elements": clu_step0.index

```
0	0	3
1	3	3
2	6	3
6	9	3
7	12	3
9	15	3
10	18	4
11	22	4
12	26	4
13	30	4
16	34	4
17	38	4
18	42	4
19	46	4
20	50	4
21	54	4
23	58	4
24	62	4
25	66	4
31	70	4
36	74	4
38	78	4
39	82	4
42	86	4
46	90	4
52	94	4
54	98	4
58	102	4
59	106	4
62	110	4
63	114	4
64	118	4
69	122	4
70	126	4
71	130	4
73	134	4
89	138	4
111	142	5
115	147	5
116	152	5
118	157	5
119	162	5
121	167	5
122	172	5
125	177	5
126	182	5
135	187	5
194	192	5
195	197	5
208	202	5
212	207	5
264	212	5
267	217	5
270	222	5
275	227	5
276	232	5
277	237	5
278	242	5
295	247	5
298	252	5
334	257	5
349	262	5
375	267	5
376	272	5
394	277	5
395	282	5
411	287	5
412	292	7
446	299	8
471	307	5
472	312	5
473	317	5
495	322	5
506	327	5
524	332	5
527	337	5
528	342	5
532	347	5
533	352	5
534	357	5
536	362	5
537	367	5
538	372	5
539	377	5
540	382	5
542	387	5
544	392	5
546	397	5
547	402	5
548	407	5
549	412	5
550	417	5
552	422	5
558	427	5
559	432	5
560	437	5
561	442	5
565	447	5
566	452	5
569	457	5
571	462	5
574	467	5
575	472	5
585	477	5
589	482	5
590	487	5
591	492	5
596	497	5
597	502	5
610	507	5
611	512	5
613	517	5
616	522	5
638	527	5
642	532	5
649	537	5
652	542	5
653	547	5
670	552	5
725	557	5
735	562	5
791	567	5
797	572	5
798	577	5
801	582	5
802	587	5
804	592	5
805	597	5
822	602	5
825	607	5
827	612	5
831	617	5
876	622	5
905	627	5
921	632	5
938	637	5
978	642	5
979	647	5
981	652	5
988	657	5
999	662	5
1021	667	29
1022	696	6
1027	702	6
1039	708	11
1040	719	6
1043	725	6
1054	731	6
1057	737	6
1058	743	6
1059	749	6
1060	755	6
1061	761	6
1063	767	6
1064	773	6
1067	779	6
1068	785	6
1070	791	6
1072	797	6
1073	803	6
1074	809	6
1075	815	6
1076	821	6
1077	827	6
1078	833	6
1079	839	6
1086	845	6
1088	851	6
1097	857	6
1098	863	6
1100	869	6
1101	875	6
1104	881	6
1106	887	6
1112	893	6
1116	899	6
1117	905	6
1118	911	6
1124	917	6
1125	923	6
1143	929	6
1165	935	6
1166	941	6
1167	947	6
1169	953	6
1170	959	6
1176	965	6
1179	971	6
1180	977	6
1181	983	6
1189	989	6
1197	995	6
1249	1001	6
1262	1007	6
1318	1013	6
1319	1019	6
1324	1025	6
1325	1031	6
1328	1037	6
1331	1043	6
1332	1049	6
1354	1055	6
1403	1061	6
1432	1067	6
1448	1073	6
1450	1079	6
1464	1085	6
1505	1091	6
1511	1097	6
1581	1103	6
1582	1109	6
1584	1115	6
1585	1121	6
1587	1127	6
1590	1133	6
1593	1139	6
1594	1145	6
1595	1151	6
1596	1157	6
1597	1163	6
1598	1169	6
1600	1175	6
1601	1181	6
1602	1187	6
1603	1193	6
1604	1199	6
1606	1205	6
1610	1211	6
1611	1217	6
1612	1223	6
1613	1229	6
1617	1235	6
1624	1241	6
1625	1247	6
1627	1253	6
1628	1259	6
1631	1265	6
1633	1271	6
1634	1277	6
1639	1283	6
1643	1289	6
1644	1295	6
1645	1301	10
1649	1311	6
1650	1317	6
1651	1323	6
1664	1329	6
1665	1335	12
1670	1347	6
1671	1353	6
1672	1359	6
1692	1365	6
1694	1371	6
1696	1377	6
1697	1383	6
1703	1389	6
1706	1395	6
1708	1401	6
1710	1407	6
1724	1413	6
1789	1419	6
1845	1425	6
1846	1431	6
1855	1437	6
1881	1443	6
1885	1449	6
1930	1455	6
1931	1461	6
1959	1467	6
1975	1473	6
2032	1479	6
2058	1485	11
2076	1496	6
2108	1502	6
2110	1508	6
2111	1514	6
2112	1520	6
2113	1526	6
2114	1532	6
2116	1538	6
2117	1544	6
2118	1550	6
2121	1556	6
2122	1562	6
2123	1568	6
2124	1574	6
2125	1580	6
2127	1586	6
2128	1592	6
2129	1598	6
2130	1604	6
2131	1610	6
2133	1616	6
2138	1622	6
2139	1628	6
2140	1634	6
2144	1640	6
2152	1646	6
2153	1652	6
2156	1658	6
2158	1664	6
2160	1670	6
2162	1676	6
2166	1682	6
2170	1688	6
2172	1694	6
2174	1700	6
2176	1706	6
2191	1712	6
2194	1718	6
2197	1724	6
2198	1730	6
2221	1736	6
2223	1742	6
2224	1748	6
2225	1754	12
2230	1766	6
2233	1772	6
2251	1778	6
2297	1784	6
2303	1790	6
2316	1796	6
2372	1802	6
2382	1808	6
2408	1814	6
2457	1820	6
2502	1826	6
2559	1832	6
2565	1838	6
2602	1844	6
2628	1850	6
2634	1856	6
2635	1862	6
2639	1868	6
2640	1874	6
2641	1880	6
2644	1886	6
2645	1892	6
2646	1898	6
2648	1904	6
2649	1910	6
2651	1916	6
2652	1922	6
2653	1928	6
2654	1934	10
2655	1944	6
2656	1950	6
2657	1956	6
2658	1962	6
2660	1968	6
2665	1974	6
2667	1980	6
2674	1986	10
2679	1996	6
2682	2002	6
2683	2008	6
2685	2014	6
2687	2020	6
2689	2026	6
2693	2032	6
2697	2038	6
2700	2044	6
2701	2050	6
2703	2056	6
2721	2062	6
2725	2068	6
2726	2074	6
2748	2080	6
2750	2086	6
2752	2092	6
2757	2098	6
2778	2104	6
2797	2110	6
2900	2116	6
2903	2122	6
2905	2128	6
2909	2134	6
2984	2140	6
3086	2146	6
3092	2152	6
3155	2158	6
3161	2164	6
3162	2170	6
3166	2176	6
3167	2182	6
3168	2188	6
3171	2194	6
3172	2200	6
3176	2206	6
3177	2212	6
3178	2218	6
3179	2224	6
3180	2230	6
3181	2236	6
3182	2242	6
3183	2248	6
3184	2254	6
3185	2260	6
3186	2266	6
3192	2272	6
3195	2278	16
3198	2294	6
3204	2300	6
3206	2306	6
3212	2312	6
3218	2318	6
3220	2324	6
3222	2330	6
3224	2336	6
3225	2342	6
3227	2348	6
3228	2354	6
3230	2360	6
3248	2366	6
3252	2372	6
3253	2378	6
3275	2384	6
3277	2390	6
3288	2396	6
3305	2402	6
3324	2408	6
3432	2414	6
3436	2420	11
3457	2431	6
3511	2437	6
3543	2443	6
3613	2449	6
3638	2455	6
3664	2461	6
3666	2467	6
3682	2473	6
3688	2479	6
3689	2485	6
3693	2491	6
3695	2497	6
3702	2503	6
3703	2509	6
3704	2515	6
3706	2521	6
3708	2527	6
3709	2533	6
3710	2539	6
3711	2545	6
3712	2551	6
3713	2557	6
3714	2563	6
3721	2569	6
3731	2575	6
3738	2581	6
3739	2587	6
3745	2593	6
3749	2599	6
3751	2605	6
3752	2611	6
3754	2617	6
3755	2623	6
3757	2629	6
3773	2635	6
3775	2641	6
3779	2647	6
3780	2653	6
3802	2659	6
3804	2665	6
3824	2671	6
3851	2677	6
3879	2683	6
3959	2689	6
3993	2695	6
4038	2701	6
4070	2707	6
4140	2713	6
4146	2719	6
4186	2725	6
4191	2731	6
4193	2737	6
4209	2743	6
4216	2749	6
4220	2755	6
4221	2761	6
4222	2767	6
4226	2773	6
4227	2779	6
4229	2785	6
4230	2791	6
4232	2797	6
4233	2803	6
4234	2809	6
4235	2815	6
4236	2821	6
4237	2827	6
4238	2833	6
4239	2839	6
4240	2845	6
4241	2851	6
4248	2857	6
4251	2863	6
4253	2869	6
4258	2875	6
4260	2881	6
4265	2887	6
4266	2893	6
4267	2899	6
4272	2905	6
4276	2911	6
4278	2917	6
4279	2923	6
4281	2929	6
4282	2935	6
4302	2941	6
4305	2947	6
4306	2953	6
4312	2959	6
4331	2965	6
4342	2971	6
4347	2977	34
4378	3011	6
4411	3017	6
4486	3023	6
4520	3029	6
4661	3035	12
4663	3047	6
4711	3053	6
4713	3059	6
4718	3065	6
4720	3071	6
4736	3077	6
4742	3083	6
4743	3089	6
4747	3095	12
4749	3107	6
4753	3113	6
4756	3119	6
4757	3125	6
4758	3131	6
4759	3137	6
4760	3143	6
4761	3149	6
4762	3155	6
4763	3161	6
4764	3167	6
4765	3173	6
4766	3179	6
4767	3185	6
4768	3191	6
4772	3197	6
4778	3203	6
4787	3209	6
4792	3215	6
4793	3221	6
4802	3227	6
4803	3233	6
4805	3239	6
4806	3245	6
4808	3251	6
4809	3257	6
4827	3263	6
4833	3269	6
4834	3275	6
4839	3281	6
4858	3287	6
4933	3293	6
4949	3299	6
5013	3305	6
5014	3311	6
5047	3317	6
5092	3323	6
5161	3329	6
5190	3335	6
5213	3341	6
5240	3347	6
5245	3353	6
5269	3359	6
5270	3365	6
5272	3371	6
5276	3377	6
5280	3383	6
5282	3389	6
5283	3395	6
5284	3401	6
5287	3407	6
5288	3413	6
5289	3419	6
5290	3425	6
5291	3431	6
5292	3437	6
5293	3443	6
5294	3449	6
5295	3455	6
5299	3461	6
5312	3467	6
5314	3473	6
5319	3479	6
5320	3485	6
5329	3491	6
5330	3497	6
5332	3503	6
5333	3509	6
5335	3515	6
5336	3521	6
5353	3527	6
5354	3533	6
5359	3539	6
5360	3545	6
5361	3551	6
5366	3557	6
5382	3563	11
5385	3574	6
5476	3580	6
5540	3586	6
5541	3592	6
5543	3598	6
5574	3604	6
5646	3610	6
5651	3616	6
5717	3622	6
5731	3628	6
5740	3634	12
5763	3646	6
5767	3652	6
5791	3658	6
5797	3664	6
5803	3670	6
5804	3676	6
5805	3682	6
5807	3688	6
5810	3694	6
5811	3700	6
5812	3706	6
5813	3712	6
5815	3718	6
5816	3724	6
5817	3730	6
5818	3736	6
5819	3742	6
5820	3748	6
5821	3754	6
5822	3760	6
5825	3766	6
5826	3772	6
5827	3778	11
5832	3789	6
5835	3795	6
5836	3801	6
5839	3807	6
5846	3813	6
5847	3819	6
5848	3825	6
5853	3831	6
5862	3837	6
5863	3843	6
5880	3849	6
5886	3855	6
5887	3861	6
5893	3867	6
5909	3873	6
5912	3879	6
5933	3885	6
6067	3891	11
6068	3902	6
6075	3908	6
6247	3914	6
6267	3920	6
6294	3926	6
6299	3932	6
6301	3938	6
6321	3944	6
6324	3950	6
6327	3956	6
6330	3962	6
6331	3968	6
6333	3974	6
6335	3980	6
6337	3986	6
6338	3992	6
6339	3998	6
6340	4004	6
6341	4010	6
6342	4016	6
6344	4022	6
6346	4028	6
6347	4034	6
6348	4040	6
6350	4046	6
6353	4052	6
6354	4058	6
6355	4064	6
6356	4070	6
6363	4076	6
6366	4082	6
6373	4088	6
6374	4094	6
6380	4100	6
6383	4106	6
6389	4112	6
6390	4118	6
6407	4124	6
6420	4130	6
6436	4136	6
6439	4142	6
6594	4148	6
6595	4154	6
6597	4160	6
6602	4166	6
6628	4172	6
6769	4178	6
6771	4184	6
6781	4190	6
6794	4196	6
6821	4202	6
6828	4208	6
6845	4214	6
6851	4220	6
6854	4226	6
6857	4232	6
6858	4238	6
6860	4244	6
6864	4250	6
6865	4256	6
6866	4262	6
6867	4268	6
6868	4274	6
6869	4280	6
6871	4286	6
6873	4292	6
6874	4298	6
6875	4304	6
6880	4310	6
6881	4316	6
6882	4322	6
6887	4328	6
6890	4334	6
6892	4340	6
6893	4346	6
6900	4352	6
6901	4358	6
6902	4364	6
6903	4370	6
6907	4376	6
6909	4382	6
6910	4388	6
6916	4394	6
6917	4400	6
6940	4406	6
6941	4412	6
6947	4418	6
7115	4424	6
7122	4430	6
7129	4436	6
7155	4442	6
7269	4448	6
7298	4454	6
7304	4460	6
7308	4466	6
7312	4472	6
7321	4478	6
7344	4484	6
7348	4490	6
7356	4496	6
7363	4502	6
7371	4508	6
7378	4514	6
7381	4520	6
7384	4526	6
7385	4532	6
7387	4538	6
7388	4544	6
7390	4550	6
7391	4556	6
7392	4562	6
7393	4568	6
7394	4574	6
7395	4580	6
7396	4586	6
7398	4592	6
7400	4598	6
7401	4604	6
7402	4610	6
7407	4616	6
7408	4622	6
7409	4628	6
7410	4634	6
7412	4640	6
7414	4646	6
7417	4652	6
7419	4658	6
7423	4664	6
7426	4670	6
7427	4676	6
7428	4682	6
7429	4688	6
7434	4694	6
7436	4700	6
7443	4706	6
7444	4712	6
7467	4718	6
7468	4724	6
7474	4730	6
7490	4736	6
7540	4742	6
7584	4748	6
7649	4754	6
7651	4760	6
7656	4766	6
7682	4772	6
7828	4778	6
7831	4784	6
7871	4790	6
7883	4796	6
7885	4802	6
7905	4808	6
7908	4814	6
7911	4820	6
7912	4826	6
7914	4832	6
7915	4838	6
7917	4844	6
7918	4850	6
7919	4856	6
7920	4862	6
7921	4868	6
7922	4874	6
7923	4880	6
7924	4886	6
7925	4892	6
7927	4898	6
7928	4904	6
7929	4910	6
7932	4916	6
7934	4922	6
7935	4928	6
7936	4934	6
7939	4940	6
7941	4946	6
7944	4952	6
7946	4958	6
7956	4964	6
7961	4970	6
7963	4976	6
7970	4982	6
7971	4988	6
7994	4994	6
8001	5000	6
8021	5006	6
8067	5012	6
8104	5018	6
8176	5024	6
8183	5030	6
8199	5036	6
8209	5042	6
8299	5048	6
8352	5054	11
8358	5065	6
8362	5071	6
8370	5077	6
8398	5083	6
8410	5089	6
8412	5095	6
8432	5101	6
8435	5107	6
8436	5113	6
8438	5119	6
8439	5125	6
8441	5131	6
8442	5137	11
8444	5148	6
8445	5154	6
8446	5160	6
8447	5166	6
8450	5172	6
8451	5178	6
8452	5184	6
8455	5190	6
8456	5196	6
8460	5202	6
8461	5208	6
8462	5214	6
8466	5220	6
8471	5226	6
8473	5232	6
8477	5238	6
8481	5244	6
8490	5250	6
8497	5256	6
8498	5262	6
8503	5268	6
8516	5274	6
8521	5280	6
8522	5286	6
8523	5292	6
8594	5298	6
8627	5304	6
8697	5310	6
8703	5316	6
8736	5322	6
8878	5328	6
8882	5334	6
8885	5340	6
8900	5346	6
8937	5352	6
8939	5358	6
8951	5364	6
8954	5370	6
8959	5376	6
8960	5382	6
8962	5388	6
8965	5394	6
8966	5400	6
8967	5406	6
8968	5412	6
8971	5418	6
8972	5424	6
8973	5430	6
8974	5436	6
8977	5442	6
8978	5448	6
8979	5454	6
8982	5460	6
8983	5466	6
8984	5472	6
8989	5478	6
8990	5484	6
8991	5490	6
8996	5496	6
8998	5502	6
9000	5508	6
9004	5514	6
9017	5520	6
9024	5526	6
9048	5532	6
9050	5538	17
9055	5555	6
9084	5561	6
9087	5567	6
9121	5573	6
9165	5579	6
9224	5585	6
9231	5591	6
9232	5597	6
9253	5603	6
9376	5609	6
9406	5615	6
9409	5621	6
9412	5627	6
9415	5633	6
9428	5639	6
9458	5645	6
9464	5651	6
9466	5657	6
9483	5663	6
9486	5669	6
9487	5675	6
9489	5681	6
9492	5687	6
9493	5693	6
9495	5699	6
9498	5705	6
9500	5711	6
9501	5717	6
9502	5723	6
9503	5729	6
9506	5735	6
9507	5741	11
9509	5752	6
9510	5758	6
9511	5764	6
9513	5770	6
9515	5776	6
9516	5782	6
9518	5788	11
9522	5799	6
9525	5805	6
9534	5811	6
9535	5817	40
9544	5857	6
9551	5863	6
9570	5869	6
9601	5875	6
9611	5881	6
9637	5887	6
9648	5893	6
9685	5899	6
9751	5905	6
9758	5911	6
9780	5917	6
9790	5923	6
9837	5929	6
9933	5935	6
9939	5941	6
9942	5947	6
9991	5953	6
9993	5959	6
10007	5965	7
10010	5972	7
10013	5979	7
10014	5986	7
10019	5993	7
10020	6000	7
10021	6007	7
10022	6014	7
10025	6021	7
10026	6028	7
10027	6035	7
10028	6042	7
10033	6049	7
10036	6056	7
10037	6063	7
10038	6070	7
10043	6077	7
10045	6084	7
10048	6091	7
10052	6098	7
10057	6105	7
10058	6112	7
10059	6119	7
10061	6126	7
10062	6133	7
10069	6140	7
10071	6147	7
10078	6154	7
10102	6161	7
10103	6168	7
10104	6175	7
10109	6182	7
10128	6189	7
10138	6196	7
10147	6203	7
10164	6210	7
10174	6217	7
10175	6224	7
10278	6231	7
10285	6238	7
10317	6245	7
10393	6252	7
10411	6259	7
10460	6266	7
10469	6273	7
10518	6280	7
10520	6287	7
10523	6294	7
10534	6301	7
10537	6308	7
10540	6315	7
10541	6322	7
10542	6329	7
10548	6336	7
10549	6343	7
10553	6350	7
10554	6357	7
10555	6364	7
10556	6371	7
10558	6378	7
10560	6385	7
10561	6392	7
10562	6399	7
10564	6406	7
10565	6413	7
10566	6420	7
10573	6427	7
10575	6434	7
10577	6441	7
10579	6448	7
10580	6455	7
10583	6462	7
10586	6469	7
10588	6476	7
10598	6483	7
10605	6490	7
10624	6497	7
10655	6504	7
10665	6511	7
10668	6518	7
10674	6525	7
10676	6532	7
10691	6539	7
10701	6546	7
10805	6553	7
10812	6560	7
10844	6567	7
10920	6574	7
10921	6581	7
10987	6588	7
10996	6595	7
11045	6602	7
11061	6609	7
11064	6616	7
11066	6623	7
11067	6630	7
11074	6637	7
11075	6644	7
11078	6651	7
11080	6658	7
11081	6665	7
11082	6672	7
11086	6679	7
11088	6686	7
11089	6693	7
11090	6700	7
11091	6707	7
11092	6714	7
11095	6721	7
11101	6728	7
11103	6735	7
11105	6742	7
11106	6749	7
11112	6756	7
11114	6763	12
11116	6775	7
11122	6782	7
11124	6789	7
11131	6796	7
11155	6803	7
11157	6810	7
11162	6817	13
11178	6830	7
11181	6837	7
11191	6844	7
11194	6851	7
11200	6858	7
11217	6865	7
11227	6872	7
11338	6879	7
11370	6886	7
11414	6893	7
11446	6900	7
11447	6907	7
11513	6914	7
11522	6921	7
11565	6928	7
11571	6935	7
11587	6942	7
11590	6949	7
11592	6956	7
11593	6963	7
11595	6970	7
11600	6977	7
11601	6984	7
11603	6991	7
11604	6998	7
11605	7005	7
11606	7012	7
11607	7019	7
11612	7026	7
11613	7033	7
11614	7040	7
11615	7047	7
11616	7054	7
11617	7061	7
11618	7068	7
11624	7075	7
11627	7082	7
11629	7089	7
11631	7096	7
11632	7103	7
11638	7110	7
11640	7117	7
11642	7124	7
11648	7131	7
11650	7138	7
11657	7145	7
11676	7152	7
11681	7159	7
11707	7166	7
11717	7173	7
11726	7180	7
11743	7187	7
11753	7194	7
11864	7201	7
11896	7208	7
11940	7215	7
11943	7222	7
11972	7229	7
12038	7236	7
12039	7243	7
12040	7250	7
12042	7257	7
12048	7264	7
12091	7271	7
12097	7278	7
12113	7285	7
12116	7292	7
12118	7299	7
12119	7306	7
12121	7313	7
12126	7320	7
12127	7327	7
12130	7334	7
12131	7341	7
12132	7348	7
12133	7355	7
12134	7362	7
12135	7369	7
12138	7376	7
12139	7383	7
12140	7390	7
12141	7397	7
12143	7404	7
12147	7411	7
12153	7418	7
12158	7425	7
12159	7432	7
12164	7439	7
12168	7446	7
12174	7453	7
12176	7460	7
12183	7467	7
12208	7474	12
12246	7486	7
12252	7493	7
12269	7500	7
12279	7507	7
12306	7514	7
12420	7521	7
12422	7528	7
12466	7535	7
12498	7542	7
12500	7549	7
12565	7556	7
12566	7563	7
12568	7570	7
12574	7577	7
12577	7584	7
12594	7591	13
12623	7604	7
12639	7611	7
12644	7618	7
12648	7625	13
12649	7638	7
12652	7645	7
12653	7652	7
12654	7659	7
12655	7666	18
12656	7684	7
12657	7691	7
12658	7698	7
12659	7705	7
12660	7712	7
12664	7719	7
12665	7726	7
12666	7733	7
12667	7740	7
12668	7747	7
12669	7754	7
12673	7761	7
12684	7768	7
12690	7775	7
12691	7782	7
12692	7789	7
12694	7796	7
12700	7803	7
12702	7810	7
12708	7817	7
12709	7824	7
12726	7831	7
12728	7838	7
12733	7845	10
12771	7855	7
12778	7862	7
12795	7869	7
12805	7876	7
12832	7883	7
12917	7890	7
12942	7897	7
12946	7904	7
12948	7911	7
12992	7918	7
12993	7925	7
13024	7932	7
13094	7939	7
13111	7946	7
13121	7953	7
13138	7960	7
13149	7967	7
13165	7974	7
13170	7981	7
13171	7988	7
13175	7995	7
13178	8002	7
13179	8009	7
13180	8016	7
13181	8023	7
13182	8030	7
13183	8037	7
13184	8044	7
13185	8051	7
13186	8058	7
13187	8065	7
13189	8072	7
13190	8079	7
13191	8086	7
13192	8093	7
13193	8100	7
13194	8107	7
13195	8114	7
13199	8121	7
13210	8128	7
13216	8135	7
13217	8142	7
13220	8149	7
13226	8156	7
13228	8163	7
13231	8170	7
13234	8177	7
13235	8184	7
13252	8191	7
13255	8198	7
13258	8205	7
13259	8212	7
13291	8219	7
13297	8226	7
13298	8233	7
13304	8240	7
13321	8247	7
13358	8254	7
13365	8261	7
13439	8268	7
13468	8275	7
13472	8282	7
13474	8289	7
13518	8296	7
13592	8303	7
13615	8310	7
13620	8317	7
13637	8324	7
13647	8331	7
13675	8338	7
13696	8345	7
13700	8352	7
13701	8359	7
13704	8366	7
13705	8373	7
13706	8380	7
13707	8387	7
13708	8394	7
13709	8401	7
13710	8408	7
13711	8415	7
13712	8422	7
13713	8429	7
13715	8436	7
13716	8443	7
13717	8450	7
13718	8457	7
13719	8464	7
13720	8471	7
13723	8478	13
13725	8491	7
13731	8498	7
13733	8505	13
13742	8518	7
13743	8525	7
13744	8532	7
13746	8539	7
13747	8546	7
13754	8553	7
13755	8560	7
13757	8567	7
13758	8574	7
13760	8581	7
13761	8588	7
13778	8595	7
13781	8602	7
13784	8609	7
13785	8616	7
13807	8623	7
13823	8630	7
13824	8637	7
13847	8644	7
13857	8651	7
13884	8658	7
13965	8665	7
13992	8672	7
13994	8679	7
13995	8686	7
13998	8693	7
14000	8700	7
14044	8707	7
14118	8714	7
14146	8721	7
14150	8728	7
14163	8735	7
14173	8742	7
14201	8749	7
14222	8756	7
14223	8763	7
14225	8770	7
14226	8777	7
14227	8784	7
14230	8791	7
14231	8798	7
14232	8805	7
14233	8812	7
14234	8819	7
14235	8826	7
14236	8833	7
14237	8840	7
14238	8847	7
14239	8854	7
14241	8861	7
14242	8868	7
14243	8875	7
14244	8882	7
14245	8889	7
14246	8896	7
14247	8903	7
14250	8910	7
14257	8917	7
14262	8924	7
14267	8931	7
14269	8938	7
14270	8945	7
14272	8952	7
14273	8959	7
14280	8966	7
14281	8973	7
14283	8980	7
14287	8987	7
14304	8994	7
14307	9001	7
14310	9008	7
14311	9015	7
14337	9022	7
14346	9029	7
14349	9036	7
14350	9043	7
14373	9050	7
14410	9057	7
14491	9064	7
14518	9071	7
14520	9078	7
14524	9085	7
14526	9092	7
14634	9099	7
14644	9106	7
14672	9113	7
14675	9120	7
14676	9127	7
14679	9134	7
14680	9141	7
14683	9148	7
14699	9155	7
14727	9162	7
14748	9169	7
14751	9176	7
14752	9183	7
14753	9190	7
14756	9197	7
14757	9204	7
14758	9211	7
14761	9218	7
14762	9225	7
14763	9232	12
14764	9244	7
14765	9251	12
14767	9263	7
14768	9270	7
14769	9277	7
14770	9284	7
14771	9291	7
14772	9298	7
14777	9305	7
14782	9312	7
14788	9319	7
14789	9326	11
14796	9337	7
14797	9344	7
14799	9351	7
14806	9358	7
14807	9365	7
14809	9372	7
14813	9379	7
14830	9386	7
14833	9393	7
14836	9400	7
14837	9407	7
14838	9414	7
14859	9421	7
14872	9428	7
14875	9435	7
14876	9442	7
14883	9449	7
14899	9456	7
14936	9463	7
15011	9470	7
15017	9477	7
15046	9484	7
15160	9491	7
15170	9498	7
15193	9505	7
15196	9512	7
15198	9519	7
15201	9526	7
15202	9533	7
15209	9540	7
15225	9547	7
15253	9554	7
15268	9561	7
15277	9568	7
15279	9575	7
15282	9582	7
15283	9589	7
15286	9596	7
15288	9603	7
15290	9610	7
15291	9617	7
15292	9624	7
15293	9631	7
15294	9638	7
15295	9645	7
15296	9652	7
15297	9659	7
15298	9666	7
15299	9673	7
15300	9680	7
15302	9687	7
15303	9694	7
15309	9701	7
15321	9708	7
15322	9715	7
15323	9722	7
15325	9729	7
15331	9736	7
15332	9743	7
15333	9750	7
15335	9757	7
15339	9764	7
15356	9771	7
15359	9778	7
15362	9785	7
15364	9792	7
15368	9799	7
15384	9806	7
15385	9813	7
15398	9820	7
15401	9827	7
15402	9834	7
15462	9841	7
15537	9848	7
15543	9855	7
15570	9862	7
15572	9869	7
15686	9876	7
15696	9883	7
15722	9890	7
15724	9897	7
15727	9904	7
15728	9911	7
15735	9918	7
15751	9925	7
15779	9932	7
15803	9939	7
15805	9946	7
15808	9953	7
15809	9960	7
15812	9967	7
15813	9974	7
15814	9981	7
15815	9988	7
15816	9995	7
15817	10002	7
15818	10009	7
15819	10016	7
15820	10023	7
15821	10030	7
15822	10037	7
15823	10044	7
15824	10051	7
15826	10058	7
15829	10065	7
15840	10072	7
15847	10079	7
15848	10086	7
15849	10093	7
15851	10100	7
15857	10107	7
15858	10114	7
15859	10121	7
15861	10128	7
15865	10135	7
15885	10142	7
15888	10149	7
15889	10156	7
15890	10163	7
15910	10170	7
15911	10177	7
15914	10184	7
15924	10191	7
15925	10198	7
15927	10205	7
15988	10212	7
16063	10219	7
16069	10226	7
16096	10233	7
16098	10240	7
16133	10247	7
16212	10254	7
16222	10261	7
16250	10268	7
16254	10275	7
16257	10282	7
16261	10289	7
16293	10296	7
16300	10303	7
16305	10310	7
16327	10317	7
16329	10324	7
16330	10331	7
16331	10338	7
16334	10345	7
16335	10352	7
16338	10359	7
16339	10366	7
16340	10373	7
16341	10380	7
16342	10387	7
16345	10394	7
16346	10401	7
16347	10408	7
16348	10415	7
16349	10422	7
16350	10429	7
16352	10436	7
16353	10443	7
16354	10450	7
16355	10457	7
16359	10464	7
16360	10471	7
16361	10478	13
16373	10491	7
16374	10498	7
16375	10505	7
16383	10512	7
16384	10519	7
16387	10526	7
16388	10533	7
16391	10540	7
16410	10547	7
16414	10554	7
16415	10561	7
16416	10568	7
16436	10575	7
16437	10582	7
16440	10589	7
16441	10596	7
16450	10603	7
16451	10610	7
16454	10617	7
16487	10624	7
16521	10631	7
16589	10638	13
16595	10651	7
16675	10658	7
16738	10665	7
16776	10672	7
16780	10679	7
16787	10686	7
16820	10693	7
16831	10700	7
16837	10707	7
16849	10714	7
```
