## Supplementary material for "Deep-mining of vertebrate genomes reveals an unexpected diversity of endogenous viral elements": input_step_redundancy.index

```
0	0	431
1	431	185
2	616	104
6	3675	952
7	4627	480
8	5107	2111
9	7218	466
10	7684	79
11	7763	172
12	7935	235
13	8170	172
16	9310	181
17	9491	210
18	9701	233
19	9934	102
20	10036	220
21	10256	290
23	10975	304
24	11279	2120
25	13399	515
31	18975	107
36	22045	255
38	22753	159
39	22912	2131
42	26021	90
46	28783	323
52	33351	303
54	33950	122
58	35099	546
59	35645	2112
62	38318	460
63	38778	2177
64	40955	228
69	42611	221
70	42832	490
71	43322	2175
73	45950	300
88	56598	424
89	57022	50
90	57072	175
111	68542	192
115	69818	328
116	70146	157
118	70817	232
119	71049	509
121	73544	224
122	73768	2098
125	76522	2095
126	78617	240
135	83314	321
194	126702	203
195	126905	423
208	138133	649
212	141567	303
264	178520	245
267	180983	406
270	183970	164
271	184134	149
275	186681	280
276	186961	179
277	187140	2068
278	189208	176
295	200439	162
296	200601	2106
298	202967	240
334	232012	284
349	242827	433
375	250956	276
376	251232	524
394	261599	452
395	262051	625
411	270625	231
412	270856	2111
446	296154	424
449	297752	50
471	318209	563
472	318772	315
473	319087	224
495	334333	2130
506	344382	2143
524	354757	109
527	355187	212
528	355399	544
532	358720	593
533	359313	409
534	359722	402
536	360562	306
537	360868	508
538	361376	161
539	361537	596
540	362133	170
542	364416	266
543	364682	196
544	364878	553
546	365594	162
547	365756	541
548	366297	328
549	366625	291
550	366916	227
552	367584	2173
558	375037	94
559	375131	474
560	375605	225
561	375830	224
565	377040	102
566	377142	442
569	380018	118
571	380432	551
574	381716	459
575	382175	338
585	388579	464
589	389961	297
590	390258	453
591	390711	207
596	392483	512
597	392995	365
610	399891	628
611	400519	385
613	401228	210
616	403816	2075
638	439929	554
642	441291	243
644	442102	2106
649	445138	442
652	446407	453
653	446860	546
670	453583	471
725	489681	113
735	492455	2292
791	534489	227
797	537980	651
798	538631	116
801	539652	188
802	539840	24
804	540040	493
805	540533	538
822	552426	227
825	553262	330
827	553796	2020
831	557094	470
876	589565	294
905	600694	410
921	611938	238
938	625922	519
978	653415	442
979	653857	453
981	654534	296
988	662435	532
999	668831	300
1021	684503	2094
1022	686597	431
1027	688389	424
1039	697961	514
1040	698475	307
1043	699760	311
1054	708372	177
1057	710500	387
1058	710887	451
1059	711338	70
1060	711408	217
1061	711625	188
1063	712072	352
1064	712424	2086
1066	715171	1928
1067	717099	163
1068	717262	424
1070	717898	145
1071	718043	2121
1072	720164	167
1073	720331	223
1074	720554	2186
1075	722740	192
1076	722932	215
1077	723147	189
1078	723336	247
1079	723583	488
1086	726030	266
1088	726921	510
1097	730769	264
1098	731033	534
1100	733696	209
1101	733905	337
1104	734865	2045
1106	737362	180
1112	740897	457
1116	742221	171
1117	742392	365
1118	742757	516
1124	748220	205
1125	748425	281
1143	759551	86
1165	772798	62
1166	772860	521
1167	773381	427
1169	774012	175
1170	774187	2097
1176	779942	292
1179	782567	447
1180	783014	2122
1181	785136	217
1189	789582	524
1197	795759	349
1249	833655	357
1262	842759	517
1318	883014	526
1319	883540	71
1324	886648	2059
1325	888707	2149
1328	891602	430
1331	892795	377
1332	893172	68
1354	908182	431
1378	923886	2145
1403	942026	183
1432	955529	183
1448	964803	332
1450	965760	305
1464	974356	2097
1505	1004491	83
1511	1007914	436
1581	1056698	444
1582	1057142	333
1584	1058016	189
1585	1058205	289
1587	1060671	220
1590	1061564	226
1593	1062333	67
1594	1062400	221
1595	1062621	232
1596	1062853	543
1597	1063396	200
1598	1063596	432
1600	1064190	613
1601	1064803	445
1602	1065248	613
1603	1065861	548
1604	1066409	552
1606	1067298	397
1610	1070291	99
1611	1070390	278
1612	1070668	116
1613	1070784	175
1617	1074064	664
1624	1078572	671
1625	1079243	207
1627	1079873	578
1628	1080451	327
1631	1081700	360
1633	1082359	554
1634	1082913	495
1639	1084830	521
1643	1086633	327
1644	1086960	251
1645	1087211	2104
1649	1091033	2003
1650	1093036	516
1651	1093552	2193
1664	1103940	438
1665	1104378	200
1670	1107579	105
1671	1107684	82
1672	1107766	276
1692	1139887	2117
1694	1144084	260
1696	1144871	586
1697	1145457	425
1703	1147012	224
1706	1148216	191
1708	1148860	2115
1710	1153086	2107
1724	1163094	324
1789	1206435	471
1845	1246644	2201
1846	1248845	553
1855	1252134	289
1881	1273254	429
1885	1274865	324
1930	1307032	125
1931	1307157	2162
1959	1321444	524
1975	1330966	188
2032	1368395	266
2058	1377571	2128
2076	1389429	229
2108	1409753	61
2110	1410338	21
2111	1410359	519
2112	1410878	204
2113	1411082	514
2114	1411596	218
2116	1413952	168
2117	1414120	547
2118	1414667	273
2121	1417495	635
2122	1418130	228
2123	1418358	2116
2124	1420474	625
2125	1421099	276
2127	1421602	105
2128	1421707	409
2129	1422116	2224
2130	1424340	2125
2131	1426465	2100
2133	1428805	274
2138	1430654	226
2139	1430880	2141
2140	1433021	505
2144	1434312	57
2152	1439697	191
2153	1439888	66
2156	1442415	279
2158	1442947	347
2160	1443498	2099
2162	1445893	651
2166	1447414	2119
2170	1452244	552
2172	1453456	424
2174	1456009	2290
2176	1460445	440
2191	1473348	360
2194	1474946	425
2197	1477713	86
2198	1477799	2071
2221	1491830	168
2223	1494127	69
2224	1494196	324
2225	1494520	195
2230	1499422	519
2233	1502369	80
2251	1515741	304
2297	1548635	450
2303	1550721	182
2316	1562226	301
2372	1602266	466
2382	1605053	210
2408	1622492	181
2411	1625101	544
2457	1658090	74
2502	1679937	540
2559	1712492	237
2565	1715884	161
2602	1740076	250
2628	1758727	461
2634	1762400	477
2635	1762877	2037
2639	1771274	103
2640	1771377	353
2641	1771730	173
2644	1772432	2136
2645	1774568	230
2646	1774798	425
2648	1775633	115
2649	1775748	89
2651	1776263	107
2652	1776370	216
2653	1776586	621
2654	1777207	2106
2655	1779313	222
2656	1779535	445
2657	1779980	446
2658	1780426	457
2660	1781432	530
2665	1783793	657
2667	1784880	2125
2674	1788315	194
2679	1793614	2102
2682	1796551	628
2683	1797179	2107
2685	1799906	186
2687	1800618	453
2689	1801440	2007
2693	1804428	391
2697	1807477	2007
2700	1811889	452
2701	1812341	451
2703	1813161	355
2721	1826990	271
2725	1828623	421
2726	1829044	341
2748	1861050	445
2750	1861928	2118
2752	1864256	537
2757	1865919	2088
2778	1875818	642
2797	1890080	353
2900	1956727	226
2903	1959448	157
2905	1961734	342
2909	1964625	548
2984	2015093	107
3086	2080893	704
3092	2087098	478
3137	2118599	474
3143	2126061	526
3155	2132299	302
3161	2134255	347
3162	2134602	433
3166	2136401	506
3167	2136907	222
3168	2137129	631
3171	2138182	452
3172	2138634	525
3176	2141710	786
3177	2142496	318
3178	2142814	2120
3179	2144934	205
3180	2145139	122
3181	2145261	428
3182	2145689	610
3183	2146299	323
3184	2146622	262
3185	2146884	301
3186	2147185	2136
3192	2152196	590
3195	2153498	149
3198	2154390	2121
3199	2156511	291
3204	2159697	433
3206	2160550	2070
3212	2167468	74
3218	2171012	333
3220	2171971	222
3222	2174181	402
3224	2174882	2147
3225	2177029	456
3227	2177692	441
3228	2178133	397
3230	2178848	308
3248	2191103	207
3252	2193949	259
3253	2194208	585
3275	2206853	42
3277	2207175	475
3288	2214661	81
3305	2224934	2097
3324	2239101	222
3432	2316121	241
3436	2319464	2119
3457	2333998	163
3511	2370898	169
3543	2383549	81
3613	2431838	97
3638	2446803	2103
3664	2465338	88
3666	2465952	515
3682	2477665	304
3688	2481681	326
3689	2482007	257
3693	2483268	109
3695	2483971	96
3702	2487637	439
3703	2488076	83
3704	2488159	218
3706	2488802	94
3708	2491002	302
3709	2491304	2123
3710	2493427	258
3711	2493685	220
3712	2493905	236
3713	2494141	457
3714	2494598	441
3721	2498800	278
3731	2503456	288
3738	2505853	474
3739	2506327	528
3745	2508517	208
3749	2513213	222
3751	2513639	528
3752	2514167	484
3754	2515167	172
3755	2515339	224
3757	2515731	204
3773	2529814	381
3775	2530298	543
3779	2531585	94
3780	2531679	55
3802	2568994	2034
3804	2571253	383
3824	2583339	559
3851	2599428	547
3879	2620339	2080
3959	2674753	203
3993	2699186	559
4038	2730181	478
4070	2742847	281
4140	2790312	2117
4146	2793831	2064
4186	2828709	451
4191	2830063	282
4193	2830871	324
4209	2843547	179
4216	2849498	83
4220	2850431	2094
4221	2852525	2177
4222	2854702	1956
4226	2858016	429
4227	2858445	84
4229	2860650	230
4230	2860880	2123
4231	2863003	575
4232	2863578	250
4233	2863828	535
4234	2864363	434
4235	2864797	213
4236	2865010	451
4237	2865461	184
4238	2865645	539
4239	2866184	175
4240	2866359	320
4241	2866679	341
4248	2870336	207
4251	2874786	426
4253	2875507	526
4258	2877526	174
4260	2877925	424
4265	2879640	102
4266	2879742	356
4267	2880098	281
4272	2881061	552
4276	2882676	191
4278	2883393	229
4279	2883622	221
4281	2885947	527
4282	2886474	539
4302	2896279	2116
4305	2899175	173
4306	2899348	167
4312	2903534	457
4331	2912913	182
4342	2920103	522
4347	2927279	521
4378	2950797	2149
4411	2973405	2103
4486	3030955	569
4520	3052782	424
4565	3085232	53
4661	3138177	452
4663	3139155	297
4711	3160937	149
4713	3163216	391
4718	3166698	287
4720	3167511	296
4736	3175148	553
4742	3179630	634
4743	3180264	184
4747	3181309	457
4749	3182189	454
4753	3183014	331
4756	3183839	77
4757	3183916	435
4758	3184351	66
4759	3184417	226
4760	3184643	56
4761	3184699	231
4762	3184930	565
4763	3185495	387
4764	3185882	213
4765	3186095	2147
4766	3188242	567
4767	3188809	370
4768	3189179	252
4772	3189763	436
4778	3191824	234
4787	3196240	337
4792	3197515	314
4793	3197829	244
4797	3200736	365
4802	3205476	562
4803	3206038	506
4805	3208673	282
4806	3208955	499
4808	3209878	2180
4809	3212058	2113
4827	3227190	608
4833	3230926	74
4834	3231000	254
4839	3234191	90
4858	3267515	183
4933	3315803	420
4949	3323672	452
5013	3368463	67
5014	3368530	605
5047	3387776	251
5092	3420210	2058
5161	3458807	438
5190	3479913	173
5213	3494549	302
5240	3510493	93
5245	3514226	255
5269	3532772	2118
5270	3534890	453
5272	3535468	2133
5276	3538529	255
5280	3543487	231
5282	3543829	272
5283	3544101	163
5284	3544264	253
5287	3546729	2109
5288	3548838	79
5289	3548917	79
5290	3548996	215
5291	3549211	625
5292	3549836	281
5293	3550117	2081
5294	3552198	228
5295	3552426	627
5299	3553297	277
5312	3564901	127
5314	3567125	194
5319	3568932	354
5320	3569286	2101
5329	3576276	197
5330	3576473	131
5332	3577056	438
5333	3577494	2109
5335	3579831	523
5336	3580354	467
5353	3589955	207
5354	3590162	2258
5359	3593877	549
5360	3594426	552
5361	3594978	439
5366	3596803	293
5382	3606408	472
5385	3607138	563
5476	3667332	239
5540	3711829	2094
5541	3713923	428
5543	3716480	310
5574	3738068	721
5646	3781655	59
5651	3783469	610
5717	3824925	126
5731	3835040	429
5740	3843695	662
5763	3860817	279
5767	3864161	169
5791	3882403	299
5797	3884034	74
5803	3887380	231
5804	3887611	449
5805	3888060	444
5807	3890635	531
5810	3892219	170
5811	3892389	152
5812	3892541	430
5813	3892971	67
5815	3893459	164
5816	3893623	2131
5817	3895754	591
5818	3896345	2219
5819	3898564	528
5820	3899092	427
5821	3899519	532
5822	3900051	2266
5825	3902524	2119
5826	3904643	128
5827	3904771	427
5832	3908163	508
5835	3911079	69
5836	3911148	2042
5839	3915646	124
5846	3922735	182
5847	3922917	147
5848	3923064	75
5853	3924818	339
5856	3925967	226
5862	3931255	497
5863	3931752	335
5880	3945429	630
5886	3949688	87
5887	3949775	2068
5893	3955773	344
5909	3986415	93
5912	3987071	67
5933	3995129	332
6067	4086184	486
6068	4086670	1926
6075	4093096	472
6247	4202528	428
6267	4215068	611
6294	4230679	62
6299	4232059	1933
6301	4234518	95
6321	4244839	116
6324	4245763	2044
6327	4248017	546
6330	4249011	138
6331	4249149	270
6333	4249675	431
6334	4250106	2097
6335	4252203	93
6336	4252296	515
6337	4252811	164
6338	4252975	170
6339	4253145	245
6340	4253390	111
6341	4253501	117
6342	4253618	74
6344	4254115	2108
6346	4256675	271
6347	4256946	277
6348	4257223	2100
6350	4259759	2146
6353	4262543	209
6354	4262752	276
6355	4263028	428
6356	4263456	295
6360	4266904	425
6363	4267984	399
6366	4270912	176
6373	4273443	563
6374	4274006	175
6380	4279088	201
6383	4281657	347
6389	4283932	220
6390	4284152	92
6407	4296735	2126
6420	4310002	171
6436	4317640	281
6439	4318113	2074
6594	4429167	82
6595	4429249	428
6597	4429961	111
6602	4431818	435
6628	4449626	442
6769	4540890	632
6771	4541806	102
6781	4545157	82
6794	4554598	110
6821	4572180	533
6828	4574989	1966
6845	4589162	527
6851	4591125	440
6854	4592030	351
6857	4593154	539
6858	4593693	206
6860	4594109	334
6864	4597101	220
6865	4597321	158
6866	4597479	101
6867	4597580	820
6868	4598400	250
6869	4598650	169
6871	4599075	448
6873	4599822	616
6874	4600438	214
6875	4600652	490
6880	4602782	81
6881	4602863	35
6882	4602898	299
6883	4603197	210
6887	4608151	291
6890	4608865	335
6892	4609661	271
6893	4609932	485
6900	4615421	53
6901	4615474	573
6902	4616047	106
6903	4616153	225
6904	4616378	369
6907	4617531	93
6909	4618250	426
6910	4618676	414
6916	4622455	686
6917	4623141	271
6940	4635851	425
6941	4636276	63
6947	4638273	548
7115	4773544	185
7122	4777563	551
7129	4781654	250
7155	4797675	407
7249	4853723	430
7269	4867385	2124
7298	4890716	168
7304	4894108	257
7308	4896998	2061
7312	4900575	2122
7321	4905566	102
7344	4924107	584
7348	4926017	2053
7356	4932414	431
7363	4937209	51
7371	4940119	432
7378	4946067	215
7381	4947049	337
7384	4949865	2132
7385	4951997	516
7387	4954626	232
7388	4954858	261
7390	4957246	421
7391	4957667	622
7392	4958289	199
7393	4958488	155
7394	4958643	87
7395	4958730	192
7396	4958922	161
7398	4959293	302
7400	4959799	1729
7401	4961528	524
7402	4962052	387
7407	4965217	515
7408	4965732	246
7409	4965978	189
7410	4966167	551
7412	4967153	429
7414	4967917	228
7417	4968777	292
7419	4969371	288
7423	4971075	242
7426	4972072	327
7427	4972399	2153
7428	4974552	76
7429	4974628	318
7434	4975754	529
7436	4978231	293
7443	4984176	2182
7444	4986358	325
7467	5006740	260
7468	5007000	254
7474	5010859	77
7490	5018589	256
7540	5054900	470
7584	5084148	1879
7649	5130690	220
7651	5131420	544
7656	5134895	508
7682	5153666	173
7828	5242208	642
7831	5243469	229
7871	5267074	90
7883	5273232	233
7885	5273974	472
7905	5289067	161
7908	5289534	272
7909	5289806	490
7911	5290367	426
7912	5290793	2172
7914	5293393	178
7915	5293571	236
7917	5294248	117
7918	5294365	155
7919	5294520	122
7920	5294642	155
7921	5294797	117
7922	5294914	81
7923	5294995	224
7924	5295219	88
7925	5295307	285
7927	5296120	523
7928	5296643	2122
7929	5298765	277
7932	5299470	484
7934	5300080	96
7935	5300176	175
7936	5300351	533
7939	5303279	289
7941	5303891	525
7944	5306567	166
7946	5307037	237
7956	5310464	181
7961	5312224	2109
7963	5314811	222
7970	5319343	181
7971	5319524	652
7994	5337510	89
7995	5337599	105
8001	5341206	2109
8021	5374739	256
8067	5398585	295
8104	5423488	198
8176	5471847	2121
8183	5477874	2126
8199	5490872	467
8209	5499723	640
8299	5551217	1881
8352	5582437	53
8358	5586269	70
8362	5589293	383
8370	5593746	372
8398	5616328	118
8410	5626313	70
8412	5626507	335
8432	5633768	449
8435	5636901	663
8436	5637564	82
8438	5637722	319
8439	5638041	438
8441	5638811	178
8442	5638989	558
8444	5639780	253
8445	5640033	153
8446	5640186	161
8447	5640347	227
8450	5643211	604
8451	5643815	545
8452	5644360	561
8455	5647540	444
8456	5647984	652
8460	5650293	81
8461	5650374	2097
8462	5652471	163
8463	5652634	2108
8466	5655398	241
8471	5658519	370
8473	5659068	593
8477	5662177	67
8481	5663480	99
8490	5671194	671
8497	5677268	173
8498	5677441	2120
8503	5683052	554
8516	5693508	450
8521	5696755	173
8522	5696928	174
8523	5697102	290
8594	5748656	280
8627	5768968	76
8697	5822258	2120
8703	5826252	305
8736	5846140	2141
8878	5939820	272
8882	5942855	92
8885	5943626	107
8900	5952035	137
8937	5975656	60
8939	5977702	323
8951	5985406	47
8954	5986181	229
8959	5987585	53
8960	5987638	466
8962	5990052	116
8965	5992598	216
8966	5992814	405
8967	5993219	215
8968	5993434	687
8971	5996386	194
8972	5996580	2111
8973	5998691	614
8974	5999305	603
8977	6000438	104
8978	6000542	2113
8979	6002655	562
8982	6004034	305
8983	6004339	2235
8984	6006574	2112
8989	6009577	660
8990	6010237	427
8991	6010664	298
8993	6011632	561
8996	6013218	290
8998	6013643	454
9000	6014650	1924
9004	6017759	2087
9017	6026015	568
9024	6028737	149
9048	6044394	73
9050	6044540	1926
9055	6049467	321
9084	6089696	416
9087	6091091	274
9121	6111094	249
9165	6141638	221
9224	6182937	637
9231	6188804	365
9232	6189169	612
9253	6204049	341
9376	6289366	172
9406	6309631	429
9409	6310488	100
9412	6311601	822
9415	6313248	430
9428	6321449	310
9458	6339554	120
9464	6343714	141
9466	6344261	213
9483	6354530	401
9486	6355286	1933
9487	6357219	348
9489	6358002	1967
9492	6360662	570
9493	6361232	169
9495	6361920	94
9498	6364047	511
9500	6364983	141
9501	6365124	107
9502	6365231	284
9503	6365515	2099
9506	6371808	2147
9507	6373955	291
9509	6374451	233
9510	6374684	441
9511	6375125	544
9513	6377775	192
9515	6378135	282
9516	6378417	105
9518	6378814	209
9522	6383378	307
9525	6384062	308
9534	6390348	172
9535	6390520	298
9544	6393743	89
9551	6397544	2083
9570	6408503	232
9601	6426279	448
9611	6435043	329
9637	6454722	470
9648	6462412	593
9685	6488106	1995
9751	6537083	269
9758	6540958	324
9780	6555688	178
9790	6560897	260
9837	6593690	242
9933	6654421	74
9939	6655737	117
9942	6658188	240
9991	6689227	135
9993	6689586	573
10007	6697265	340
10010	6698626	222
10013	6701347	499
10014	6701846	156
10019	6703143	159
10020	6703302	530
10021	6703832	458
10022	6704290	2031
10025	6706931	101
10026	6707032	258
10027	6707290	129
10028	6707419	2108
10029	6709527	214
10033	6710737	456
10036	6713590	541
10037	6714131	245
10038	6714376	831
10043	6716866	2130
10045	6719217	551
10048	6720288	430
10050	6720922	664
10052	6721792	313
10057	6725242	54
10058	6725296	443
10059	6725739	459
10061	6728305	69
10062	6728374	252
10069	6733841	522
10071	6734616	103
10078	6738698	439
10102	6761142	2074
10103	6763216	82
10104	6763298	285
10109	6768330	288
10128	6800834	304
10138	6805523	216
10147	6810643	479
10164	6821652	392
10174	6828812	424
10175	6829236	1937
10278	6898625	334
10285	6902696	279
10317	6923415	214
10393	6967699	447
10411	6979069	119
10460	7010270	24
10469	7016788	133
10518	7048472	148
10520	7048823	2148
10523	7051808	752
10534	7063587	95
10537	7065892	191
10540	7068705	298
10541	7069003	177
10542	7069180	38
10548	7074819	472
10549	7075291	429
10553	7078287	228
10554	7078515	330
10555	7078845	428
10556	7079273	536
10558	7080091	254
10560	7080907	324
10561	7081231	527
10562	7081758	425
10564	7084331	331
10565	7084662	272
10566	7084934	329
10573	7088966	2102
10575	7091367	277
10577	7092168	606
10579	7092857	177
10580	7093034	339
10583	7094054	288
10586	7095118	144
10588	7095754	346
10593	7099859	369
10598	7103744	97
10605	7109676	340
10624	7120537	2289
10655	7138061	203
10665	7143164	185
10668	7143729	123
10674	7147464	347
10676	7147935	1389
10691	7159881	323
10701	7167125	438
10805	7238436	362
10812	7242672	115
10844	7262718	642
10920	7306474	300
10921	7306774	604
10987	7348294	59
10996	7354583	179
11045	7382625	206
11061	7391543	329
11064	7394386	514
11066	7395320	227
11067	7395547	65
11074	7397179	286
11075	7397465	219
11078	7398634	438
11080	7399156	71
11081	7399227	68
11082	7399295	2120
11086	7401987	339
11088	7404454	266
11089	7404720	210
11090	7404930	225
11091	7405155	671
11092	7405826	323
11095	7410294	75
11101	7413903	67
11103	7416099	110
11105	7416924	550
11106	7417474	223
11112	7419313	317
11114	7420004	226
11116	7422178	413
11122	7425782	425
11124	7428155	113
11131	7434033	245
11155	7451119	65
11157	7451604	591
11162	7455500	2104
11178	7487713	920
11181	7489009	527
11191	7493756	577
11194	7494753	134
11200	7498497	254
11217	7510796	286
11227	7518098	305
11331	7591640	462
11338	7594571	631
11370	7616122	621
11414	7646601	462
11446	7661557	171
11447	7661728	2136
11513	7710001	209
11522	7716277	80
11565	7744019	527
11571	7748377	83
11587	7758793	248
11590	7760019	124
11592	7760454	534
11593	7760988	536
11595	7761718	28
11600	7764997	338
11601	7765335	231
11603	7765751	122
11604	7765873	371
11605	7766244	76
11606	7766320	2121
11607	7768441	282
11612	7769745	231
11613	7769976	2133
11614	7772109	211
11615	7772320	2184
11616	7774504	536
11617	7775040	83
11618	7775123	286
11624	7778900	262
11627	7779963	224
11629	7780640	102
11631	7781312	2070
11632	7783382	202
11638	7786839	230
11640	7787399	181
11642	7788039	274
11648	7790127	231
11650	7790836	2131
11657	7795092	567
11676	7806999	424
11681	7809117	285
11682	7809402	259
11706	7819933	150
11707	7820083	2126
11717	7830723	2061
11720	7835425	148
11726	7839185	234
11743	7851933	640
11753	7859267	611
11864	7938306	2040
11896	7961089	96
11940	7991100	300
11943	7992162	85
11972	8003530	169
12038	8050137	423
12039	8050560	553
12040	8051113	427
12042	8052066	428
12048	8055809	569
12091	8084683	2118
12097	8092421	715
12113	8103656	598
12116	8104855	1985
12118	8107065	2119
12119	8109184	2069
12121	8111397	30
12126	8114237	228
12127	8114465	177
12130	8117284	233
12131	8117517	93
12132	8117610	430
12133	8118040	185
12134	8118225	294
12135	8118519	505
12138	8119516	538
12139	8120054	543
12140	8120597	537
12141	8121134	462
12143	8123768	78
12145	8124478	263
12147	8125040	326
12153	8128422	533
12158	8129971	95
12159	8130066	113
12162	8131130	542
12164	8132250	168
12168	8133628	2195
12172	8138303	333
12174	8140584	210
12176	8140897	493
12183	8144981	2179
12208	8166608	102
12246	8211739	113
12252	8215462	209
12269	8222535	2108
12279	8229734	104
12306	8248414	490
12420	8327318	558
12422	8328172	95
12466	8360012	349
12498	8374579	488
12500	8375326	137
12565	8418553	2124
12566	8420677	293
12568	8421496	300
12574	8425267	2089
12577	8428158	1866
12585	8434756	427
12594	8439803	148
12623	8458282	570
12639	8469982	464
12644	8473632	468
12648	8474989	257
12649	8475246	464
12652	8476071	626
12653	8476697	170
12654	8476867	429
12655	8477296	424
12656	8477720	577
12657	8478297	760
12658	8479057	248
12659	8479305	190
12660	8479495	250
12664	8482429	2122
12665	8484551	209
12666	8484760	2115
12667	8486875	443
12668	8487318	486
12669	8487804	154
12670	8487958	2108
12673	8490487	279
12684	8497256	533
12690	8506446	571
12691	8507017	675
12692	8507692	72
12694	8508091	528
12700	8510837	528
12702	8511661	377
12708	8515516	754
12709	8516270	449
12726	8531236	510
12728	8532064	527
12733	8535789	175
12771	8558724	456
12778	8564931	671
12795	8578001	2130
12805	8586899	2169
12832	8609247	518
12917	8666950	79
12942	8685464	106
12946	8688305	466
12948	8689060	150
12992	8721218	170
12993	8721388	2144
13024	8733667	2068
13094	8781788	220
13111	8793122	275
13121	8798399	452
13138	8808602	218
13149	8814334	116
13165	8826444	1946
13170	8829888	265
13171	8830153	285
13175	8831693	346
13178	8833112	2143
13179	8835255	632
13180	8835887	272
13181	8836159	299
13182	8836458	461
13183	8836919	136
13184	8837055	161
13185	8837216	82
13186	8837298	172
13187	8837470	426
13189	8838528	435
13190	8838963	465
13191	8839428	283
13192	8839711	487
13193	8840198	214
13194	8840412	401
13195	8840813	2198
13199	8844608	240
13210	8852308	2109
13216	8858010	70
13217	8858080	2163
13220	8862636	472
13226	8866753	2100
13228	8869142	225
13231	8870307	481
13234	8873330	292
13235	8873622	289
13252	8884034	414
13253	8884448	226
13255	8886962	378
13258	8888120	428
13259	8888548	79
13291	8925772	213
13297	8927839	320
13298	8928159	580
13304	8932351	2204
13321	8941468	646
13358	8967995	63
13365	8971833	74
13439	9018681	2191
13468	9039128	331
13472	9040625	254
13474	9041132	79
13518	9072978	577
13592	9116761	435
13615	9132381	313
13620	9136104	611
13637	9150007	227
13647	9158305	314
13675	9174169	114
13696	9184999	221
13700	9187650	174
13701	9187824	327
13704	9190095	477
13705	9190572	127
13706	9190699	213
13707	9190912	227
13708	9191139	99
13709	9191238	94
13710	9191332	217
13711	9191549	512
13712	9192061	164
13713	9192225	313
13715	9192645	262
13716	9192907	318
13717	9193225	429
13718	9193654	303
13719	9193957	343
13720	9194300	327
13723	9195358	584
13725	9198071	527
13731	9203803	321
13733	9206253	262
13736	9208807	504
13742	9211103	2094
13743	9213197	466
13744	9213663	411
13746	9214702	348
13747	9215050	1970
13754	9220945	498
13755	9221443	484
13757	9224056	367
13758	9224423	180
13760	9225027	2256
13761	9227283	263
13778	9239994	381
13781	9241435	203
13784	9243980	253
13785	9244233	554
13807	9259686	328
13823	9268143	245
13824	9268388	434
13847	9288944	205
13857	9296165	302
13884	9314816	242
13965	9375538	685
13992	9390972	439
13994	9391651	245
13995	9391896	513
13998	9394837	718
14000	9396181	108
14044	9427807	2073
14118	9472084	281
14146	9489263	536
14150	9491151	435
14163	9500762	523
14173	9505171	224
14201	9521938	155
14222	9535798	544
14223	9536342	507
14225	9538969	424
14226	9539393	73
14227	9539466	296
14230	9542310	328
14231	9542638	2122
14232	9544760	550
14233	9545310	526
14234	9545836	2136
14235	9547972	117
14236	9548089	667
14237	9548756	101
14238	9548857	664
14239	9549521	218
14241	9551859	253
14242	9552112	404
14243	9552516	2137
14244	9554653	341
14245	9554994	742
14246	9555736	645
14247	9556381	400
14250	9556977	432
14251	9557409	2096
14257	9561788	220
14262	9563675	273
14267	9566746	189
14269	9567394	335
14270	9567729	711
14272	9570547	201
14273	9570748	431
14275	9573287	369
14280	9576622	2097
14281	9578719	290
14283	9579461	297
14287	9580689	232
14304	9591645	261
14307	9594354	97
14310	9595388	105
14311	9595493	69
14337	9632824	568
14346	9637590	2153
14349	9640426	53
14350	9640479	275
14373	9653384	338
14410	9678898	204
14491	9732757	413
14518	9750613	404
14520	9751347	186
14524	9754342	2201
14526	9758491	2093
14634	9819190	436
14644	9825291	223
14672	9842776	105
14675	9845216	292
14676	9845508	273
14679	9846833	472
14680	9847305	232
14683	9848192	394
14689	9852273	2097
14699	9862894	190
14727	9883745	2107
14748	9896664	2098
14751	9901348	388
14752	9901736	570
14753	9902306	639
14756	9903771	352
14757	9904123	432
14758	9904555	2119
14759	9906674	2092
14761	9909219	2139
14762	9911358	120
14763	9911478	2105
14764	9913583	107
14765	9913690	575
14767	9914703	514
14768	9915217	233
14769	9915450	538
14770	9915988	174
14771	9916162	2217
14772	9918379	2233
14777	9921028	436
14782	9922553	2131
14788	9928340	289
14789	9928629	50
14796	9931091	135
14797	9931226	492
14799	9933910	421
14806	9937816	472
14807	9938288	240
14809	9938827	271
14813	9940264	541
14830	9951164	540
14833	9952293	535
14836	9955206	178
14837	9955384	87
14838	9955471	422
14859	9969049	278
14872	9980584	470
14875	9981337	211
14876	9981548	228
14883	9985564	328
14899	9996450	467
14936	10020762	157
15011	10075444	279
15017	10076998	452
15046	10096087	570
15160	10163824	355
15170	10169918	669
15193	10187320	566
15196	10190327	104
15198	10190957	125
15201	10191737	221
15202	10191958	228
15209	10198036	414
15225	10207592	562
15253	10224223	469
15268	10238470	237
15277	10241459	189
15279	10243722	2106
15282	10246283	232
15283	10246515	339
15286	10247731	240
15288	10248394	139
15290	10248968	2122
15291	10251090	66
15292	10251156	259
15293	10251415	2171
15294	10253586	569
15295	10254155	211
15296	10254366	573
15297	10254939	472
15298	10255411	487
15299	10255898	524
15300	10256422	180
15302	10256761	328
15303	10257089	322
15309	10259405	2099
15311	10261708	589
15321	10266969	293
15322	10267262	588
15323	10267850	374
15325	10268676	324
15326	10269000	300
15331	10270777	2154
15332	10272931	316
15333	10273247	606
15335	10274057	657
15339	10277611	2117
15356	10295569	2154
15359	10298567	55
15362	10299277	75
15364	10301424	67
15368	10304276	2060
15384	10336359	480
15385	10336839	643
15398	10344903	293
15401	10347804	579
15402	10348383	651
15462	10389334	2245
15537	10441840	220
15543	10445196	319
15570	10462869	511
15572	10463915	69
15686	10540677	200
15696	10546618	111
15722	10564400	26
15724	10564952	55
15727	10565815	532
15728	10566347	670
15735	10572785	318
15751	10580502	2091
15779	10597945	291
15803	10613161	69
15805	10613745	548
15808	10615034	523
15809	10615557	138
15810	10615695	314
15812	10616281	89
15813	10616370	256
15814	10616626	137
15815	10616763	77
15816	10616840	432
15817	10617272	2128
15818	10619400	163
15819	10619563	438
15820	10620001	2125
15821	10622126	278
15822	10622404	2107
15823	10624511	490
15824	10625001	257
15826	10627382	73
15829	10627669	161
15840	10635164	590
15847	10641483	656
15848	10642139	192
15849	10642331	330
15851	10642960	332
15857	10650069	218
15858	10650287	212
15859	10650499	1932
15861	10652957	1962
15865	10657800	267
15885	10668976	2109
15888	10671865	556
15889	10672421	285
15890	10672706	2094
15910	10684402	306
15911	10684708	2108
15914	10687335	344
15924	10694158	210
15925	10694368	432
15927	10696915	2104
15988	10744468	143
16063	10796379	523
16069	10797806	371
16096	10813768	84
16098	10815728	2091
16133	10840623	447
16212	10888571	205
16222	10894515	2106
16250	10915359	148
16253	10915835	2088
16254	10917923	104
16257	10918625	508
16261	10920280	150
16293	10940641	312
16300	10946268	111
16305	10948085	243
16327	10962541	76
16328	10962617	544
16329	10963161	219
16330	10963380	355
16331	10963735	1784
16334	10968170	2135
16335	10970305	195
16338	10971039	162
16339	10971201	210
16340	10971411	2135
16341	10973546	249
16342	10973795	376
16345	10974780	272
16346	10975052	426
16347	10975478	427
16348	10975905	454
16349	10976359	2228
16350	10978587	281
16352	10979292	540
16353	10979832	111
16354	10979943	220
16355	10980163	472
16359	10981769	420
16360	10982189	51
16361	10982240	310
16366	10985546	1930
16373	10990484	2116
16374	10992600	2140
16375	10994740	313
16383	10999540	323
16384	10999863	498
16387	11002904	103
16388	11003007	660
16391	11006220	2305
16410	11024389	445
16414	11027600	55
16415	11027655	89
16416	11027744	72
16436	11060697	366
16437	11061063	429
16440	11063852	114
16441	11063966	210
16450	11068448	495
16451	11068943	272
16454	11070092	123
16477	11084514	526
16487	11092056	451
16521	11116564	132
16589	11161257	2086
16595	11168809	323
16675	11224078	461
16738	11255200	675
16776	11278495	118
16780	11281605	67
16787	11284979	706
16820	11304354	111
16831	11312436	528
16837	11316148	266
16849	11325634	53
```
