## Supplementary material for "Deep-mining of vertebrate genomes reveals an unexpected diversity of endogenous viral elements": input_step_redundancy.lookup

```
XSym
0084
9dfdd6d17a1a413959ff393a58324429
/Users/user/Desktop/Postdoc/Queries/Orthornavirae/Rhabdoviridae/Rhabdoviridae.lookup
                                                                                                                                                                                                                                                                                                                                                                                                                                                                                                                                                                                                                                                                                                                                                                                                                                                                                                                                                                           
```
