## Supplementary material for "Deep-mining of vertebrate genomes reveals an unexpected diversity of endogenous viral elements": input_step_redundancy.source

```
XSym
0084
47f9bcdaa68cf998bd904a235faf44cd
/Users/user/Desktop/Postdoc/Queries/Orthornavirae/Rhabdoviridae/Rhabdoviridae.source
                                                                                                                                                                                                                                                                                                                                                                                                                                                                                                                                                                                                                                                                                                                                                                                                                                                                                                                                                                           
```
