## Supplementary material for "Deep-mining of vertebrate genomes reveals an unexpected diversity of endogenous viral elements": aln.index

```
0	65494	43
1	12145	43
2	65537	42
6	65579	43
7	12188	43
8	12231	47
9	12278	43
10	15657	39
11	12321	44
12	70749	44
13	15696	44
16	70793	44
17	70837	44
18	70881	44
19	70925	41
20	15740	44
21	15784	44
23	15828	44
24	41818	48
25	15872	44
27	41866	97
31	41963	43
34	42006	90
36	42096	44
37	0	89
38	89	44
39	133	48
42	181	39
46	220	44
47	70966	98
52	71064	44
53	71108	89
54	71197	43
55	71240	91
58	15916	44
59	15960	48
62	16008	44
63	12365	48
64	12413	44
69	12457	44
70	12501	44
71	12545	48
73	12593	138
88	12731	44
89	16052	39
90	51241	44
111	51285	45
112	12775	92
115	51330	45
116	12867	45
118	12912	45
119	12957	45
121	13002	45
122	13047	49
125	51375	49
126	51424	45
128	13096	45
135	51469	45
194	13141	45
195	13186	45
208	13231	45
212	13276	45
264	51514	45
267	13321	45
270	51559	45
271	13366	44
275	71331	45
276	71376	45
277	71421	49
278	71470	45
295	71515	45
296	33038	49
298	33087	45
334	33132	45
349	33177	45
375	33222	45
376	64020	45
394	64065	45
395	64110	45
410	64155	90
411	64245	45
412	64290	49
446	64339	45
449	64384	39
471	64423	45
472	64468	45
473	33267	45
495	33312	49
506	33361	49
520	33410	93
524	33503	44
527	51604	45
528	264	45
532	51649	45
533	51694	45
534	309	45
535	354	91
536	51739	45
537	51784	45
538	445	45
539	490	45
540	51829	45
542	535	45
543	580	45
544	625	45
546	670	45
547	51874	45
548	51919	45
549	51964	45
550	715	45
552	760	49
558	809	40
559	849	45
560	894	45
561	939	45
565	984	42
566	1026	45
569	1071	44
571	52009	45
574	1115	45
575	1160	45
585	52054	45
589	52099	45
590	16091	45
591	1205	45
596	1250	45
597	1295	45
610	16136	45
611	1340	45
613	1385	45
616	1430	49
638	16181	45
642	16226	45
644	1479	49
649	1528	45
652	1573	45
653	16271	45
670	16316	45
725	1618	44
735	1662	49
791	16361	45
797	16406	45
798	1711	44
801	16451	45
802	1755	39
804	1794	45
805	1839	45
822	1884	45
823	1929	136
825	2065	45
827	16496	49
831	2110	45
876	2155	45
905	2200	45
921	2245	45
938	2290	45
978	52144	45
979	2335	45
981	2380	45
988	2425	45
999	2470	45
1021	2515	50
1022	2565	46
1027	2611	46
1039	13410	46
1040	13456	46
1043	13502	46
1054	52189	46
1055	13548	101
1057	52235	46
1058	13649	46
1059	52281	41
1060	52322	46
1061	71560	46
1063	52368	46
1064	52414	50
1066	71606	50
1067	52464	46
1068	52510	46
1070	71656	45
1071	52556	50
1072	71701	46
1073	71747	46
1074	71793	50
1075	52606	46
1076	71843	46
1077	71889	46
1078	52652	46
1079	52698	46
1084	71935	93
1086	72028	46
1088	13695	46
1097	52744	46
1098	52790	46
1100	13741	46
1101	13787	46
1104	13833	50
1106	13883	46
1112	52836	46
1116	52882	46
1117	13929	46
1118	13975	46
1122	52928	50
1124	14021	46
1125	14067	46
1143	52978	41
1165	53019	41
1166	14113	46
1167	14159	46
1169	16545	46
1170	14205	50
1176	14255	46
1179	14301	46
1180	14347	50
1181	72074	46
1189	16591	46
1197	16637	46
1249	72120	46
1255	72166	102
1262	72268	46
1318	16683	46
1319	72314	41
1324	72355	50
1325	72405	50
1328	72455	46
1331	72501	46
1332	72547	41
1354	16729	46
1378	14397	50
1403	14447	46
1432	14493	46
1448	14539	46
1450	14585	46
1464	14631	50
1505	16775	41
1511	14681	46
1581	16816	46
1582	16862	46
1583	14727	93
1584	16908	46
1585	16954	46
1587	14820	46
1590	17000	46
1593	17046	41
1594	14866	46
1595	17087	46
1596	2657	46
1597	2703	46
1598	2749	46
1600	2795	46
1601	17133	46
1602	17179	46
1603	2841	46
1604	17225	46
1605	42140	93
1606	17271	46
1610	42233	41
1611	42274	46
1612	42320	45
1613	42365	46
1617	2887	46
1618	2933	92
1624	17317	46
1625	17363	46
1627	3025	46
1628	3071	46
1631	17409	46
1633	3117	46
1634	42411	46
1639	53060	46
1643	53106	46
1644	42457	46
1645	42503	50
1649	53152	50
1650	42553	46
1651	42599	50
1664	14912	46
1665	14958	46
1670	53202	45
1671	53247	41
1672	53288	46
1692	53334	50
1694	15004	46
1696	15050	46
1697	15096	46
1703	72588	46
1706	72634	46
1708	72680	50
1710	53384	50
1716	72730	103
1724	53434	46
1789	72833	46
1845	3163	50
1846	3213	46
1855	53480	46
1878	3259	100
1881	17455	46
1885	3359	46
1930	3405	45
1931	42649	50
1959	42699	46
1975	42745	46
2032	17501	46
2058	42791	50
2076	42841	46
2108	17547	41
2110	17588	40
2111	17628	46
2112	17674	46
2113	17720	46
2114	17766	46
2116	33547	46
2117	17812	46
2118	33593	46
2121	33639	46
2122	17858	46
2123	76759	50
2124	33685	46
2125	76809	46
2127	33731	45
2128	76855	46
2129	76901	50
2130	33776	50
2131	76951	50
2133	33826	46
2138	33872	46
2139	33918	50
2140	33968	46
2144	42887	41
2152	53526	46
2153	42928	41
2154	42969	102
2155	43071	93
2156	53572	46
2158	53618	46
2160	43164	50
2162	3450	46
2166	53664	50
2170	53714	46
2172	3496	46
2174	3542	50
2175	53760	50
2176	53810	46
2191	3592	46
2194	53856	46
2197	53902	41
2198	53943	50
2221	3638	46
2223	77001	41
2224	3684	46
2225	77042	46
2230	3730	46
2233	3776	41
2251	3817	46
2297	3863	46
2303	3909	46
2316	3955	46
2372	4001	46
2382	77088	46
2408	77134	46
2411	77180	46
2457	4047	41
2502	4088	46
2559	39019	46
2565	4134	46
2602	4180	46
2624	4226	100
2628	4326	46
2634	4372	46
2635	43214	50
2639	36305	45
2640	39065	46
2641	36350	46
2644	39111	50
2645	36396	46
2646	43264	46
2648	36442	45
2649	36487	41
2651	43310	45
2652	36528	46
2653	43355	46
2654	43401	50
2655	39161	46
2656	34014	46
2657	77226	46
2658	77272	46
2660	34060	46
2665	34106	46
2667	34152	50
2674	34202	46
2678	4418	100
2679	77318	50
2682	4518	46
2683	77368	50
2685	77418	46
2687	4564	46
2689	4610	50
2693	25569	46
2697	25615	50
2700	4660	46
2701	25665	46
2703	25711	46
2721	25757	46
2725	15142	46
2726	17904	46
2748	15188	46
2750	15234	50
2752	15284	46
2757	15330	50
2778	17950	46
2797	17996	46
2900	44730	46
2903	18042	46
2905	44776	46
2909	18088	46
2984	44822	45
3086	18134	46
3092	44867	45
3137	18180	46
3143	18226	46
3155	44912	46
3161	64513	46
3162	18272	46
3166	18318	46
3167	53993	46
3168	54039	46
3171	64559	46
3172	64605	46
3175	64651	100
3176	54085	46
3177	64751	46
3178	43451	50
3179	54131	46
3180	43501	45
3181	43546	46
3182	54177	46
3183	25803	46
3184	25849	46
3185	25895	46
3186	25941	50
3192	43592	46
3195	43638	45
3198	44958	50
3199	25991	46
3204	45008	46
3206	45054	50
3212	54223	41
3218	54264	46
3220	54310	46
3222	45104	46
3224	45150	50
3225	54356	46
3227	54402	46
3228	54448	46
3230	54494	46
3248	54540	46
3251	72879	92
3252	54586	46
3253	54632	46
3275	72971	40
3277	36574	46
3288	73011	41
3305	39207	50
3324	36620	46
3432	73052	46
3436	39257	50
3457	73098	46
3511	43683	46
3543	39866	41
3613	36666	41
3638	43729	50
3664	36707	41
3666	36748	46
3682	43779	46
3688	43825	46
3689	36794	46
3693	36840	45
3695	54678	41
3702	43871	46
3703	54719	41
3704	34248	46
3706	54760	41
3708	54801	46
3709	54847	50
3710	26037	46
3711	26083	46
3712	26129	46
3713	34294	46
3714	26175	46
3721	34340	46
3731	34386	46
3738	26221	46
3739	34432	46
3745	26267	46
3749	73144	46
3751	73190	46
3752	26313	46
3754	26359	46
3755	26405	46
3757	26451	46
3773	73236	46
3775	54897	46
3779	54943	41
3780	54984	41
3802	73282	50
3804	55025	46
3824	73332	46
3851	55071	46
3879	73378	50
3959	73428	46
3993	77464	46
4038	73474	46
4070	73520	46
4140	77510	50
4146	73566	50
4186	34478	46
4191	77560	46
4193	77606	46
4209	34524	46
4216	77652	41
4220	26497	50
4221	34570	50
4222	26547	50
4226	26597	46
4227	34620	41
4229	26643	46
4230	34661	50
4231	34711	46
4232	26689	46
4233	55117	46
4234	55163	46
4235	55209	46
4236	55255	46
4237	55301	46
4238	55347	46
4239	55393	46
4240	55439	46
4241	55485	46
4248	34757	46
4251	34803	46
4253	55531	46
4258	34849	46
4260	34895	46
4265	26735	43
4266	26778	46
4267	26824	46
4272	26870	46
4276	26916	46
4278	61576	46
4279	55577	46
4281	55623	46
4282	55669	46
4302	55715	50
4305	61622	46
4306	55765	46
4312	26962	46
4331	27008	46
4342	61668	46
4347	27054	46
4378	27100	50
4411	61714	50
4486	61764	46
4520	27150	46
4565	82105	41
4661	82146	46
4663	82192	46
4711	82238	45
4713	82283	46
4718	77693	46
4720	77739	46
4736	34941	46
4742	34987	46
4743	77785	46
4747	35033	46
4749	35079	46
4753	77831	46
4756	77877	41
4757	35125	46
4758	35171	41
4759	55811	46
4760	55857	41
4761	55898	46
4762	35212	46
4763	55944	46
4764	55990	46
4765	35258	50
4766	77918	46
4767	77964	46
4768	78010	46
4772	78056	46
4778	35308	46
4782	35354	91
4787	45200	46
4792	78102	46
4793	27196	46
4797	45246	46
4802	45292	46
4803	27242	46
4805	45338	46
4806	27288	46
4808	45384	50
4809	45434	50
4810	27334	50
4827	45484	46
4833	27384	41
4834	56036	46
4839	56082	41
4858	56123	46
4879	45530	50
4933	45580	46
4949	45626	46
5013	75038	41
5014	56169	46
5047	56215	46
5092	75079	50
5161	75129	46
5190	75175	46
5213	84647	46
5240	75221	41
5245	36885	46
5263	50572	101
5269	50673	50
5270	36931	46
5272	50723	50
5276	36977	46
5280	37023	46
5282	50773	138
5283	84693	46
5284	37069	46
5287	50911	50
5288	84739	41
5289	37115	41
5290	84780	46
5291	78148	46
5292	78194	46
5293	35445	50
5294	78240	46
5295	78286	46
5299	78332	46
5312	35495	45
5314	35540	46
5319	56261	46
5320	35586	50
5329	35636	46
5330	56307	45
5332	43917	46
5333	56352	50
5335	56402	46
5336	43963	46
5353	56448	46
5354	44009	629
5359	27425	46
5360	44638	46
5361	27471	46
5366	27517	46
5382	27563	46
5385	27609	46
5476	44684	46
5540	31634	50
5541	78378	46
5543	31684	46
5574	78424	46
5646	31730	41
5651	31771	46
5717	31817	45
5731	82329	46
5740	78470	46
5763	78516	46
5767	82375	46
5791	78562	46
5797	56494	41
5803	56535	46
5804	56581	46
5805	82421	46
5807	56627	46
5810	56673	46
5811	56719	46
5812	82467	46
5813	56765	41
5815	56806	46
5816	82513	50
5817	56852	46
5818	56898	50
5819	27655	46
5820	27701	46
5821	27747	46
5822	27793	50
5825	27843	50
5826	56948	45
5827	56993	46
5832	24572	46
5835	57039	41
5836	24618	50
5839	24668	45
5846	57080	46
5847	57126	45
5848	37156	41
5853	84826	46
5856	24713	46
5862	37197	46
5863	84872	46
5880	37243	46
5886	39907	41
5887	37289	50
5893	83482	46
5909	37339	41
5912	83528	41
5933	24759	46
6067	57171	46
6068	57217	50
6075	57267	46
6101	75262	101
6247	75363	46
6267	57313	46
6294	75409	41
6299	57359	50
6301	78608	41
6321	78649	45
6324	78694	50
6327	78744	46
6330	78790	45
6331	18364	46
6333	75450	46
6334	18410	50
6335	18460	41
6336	75496	46
6337	18501	46
6338	18547	46
6339	18593	46
6340	18639	45
6341	31862	45
6342	18684	41
6344	18725	50
6346	18775	46
6347	27893	46
6348	31907	50
6350	31957	50
6353	27939	46
6354	27985	46
6355	28031	46
6356	28077	46
6360	28123	46
6363	28169	46
6366	32007	46
6373	28215	46
6374	28261	46
6380	28307	46
6383	32053	46
6389	78835	46
6390	78881	41
6407	78922	50
6420	78972	46
6436	79018	46
6439	32099	50
6594	28353	41
6595	32149	46
6597	32195	45
6602	28394	46
6628	28440	46
6769	32240	46
6771	32286	43
6781	28486	41
6794	28527	45
6821	45672	46
6828	57409	50
6845	57459	46
6851	57505	46
6854	57551	46
6857	57597	46
6858	28572	46
6860	28618	46
6864	28664	46
6865	28710	46
6866	28756	41
6867	45718	46
6868	28797	46
6869	28843	46
6871	28889	46
6873	28935	46
6874	28981	46
6875	79064	45
6880	79109	41
6881	79150	40
6882	79190	46
6883	79236	46
6887	18821	46
6890	18867	46
6892	45764	46
6893	45810	45
6900	18913	40
6901	18953	46
6902	18999	45
6903	19044	46
6904	19090	46
6907	19136	41
6909	19177	46
6910	45855	46
6916	19223	46
6917	19269	46
6940	19315	46
6941	19361	41
6947	19402	46
6963	45901	92
7013	45993	154
7115	46147	46
7122	19448	46
7129	19494	46
7155	19540	46
7249	46193	46
7269	46239	50
7298	24805	46
7304	19586	46
7308	19632	50
7312	24851	50
7321	19682	43
7344	19725	46
7348	24901	50
7356	19771	46
7363	19817	41
7371	24951	46
7378	19858	46
7381	19904	46
7384	19950	50
7385	20000	46
7387	20046	46
7388	20092	46
7390	20138	46
7391	57643	46
7392	57689	46
7393	57735	46
7394	57781	41
7395	57822	46
7396	79282	46
7398	79328	46
7400	79374	50
7401	79424	46
7402	79470	46
7407	29027	46
7408	29073	46
7409	29119	46
7410	29165	46
7412	29211	46
7414	57868	46
7417	57914	46
7419	24997	46
7423	75542	46
7426	57960	46
7427	75588	50
7428	58006	41
7429	58047	46
7434	20184	46
7436	20230	46
7443	20276	50
7444	20326	46
7445	20372	50
7467	20422	46
7468	20468	46
7474	20514	41
7490	75638	46
7540	20555	46
7584	75684	50
7649	20601	46
7651	75734	46
7656	20647	46
7682	20693	46
7825	64797	94
7828	64891	46
7831	20739	46
7871	20785	41
7883	20826	46
7885	20872	46
7890	20918	46
7905	20964	46
7908	21010	46
7909	21056	46
7911	64937	46
7912	46863	50
7914	46913	46
7915	46959	46
7917	47005	45
7918	47050	45
7919	21102	45
7920	21147	46
7921	64983	45
7922	21193	41
7923	21234	46
7924	21280	41
7925	58093	46
7927	58139	46
7928	58185	50
7929	58235	46
7932	65028	46
7934	58281	41
7935	29257	46
7936	29303	46
7939	29349	46
7941	29395	46
7944	29441	46
7946	65074	46
7956	65622	46
7961	65120	50
7963	65668	46
7970	65714	46
7971	65760	46
7994	65806	41
7995	65847	45
8001	65892	50
8021	65170	46
8030	65216	82
8067	65942	46
8104	65298	46
8176	25043	50
8183	25093	50
8199	65988	46
8209	66034	46
8299	25143	50
8352	25193	41
8358	21321	41
8362	25234	46
8370	75780	46
8398	21362	45
8410	21407	41
8412	21448	46
8432	21494	46
8435	47095	46
8436	47141	41
8438	47182	46
8439	75826	46
8441	47228	46
8442	47274	46
8444	37380	46
8445	84918	46
8446	84964	46
8447	85010	46
8448	75872	50
8450	83569	46
8451	75922	46
8452	83615	46
8455	83661	46
8456	39948	46
8460	39307	41
8461	39348	50
8462	79516	46
8463	79562	50
8466	79612	46
8468	75968	102
8471	79658	46
8473	32329	46
8477	32375	41
8481	32416	41
8490	79704	46
8497	29487	46
8498	32457	50
8503	32507	46
8516	32553	46
8521	29533	46
8522	32599	46
8523	29579	46
8594	29625	46
8627	29671	41
8697	32645	50
8703	66080	46
8736	32695	50
8878	32745	46
8882	50961	41
8885	66126	45
8900	66171	45
8937	66216	41
8939	66257	46
8951	66303	40
8954	51002	46
8956	51048	93
8959	66343	41
8960	66384	46
8962	66430	45
8965	66475	46
8966	21540	46
8967	21586	46
8968	21632	46
8971	21678	46
8972	51141	50
8973	21724	46
8974	47320	46
8977	47366	45
8978	47411	50
8979	47461	46
8982	47507	46
8983	51191	50
8984	66521	50
8989	66571	46
8990	76070	46
8991	66617	46
8993	66663	46
8996	66709	46
8998	6096	46
9000	76116	50
9004	76166	50
9017	6142	46
9024	6188	45
9048	6233	41
9050	6274	50
9055	21770	46
9084	21816	46
9087	21862	46
9121	21908	46
9165	76216	46
9224	21954	46
9231	22000	46
9232	76262	46
9253	22046	46
9376	15380	46
9406	22092	46
9409	15426	41
9412	22138	46
9415	22184	46
9428	6324	46
9458	15467	45
9464	6370	45
9466	6415	46
9483	6461	46
9486	6507	50
9487	6557	46
9489	6603	50
9492	6653	46
9493	15512	46
9495	6699	41
9498	6740	46
9500	47553	45
9501	47598	45
9502	47643	46
9503	47689	50
9504	15558	99
9506	46289	50
9507	46339	46
9509	47739	46
9510	22230	46
9511	22276	46
9513	46385	46
9515	22322	46
9516	22368	45
9518	22413	46
9522	46431	46
9525	22459	46
9534	22505	46
9535	46477	46
9544	22551	41
9551	22592	50
9570	61810	46
9575	61856	92
9601	22642	46
9611	47785	46
9637	61948	46
9648	47831	46
9685	61994	50
9751	47877	46
9758	47923	46
9780	62044	46
9790	47969	46
9837	48015	46
9933	48061	41
9939	48102	45
9942	48147	46
9991	48193	45
9993	22688	46
9994	62090	93
10007	22734	47
10010	22781	47
10013	22828	47
10014	22875	46
10015	48238	47
10019	48285	47
10020	62183	47
10021	48332	47
10022	48379	51
10025	48430	42
10026	62230	47
10027	73863	46
10028	62277	51
10029	73909	47
10033	73956	47
10036	74003	47
10037	74050	47
10038	62328	47
10043	29712	51
10045	29763	47
10048	29810	47
10050	29857	47
10052	29904	47
10057	58322	42
10058	4706	47
10059	4753	47
10061	58364	42
10062	58406	47
10069	4800	47
10071	58453	46
10078	58499	47
10080	22921	51
10102	4847	51
10103	22972	42
10104	23014	47
10109	4898	47
10128	23061	47
10138	23108	47
10147	74097	47
10164	74144	47
10174	74191	47
10175	74238	51
10278	4945	47
10285	74289	47
10317	48472	47
10393	48519	47
10411	48566	46
10460	48612	41
10466	48653	51
10469	23155	46
10518	23201	46
10520	23247	51
10523	4992	47
10534	23298	42
10537	23340	47
10540	48704	47
10541	48751	47
10542	48798	41
10548	5039	47
10549	5086	47
10553	5133	47
10554	48839	47
10555	48886	47
10556	74336	47
10558	62375	140
10560	74383	47
10561	62515	47
10562	74430	47
10563	62562	103
10564	74477	47
10565	74524	47
10566	6786	47
10573	6833	51
10575	6884	47
10577	6931	47
10579	6978	47
10580	7025	47
10583	7072	47
10586	7119	46
10588	7165	47
10593	7212	47
10598	48933	42
10605	48975	47
10624	62665	51
10655	49022	47
10665	49069	47
10668	49116	46
10674	23387	47
10676	23434	51
10691	23485	47
10701	23532	47
10805	23579	47
10812	39994	46
10844	40040	47
10920	40087	47
10921	39398	47
10987	40134	42
10996	83707	47
11045	39445	47
11061	83754	47
11064	82563	47
11066	85056	47
11067	7259	42
11074	7301	47
11075	7348	47
11078	7395	47
11080	7442	42
11081	7484	42
11082	7526	51
11086	7577	47
11088	7624	47
11089	7671	47
11090	66755	47
11091	66802	47
11092	66849	47
11095	66896	42
11101	66938	42
11103	66980	46
11105	67026	47
11106	67073	47
11110	67120	47
11112	67167	47
11114	7718	47
11116	7765	47
11122	62716	47
11124	7812	46
11131	7858	47
11132	7905	51
11155	67214	42
11157	67256	47
11162	67303	51
11178	67354	47
11181	67401	47
11191	74571	47
11194	74618	46
11200	74664	47
11217	74711	47
11227	74758	47
11331	32791	47
11338	49162	47
11370	49209	47
11414	49256	47
11446	49303	47
11447	49350	51
11513	7956	47
11522	8003	42
11565	8045	47
11571	8092	42
11587	8134	47
11590	8181	46
11592	8227	47
11593	8274	47
11595	8321	41
11600	8362	47
11601	58546	47
11603	58593	46
11604	58639	47
11605	58686	42
11606	32838	51
11607	58728	47
11612	58775	47
11613	58822	51
11614	32889	47
11615	32936	51
11616	58873	47
11617	58920	42
11618	58962	47
11624	23626	47
11627	23673	47
11629	23720	44
11631	23764	51
11632	23815	47
11638	49401	47
11640	49448	47
11642	49495	47
11648	49542	47
11650	32987	51
11657	49589	47
11676	29951	47
11681	62763	47
11682	29998	47
11706	30045	46
11707	30091	51
11717	30142	51
11720	79750	46
11726	79796	47
11743	79843	47
11753	79890	47
11864	79937	51
11896	59009	42
11940	59051	47
11943	62810	42
11972	59098	47
12038	59145	47
12039	59192	47
12040	62852	47
12042	59239	47
12048	59286	47
12091	59333	51
12097	59384	47
12113	59431	47
12116	67448	51
12118	67499	51
12119	67550	51
12121	67601	41
12126	67642	47
12127	8409	47
12130	8456	47
12131	8503	42
12132	62899	47
12133	8545	47
12134	8592	47
12135	30193	47
12138	30240	47
12139	30287	47
12140	30334	47
12141	30381	47
12143	79988	42
12145	80030	47
12147	80077	47
12153	80124	47
12158	80171	42
12159	8639	46
12162	62946	47
12164	8685	47
12168	62993	51
12172	8732	47
12174	8779	47
12176	8826	46
12183	8872	51
12208	8923	44
12246	8967	46
12252	9013	47
12269	9060	51
12279	67689	46
12306	67735	47
12420	67782	47
12422	67829	42
12466	67871	47
12498	67918	47
12500	67965	46
12565	68011	51
12566	63044	47
12568	68062	47
12574	68109	51
12577	9111	51
12585	9162	47
12594	9209	46
12623	9255	47
12639	9302	47
12644	9349	47
12648	9396	47
12649	9443	47
12652	9490	47
12653	9537	47
12654	68160	47
12655	68207	47
12656	68254	47
12657	68301	47
12658	68348	47
12659	9584	47
12660	9631	47
12664	63091	51
12665	9678	47
12666	9725	51
12667	9776	47
12668	37426	47
12669	83801	46
12670	83847	51
12673	83898	47
12679	40176	51
12684	40227	47
12690	82610	47
12691	40274	47
12692	82657	42
12694	40321	47
12700	63142	47
12702	80213	47
12708	80260	47
12709	80307	47
12711	80354	51
12726	80405	47
12728	30428	47
12733	30475	47
12771	63189	47
12778	30522	47
12795	30569	51
12805	30620	51
12832	68395	46
12917	68441	42
12922	68483	51
12942	68534	46
12946	68580	47
12948	68627	47
12992	68674	47
12993	63236	51
13024	63287	51
13094	68721	47
13111	68768	47
13121	68815	47
13138	63338	47
13149	82699	46
13165	82745	51
13170	40368	47
13171	63385	47
13175	83945	47
13178	63432	51
13179	85103	47
13180	83992	47
13181	82796	47
13182	85150	47
13183	84039	46
13184	82843	47
13185	9823	42
13186	9865	47
13187	9912	47
13188	63483	94
13189	63577	47
13190	9959	47
13191	10006	47
13192	68862	47
13193	68909	47
13194	68956	47
13195	63624	51
13199	69003	47
13210	69050	51
13216	23862	42
13217	23904	51
13220	23955	47
13226	63675	51
13228	24002	47
13231	24049	47
13234	49636	47
13235	49683	47
13252	49730	47
13253	49777	47
13255	49824	47
13258	63726	47
13259	10053	42
13291	5180	47
13297	10095	47
13298	10142	47
13304	10189	51
13321	10240	47
13331	5227	95
13358	69101	42
13365	69143	42
13439	69185	51
13468	69236	47
13472	69283	47
13474	59478	42
13518	59520	47
13592	59567	47
13615	59614	47
13620	59661	47
13637	59708	47
13647	59755	47
13675	59802	46
13696	59848	47
13700	59895	47
13701	80452	47
13704	80499	47
13705	80546	46
13706	5322	47
13707	80592	47
13708	80639	42
13709	59942	42
13710	59984	47
13711	60031	47
13712	60078	47
13713	60125	47
13715	80681	47
13716	80728	47
13717	80775	47
13718	5369	47
13719	80822	47
13720	80869	47
13723	60172	47
13725	60219	47
13731	60266	47
13733	60313	47
13736	60360	46
13740	10287	47
13742	5416	51
13743	10334	47
13744	10381	47
13746	10428	47
13747	10475	51
13754	69330	47
13755	69377	47
13757	69424	47
13758	69471	47
13760	69518	51
13761	30671	47
13762	30718	51
13778	30769	47
13781	30816	47
13784	30863	47
13785	80916	47
13807	80963	47
13823	5467	47
13824	5514	47
13847	81010	47
13857	81057	47
13884	81104	47
13965	37473	47
13992	5561	47
13994	85197	47
13995	5608	47
13998	85244	47
14000	84085	46
14044	85291	51
14118	84131	47
14146	40415	47
14150	82890	47
14163	40462	47
14173	82937	47
14201	10526	47
14222	10573	47
14223	10620	47
14225	10667	47
14226	10714	42
14227	5655	47
14230	10756	47
14231	10803	51
14232	10854	47
14233	10901	47
14234	63773	51
14235	10948	46
14236	63824	47
14237	60406	42
14238	60448	47
14239	63871	47
14241	60495	47
14242	60542	47
14243	63918	51
14244	60589	47
14245	81151	47
14246	81198	47
14247	81245	47
14250	81292	47
14251	81339	51
14257	69569	47
14262	69616	47
14267	69663	47
14269	69710	47
14270	69757	47
14272	69804	47
14273	69851	47
14275	69898	47
14280	63969	51
14281	69945	47
14283	69992	47
14287	49871	47
14304	49918	47
14307	49965	42
14310	50007	46
14311	50053	42
14337	24096	47
14346	36254	51
14349	24143	41
14350	40742	47
14373	24184	47
14410	24231	47
14491	24278	47
14518	30910	47
14520	30957	47
14524	31004	51
14526	31055	51
14634	31106	47
14644	60636	47
14672	60683	46
14675	60729	47
14676	60776	47
14679	60823	47
14680	38972	47
14683	40789	47
14689	60870	51
14699	60921	47
14727	60968	51
14748	61019	51
14751	61070	47
14752	40836	47
14753	5702	47
14756	81390	47
14757	81437	47
14758	5749	51
14759	81484	51
14760	5800	93
14761	5893	156
14762	81535	46
14763	81581	51
14764	31153	46
14765	31199	47
14767	31246	47
14768	31293	47
14769	31340	47
14770	31387	47
14771	31434	51
14772	31485	51
14777	31536	47
14782	31583	51
14788	40509	47
14789	82984	41
14796	40556	46
14797	39492	46
14799	40883	47
14806	40602	47
14807	39538	47
14809	84178	47
14813	39585	47
14830	40930	47
14833	61117	47
14836	61164	47
14837	61211	42
14838	61253	47
14859	61300	47
14872	81632	47
14875	6049	47
14876	81679	47
14883	35682	47
14899	81726	47
14936	81773	46
15011	81819	47
15017	35729	47
15018	35776	94
15046	37520	47
15160	84225	47
15170	40977	47
15193	41024	47
15195	35870	94
15196	84272	46
15198	37567	46
15201	84318	47
15202	41071	47
15209	37613	47
15225	84365	47
15253	10994	47
15268	35964	47
15277	11041	47
15279	11088	51
15282	11139	47
15283	11186	47
15286	70039	47
15288	70086	46
15290	76308	51
15291	70132	42
15292	70174	47
15293	70221	51
15294	85342	47
15295	84412	47
15296	76359	47
15297	85389	47
15298	37660	46
15299	84459	47
15300	85436	47
15302	37706	47
15303	84506	47
15309	76406	255
15311	85483	47
15321	84553	47
15322	37753	47
15323	39632	47
15325	37800	47
15326	76661	47
15331	37847	51
15332	37898	47
15333	37945	47
15335	37992	47
15339	38039	51
15341	85530	51
15356	76708	51
15359	38090	42
15362	61347	42
15364	61389	42
15368	61431	51
15384	25280	47
15385	61482	47
15398	61529	47
15401	81866	47
15402	81913	47
15462	81960	51
15537	82011	47
15543	82058	47
15570	38132	47
15572	39679	42
15686	38179	47
15696	41118	46
15722	83025	41
15724	41164	42
15727	83066	47
15728	41206	47
15735	83113	47
15751	38226	51
15779	41253	47
15803	83160	42
15804	25327	93
15805	84600	47
15808	38277	47
15809	41300	46
15810	83202	47
15812	41346	42
15813	41388	47
15814	83249	46
15815	83295	42
15816	25420	47
15817	70272	51
15818	70323	47
15819	70370	47
15820	25467	51
15821	70417	47
15822	25518	51
15823	70464	47
15824	11233	47
15826	11280	42
15829	11322	47
15834	11369	47
15840	11416	47
15847	41435	47
15848	83337	47
15849	41482	47
15851	83384	47
15857	38324	47
15858	41529	47
15859	83431	51
15861	41576	51
15865	38371	47
15885	38418	51
15888	50095	47
15889	50142	47
15890	46523	51
15910	46574	47
15911	50189	51
15914	50240	47
15924	50287	47
15925	46621	47
15927	74805	51
15928	46668	94
15961	46762	101
15988	74856	46
16063	74902	47
16069	74949	47
16096	74996	42
16098	73616	51
16133	39721	47
16212	41627	47
16222	39768	51
16250	40649	46
16253	41674	51
16254	38469	46
16257	38515	47
16261	41725	46
16293	73667	47
16300	38562	46
16305	41771	47
16327	38608	42
16328	85581	47
16329	38650	47
16330	73714	47
16331	38697	51
16334	73761	51
16335	85628	47
16338	85675	47
16339	85722	47
16340	73812	51
16341	85769	47
16342	36011	47
16345	38748	47
16346	85816	47
16347	38795	47
16348	39819	47
16349	36058	51
16350	40695	47
16352	85863	47
16353	85910	46
16354	85956	47
16355	86003	46
16359	86049	47
16360	38842	41
16361	38883	47
16366	24325	51
16373	24376	51
16374	24427	51
16375	24478	47
16383	24525	47
16384	50334	47
16387	50381	46
16388	50427	47
16391	36109	51
16392	50474	51
16410	50525	47
16414	11463	42
16415	11505	42
16416	11547	42
16436	36160	47
16437	36207	47
16440	11589	46
16441	11635	47
16450	11682	47
16451	11729	47
16454	11776	46
16461	65344	104
16477	11822	47
16487	11869	47
16521	65448	46
16589	70511	51
16595	70562	47
16675	70609	47
16738	70656	47
16776	70703	46
16780	11916	42
16787	11958	47
16820	12005	46
16831	12051	47
16837	12098	47
16849	38930	42
```
