## Supplementary material for "Deep-mining of vertebrate genomes reveals an unexpected diversity of endogenous viral elements": clust.index

```
0	0	3
1	3	3
2	6	3
6	9	3
7	12	3
8	15	3
9	18	3
10	21	4
11	25	4
12	29	4
13	33	4
16	37	4
17	41	4
18	45	4
19	49	4
20	53	4
21	57	4
23	61	4
24	65	4
25	69	4
31	73	4
36	77	4
38	81	4
39	85	4
42	89	4
46	93	4
52	97	4
54	101	4
58	105	4
59	109	4
62	113	4
63	117	4
64	121	4
69	125	4
70	129	4
71	133	4
73	137	16
88	153	4
89	157	4
90	161	4
111	165	5
115	170	5
116	175	5
118	180	5
119	185	5
121	190	5
122	195	5
125	200	5
126	205	5
135	210	5
194	215	5
195	220	5
208	225	5
212	230	5
264	235	5
267	240	5
270	245	5
271	250	5
275	255	5
276	260	5
277	265	5
278	270	5
295	275	5
296	280	10
298	290	5
334	295	5
349	300	5
375	305	5
376	310	5
394	315	5
395	320	5
411	325	5
412	330	5
446	335	5
449	340	5
471	345	5
472	350	5
473	355	5
495	360	5
506	365	5
524	370	5
527	375	5
528	380	5
532	385	5
533	390	5
534	395	5
536	400	5
537	405	5
538	410	5
539	415	5
540	420	5
542	425	5
543	430	5
544	435	5
546	440	5
547	445	5
548	450	5
549	455	5
550	460	5
552	465	5
558	470	5
559	475	5
560	480	5
561	485	9
565	494	5
566	499	5
569	504	5
571	509	5
574	514	5
575	519	5
585	524	5
589	529	5
590	534	5
591	539	5
596	544	5
597	549	5
610	554	5
611	559	5
613	564	5
616	569	8
638	577	5
642	582	5
644	587	5
649	592	5
652	597	5
653	602	5
670	607	5
725	612	5
735	617	5
791	622	5
797	627	5
798	632	5
801	637	5
802	642	5
804	647	5
805	652	5
822	657	5
825	662	5
827	667	5
831	672	5
876	677	5
905	682	5
921	687	5
938	692	5
978	697	5
979	702	8
981	710	8
988	718	5
999	723	5
1021	728	11
1022	739	6
1027	745	6
1039	751	6
1040	757	6
1043	763	6
1054	769	6
1057	775	6
1058	781	6
1059	787	6
1060	793	6
1061	799	6
1063	805	6
1064	811	6
1066	817	6
1067	823	6
1068	829	6
1070	835	6
1071	841	6
1072	847	6
1073	853	6
1074	859	6
1075	865	6
1076	871	6
1077	877	6
1078	883	6
1079	889	6
1086	895	6
1088	901	10
1097	911	6
1098	917	6
1100	923	6
1101	929	6
1104	935	6
1106	941	6
1112	947	6
1116	953	6
1117	959	6
1118	965	6
1124	971	6
1125	977	6
1143	983	6
1165	989	6
1166	995	6
1167	1001	6
1169	1007	6
1170	1013	6
1176	1019	6
1179	1025	6
1180	1031	6
1181	1037	6
1189	1043	6
1197	1049	6
1249	1055	6
1262	1061	6
1318	1067	6
1319	1073	6
1324	1079	6
1325	1085	6
1328	1091	6
1331	1097	6
1332	1103	6
1354	1109	6
1378	1115	6
1403	1121	6
1432	1127	6
1448	1133	6
1450	1139	6
1464	1145	11
1505	1156	6
1511	1162	6
1581	1168	6
1582	1174	6
1584	1180	6
1585	1186	6
1587	1192	6
1590	1198	6
1593	1204	6
1594	1210	6
1595	1216	6
1596	1222	6
1597	1228	6
1598	1234	6
1600	1240	6
1601	1246	6
1602	1252	6
1603	1258	6
1604	1264	6
1606	1270	6
1610	1276	6
1611	1282	6
1612	1288	6
1613	1294	6
1617	1300	6
1624	1306	6
1625	1312	6
1627	1318	6
1628	1324	6
1631	1330	6
1633	1336	6
1634	1342	6
1639	1348	6
1643	1354	6
1644	1360	6
1645	1366	6
1649	1372	6
1650	1378	6
1651	1384	6
1664	1390	6
1665	1396	6
1670	1402	6
1671	1408	6
1672	1414	6
1692	1420	6
1694	1426	6
1696	1432	6
1697	1438	6
1703	1444	6
1706	1450	6
1708	1456	6
1710	1462	6
1724	1468	6
1789	1474	6
1845	1480	6
1846	1486	6
1855	1492	6
1881	1498	6
1885	1504	6
1930	1510	6
1931	1516	6
1959	1522	6
1975	1528	6
2032	1534	6
2058	1540	6
2076	1546	6
2108	1552	6
2110	1558	6
2111	1564	6
2112	1570	6
2113	1576	12
2114	1588	6
2116	1594	6
2117	1600	6
2118	1606	6
2121	1612	6
2122	1618	6
2123	1624	6
2124	1630	12
2125	1642	6
2127	1648	6
2128	1654	6
2129	1660	6
2130	1666	6
2131	1672	6
2133	1678	6
2138	1684	6
2139	1690	6
2140	1696	6
2144	1702	6
2152	1708	6
2153	1714	6
2156	1720	11
2158	1731	6
2160	1737	12
2162	1749	6
2166	1755	6
2170	1761	6
2172	1767	6
2174	1773	6
2176	1779	6
2191	1785	6
2194	1791	6
2197	1797	6
2198	1803	6
2221	1809	6
2223	1815	6
2224	1821	6
2225	1827	6
2230	1833	6
2233	1839	6
2251	1845	6
2297	1851	6
2303	1857	6
2316	1863	6
2372	1869	6
2382	1875	6
2408	1881	6
2411	1887	6
2457	1893	6
2502	1899	6
2559	1905	6
2565	1911	6
2602	1917	6
2628	1923	6
2634	1929	6
2635	1935	6
2639	1941	6
2640	1947	6
2641	1953	6
2644	1959	6
2645	1965	6
2646	1971	6
2648	1977	6
2649	1983	6
2651	1989	11
2652	2000	6
2653	2006	6
2654	2012	6
2655	2018	6
2656	2024	6
2657	2030	6
2658	2036	6
2660	2042	6
2665	2048	6
2667	2054	6
2674	2060	6
2679	2066	6
2682	2072	6
2683	2078	9
2685	2087	6
2687	2093	12
2689	2105	6
2693	2111	6
2697	2117	6
2700	2123	6
2701	2129	6
2703	2135	6
2721	2141	6
2725	2147	6
2726	2153	6
2748	2159	6
2750	2165	6
2752	2171	6
2757	2177	6
2778	2183	6
2797	2189	6
2900	2195	6
2903	2201	6
2905	2207	6
2909	2213	6
2984	2219	6
3086	2225	6
3092	2231	6
3137	2237	6
3143	2243	6
3155	2249	6
3161	2255	6
3162	2261	6
3166	2267	6
3167	2273	6
3168	2279	6
3171	2285	6
3172	2291	6
3176	2297	6
3177	2303	6
3178	2309	6
3179	2315	6
3180	2321	6
3181	2327	6
3182	2333	6
3183	2339	6
3184	2345	6
3185	2351	6
3186	2357	6
3192	2363	6
3195	2369	6
3198	2375	6
3199	2381	6
3204	2387	6
3206	2393	6
3212	2399	6
3218	2405	6
3220	2411	6
3222	2417	6
3224	2423	6
3225	2429	6
3227	2435	6
3228	2441	6
3230	2447	6
3248	2453	6
3252	2459	6
3253	2465	6
3275	2471	6
3277	2477	6
3288	2483	6
3305	2489	6
3324	2495	6
3432	2501	6
3436	2507	6
3457	2513	6
3511	2519	6
3543	2525	6
3613	2531	6
3638	2537	6
3664	2543	6
3666	2549	6
3682	2555	6
3688	2561	6
3689	2567	6
3693	2573	6
3695	2579	6
3702	2585	12
3703	2597	6
3704	2603	6
3706	2609	6
3708	2615	6
3709	2621	6
3710	2627	6
3711	2633	6
3712	2639	6
3713	2645	6
3714	2651	6
3721	2657	6
3731	2663	6
3738	2669	6
3739	2675	6
3745	2681	6
3749	2687	6
3751	2693	6
3752	2699	6
3754	2705	6
3755	2711	6
3757	2717	6
3773	2723	6
3775	2729	6
3779	2735	6
3780	2741	6
3802	2747	11
3804	2758	6
3824	2764	6
3851	2770	6
3879	2776	6
3959	2782	6
3993	2788	6
4038	2794	6
4070	2800	6
4140	2806	6
4146	2812	6
4186	2818	6
4191	2824	6
4193	2830	6
4209	2836	6
4216	2842	6
4220	2848	6
4221	2854	6
4222	2860	6
4226	2866	6
4227	2872	6
4229	2878	6
4230	2884	6
4231	2890	6
4232	2896	6
4233	2902	6
4234	2908	14
4235	2922	6
4236	2928	6
4237	2934	6
4238	2940	6
4239	2946	6
4240	2952	6
4241	2958	6
4248	2964	6
4251	2970	6
4253	2976	6
4258	2982	6
4260	2988	6
4265	2994	6
4266	3000	6
4267	3006	6
4272	3012	6
4276	3018	6
4278	3024	6
4279	3030	6
4281	3036	6
4282	3042	6
4302	3048	6
4305	3054	6
4306	3060	6
4312	3066	6
4331	3072	6
4342	3078	6
4347	3084	11
4378	3095	6
4411	3101	6
4486	3107	6
4520	3113	6
4565	3119	6
4661	3125	6
4663	3131	6
4711	3137	6
4713	3143	6
4718	3149	11
4720	3160	6
4736	3166	6
4742	3172	6
4743	3178	6
4747	3184	6
4749	3190	6
4753	3196	6
4756	3202	6
4757	3208	6
4758	3214	6
4759	3220	6
4760	3226	6
4761	3232	6
4762	3238	6
4763	3244	6
4764	3250	6
4765	3256	12
4766	3268	6
4767	3274	6
4768	3280	6
4772	3286	6
4778	3292	6
4787	3298	6
4792	3304	6
4793	3310	6
4797	3316	6
4802	3322	6
4803	3328	6
4805	3334	6
4806	3340	6
4808	3346	6
4809	3352	6
4827	3358	6
4833	3364	6
4834	3370	6
4839	3376	6
4858	3382	6
4933	3388	6
4949	3394	6
5013	3400	6
5014	3406	6
5047	3412	6
5092	3418	6
5161	3424	6
5190	3430	6
5213	3436	6
5240	3442	6
5245	3448	6
5269	3454	6
5270	3460	6
5272	3466	6
5276	3472	6
5280	3478	6
5282	3484	16
5283	3500	6
5284	3506	6
5287	3512	6
5288	3518	6
5289	3524	6
5290	3530	6
5291	3536	6
5292	3542	6
5293	3548	6
5294	3554	6
5295	3560	6
5299	3566	6
5312	3572	6
5314	3578	6
5319	3584	6
5320	3590	6
5329	3596	6
5330	3602	6
5332	3608	6
5333	3614	6
5335	3620	6
5336	3626	6
5353	3632	6
5354	3638	68
5359	3706	11
5360	3717	6
5361	3723	6
5366	3729	6
5382	3735	6
5385	3741	6
5476	3747	6
5540	3753	6
5541	3759	6
5543	3765	6
5574	3771	6
5646	3777	6
5651	3783	6
5717	3789	6
5731	3795	6
5740	3801	6
5763	3807	6
5767	3813	6
5791	3819	6
5797	3825	6
5803	3831	6
5804	3837	6
5805	3843	6
5807	3849	6
5810	3855	6
5811	3861	6
5812	3867	6
5813	3873	6
5815	3879	6
5816	3885	6
5817	3891	6
5818	3897	6
5819	3903	6
5820	3909	6
5821	3915	6
5822	3921	6
5825	3927	6
5826	3933	6
5827	3939	6
5832	3945	6
5835	3951	6
5836	3957	6
5839	3963	6
5846	3969	6
5847	3975	6
5848	3981	6
5853	3987	6
5856	3993	6
5862	3999	6
5863	4005	6
5880	4011	6
5886	4017	6
5887	4023	6
5893	4029	6
5909	4035	6
5912	4041	6
5933	4047	6
6067	4053	6
6068	4059	6
6075	4065	6
6247	4071	6
6267	4077	6
6294	4083	6
6299	4089	6
6301	4095	6
6321	4101	6
6324	4107	6
6327	4113	6
6330	4119	6
6331	4125	6
6333	4131	6
6334	4137	6
6335	4143	6
6336	4149	6
6337	4155	6
6338	4161	6
6339	4167	6
6340	4173	6
6341	4179	6
6342	4185	6
6344	4191	6
6346	4197	6
6347	4203	6
6348	4209	6
6350	4215	6
6353	4221	6
6354	4227	6
6355	4233	6
6356	4239	6
6360	4245	6
6363	4251	6
6366	4257	6
6373	4263	6
6374	4269	6
6380	4275	6
6383	4281	6
6389	4287	6
6390	4293	6
6407	4299	6
6420	4305	6
6436	4311	6
6439	4317	6
6594	4323	6
6595	4329	6
6597	4335	6
6602	4341	6
6628	4347	6
6769	4353	6
6771	4359	6
6781	4365	6
6794	4371	6
6821	4377	6
6828	4383	11
6845	4394	6
6851	4400	6
6854	4406	6
6857	4412	6
6858	4418	6
6860	4424	6
6864	4430	6
6865	4436	6
6866	4442	6
6867	4448	6
6868	4454	6
6869	4460	6
6871	4466	6
6873	4472	6
6874	4478	6
6875	4484	6
6880	4490	6
6881	4496	6
6882	4502	6
6883	4508	6
6887	4514	6
6890	4520	6
6892	4526	6
6893	4532	6
6900	4538	6
6901	4544	6
6902	4550	6
6903	4556	6
6904	4562	6
6907	4568	6
6909	4574	6
6910	4580	6
6916	4586	6
6917	4592	6
6940	4598	6
6941	4604	6
6947	4610	6
7115	4616	6
7122	4622	6
7129	4628	6
7155	4634	6
7249	4640	6
7269	4646	6
7298	4652	6
7304	4658	6
7308	4664	6
7312	4670	6
7321	4676	6
7344	4682	12
7348	4694	6
7356	4700	6
7363	4706	6
7371	4712	6
7378	4718	6
7381	4724	6
7384	4730	6
7385	4736	6
7387	4742	6
7388	4748	6
7390	4754	6
7391	4760	6
7392	4766	6
7393	4772	6
7394	4778	6
7395	4784	6
7396	4790	6
7398	4796	6
7400	4802	6
7401	4808	6
7402	4814	6
7407	4820	6
7408	4826	6
7409	4832	6
7410	4838	6
7412	4844	6
7414	4850	6
7417	4856	6
7419	4862	6
7423	4868	6
7426	4874	6
7427	4880	6
7428	4886	6
7429	4892	6
7434	4898	6
7436	4904	6
7443	4910	6
7444	4916	6
7467	4922	11
7468	4933	6
7474	4939	6
7490	4945	6
7540	4951	6
7584	4957	6
7649	4963	6
7651	4969	6
7656	4975	6
7682	4981	6
7828	4987	6
7831	4993	6
7871	4999	6
7883	5005	6
7885	5011	6
7905	5017	6
7908	5023	6
7909	5029	6
7911	5035	6
7912	5041	6
7914	5047	6
7915	5053	6
7917	5059	6
7918	5065	6
7919	5071	6
7920	5077	6
7921	5083	6
7922	5089	6
7923	5095	6
7924	5101	6
7925	5107	6
7927	5113	6
7928	5119	6
7929	5125	6
7932	5131	6
7934	5137	6
7935	5143	6
7936	5149	6
7939	5155	6
7941	5161	6
7944	5167	6
7946	5173	6
7956	5179	6
7961	5185	6
7963	5191	6
7970	5197	6
7971	5203	6
7994	5209	6
7995	5215	6
8001	5221	6
8021	5227	6
8067	5233	6
8104	5239	6
8176	5245	6
8183	5251	6
8199	5257	6
8209	5263	6
8299	5269	6
8352	5275	6
8358	5281	6
8362	5287	6
8370	5293	6
8398	5299	6
8410	5305	6
8412	5311	6
8432	5317	6
8435	5323	6
8436	5329	6
8438	5335	6
8439	5341	6
8441	5347	6
8442	5353	6
8444	5359	6
8445	5365	6
8446	5371	6
8447	5377	6
8450	5383	6
8451	5389	6
8452	5395	6
8455	5401	6
8456	5407	6
8460	5413	6
8461	5419	6
8462	5425	6
8463	5431	6
8466	5437	6
8471	5443	6
8473	5449	6
8477	5455	6
8481	5461	6
8490	5467	6
8497	5473	6
8498	5479	6
8503	5485	6
8516	5491	6
8521	5497	6
8522	5503	6
8523	5509	6
8594	5515	6
8627	5521	11
8697	5532	6
8703	5538	6
8736	5544	6
8878	5550	6
8882	5556	6
8885	5562	6
8900	5568	6
8937	5574	6
8939	5580	6
8951	5586	6
8954	5592	6
8959	5598	6
8960	5604	6
8962	5610	6
8965	5616	6
8966	5622	6
8967	5628	6
8968	5634	6
8971	5640	6
8972	5646	11
8973	5657	6
8974	5663	6
8977	5669	6
8978	5675	6
8979	5681	6
8982	5687	6
8983	5693	6
8984	5699	6
8989	5705	6
8990	5711	6
8991	5717	6
8993	5723	6
8996	5729	6
8998	5735	6
9000	5741	6
9004	5747	6
9017	5753	6
9024	5759	6
9048	5765	6
9050	5771	6
9055	5777	6
9084	5783	6
9087	5789	6
9121	5795	6
9165	5801	6
9224	5807	6
9231	5813	6
9232	5819	6
9253	5825	6
9376	5831	6
9406	5837	6
9409	5843	6
9412	5849	6
9415	5855	6
9428	5861	9
9458	5870	6
9464	5876	6
9466	5882	6
9483	5888	6
9486	5894	6
9487	5900	6
9489	5906	6
9492	5912	6
9493	5918	6
9495	5924	6
9498	5930	6
9500	5936	6
9501	5942	6
9502	5948	6
9503	5954	6
9506	5960	6
9507	5966	6
9509	5972	6
9510	5978	6
9511	5984	6
9513	5990	6
9515	5996	6
9516	6002	6
9518	6008	6
9522	6014	6
9525	6020	6
9534	6026	6
9535	6032	6
9544	6038	6
9551	6044	6
9570	6050	6
9601	6056	6
9611	6062	6
9637	6068	6
9648	6074	6
9685	6080	6
9751	6086	6
9758	6092	6
9780	6098	6
9790	6104	6
9837	6110	6
9933	6116	6
9939	6122	6
9942	6128	6
9991	6134	6
9993	6140	6
10007	6146	7
10010	6153	7
10013	6160	7
10014	6167	7
10019	6174	7
10020	6181	7
10021	6188	7
10022	6195	7
10025	6202	7
10026	6209	7
10027	6216	7
10028	6223	7
10029	6230	7
10033	6237	7
10036	6244	7
10037	6251	7
10038	6258	7
10043	6265	7
10045	6272	7
10048	6279	7
10050	6286	7
10052	6293	7
10057	6300	7
10058	6307	7
10059	6314	7
10061	6321	7
10062	6328	10
10069	6338	7
10071	6345	7
10078	6352	7
10102	6359	7
10103	6366	7
10104	6373	7
10109	6380	7
10128	6387	7
10138	6394	7
10147	6401	7
10164	6408	7
10174	6415	7
10175	6422	7
10278	6429	7
10285	6436	7
10317	6443	7
10393	6450	7
10411	6457	7
10460	6464	7
10469	6471	7
10518	6478	7
10520	6485	7
10523	6492	7
10534	6499	7
10537	6506	7
10540	6513	7
10541	6520	7
10542	6527	7
10548	6534	7
10549	6541	7
10553	6548	7
10554	6555	7
10555	6562	7
10556	6569	7
10558	6576	18
10560	6594	7
10561	6601	7
10562	6608	7
10564	6615	12
10565	6627	7
10566	6634	7
10573	6641	7
10575	6648	7
10577	6655	7
10579	6662	7
10580	6669	7
10583	6676	7
10586	6683	7
10588	6690	7
10593	6697	7
10598	6704	7
10605	6711	7
10624	6718	12
10655	6730	7
10665	6737	7
10668	6744	7
10674	6751	7
10676	6758	7
10691	6765	7
10701	6772	7
10805	6779	7
10812	6786	7
10844	6793	7
10920	6800	7
10921	6807	7
10987	6814	7
10996	6821	7
11045	6828	7
11061	6835	7
11064	6842	7
11066	6849	7
11067	6856	7
11074	6863	7
11075	6870	7
11078	6877	7
11080	6884	7
11081	6891	7
11082	6898	7
11086	6905	7
11088	6912	7
11089	6919	7
11090	6926	7
11091	6933	7
11092	6940	7
11095	6947	7
11101	6954	7
11103	6961	7
11105	6968	7
11106	6975	7
11112	6982	7
11114	6989	7
11116	6996	7
11122	7003	7
11124	7010	7
11131	7017	7
11155	7024	7
11157	7031	7
11162	7038	7
11178	7045	7
11181	7052	7
11191	7059	7
11194	7066	7
11200	7073	7
11217	7080	7
11227	7087	7
11331	7094	7
11338	7101	7
11370	7108	7
11414	7115	7
11446	7122	7
11447	7129	7
11513	7136	7
11522	7143	7
11565	7150	7
11571	7157	7
11587	7164	7
11590	7171	7
11592	7178	7
11593	7185	7
11595	7192	7
11600	7199	7
11601	7206	7
11603	7213	7
11604	7220	7
11605	7227	7
11606	7234	7
11607	7241	7
11612	7248	7
11613	7255	7
11614	7262	7
11615	7269	7
11616	7276	7
11617	7283	7
11618	7290	7
11624	7297	7
11627	7304	7
11629	7311	7
11631	7318	12
11632	7330	7
11638	7337	7
11640	7344	7
11642	7351	7
11648	7358	7
11650	7365	7
11657	7372	7
11676	7379	7
11681	7386	7
11682	7393	7
11706	7400	7
11707	7407	7
11717	7414	7
11720	7421	7
11726	7428	7
11743	7435	7
11753	7442	7
11864	7449	7
11896	7456	7
11940	7463	7
11943	7470	7
11972	7477	7
12038	7484	12
12039	7496	7
12040	7503	7
12042	7510	7
12048	7517	7
12091	7524	7
12097	7531	7
12113	7538	7
12116	7545	12
12118	7557	7
12119	7564	7
12121	7571	7
12126	7578	7
12127	7585	7
12130	7592	7
12131	7599	7
12132	7606	7
12133	7613	7
12134	7620	7
12135	7627	7
12138	7634	7
12139	7641	7
12140	7648	7
12141	7655	7
12143	7662	7
12145	7669	7
12147	7676	7
12153	7683	7
12158	7690	7
12159	7697	7
12162	7704	7
12164	7711	7
12168	7718	7
12172	7725	7
12174	7732	7
12176	7739	7
12183	7746	7
12208	7753	7
12246	7760	7
12252	7767	7
12269	7774	7
12279	7781	7
12306	7788	7
12420	7795	7
12422	7802	7
12466	7809	7
12498	7816	7
12500	7823	7
12565	7830	7
12566	7837	7
12568	7844	7
12574	7851	7
12577	7858	12
12585	7870	7
12594	7877	7
12623	7884	7
12639	7891	7
12644	7898	7
12648	7905	7
12649	7912	7
12652	7919	7
12653	7926	7
12654	7933	7
12655	7940	7
12656	7947	7
12657	7954	7
12658	7961	7
12659	7968	7
12660	7975	7
12664	7982	7
12665	7989	7
12666	7996	7
12667	8003	7
12668	8010	7
12669	8017	7
12670	8024	7
12673	8031	7
12684	8038	7
12690	8045	7
12691	8052	7
12692	8059	7
12694	8066	7
12700	8073	7
12702	8080	7
12708	8087	7
12709	8094	7
12726	8101	7
12728	8108	7
12733	8115	7
12771	8122	7
12778	8129	7
12795	8136	7
12805	8143	7
12832	8150	7
12917	8157	7
12942	8164	7
12946	8171	7
12948	8178	7
12992	8185	7
12993	8192	7
13024	8199	7
13094	8206	7
13111	8213	7
13121	8220	7
13138	8227	7
13149	8234	7
13165	8241	7
13170	8248	7
13171	8255	7
13175	8262	7
13178	8269	7
13179	8276	7
13180	8283	7
13181	8290	7
13182	8297	7
13183	8304	7
13184	8311	7
13185	8318	7
13186	8325	7
13187	8332	7
13189	8339	7
13190	8346	7
13191	8353	7
13192	8360	7
13193	8367	7
13194	8374	7
13195	8381	7
13199	8388	7
13210	8395	7
13216	8402	7
13217	8409	7
13220	8416	7
13226	8423	7
13228	8430	7
13231	8437	7
13234	8444	7
13235	8451	7
13252	8458	7
13253	8465	7
13255	8472	7
13258	8479	7
13259	8486	7
13291	8493	7
13297	8500	7
13298	8507	13
13304	8520	7
13321	8527	7
13358	8534	7
13365	8541	7
13439	8548	7
13468	8555	7
13472	8562	7
13474	8569	7
13518	8576	7
13592	8583	7
13615	8590	7
13620	8597	7
13637	8604	7
13647	8611	7
13675	8618	7
13696	8625	7
13700	8632	7
13701	8639	7
13704	8646	7
13705	8653	7
13706	8660	7
13707	8667	7
13708	8674	7
13709	8681	7
13710	8688	7
13711	8695	7
13712	8702	7
13713	8709	7
13715	8716	7
13716	8723	7
13717	8730	7
13718	8737	7
13719	8744	7
13720	8751	7
13723	8758	7
13725	8765	7
13731	8772	11
13733	8783	7
13736	8790	7
13742	8797	7
13743	8804	7
13744	8811	7
13746	8818	7
13747	8825	7
13754	8832	7
13755	8839	7
13757	8846	7
13758	8853	7
13760	8860	7
13761	8867	7
13778	8874	7
13781	8881	7
13784	8888	7
13785	8895	7
13807	8902	7
13823	8909	7
13824	8916	12
13847	8928	7
13857	8935	7
13884	8942	7
13965	8949	7
13992	8956	7
13994	8963	7
13995	8970	7
13998	8977	7
14000	8984	7
14044	8991	7
14118	8998	7
14146	9005	7
14150	9012	7
14163	9019	7
14173	9026	7
14201	9033	7
14222	9040	7
14223	9047	7
14225	9054	7
14226	9061	7
14227	9068	7
14230	9075	7
14231	9082	7
14232	9089	7
14233	9096	7
14234	9103	7
14235	9110	7
14236	9117	7
14237	9124	7
14238	9131	7
14239	9138	7
14241	9145	7
14242	9152	7
14243	9159	7
14244	9166	7
14245	9173	7
14246	9180	7
14247	9187	7
14250	9194	7
14251	9201	7
14257	9208	7
14262	9215	7
14267	9222	7
14269	9229	7
14270	9236	7
14272	9243	7
14273	9250	7
14275	9257	7
14280	9264	7
14281	9271	7
14283	9278	7
14287	9285	7
14304	9292	7
14307	9299	7
14310	9306	7
14311	9313	7
14337	9320	7
14346	9327	7
14349	9334	7
14350	9341	7
14373	9348	7
14410	9355	7
14491	9362	7
14518	9369	7
14520	9376	7
14524	9383	12
14526	9395	7
14634	9402	7
14644	9409	7
14672	9416	7
14675	9423	7
14676	9430	7
14679	9437	7
14680	9444	7
14683	9451	12
14689	9463	7
14699	9470	7
14727	9477	7
14748	9484	7
14751	9491	7
14752	9498	7
14753	9505	7
14756	9512	7
14757	9519	7
14758	9526	7
14759	9533	7
14761	9540	18
14762	9558	7
14763	9565	7
14764	9572	7
14765	9579	7
14767	9586	7
14768	9593	7
14769	9600	7
14770	9607	7
14771	9614	7
14772	9621	7
14777	9628	7
14782	9635	7
14788	9642	7
14789	9649	7
14796	9656	7
14797	9663	7
14799	9670	7
14806	9677	7
14807	9684	7
14809	9691	7
14813	9698	7
14830	9705	7
14833	9712	7
14836	9719	7
14837	9726	7
14838	9733	7
14859	9740	7
14872	9747	7
14875	9754	7
14876	9761	7
14883	9768	7
14899	9775	7
14936	9782	7
15011	9789	7
15017	9796	7
15046	9803	7
15160	9810	7
15170	9817	7
15193	9824	7
15196	9831	7
15198	9838	7
15201	9845	7
15202	9852	7
15209	9859	7
15225	9866	7
15253	9873	7
15268	9880	7
15277	9887	7
15279	9894	7
15282	9901	7
15283	9908	7
15286	9915	7
15288	9922	7
15290	9929	7
15291	9936	7
15292	9943	7
15293	9950	7
15294	9957	7
15295	9964	7
15296	9971	7
15297	9978	7
15298	9985	7
15299	9992	7
15300	9999	7
15302	10006	7
15303	10013	7
15309	10020	29
15311	10049	7
15321	10056	7
15322	10063	7
15323	10070	7
15325	10077	7
15326	10084	7
15331	10091	7
15332	10098	7
15333	10105	7
15335	10112	7
15339	10119	7
15356	10126	7
15359	10133	7
15362	10140	7
15364	10147	7
15368	10154	7
15384	10161	7
15385	10168	7
15398	10175	7
15401	10182	7
15402	10189	7
15462	10196	7
15537	10203	7
15543	10210	7
15570	10217	7
15572	10224	7
15686	10231	7
15696	10238	7
15722	10245	7
15724	10252	7
15727	10259	7
15728	10266	7
15735	10273	7
15751	10280	7
15779	10287	7
15803	10294	7
15805	10301	7
15808	10308	7
15809	10315	7
15810	10322	7
15812	10329	7
15813	10336	7
15814	10343	7
15815	10350	7
15816	10357	7
15817	10364	7
15818	10371	7
15819	10378	7
15820	10385	7
15821	10392	7
15822	10399	7
15823	10406	7
15824	10413	7
15826	10420	7
15829	10427	7
15840	10434	7
15847	10441	7
15848	10448	7
15849	10455	7
15851	10462	7
15857	10469	7
15858	10476	7
15859	10483	7
15861	10490	7
15865	10497	7
15885	10504	7
15888	10511	7
15889	10518	7
15890	10525	7
15910	10532	7
15911	10539	7
15914	10546	7
15924	10553	7
15925	10560	7
15927	10567	12
15988	10579	7
16063	10586	7
16069	10593	7
16096	10600	7
16098	10607	7
16133	10614	7
16212	10621	7
16222	10628	7
16250	10635	7
16253	10642	7
16254	10649	7
16257	10656	7
16261	10663	7
16293	10670	7
16300	10677	7
16305	10684	7
16327	10691	7
16328	10698	7
16329	10705	7
16330	10712	7
16331	10719	7
16334	10726	7
16335	10733	7
16338	10740	7
16339	10747	7
16340	10754	7
16341	10761	7
16342	10768	7
16345	10775	7
16346	10782	7
16347	10789	7
16348	10796	7
16349	10803	7
16350	10810	7
16352	10817	12
16353	10829	7
16354	10836	7
16355	10843	7
16359	10850	12
16360	10862	7
16361	10869	13
16366	10882	7
16373	10889	7
16374	10896	7
16375	10903	7
16383	10910	7
16384	10917	7
16387	10924	7
16388	10931	7
16391	10938	7
16410	10945	7
16414	10952	7
16415	10959	7
16416	10966	7
16436	10973	7
16437	10980	7
16440	10987	7
16441	10994	7
16450	11001	7
16451	11008	7
16454	11015	7
16477	11022	7
16487	11029	7
16521	11036	7
16589	11043	7
16595	11050	7
16675	11057	7
16738	11064	7
16776	11071	7
16780	11078	7
16787	11085	7
16820	11092	7
16831	11099	7
16837	11106	7
16849	11113	7
```
