## Supplementary material for "Deep-mining of vertebrate genomes reveals an unexpected diversity of endogenous viral elements": input_step_redundancy

```
XSym
0077
061b237d3e6e0fed6ffcea8ff1b2d245
/Users/user/Desktop/Postdoc/Queries/Orthornavirae/Rhabdoviridae/Rhabdoviridae
                                                                                                                                                                                                                                                                                                                                                                                                                                                                                                                                                                                                                                                                                                                                                                                                                                                                                                                                                                                  
```
