## Supplementary material for "Deep-mining of vertebrate genomes reveals an unexpected diversity of endogenous viral elements": input_step_redundancy_h.dbtype

```
XSym
0086
49b3bdf125204383ede2c864487086ef
/Users/user/Desktop/Postdoc/Queries/Orthornavirae/Rhabdoviridae/Rhabdoviridae_h.dbtype
                                                                                                                                                                                                                                                                                                                                                                                                                                                                                                                                                                                                                                                                                                                                                                                                                                                                                                                                                                         
```
