## Supplementary material for "Deep-mining of vertebrate genomes reveals an unexpected diversity of endogenous viral elements": input_step_redundancy_h.index

```
XSym
0085
6ab8ecd07b17c876f94b9f87f9b40922
/Users/user/Desktop/Postdoc/Queries/Orthornavirae/Rhabdoviridae/Rhabdoviridae_h.index
                                                                                                                                                                                                                                                                                                                                                                                                                                                                                                                                                                                                                                                                                                                                                                                                                                                                                                                                                                          
```
