## Supplementary material for "Deep-mining of vertebrate genomes reveals an unexpected diversity of endogenous viral elements": order_redundancy

```
0
1
2
6
7
8
9
10
11
12
13
16
17
18
19
20
21
23
24
25
27
31
34
36
37
38
39
42
46
47
52
53
54
55
58
59
62
63
64
69
70
71
73
88
89
90
111
112
115
116
118
119
121
122
125
126
128
135
194
195
208
212
264
267
270
271
275
276
277
278
295
296
298
334
349
375
376
394
395
410
411
412
446
449
471
472
473
495
506
520
524
527
528
532
533
534
535
536
537
538
539
540
542
543
544
546
547
548
549
550
552
558
559
560
561
565
566
569
571
574
575
585
589
590
591
596
597
610
611
613
616
638
642
644
649
652
653
670
725
735
791
797
798
801
802
804
805
822
823
825
827
831
876
905
921
938
978
979
981
988
999
1021
1022
1027
1039
1040
1043
1054
1055
1057
1058
1059
1060
1061
1063
1064
1066
1067
1068
1070
1071
1072
1073
1074
1075
1076
1077
1078
1079
1084
1086
1088
1097
1098
1100
1101
1104
1106
1112
1116
1117
1118
1122
1124
1125
1143
1165
1166
1167
1169
1170
1176
1179
1180
1181
1189
1197
1249
1255
1262
1318
1319
1324
1325
1328
1331
1332
1354
1378
1403
1432
1448
1450
1464
1505
1511
1581
1582
1583
1584
1585
1587
1590
1593
1594
1595
1596
1597
1598
1600
1601
1602
1603
1604
1605
1606
1610
1611
1612
1613
1617
1618
1624
1625
1627
1628
1631
1633
1634
1639
1643
1644
1645
1649
1650
1651
1664
1665
1670
1671
1672
1692
1694
1696
1697
1703
1706
1708
1710
1716
1724
1789
1845
1846
1855
1878
1881
1885
1930
1931
1959
1975
2032
2058
2076
2108
2110
2111
2112
2113
2114
2116
2117
2118
2121
2122
2123
2124
2125
2127
2128
2129
2130
2131
2133
2138
2139
2140
2144
2152
2153
2154
2155
2156
2158
2160
2162
2166
2170
2172
2174
2175
2176
2191
2194
2197
2198
2221
2223
2224
2225
2230
2233
2251
2297
2303
2316
2372
2382
2408
2411
2457
2502
2559
2565
2602
2624
2628
2634
2635
2639
2640
2641
2644
2645
2646
2648
2649
2651
2652
2653
2654
2655
2656
2657
2658
2660
2665
2667
2674
2678
2679
2682
2683
2685
2687
2689
2693
2697
2700
2701
2703
2721
2725
2726
2748
2750
2752
2757
2778
2797
2900
2903
2905
2909
2984
3086
3092
3137
3143
3155
3161
3162
3166
3167
3168
3171
3172
3175
3176
3177
3178
3179
3180
3181
3182
3183
3184
3185
3186
3192
3195
3198
3199
3204
3206
3212
3218
3220
3222
3224
3225
3227
3228
3230
3248
3251
3252
3253
3275
3277
3288
3305
3324
3432
3436
3457
3511
3543
3613
3638
3664
3666
3682
3688
3689
3693
3695
3702
3703
3704
3706
3708
3709
3710
3711
3712
3713
3714
3721
3731
3738
3739
3745
3749
3751
3752
3754
3755
3757
3773
3775
3779
3780
3802
3804
3824
3851
3879
3959
3993
4038
4070
4140
4146
4186
4191
4193
4209
4216
4220
4221
4222
4226
4227
4229
4230
4231
4232
4233
4234
4235
4236
4237
4238
4239
4240
4241
4248
4251
4253
4258
4260
4265
4266
4267
4272
4276
4278
4279
4281
4282
4302
4305
4306
4312
4331
4342
4347
4378
4411
4486
4520
4565
4661
4663
4711
4713
4718
4720
4736
4742
4743
4747
4749
4753
4756
4757
4758
4759
4760
4761
4762
4763
4764
4765
4766
4767
4768
4772
4778
4782
4787
4792
4793
4797
4802
4803
4805
4806
4808
4809
4810
4827
4833
4834
4839
4858
4879
4933
4949
5013
5014
5047
5092
5161
5190
5213
5240
5245
5263
5269
5270
5272
5276
5280
5282
5283
5284
5287
5288
5289
5290
5291
5292
5293
5294
5295
5299
5312
5314
5319
5320
5329
5330
5332
5333
5335
5336
5353
5354
5359
5360
5361
5366
5382
5385
5476
5540
5541
5543
5574
5646
5651
5717
5731
5740
5763
5767
5791
5797
5803
5804
5805
5807
5810
5811
5812
5813
5815
5816
5817
5818
5819
5820
5821
5822
5825
5826
5827
5832
5835
5836
5839
5846
5847
5848
5853
5856
5862
5863
5880
5886
5887
5893
5909
5912
5933
6067
6068
6075
6101
6247
6267
6294
6299
6301
6321
6324
6327
6330
6331
6333
6334
6335
6336
6337
6338
6339
6340
6341
6342
6344
6346
6347
6348
6350
6353
6354
6355
6356
6360
6363
6366
6373
6374
6380
6383
6389
6390
6407
6420
6436
6439
6594
6595
6597
6602
6628
6769
6771
6781
6794
6821
6828
6845
6851
6854
6857
6858
6860
6864
6865
6866
6867
6868
6869
6871
6873
6874
6875
6880
6881
6882
6883
6887
6890
6892
6893
6900
6901
6902
6903
6904
6907
6909
6910
6916
6917
6940
6941
6947
6963
7013
7115
7122
7129
7155
7249
7269
7298
7304
7308
7312
7321
7344
7348
7356
7363
7371
7378
7381
7384
7385
7387
7388
7390
7391
7392
7393
7394
7395
7396
7398
7400
7401
7402
7407
7408
7409
7410
7412
7414
7417
7419
7423
7426
7427
7428
7429
7434
7436
7443
7444
7445
7467
7468
7474
7490
7540
7584
7649
7651
7656
7682
7825
7828
7831
7871
7883
7885
7890
7905
7908
7909
7911
7912
7914
7915
7917
7918
7919
7920
7921
7922
7923
7924
7925
7927
7928
7929
7932
7934
7935
7936
7939
7941
7944
7946
7956
7961
7963
7970
7971
7994
7995
8001
8021
8030
8067
8104
8176
8183
8199
8209
8299
8352
8358
8362
8370
8398
8410
8412
8432
8435
8436
8438
8439
8441
8442
8444
8445
8446
8447
8448
8450
8451
8452
8455
8456
8460
8461
8462
8463
8466
8468
8471
8473
8477
8481
8490
8497
8498
8503
8516
8521
8522
8523
8594
8627
8697
8703
8736
8878
8882
8885
8900
8937
8939
8951
8954
8956
8959
8960
8962
8965
8966
8967
8968
8971
8972
8973
8974
8977
8978
8979
8982
8983
8984
8989
8990
8991
8993
8996
8998
9000
9004
9017
9024
9048
9050
9055
9084
9087
9121
9165
9224
9231
9232
9253
9376
9406
9409
9412
9415
9428
9458
9464
9466
9483
9486
9487
9489
9492
9493
9495
9498
9500
9501
9502
9503
9504
9506
9507
9509
9510
9511
9513
9515
9516
9518
9522
9525
9534
9535
9544
9551
9570
9575
9601
9611
9637
9648
9685
9751
9758
9780
9790
9837
9933
9939
9942
9991
9993
9994
10007
10010
10013
10014
10015
10019
10020
10021
10022
10025
10026
10027
10028
10029
10033
10036
10037
10038
10043
10045
10048
10050
10052
10057
10058
10059
10061
10062
10069
10071
10078
10080
10102
10103
10104
10109
10128
10138
10147
10164
10174
10175
10278
10285
10317
10393
10411
10460
10466
10469
10518
10520
10523
10534
10537
10540
10541
10542
10548
10549
10553
10554
10555
10556
10558
10560
10561
10562
10563
10564
10565
10566
10573
10575
10577
10579
10580
10583
10586
10588
10593
10598
10605
10624
10655
10665
10668
10674
10676
10691
10701
10805
10812
10844
10920
10921
10987
10996
11045
11061
11064
11066
11067
11074
11075
11078
11080
11081
11082
11086
11088
11089
11090
11091
11092
11095
11101
11103
11105
11106
11110
11112
11114
11116
11122
11124
11131
11132
11155
11157
11162
11178
11181
11191
11194
11200
11217
11227
11331
11338
11370
11414
11446
11447
11513
11522
11565
11571
11587
11590
11592
11593
11595
11600
11601
11603
11604
11605
11606
11607
11612
11613
11614
11615
11616
11617
11618
11624
11627
11629
11631
11632
11638
11640
11642
11648
11650
11657
11676
11681
11682
11706
11707
11717
11720
11726
11743
11753
11864
11896
11940
11943
11972
12038
12039
12040
12042
12048
12091
12097
12113
12116
12118
12119
12121
12126
12127
12130
12131
12132
12133
12134
12135
12138
12139
12140
12141
12143
12145
12147
12153
12158
12159
12162
12164
12168
12172
12174
12176
12183
12208
12246
12252
12269
12279
12306
12420
12422
12466
12498
12500
12565
12566
12568
12574
12577
12585
12594
12623
12639
12644
12648
12649
12652
12653
12654
12655
12656
12657
12658
12659
12660
12664
12665
12666
12667
12668
12669
12670
12673
12679
12684
12690
12691
12692
12694
12700
12702
12708
12709
12711
12726
12728
12733
12771
12778
12795
12805
12832
12917
12922
12942
12946
12948
12992
12993
13024
13094
13111
13121
13138
13149
13165
13170
13171
13175
13178
13179
13180
13181
13182
13183
13184
13185
13186
13187
13188
13189
13190
13191
13192
13193
13194
13195
13199
13210
13216
13217
13220
13226
13228
13231
13234
13235
13252
13253
13255
13258
13259
13291
13297
13298
13304
13321
13331
13358
13365
13439
13468
13472
13474
13518
13592
13615
13620
13637
13647
13675
13696
13700
13701
13704
13705
13706
13707
13708
13709
13710
13711
13712
13713
13715
13716
13717
13718
13719
13720
13723
13725
13731
13733
13736
13740
13742
13743
13744
13746
13747
13754
13755
13757
13758
13760
13761
13762
13778
13781
13784
13785
13807
13823
13824
13847
13857
13884
13965
13992
13994
13995
13998
14000
14044
14118
14146
14150
14163
14173
14201
14222
14223
14225
14226
14227
14230
14231
14232
14233
14234
14235
14236
14237
14238
14239
14241
14242
14243
14244
14245
14246
14247
14250
14251
14257
14262
14267
14269
14270
14272
14273
14275
14280
14281
14283
14287
14304
14307
14310
14311
14337
14346
14349
14350
14373
14410
14491
14518
14520
14524
14526
14634
14644
14672
14675
14676
14679
14680
14683
14689
14699
14727
14748
14751
14752
14753
14756
14757
14758
14759
14760
14761
14762
14763
14764
14765
14767
14768
14769
14770
14771
14772
14777
14782
14788
14789
14796
14797
14799
14806
14807
14809
14813
14830
14833
14836
14837
14838
14859
14872
14875
14876
14883
14899
14936
15011
15017
15018
15046
15160
15170
15193
15195
15196
15198
15201
15202
15209
15225
15253
15268
15277
15279
15282
15283
15286
15288
15290
15291
15292
15293
15294
15295
15296
15297
15298
15299
15300
15302
15303
15309
15311
15321
15322
15323
15325
15326
15331
15332
15333
15335
15339
15341
15356
15359
15362
15364
15368
15384
15385
15398
15401
15402
15462
15537
15543
15570
15572
15686
15696
15722
15724
15727
15728
15735
15751
15779
15803
15804
15805
15808
15809
15810
15812
15813
15814
15815
15816
15817
15818
15819
15820
15821
15822
15823
15824
15826
15829
15834
15840
15847
15848
15849
15851
15857
15858
15859
15861
15865
15885
15888
15889
15890
15910
15911
15914
15924
15925
15927
15928
15961
15988
16063
16069
16096
16098
16133
16212
16222
16250
16253
16254
16257
16261
16293
16300
16305
16327
16328
16329
16330
16331
16334
16335
16338
16339
16340
16341
16342
16345
16346
16347
16348
16349
16350
16352
16353
16354
16355
16359
16360
16361
16366
16373
16374
16375
16383
16384
16387
16388
16391
16392
16410
16414
16415
16416
16436
16437
16440
16441
16450
16451
16454
16461
16477
16487
16521
16589
16595
16675
16738
16776
16780
16787
16820
16831
16837
16849
```
