## Supplementary material for "Deep-mining of vertebrate genomes reveals an unexpected diversity of endogenous viral elements": pre_clust.index

```
0	0	3
1	3	54
2	57	3
6	60	3
7	63	42
8	105	270
9	375	3
10	378	4
11	382	25
12	407	29
13	436	4
16	440	36
17	476	4
18	480	68
19	548	15
20	563	4
21	567	4
23	571	4
24	575	4
25	579	4
27	583	15
31	598	20
34	618	21
36	639	27
37	666	12507
38	13173	21
39	13194	160
42	13354	57
46	13411	16
47	13427	26
52	13453	14
53	13467	179
54	13646	177
55	13823	211
58	14034	4
59	14038	4
62	14042	4
63	14046	15
64	14061	47
69	14108	36
70	14144	101
71	14245	35
73	14280	823
88	15103	273
89	15376	4
90	15380	4
111	15384	5
112	15389	5
115	15394	5
116	15399	16
118	15415	193
119	15608	1056
121	16664	814
122	17478	22
125	17500	5
126	17505	5
128	17510	226
135	17736	5
194	17741	823
195	18564	35
208	18599	54
212	18653	10008
264	28661	5
267	28666	819
270	29485	5
271	29490	26
275	29516	88
276	29604	77
277	29681	76
278	29757	75
295	29832	64
296	29896	43
298	29939	56
334	29995	32
349	30027	31
375	30058	166
376	30224	121
394	30345	20
395	30365	294
410	30659	95
411	30754	163
412	30917	164
446	31081	166
449	31247	26
471	31273	160
472	31433	160
473	31593	157
495	31750	19
506	31769	15
520	31784	94
524	31878	20
527	31898	5
528	31903	56
532	31959	10
533	31969	5
534	31974	44
535	32018	17
536	32035	5
537	32040	5
538	32045	27
539	32072	34
540	32106	5
542	32111	5
543	32116	16
544	32132	5
546	32137	16
547	32153	5
548	32158	5
549	32163	5
550	32168	5
552	32173	5
558	32178	21
559	32199	15
560	32214	96
561	32310	32
565	32342	23
566	32365	37
569	32402	58
571	32460	5
574	32465	30
575	32495	5
585	32500	5
589	32505	5
590	32510	5
591	32515	48
596	32563	37
597	32600	102
610	32702	5
611	32707	129
613	32836	44
616	32880	5
638	32885	5
642	32890	5
644	32895	44
649	32939	43
652	32982	73
653	33055	5
670	33060	5
725	33065	193
735	33258	54
791	33312	5
797	33317	5
798	33322	61
801	33383	9
802	33392	33
804	33425	77
805	33502	77
822	33579	71
823	33650	69
825	33719	56
827	33775	5
831	33780	17
876	33797	15
905	33812	21
921	33833	21
938	33854	165
978	34019	9
979	34028	5
981	34033	32
988	34065	52
999	34117	141
1021	34258	55
1022	34313	21
1027	34334	56
1039	34390	22
1040	34412	34
1043	34446	157
1054	34603	6
1055	34609	40
1057	34649	10
1058	34659	6
1059	34665	6
1060	34671	6
1061	34677	46
1063	34723	6
1064	34729	6
1066	34735	17
1067	34752	6
1068	34758	6
1070	34764	39
1071	34803	11
1072	34814	59
1073	34873	17
1074	34890	6
1075	34896	6
1076	34902	6
1077	34908	6
1078	34914	6
1079	34920	12
1084	34932	95
1086	35027	17
1088	35044	40
1097	35084	11
1098	35095	6
1100	35101	18
1101	35119	28
1104	35147	6
1106	35153	22
1112	35175	6
1116	35181	6
1117	35187	6
1118	35193	50
1122	35243	6
1124	35249	104
1125	35353	39
1143	35392	6
1165	35398	6
1166	35404	146
1167	35550	45
1169	35595	6
1170	35601	17
1176	35618	44
1179	35662	73
1180	35735	6
1181	35741	75
1189	35816	6
1197	35822	6
1249	35828	37
1255	35865	815
1262	36680	55
1318	36735	6
1319	36741	37
1324	36778	6
1325	36784	68
1328	36852	6
1331	36858	79
1332	36937	78
1354	37015	6
1378	37021	10940
1403	47961	16
1432	47977	33
1448	48010	22
1450	48032	68
1464	48100	44
1505	48144	11
1511	48155	16
1581	48171	6
1582	48177	6
1583	48183	6
1584	48189	10
1585	48199	6
1587	48205	6
1590	48211	6
1593	48217	6
1594	48223	6
1595	48229	6
1596	48235	6
1597	48241	39
1598	48280	6
1600	48286	17
1601	48303	6
1602	48309	6
1603	48315	6
1604	48321	6
1605	48327	6
1606	48333	6
1610	48339	27
1611	48366	22
1612	48388	22
1613	48410	17
1617	48427	26
1618	48453	11778
1624	60231	11
1625	60242	6
1627	60248	18
1628	60266	33
1631	60299	6
1633	60305	22
1634	60327	212
1639	60539	6
1643	60545	6
1644	60551	18
1645	60569	50
1649	60619	6
1650	60625	38
1651	60663	107
1664	60770	17
1665	60787	119
1670	60906	6
1671	60912	6
1672	60918	6
1692	60924	6
1694	60930	43
1696	60973	6
1697	60979	18
1703	60997	42
1706	61039	74
1708	61113	76
1710	61189	12
1716	61201	6
1724	61207	6
1789	61213	56
1845	61269	6
1846	61275	37
1855	61312	6
1878	61318	6
1881	61324	6
1885	61330	18
1930	61348	16
1931	61364	23
1959	61387	27
1975	61414	22
2032	61436	11
2058	61447	29
2076	61476	21
2108	61497	6
2110	61503	6
2111	61509	11
2112	61520	6
2113	61526	6
2114	61532	6
2116	61538	18
2117	61556	6
2118	61562	6
2121	61568	6
2122	61574	6
2123	61580	6
2124	61586	34
2125	61620	6
2127	61626	17
2128	61643	6
2129	61649	6
2130	61655	6
2131	61661	6
2133	61667	6
2138	61673	22
2139	61695	22
2140	61717	17
2144	61734	16
2152	61750	6
2153	61756	31
2154	61787	18
2155	61805	28
2156	61833	6
2158	61839	6
2160	61845	16
2162	61861	216
2166	62077	6
2170	62083	6
2172	62089	94
2174	62183	11
2175	62194	6
2176	62200	6
2191	62206	17
2194	62223	6
2197	62229	6
2198	62235	12
2221	62247	43
2223	62290	6
2224	62296	18
2225	62314	6
2230	62320	40
2233	62360	16
2251	62376	6
2297	62382	58
2303	62440	37
2316	62477	56
2372	62533	6
2382	62539	6
2408	62545	6
2411	62551	6
2457	62557	16
2502	62573	22
2559	62595	11
2565	62606	17
2602	62623	54
2624	62677	86
2628	62763	16
2634	62779	17
2635	62796	6
2639	62802	6
2640	62808	6
2641	62814	6
2644	62820	6
2645	62826	6
2646	62832	21
2648	62853	6
2649	62859	6
2651	62865	18
2652	62883	6
2653	62889	67
2654	62956	17
2655	62973	6
2656	62979	6
2657	62985	6
2658	62991	6
2660	62997	6
2665	63003	23
2667	63026	17
2674	63043	22
2678	63065	6
2679	63071	6
2682	63077	33
2683	63110	6
2685	63116	6
2687	63122	17
2689	63139	223
2693	63362	6
2697	63368	6
2700	63374	6
2701	63380	6
2703	63386	6
2721	63392	6
2725	63398	6
2726	63404	10
2748	63414	44
2750	63458	6
2752	63464	6
2757	63470	42
2778	63512	6
2797	63518	11
2900	63529	37
2903	63566	6
2905	63572	16
2909	63588	6
2984	63594	16
3086	63610	11
3092	63621	17
3137	63638	16
3143	63654	21
3155	63675	22
3161	63697	15
3162	63712	6
3166	63718	6
3167	63724	8
3168	63732	6
3171	63738	164
3172	63902	6
3175	63908	6
3176	63914	6
3177	63920	6
3178	63926	40
3179	63966	6
3180	63972	6
3181	63978	6
3182	63984	6
3183	63990	6
3184	63996	6
3185	64002	6
3186	64008	12
3192	64020	23
3195	64043	11
3198	64054	28
3199	64082	10
3204	64092	17
3206	64109	22
3212	64131	6
3218	64137	6
3220	64143	6
3222	64149	6
3224	64155	22
3225	64177	6
3227	64183	6
3228	64189	6
3230	64195	6
3248	64201	6
3251	64207	6
3252	64213	6
3253	64219	11
3275	64230	39
3277	64269	6
3288	64275	29
3305	64304	6
3324	64310	10
3432	64320	16
3436	64336	6
3457	64342	69
3511	64411	16
3543	64427	6
3613	64433	11
3638	64444	16
3664	64460	11
3666	64471	12
3682	64483	16
3688	64499	18
3689	64517	6
3693	64523	6
3695	64529	6
3702	64535	6
3703	64541	6
3704	64547	6
3706	64553	6
3708	64559	6
3709	64565	6
3710	64571	6
3711	64577	6
3712	64583	6
3713	64589	6
3714	64595	6
3721	64601	17
3731	64618	17
3738	64635	6
3739	64641	6
3745	64647	6
3749	64653	6
3751	64659	22
3752	64681	6
3754	64687	6
3755	64693	6
3757	64699	6
3773	64705	131
3775	64836	6
3779	64842	6
3780	64848	6
3802	64854	40
3804	64894	6
3824	64900	232
3851	65132	10
3879	65142	24
3959	65166	17
3993	65183	6
4038	65189	16
4070	65205	6
4140	65211	11
4146	65222	17
4186	65239	22
4191	65261	11
4193	65272	9
4209	65281	16
4216	65297	6
4220	65303	6
4221	65309	11
4222	65320	6
4226	65326	11
4227	65337	17
4229	65354	6
4230	65360	6
4231	65366	6
4232	65372	6
4233	65378	6
4234	65384	6
4235	65390	6
4236	65396	6
4237	65402	6
4238	65408	6
4239	65414	6
4240	65420	6
4241	65426	6
4248	65432	23
4251	65455	24
4253	65479	11
4258	65490	17
4260	65507	23
4265	65530	6
4266	65536	6
4267	65542	6
4272	65548	6
4276	65554	6
4278	65560	22
4279	65582	6
4281	65588	6
4282	65594	6
4302	65600	6
4305	65606	6
4306	65612	6
4312	65618	6
4331	65624	6
4342	65630	60
4347	65690	10
4378	65700	11
4411	65711	36
4486	65747	17
4520	65764	6
4565	65770	16
4661	65786	17
4663	65803	23
4711	65826	22
4713	65848	17
4718	65865	16
4720	65881	10
4736	65891	16
4742	65907	18
4743	65925	6
4747	65931	28
4749	65959	6
4753	65965	11
4756	65976	6
4757	65982	6
4758	65988	6
4759	65994	6
4760	66000	6
4761	66006	6
4762	66012	6
4763	66018	6
4764	66024	6
4765	66030	6
4766	66036	6
4767	66042	6
4768	66048	6
4772	66054	10
4778	66064	24
4782	66088	23
4787	66111	22
4792	66133	6
4793	66139	6
4797	66145	11
4802	66156	43
4803	66199	6
4805	66205	23
4806	66228	6
4808	66234	6
4809	66240	6
4810	66246	6
4827	66252	127
4833	66379	6
4834	66385	11
4839	66396	6
4858	66402	6
4879	66408	12
4933	66420	23
4949	66443	38
5013	66481	17
5014	66498	6
5047	66504	6
5092	66510	34
5161	66544	37
5190	66581	17
5213	66598	11
5240	66609	17
5245	66626	16
5263	66642	16
5269	66658	18
5270	66676	6
5272	66682	23
5276	66705	6
5280	66711	11
5282	66722	6
5283	66728	6
5284	66734	6
5287	66740	6
5288	66746	6
5289	66752	6
5290	66758	6
5291	66764	6
5292	66770	6
5293	66776	6
5294	66782	6
5295	66788	6
5299	66794	11
5312	66805	17
5314	66822	22
5319	66844	6
5320	66850	6
5329	66856	38
5330	66894	6
5332	66900	23
5333	66923	6
5335	66929	6
5336	66935	6
5353	66941	14
5354	66955	70
5359	67025	6
5360	67031	6
5361	67037	9
5366	67046	6
5382	67052	6
5385	67058	6
5476	67064	45
5540	67109	17
5541	67126	6
5543	67132	40
5574	67172	6
5646	67178	27
5651	67205	21
5717	67226	17
5731	67243	21
5740	67264	11
5763	67275	9
5767	67284	17
5791	67301	20
5797	67321	6
5803	67327	6
5804	67333	10
5805	67343	20
5807	67363	11
5810	67374	6
5811	67380	6
5812	67386	6
5813	67392	6
5815	67398	6
5816	67404	6
5817	67410	6
5818	67416	6
5819	67422	6
5820	67428	6
5821	67434	6
5822	67440	6
5825	67446	10
5826	67456	11
5827	67467	10
5832	67477	24
5835	67501	6
5836	67507	6
5839	67513	17
5846	67530	6
5847	67536	6
5848	67542	6
5853	67548	6
5856	67554	38
5862	67592	6
5863	67598	6
5880	67604	11
5886	67615	6
5887	67621	6
5893	67627	6
5909	67633	6
5912	67639	6
5933	67645	20
6067	67665	6
6068	67671	6
6075	67677	6
6101	67683	6
6247	67689	29
6267	67718	11
6294	67729	17
6299	67746	21
6301	67767	11
6321	67778	17
6324	67795	6
6327	67801	11
6330	67812	6
6331	67818	11
6333	67829	6
6334	67835	11
6335	67846	6
6336	67852	248
6337	68100	6
6338	68106	6
6339	68112	6
6340	68118	6
6341	68124	6
6342	68130	6
6344	68136	6
6346	68142	6
6347	68148	6
6348	68154	6
6350	68160	22
6353	68182	11
6354	68193	11
6355	68204	11
6356	68215	11
6360	68226	6
6363	68232	6
6366	68238	17
6373	68255	6
6374	68261	6
6380	68267	6
6383	68273	32
6389	68305	6
6390	68311	6
6407	68317	16
6420	68333	6
6436	68339	6
6439	68345	6
6594	68351	6
6595	68357	6
6597	68363	24
6602	68387	6
6628	68393	6
6769	68399	18
6771	68417	17
6781	68434	9
6794	68443	11
6821	68454	24
6828	68478	6
6845	68484	21
6851	68505	6
6854	68511	11
6857	68522	6
6858	68528	11
6860	68539	6
6864	68545	6
6865	68551	6
6866	68557	6
6867	68563	6
6868	68569	6
6869	68575	6
6871	68581	6
6873	68587	6
6874	68593	6
6875	68599	6
6880	68605	11
6881	68616	11
6882	68627	11
6883	68638	11
6887	68649	6
6890	68655	6
6892	68661	18
6893	68679	17
6900	68696	6
6901	68702	6
6902	68708	6
6903	68714	21
6904	68735	6
6907	68741	6
6909	68747	6
6910	68753	41
6916	68794	6
6917	68800	6
6940	68806	11
6941	68817	6
6947	68823	6
6963	68829	6
7013	68835	21
7115	68856	40
7122	68896	6
7129	68902	6
7155	68908	6
7249	68914	36
7269	68950	44
7298	68994	17
7304	69011	11
7308	69022	10
7312	69032	22
7321	69054	11
7344	69065	11
7348	69076	24
7356	69100	11
7363	69111	11
7371	69122	23
7378	69145	6
7381	69151	11
7384	69162	6
7385	69168	11
7387	69179	6
7388	69185	6
7390	69191	11
7391	69202	6
7392	69208	6
7393	69214	6
7394	69220	6
7395	69226	6
7396	69232	6
7398	69238	6
7400	69244	6
7401	69250	6
7402	69256	6
7407	69262	11
7408	69273	11
7409	69284	11
7410	69295	11
7412	69306	16
7414	69322	6
7417	69328	6
7419	69334	18
7423	69352	23
7426	69375	12
7427	69387	6
7428	69393	6
7429	69399	6
7434	69405	6
7436	69411	6
7443	69417	6
7444	69423	6
7445	69429	6
7467	69435	6
7468	69441	11
7474	69452	6
7490	69458	6
7540	69464	6
7584	69470	40
7649	69510	6
7651	69516	40
7656	69556	6
7682	69562	6
7825	69568	18
7828	69586	24
7831	69610	11
7871	69621	11
7883	69632	11
7885	69643	11
7890	69654	11
7905	69665	6
7908	69671	11
7909	69682	11
7911	69693	6
7912	69699	11
7914	69710	6
7915	69716	6
7917	69722	6
7918	69728	6
7919	69734	6
7920	69740	6
7921	69746	6
7922	69752	6
7923	69758	6
7924	69764	6
7925	69770	6
7927	69776	6
7928	69782	6
7929	69788	6
7932	69794	23
7934	69817	11
7935	69828	11
7936	69839	11
7939	69850	11
7941	69861	6
7944	69867	6
7946	69873	18
7956	69891	6
7961	69897	6
7963	69903	6
7970	69909	6
7971	69915	6
7994	69921	11
7995	69932	6
8001	69938	6
8021	69944	27
8030	69971	6
8067	69977	6
8104	69983	207
8176	70190	6
8183	70196	6
8199	70202	11
8209	70213	6
8299	70219	22
8352	70241	18
8358	70259	11
8362	70270	40
8370	70310	38
8398	70348	11
8410	70359	11
8412	70370	11
8432	70381	6
8435	70387	11
8436	70398	11
8438	70409	6
8439	70415	16
8441	70431	6
8442	70437	6
8444	70443	6
8445	70449	6
8446	70455	6
8447	70461	6
8448	70467	6
8450	70473	6
8451	70479	9
8452	70488	6
8455	70494	6
8456	70500	6
8460	70506	15
8461	70521	11
8462	70532	11
8463	70543	11
8466	70554	11
8468	70565	6
8471	70571	6
8473	70577	18
8477	70595	24
8481	70619	6
8490	70625	6
8497	70631	6
8498	70637	6
8503	70643	39
8516	70682	18
8521	70700	6
8522	70706	11
8523	70717	11
8594	70728	6
8627	70734	16
8697	70750	6
8703	70756	6
8736	70762	6
8878	70768	34
8882	70802	24
8885	70826	11
8900	70837	6
8937	70843	11
8939	70854	11
8951	70865	11
8954	70876	18
8956	70894	18
8959	70912	6
8960	70918	6
8962	70924	11
8965	70935	6
8966	70941	16
8967	70957	21
8968	70978	6
8971	70984	6
8972	70990	6
8973	70996	6
8974	71002	6
8977	71008	6
8978	71014	15
8979	71029	6
8982	71035	6
8983	71041	6
8984	71047	10
8989	71057	11
8990	71068	18
8991	71086	11
8993	71097	11
8996	71108	11
8998	71119	11
9000	71130	18
9004	71148	24
9017	71172	6
9024	71178	6
9048	71184	11
9050	71195	11
9055	71206	6
9084	71212	6
9087	71218	6
9121	71224	6
9165	71230	11038
9224	82268	6
9231	82274	9
9232	82283	40
9253	82323	6
9376	82329	22
9406	82351	11
9409	82362	24
9412	82386	11
9415	82397	11
9428	82408	11
9458	82419	24
9464	82443	11
9466	82454	11
9483	82465	11
9486	82476	6
9487	82482	6
9489	82488	11
9492	82499	6
9493	82505	17
9495	82522	6
9498	82528	11
9500	82539	6
9501	82545	6
9502	82551	11
9503	82562	12
9504	82574	6
9506	82580	6
9507	82586	18
9509	82604	6
9510	82610	10
9511	82620	6
9513	82626	23
9515	82649	11
9516	82660	11
9518	82671	11
9522	82682	24
9525	82706	11
9534	82717	6
9535	82723	33
9544	82756	6
9551	82762	6
9570	82768	16
9575	82784	6
9601	82790	6
9611	82796	6
9637	82802	6
9648	82808	6
9685	82814	207
9751	83021	6
9758	83027	10
9780	83037	6
9790	83043	6
9837	83049	16
9933	83065	11
9939	83076	11
9942	83087	11
9991	83098	11
9993	83109	11
9994	83120	117
10007	83237	12
10010	83249	12
10013	83261	7
10014	83268	7
10015	83275	12
10019	83287	7
10020	83294	19
10021	83313	7
10022	83320	7
10025	83327	12
10026	83339	7
10027	83346	7
10028	83353	7
10029	83360	7
10033	83367	7
10036	83374	7
10037	83381	7
10038	83388	7
10043	83395	12
10045	83407	12
10048	83419	12
10050	83431	12
10052	83443	12
10057	83455	12
10058	83467	19
10059	83486	7
10061	83493	7
10062	83500	7
10069	83507	44
10071	83551	7
10078	83558	7
10080	83565	7
10102	83572	12
10103	83584	7
10104	83591	12
10109	83603	7
10128	83610	7
10138	83617	7
10147	83624	7
10164	83631	7
10174	83638	7
10175	83645	7
10278	83652	7
10285	83659	12
10317	83671	7
10393	83678	7
10411	83685	12
10460	83697	12
10466	83709	12
10469	83721	12
10518	83733	12
10520	83745	12
10523	83757	7
10534	83764	12
10537	83776	12
10540	83788	7
10541	83795	7
10542	83802	12
10548	83814	7
10549	83821	7
10553	83828	7
10554	83835	7
10555	83842	7
10556	83849	7
10558	83856	7
10560	83863	7
10561	83870	19
10562	83889	7
10563	83896	7
10564	83903	7
10565	83910	7
10566	83917	12
10573	83929	11
10575	83940	12
10577	83952	12
10579	83964	12
10580	83976	12
10583	83988	16
10586	84004	7
10588	84011	7
10593	84018	12
10598	84030	7
10605	84037	7
10624	84044	13
10655	84057	7
10665	84064	7
10668	84071	7
10674	84078	7
10676	84085	7
10691	84092	7
10701	84099	7
10805	84106	7
10812	84113	12
10844	84125	7
10920	84132	7
10921	84139	9
10987	84148	12
10996	84160	12
11045	84172	13
11061	84185	12
11064	84197	12
11066	84209	7
11067	84216	7
11074	84223	7
11075	84230	7
11078	84237	7
11080	84244	7
11081	84251	7
11082	84258	12
11086	84270	7
11088	84277	7
11089	84284	7
11090	84291	12
11091	84303	7
11092	84310	17
11095	84327	12
11101	84339	12
11103	84351	12
11105	84363	12
11106	84375	12
11110	84387	7
11112	84394	7
11114	84401	7
11116	84408	7
11122	84415	7
11124	84422	7
11131	84429	7
11132	84436	7
11155	84443	7
11157	84450	12
11162	84462	7
11178	84469	7
11181	84476	7
11191	84483	7
11194	84490	11
11200	84501	7
11217	84508	7
11227	84515	7
11331	84522	7
11338	84529	12
11370	84541	7
11414	84548	12
11446	84560	7
11447	84567	11
11513	84578	12
11522	84590	12
11565	84602	10
11571	84612	13
11587	84625	12
11590	84637	12
11592	84649	7
11593	84656	7
11595	84663	12
11600	84675	7
11601	84682	7
11603	84689	12
11604	84701	7
11605	84708	7
11606	84715	7
11607	84722	7
11612	84729	7
11613	84736	7
11614	84743	7
11615	84750	13
11616	84763	12
11617	84775	7
11618	84782	12
11624	84794	12
11627	84806	12
11629	84818	12
11631	84830	12
11632	84842	12
11638	84854	7
11640	84861	7
11642	84868	7
11648	84875	7
11650	84882	7
11657	84889	7
11676	84896	12
11681	84908	7
11682	84915	7
11706	84922	12
11707	84934	7
11717	84941	7
11720	84948	11
11726	84959	7
11743	84966	7
11753	84973	7
11864	84980	12
11896	84992	7
11940	84999	12
11943	85011	25
11972	85036	7
12038	85043	7
12039	85050	12
12040	85062	19
12042	85081	11
12048	85092	12
12091	85104	11
12097	85115	13
12113	85128	12
12116	85140	18
12118	85158	7
12119	85165	7
12121	85172	12
12126	85184	7
12127	85191	7
12130	85198	7
12131	85205	7
12132	85212	7
12133	85219	7
12134	85226	7
12135	85233	23
12138	85256	7
12139	85263	7
12140	85270	7
12141	85277	7
12143	85284	7
12145	85291	12
12147	85303	12
12153	85315	12
12158	85327	12
12159	85339	18
12162	85357	19
12164	85376	7
12168	85383	12
12172	85395	7
12174	85402	7
12176	85409	7
12183	85416	7
12208	85423	13
12246	85436	12
12252	85448	7
12269	85455	7
12279	85462	7
12306	85469	7
12420	85476	7
12422	85483	7
12466	85490	12
12498	85502	7
12500	85509	18
12565	85527	12
12566	85539	19
12568	85558	12
12574	85570	12
12577	85582	12
12585	85594	13
12594	85607	12
12623	85619	13
12639	85632	12
12644	85644	7
12648	85651	7
12649	85658	7
12652	85665	7
12653	85672	7
12654	85679	20
12655	85699	12
12656	85711	7
12657	85718	7
12658	85725	7
12659	85732	7
12660	85739	7
12664	85746	7
12665	85753	7
12666	85760	7
12667	85767	7
12668	85774	7
12669	85781	7
12670	85788	12
12673	85800	12
12679	85812	12
12684	85824	13
12690	85837	7
12691	85844	10
12692	85854	7
12694	85861	7
12700	85868	7
12702	85875	7
12708	85882	7
12709	85889	7
12711	85896	7
12726	85903	7
12728	85910	13
12733	85923	7
12771	85930	7
12778	85937	7
12795	85944	7
12805	85951	7
12832	85958	7
12917	85965	12
12922	85977	7
12942	85984	12
12946	85996	7
12948	86003	7
12992	86010	12
12993	86022	38
13024	86060	7
13094	86067	12
13111	86079	13
13121	86092	12
13138	86104	24
13149	86128	13
13165	86141	12
13170	86153	7
13171	86160	7
13175	86167	7
13178	86174	7
13179	86181	7
13180	86188	7
13181	86195	12
13182	86207	7
13183	86214	7
13184	86221	7
13185	86228	7
13186	86235	7
13187	86242	12
13188	86254	7
13189	86261	7
13190	86268	7
13191	86275	7
13192	86282	7
13193	86289	7
13194	86296	7
13195	86303	7
13199	86310	12
13210	86322	13
13216	86335	7
13217	86342	11
13220	86353	7
13226	86360	7
13228	86367	7
13231	86374	7
13234	86381	7
13235	86388	7
13252	86395	7
13253	86402	12
13255	86414	7
13258	86421	7
13259	86428	11
13291	86439	24
13297	86463	7
13298	86470	7
13304	86477	7
13321	86484	7
13331	86491	7
13358	86498	7
13365	86505	16
13439	86521	7
13468	86528	12
13472	86540	7
13474	86547	7
13518	86554	12
13592	86566	12
13615	86578	23
13620	86601	12
13637	86613	13
13647	86626	12
13675	86638	13
13696	86651	7
13700	86658	13
13701	86671	7
13704	86678	7
13705	86685	7
13706	86692	7
13707	86699	12
13708	86711	7
13709	86718	7
13710	86725	7
13711	86732	7
13712	86739	7
13713	86746	7
13715	86753	7
13716	86760	7
13717	86767	7
13718	86774	7
13719	86781	7
13720	86788	7
13723	86795	12
13725	86807	12
13731	86819	17
13733	86836	13
13736	86849	13
13740	86862	7
13742	86869	7
13743	86876	12
13744	86888	7
13746	86895	7
13747	86902	7
13754	86909	7
13755	86916	7
13757	86923	7
13758	86930	7
13760	86937	7
13761	86944	7
13762	86951	7
13778	86958	7
13781	86965	7
13784	86972	7
13785	86979	12
13807	86991	18
13823	87009	7
13824	87016	23
13847	87039	7
13857	87046	7
13884	87053	7
13965	87060	7
13992	87067	7
13994	87074	13
13995	87087	47
13998	87134	7
14000	87141	7
14044	87148	12
14118	87160	12
14146	87172	12
14150	87184	12
14163	87196	13
14173	87209	12
14201	87221	13
14222	87234	7
14223	87241	7
14225	87248	12
14226	87260	18
14227	87278	7
14230	87285	7
14231	87292	7
14232	87299	7
14233	87306	12
14234	87318	7
14235	87325	7
14236	87332	7
14237	87339	7
14238	87346	7
14239	87353	7
14241	87360	7
14242	87367	7
14243	87374	7
14244	87381	7
14245	87388	7
14246	87395	7
14247	87402	12
14250	87414	12
14251	87426	12
14257	87438	27
14262	87465	13
14267	87478	17
14269	87495	12
14270	87507	7
14272	87514	7
14273	87521	7
14275	87528	7
14280	87535	7
14281	87542	7
14283	87549	7
14287	87556	7
14304	87563	7
14307	87570	7
14310	87577	7
14311	87584	7
14337	87591	16
14346	87607	47
14349	87654	7
14350	87661	7
14373	87668	7
14410	87675	7
14491	87682	7
14518	87689	7
14520	87696	13
14524	87709	7
14526	87716	7
14634	87723	12
14644	87735	12
14672	87747	12
14675	87759	12
14676	87771	12
14679	87783	23
14680	87806	262
14683	88068	200
14689	88268	13
14699	88281	12
14727	88293	13
14748	88306	7
14751	88313	12
14752	88325	23
14753	88348	7
14756	88355	7
14757	88362	7
14758	88369	7
14759	88376	12
14760	88388	7
14761	88395	7
14762	88402	7
14763	88409	7
14764	88416	7
14765	88423	7
14767	88430	7
14768	88437	7
14769	88444	7
14770	88451	7
14771	88458	7
14772	88465	7
14777	88472	12
14782	88484	11
14788	88495	13
14789	88508	13
14796	88521	7
14797	88528	13
14799	88541	7
14806	88548	7
14807	88555	7
14809	88562	7
14813	88569	7
14830	88576	7
14833	88583	7
14836	88590	7
14837	88597	7
14838	88604	13
14859	88617	18
14872	88635	7
14875	88642	7
14876	88649	12
14883	88661	7
14899	88668	7
14936	88675	7
15011	88682	7
15017	88689	7
15018	88696	60
15046	88756	13
15160	88769	12
15170	88781	12
15193	88793	24
15195	88817	7
15196	88824	13
15198	88837	12
15201	88849	13
15202	88862	12
15209	88874	13
15225	88887	12
15253	88899	17
15268	88916	24
15277	88940	12
15279	88952	7
15282	88959	7
15283	88966	7
15286	88973	7
15288	88980	7
15290	88987	7
15291	88994	7
15292	89001	18
15293	89019	7
15294	89026	7
15295	89033	7
15296	89040	7
15297	89047	7
15298	89054	7
15299	89061	12
15300	89073	17
15302	89090	12
15303	89102	12
15309	89114	7
15311	89121	13
15321	89134	12
15322	89146	7
15323	89153	13
15325	89166	7
15326	89173	150
15331	89323	7
15332	89330	7
15333	89337	7
15335	89344	7
15339	89351	7
15341	89358	7
15356	89365	7
15359	89372	7
15362	89379	7
15364	89386	7
15368	89393	13
15384	89406	7
15385	89413	18
15398	89431	7
15401	89438	7
15402	89445	13
15462	89458	7
15537	89465	7
15543	89472	7
15570	89479	7
15572	89486	13
15686	89499	12
15696	89511	12
15722	89523	13
15724	89536	12
15727	89548	13
15728	89561	12
15735	89573	13
15751	89586	12
15779	89598	17
15803	89615	13
15804	89628	7
15805	89635	7
15808	89642	7
15809	89649	7
15810	89656	12
15812	89668	7
15813	89675	17
15814	89692	7
15815	89699	12
15816	89711	12
15817	89723	18
15818	89741	18
15819	89759	7
15820	89766	7
15821	89773	7
15822	89780	7
15823	89787	7
15824	89794	7
15826	89801	18
15829	89819	12
15834	89831	13
15840	89844	13
15847	89857	12
15848	89869	7
15849	89876	13
15851	89889	7
15857	89896	7
15858	89903	7
15859	89910	7
15861	89917	7
15865	89924	7
15885	89931	7
15888	89938	7
15889	89945	7
15890	89952	45
15910	89997	7
15911	90004	18
15914	90022	7
15924	90029	7
15925	90036	7
15927	90043	7
15928	90050	7
15961	90057	7
15988	90064	7
16063	90071	7
16069	90078	7
16096	90085	7
16098	90092	13
16133	90105	19
16212	90124	12
16222	90136	12
16250	90148	12
16253	90160	13
16254	90173	12
16257	90185	17
16261	90202	13
16293	90215	56
16300	90271	17
16305	90288	17
16327	90305	7
16328	90312	16
16329	90328	13
16330	90341	7
16331	90348	7
16334	90355	7
16335	90362	7
16338	90369	7
16339	90376	22
16340	90398	7
16341	90405	12
16342	90417	7
16345	90424	7
16346	90431	7
16347	90438	7
16348	90445	7
16349	90452	7
16350	90459	7
16352	90466	13
16353	90479	13
16354	90492	13
16355	90505	12
16359	90517	12
16360	90529	13
16361	90542	13
16366	90555	13
16373	90568	12
16374	90580	7
16375	90587	13
16383	90600	7
16384	90607	7
16387	90614	7
16388	90621	18
16391	90639	7
16392	90646	7
16410	90653	12
16414	90665	7
16415	90672	13
16416	90685	12
16436	90697	7
16437	90704	48
16440	90752	7
16441	90759	18
16450	90777	7
16451	90784	7
16454	90791	7
16461	90798	7
16477	90805	18
16487	90823	12
16521	90835	822
16589	91657	7
16595	91664	7
16675	91671	11
16738	91682	12
16776	91694	12
16780	91706	13
16787	91719	13
16820	91732	12
16831	91744	17
16837	91761	10
16849	91771	12
```
