## Supplementary material for "Deep-mining of vertebrate genomes reveals an unexpected diversity of endogenous viral elements": pref.index

```
1	0	97
3	97	588
4	685	18
5	703	16
7	719	64
8	783	532
9	1315	17
11	1332	46
12	1378	56
14	1434	36
16	1470	65
17	1535	17
18	1552	121
19	1673	29
22	1702	90
24	1792	17
26	1809	19
27	1828	47
28	1875	19
29	1894	19
30	1913	18
31	1931	37
32	1968	17
33	1985	18
34	2003	334
35	2337	306
36	2643	49
37	2692	24072
38	26764	38
39	26802	309
40	27111	1296
41	28407	198
42	28605	129
43	28734	18
44	28752	18475
45	47227	641
46	47868	40
47	47908	69
48	47977	54
49	48031	17
50	48048	28
51	48076	11042
52	59118	38
53	59156	408
54	59564	423
55	59987	415
57	60402	274
60	60676	61
61	60737	11431
63	72168	29
64	72197	91
65	72288	162
66	72450	18
67	72468	104
68	72572	140
69	72712	70
70	72782	198
71	72980	69
72	73049	21815
73	94864	2962
77	97826	1360
79	99186	2327
80	101513	6337
81	107850	412
82	108262	1077
83	109339	30
85	109369	18
86	109387	51
87	109438	393
88	109831	519
91	110350	27
92	110377	445
94	110822	198
95	111020	282
96	111302	36
97	111338	8724
99	120062	232
100	120294	110
101	120404	5291
103	125695	928
105	126623	1141
112	127764	37
114	127801	102
116	127903	30
117	127933	51
118	127984	401
119	128385	2029
121	130414	1578
122	131992	39
123	132031	456
124	132487	650
127	133137	75
128	133212	441
129	133653	19
130	133672	20571
131	154243	18
132	154261	132
133	154393	1815
134	156208	2703
136	158911	48
137	158959	675
138	159634	699
139	160333	1766
140	162099	74
141	162173	54
142	162227	84
143	162311	282
144	162593	6186
145	168779	6282
146	175061	6311
147	181372	3159
149	184531	94
150	184625	297
151	184922	18
152	184940	709
153	185649	2908
154	188557	1026
155	189583	590
156	190173	1300
157	191473	685
158	192158	3572
160	195730	18
162	195748	19
163	195767	2714
165	198481	56
166	198537	1722
167	200259	2564
169	202823	731
170	203554	18
174	203572	132
180	203704	27
181	203731	405
188	204136	113
189	204249	204
190	204453	773
191	205226	259
192	205485	676
193	206161	1583
194	207744	1588
195	209332	136
197	209468	221
199	209689	18
200	209707	311
201	210018	83
202	210101	257
203	210358	254
204	210612	198
205	210810	18
206	210828	1887
207	212715	761
208	213476	103
211	213579	141
212	213720	20056
216	233776	96
217	233872	2111
220	235983	18
222	236001	786
223	236787	46
226	236833	198
227	237031	2159
228	239190	56
231	239246	28
232	239274	805
233	240079	695
236	240774	588
241	241362	67
246	241429	45
247	241474	3208
248	244682	85
251	244767	482
252	245249	478
253	245727	110
259	245837	28
262	245865	207
263	246072	141
266	246213	859
267	247072	1423
268	248495	18
269	248513	17
271	248530	46
272	248576	27
273	248603	365
274	248968	18
275	248986	176
276	249162	146
277	249308	145
278	249453	144
279	249597	38
282	249635	46
285	249681	1274
290	250955	75
291	251030	46
292	251076	18
295	251094	123
296	251217	81
297	251298	82
298	251380	99
300	251479	141
301	251620	133
302	251753	271
306	252024	124
307	252148	309
308	252457	197
311	252654	149
312	252803	1628
313	254431	20369
314	274800	143
315	274943	28
316	274971	19
317	274990	308
318	275298	340
319	275638	292
321	275930	446
322	276376	957
324	277333	983
325	278316	311
326	278627	545
327	279172	260
330	279432	303
334	279735	61
335	279796	376
336	280172	852
338	281024	576
339	281600	445
340	282045	922
341	282967	205
342	283172	227
344	283399	580
349	283979	57
350	284036	19
356	284055	637
358	284692	389
375	285081	329
376	285410	216
377	285626	356
378	285982	49
379	286031	1916
380	287947	478
382	288425	102
385	288527	868
387	289395	619
388	290014	742
391	290756	56
394	290812	27
395	290839	566
396	291405	143
398	291548	47
399	291595	103
400	291698	172
401	291870	45
404	291915	889
406	292804	27
407	292831	47
408	292878	85
410	292963	239
411	293202	326
412	293528	800
413	294328	19
414	294347	206
415	294553	541
416	295094	57
418	295151	393
419	295544	36
420	295580	36
423	295616	762
424	296378	329
425	296707	391
426	297098	915
427	298013	1781
429	299794	1129
433	300923	572
434	301495	214
436	301709	4811
437	306520	55
439	306575	27
441	306602	11468
442	318070	85
445	318155	215
446	318370	396
447	318766	54
448	318820	76
449	318896	47
450	318943	221
451	319164	19
452	319183	1089
453	320272	655
454	320927	47
455	320974	20
458	320994	122
459	321116	92
460	321208	165
461	321373	75
462	321448	20
464	321468	403
465	321871	65
466	321936	330
467	322266	510
470	322776	168
471	322944	309
472	323253	309
473	323562	301
474	323863	28
476	323891	254
477	324145	48
479	324193	195
482	324388	122
484	324510	189
485	324699	576
486	325275	18
487	325293	140
488	325433	686
489	326119	18
490	326137	246
491	326383	46
494	326429	147
495	326576	206
496	326782	121
498	326903	101
499	327004	168
500	327172	67
501	327239	19
502	327258	125
503	327383	19
504	327402	19
505	327421	2600
506	330021	78
507	330099	2066
509	332165	28
510	332193	323
512	332516	93
513	332609	215
515	332824	199
516	333023	186
517	333209	390
519	333599	19
520	333618	250
523	333868	27
524	333895	36
525	333931	119
526	334050	223
528	334273	99
529	334372	29
530	334401	111
531	334512	156
534	334668	79
535	334747	49
538	334796	48
539	334844	92
541	334936	27
542	334963	37
543	335000	29
544	335029	37
545	335066	122
546	335188	47
550	335235	35
551	335270	18
552	335288	134
554	335422	18
555	335440	20
556	335460	140
557	335600	19
558	335619	40
559	335659	29
560	335688	169
561	335857	59
562	335916	57
563	335973	30
564	336003	119
565	336122	40
566	336162	98
567	336260	165
568	336425	112
569	336537	122
570	336659	19
572	336678	20765
573	357443	31
574	357474	51
575	357525	56
576	357581	321
577	357902	335
578	358237	1466
579	359703	29
582	359732	231
583	359963	18
584	359981	109
586	360090	56
587	360146	76
588	360222	306
591	360528	92
592	360620	160
593	360780	19
594	360799	208
596	361007	71
597	361078	196
598	361274	72
600	361346	365
602	361711	19
603	361730	19
604	361749	19
607	361768	161
609	361929	28
611	361957	264
612	362221	19
613	362240	163
614	362403	331
615	362734	93
616	362827	9
617	362836	19
618	362855	18
620	362873	160
621	363033	129
626	363162	66
627	363228	215
630	363443	569
639	364012	37
640	364049	30
641	364079	39
643	364118	177
644	364295	80
645	364375	54
647	364429	420
648	364849	170
649	365019	89
652	365108	142
654	365250	139
655	365389	271
656	365660	38
657	365698	312
658	366010	45
660	366055	67
663	366122	18
664	366140	267
665	366407	807
667	367214	66
672	367280	28
675	367308	19
677	367327	37
678	367364	348
679	367712	63
680	367775	887
681	368662	75
685	368737	18
689	368755	28
698	368783	160
704	368943	119
705	369062	29
709	369091	83
713	369174	28
714	369202	133
718	369335	477
719	369812	27
720	369839	18
722	369857	60
724	369917	37
725	369954	367
726	370321	292
729	370613	171
731	370784	245
732	371029	29
734	371058	104
735	371162	103
740	371265	37
745	371302	389
746	371691	5509
747	377200	18
748	377218	18
761	377236	416
767	377652	19
780	377671	255
781	377926	29
787	377955	65
788	378020	216
790	378236	151
792	378387	47
795	378434	29
796	378463	53
798	378516	129
800	378645	112
802	378757	57
804	378814	146
805	378960	146
806	379106	27
810	379133	161
811	379294	74
822	379368	153
823	379521	217
824	379738	82
825	379820	105
830	379925	170
831	380095	69
834	380164	39
836	380203	18
837	380221	27
840	380248	279
843	380527	86
845	380613	48
847	380661	151
849	380812	141
850	380953	198
852	381151	46
854	381197	205
855	381402	28
856	381430	45
865	381475	140
867	381615	38
876	381653	29
877	381682	19
878	381701	66
887	381767	63
892	381830	18
901	381848	167
902	382015	158
903	382173	54
905	382227	50
906	382277	180
909	382457	84
910	382541	5732
921	388273	28
922	388301	310
924	388611	18587
925	407198	8674
926	415872	46
928	415918	28
937	415946	83
938	416029	319
940	416348	19
942	416367	35
947	416402	470
948	416872	18
949	416890	19
952	416909	535
953	417444	111
957	417555	36
962	417591	36
965	417627	5214
968	422841	56
972	422897	18
973	422915	131
974	423046	56
976	423102	151
979	423253	20009
981	443262	60
982	443322	19
986	443341	151
988	443492	87
989	443579	412
990	443991	27
994	444018	115
995	444133	74
997	444207	174
998	444381	273
999	444654	270
1000	444924	47
1003	444971	29
1004	445000	88
1005	445088	261
1009	445349	29
1010	445378	20
1012	445398	19
1013	445417	197
1015	445614	471
1016	446085	19
1017	446104	217
1018	446321	30
1019	446351	29
1021	446380	95
1022	446475	38
1023	446513	84
1025	446597	199
1026	446796	56
1027	446852	122
1028	446974	20
1029	446994	20
1031	447014	106
1033	447120	31
1034	447151	79
1039	447230	39
1040	447269	296
1043	447565	306
1044	447871	200
1045	448071	351
1048	448422	105
1051	448527	56
1052	448583	20
1053	448603	19
1055	448622	89
1056	448711	30
1058	448741	19
1061	448760	85
1062	448845	30
1065	448875	20
1066	448895	31
1069	448926	48
1070	448974	69
1072	449043	104
1073	449147	31
1074	449178	21
1076	449199	21
1077	449220	37
1081	449257	20
1082	449277	21
1083	449298	91
1084	449389	235
1085	449624	21
1086	449645	31
1087	449676	20
1088	449696	69
1089	449765	197
1090	449962	20
1091	449982	29
1092	450011	21
1093	450032	20
1094	450052	20
1095	450072	304
1096	450376	21
1100	450397	32
1101	450429	52
1102	450481	57
1103	450538	19
1104	450557	10
1105	450567	20
1106	450587	40
1107	450627	338
1108	450965	116
1110	451081	196
1111	451277	104
1113	451381	48
1115	451429	38
1117	451467	10
1118	451477	94
1119	451571	219
1120	451790	20
1124	451810	171
1125	451981	73
1128	452054	198
1131	452252	29
1136	452281	29
1137	452310	47
1139	452357	21
1140	452378	20
1144	452398	20
1145	452418	58
1149	452476	170
1150	452646	84
1158	452730	29
1160	452759	47
1164	452806	67
1166	452873	268
1167	453141	84
1168	453225	37
1170	453262	60
1171	453322	29
1172	453351	29
1174	453380	207
1176	453587	83
1179	453670	134
1180	453804	80
1181	453884	132
1182	454016	47
1183	454063	21
1186	454084	19
1188	454103	57
1190	454160	28
1205	454188	38
1206	454226	38
1208	454264	49
1216	454313	18991
1217	473304	113
1219	473417	48
1232	473465	20
1234	473485	28
1237	473513	57
1243	473570	20
1245	473590	283
1246	473873	19
1247	473892	181
1249	474073	67
1250	474140	104
1251	474244	161
1252	474405	56
1253	474461	188
1254	474649	29
1255	474678	2164
1258	476842	20
1259	476862	30
1261	476892	125
1262	477017	104
1269	477121	20
1270	477141	153
1274	477294	47
1276	477341	68
1280	477409	28
1281	477437	77
1299	477514	19
1309	477533	38
1311	477571	136
1319	477707	71
1320	477778	57
1322	477835	20
1323	477855	227
1324	478082	31
1325	478113	177
1326	478290	19
1328	478309	57
1331	478366	148
1332	478514	147
1338	478661	28
1343	478689	38
1349	478727	106
1351	478833	83
1352	478916	63
1353	478979	19
1356	478998	28
1357	479026	352
1358	479378	32
1364	479410	28
1365	479438	38
1369	479476	20
1370	479496	20
1373	479516	48
1376	479564	508
1377	480072	115
1378	480187	21341
1392	501528	78
1402	501606	20
1403	501626	58
1404	501684	20
1405	501704	161
1407	501865	49
1415	501914	86
1429	502000	178
1430	502178	157
1431	502335	85
1432	502420	62
1448	502482	136
1450	502618	115
1452	502733	78
1459	502811	351
1460	503162	49
1464	503211	76
1468	503287	29
1469	503316	28
1473	503344	246
1474	503590	46
1476	503636	20
1482	503656	39
1487	503695	58
1491	503753	57
1495	503810	66
1497	503876	39
1498	503915	210
1502	504125	29
1504	504154	38
1506	504192	38
1508	504230	39
1509	504269	20
1511	504289	71
1513	504360	591
1514	504951	20
1515	504971	77
1516	505048	48
1517	505096	65
1518	505161	19
1519	505180	19
1520	505199	664
1522	505863	28
1523	505891	273
1524	506164	59
1525	506223	256
1527	506479	48
1530	506527	277
1531	506804	20
1532	506824	65
1536	506889	38
1537	506927	67
1538	506994	179
1542	507173	313
1544	507486	181
1545	507667	170
1546	507837	29
1548	507866	154
1549	508020	20
1550	508040	95
1552	508135	140
1553	508275	257
1554	508532	83
1555	508615	20
1556	508635	19
1557	508654	19
1558	508673	20
1560	508693	31
1561	508724	32
1564	508756	66
1566	508822	20
1567	508842	66
1569	508908	283
1570	509191	186
1572	509377	66
1574	509443	175
1577	509618	28
1578	509646	19
1579	509665	19
1580	509684	189
1583	509873	30
1586	509903	52
1587	509955	10
1588	509965	29
1589	509994	32
1591	510026	114
1592	510140	21
1594	510161	19
1596	510180	20
1597	510200	68
1598	510268	49
1599	510317	19
1600	510336	30
1603	510366	20
1605	510386	20
1608	510406	20
1609	510426	21
1610	510447	40
1611	510487	39
1612	510526	39
1613	510565	31
1614	510596	20
1615	510616	39
1616	510655	48
1617	510703	38
1618	510741	20691
1620	531432	39
1621	531471	66
1622	531537	93
1626	531630	46
1627	531676	32
1628	531708	52
1629	531760	57
1632	531817	20
1633	531837	30
1634	531867	480
1635	532347	244
1642	532591	20
1644	532611	32
1645	532643	94
1647	532737	20
1650	532757	58
1651	532815	242
1653	533057	387
1654	533444	19
1656	533463	30
1660	533493	19
1662	533512	68
1664	533580	31
1665	533611	224
1666	533835	21
1674	533856	77
1677	533933	76
1680	534009	304
1686	534313	28
1693	534341	20
1694	534361	67
1695	534428	67
1696	534495	20
1697	534515	118
1698	534633	19
1699	534652	48
1700	534700	112
1701	534812	19
1703	534831	110
1706	534941	123
1707	535064	19
1708	535083	145
1711	535228	20
1712	535248	102
1715	535350	57
1716	535407	21641
1717	557048	57
1721	557105	76
1722	557181	38
1726	557219	75
1730	557294	29
1731	557323	30
1733	557353	38
1734	557391	19
1743	557410	20
1744	557430	20
1746	557450	58
1761	557508	28
1768	557536	30
1769	557566	125
1771	557691	19
1772	557710	135
1773	557845	57
1776	557902	20
1778	557922	255
1779	558177	104
1780	558281	40
1784	558321	76
1786	558397	30
1788	558427	201
1789	558628	105
1809	558733	37
1824	558770	19
1825	558789	40
1833	558829	67
1834	558896	167
1840	559063	39
1845	559102	1619
1846	560721	71
1850	560792	28
1851	560820	61
1856	560881	97
1859	560978	19
1860	560997	86
1869	561083	28
1872	561111	48
1876	561159	19
1877	561178	113
1878	561291	84
1879	561375	43
1880	561418	19
1885	561437	32
1888	561469	48
1891	561517	19
1892	561536	19
1894	561555	108
1897	561663	20
1898	561683	20
1903	561703	96
1904	561799	98
1906	561897	19
1908	561916	132
1916	562048	40
1925	562088	228
1930	562316	30
1931	562346	229
1932	562575	48
1934	562623	28
1936	562651	20
1946	562671	57
1956	562728	173
1957	562901	77
1959	562978	69
1975	563047	29
1977	563076	85
1979	563161	62
1986	563223	49
1988	563272	20
1989	563292	103
1990	563395	39
1991	563434	160
1992	563594	113
1993	563707	28
1999	563735	123
2000	563858	104
2001	563962	47
2003	564009	20
2010	564029	58
2021	564087	68
2027	564155	104
2029	564259	145
2030	564404	74
2035	564478	62
2036	564540	20
2037	564560	130
2038	564690	29
2039	564719	75
2042	564794	93
2046	564887	30
2048	564917	37
2051	564954	20
2057	564974	20
2058	564994	60
2065	565054	65
2066	565119	75
2067	565194	48
2071	565242	38
2072	565280	20
2076	565300	38
2077	565338	29
2079	565367	28
2080	565395	48
2082	565443	20
2087	565463	31
2088	565494	67
2090	565561	30
2093	565591	50
2094	565641	58
2095	565699	112
2096	565811	49
2097	565860	113
2102	565973	172
2104	566145	46
2105	566191	29
2106	566220	19
2107	566239	19
2115	566258	19
2116	566277	32
2118	566309	444
2119	566753	20
2121	566773	99
2124	566872	59
2126	566931	104
2127	567035	30
2130	567065	78
2132	567143	21
2133	567164	20
2134	567184	20
2135	567204	20
2136	567224	21
2137	567245	39
2138	567284	208
2139	567492	41
2140	567533	31
2141	567564	20
2142	567584	19
2143	567603	162
2144	567765	29
2145	567794	58
2146	567852	20
2147	567872	49
2148	567921	39
2149	567960	56
2151	568016	19
2153	568035	47
2154	568082	344
2155	568426	63
2159	568489	79
2160	568568	30
2161	568598	28
2162	568626	484
2164	569110	29
2165	569139	20
2167	569159	30
2168	569189	20
2169	569209	47
2171	569256	32
2172	569288	170
2174	569458	86
2177	569544	38
2179	569582	19
2180	569601	28
2184	569629	68
2190	569697	67
2191	569764	30
2192	569794	38
2193	569832	21
2196	569853	47
2199	569900	74
2201	569974	28
2203	570002	19
2205	570021	20
2218	570041	20
2221	570061	67
2222	570128	37
2224	570165	32
2226	570197	19
2228	570216	76
2230	570292	79
2232	570371	87
2233	570458	30
2234	570488	19
2235	570507	20
2239	570527	28
2240	570555	65
2243	570620	77
2244	570697	19
2248	570716	49
2251	570765	10
2261	570775	19
2270	570794	21
2272	570815	19
2295	570834	30
2296	570864	98
2297	570962	107
2299	571069	78
2302	571147	76
2303	571223	71
2304	571294	170
2306	571464	29
2307	571493	86
2309	571579	151
2310	571730	107
2313	571837	30
2316	571867	105
2319	571972	20
2322	571992	29
2338	572021	29
2349	572050	19
2356	572069	20
2357	572089	137
2363	572226	29
2364	572255	19
2367	572274	49
2369	572323	19
2372	572342	52
2376	572394	20
2378	572414	20
2380	572434	29
2383	572463	30
2387	572493	19
2391	572512	86
2397	572598	77
2398	572675	20
2403	572695	131
2405	572826	49
2406	572875	61
2412	572936	32
2413	572968	69
2415	573037	78
2417	573115	47
2421	573162	20
2427	573182	49
2428	573231	20
2431	573251	38
2440	573289	39
2442	573328	46
2455	573374	134
2457	573508	30
2464	573538	47
2475	573585	19
2480	573604	97
2482	573701	30
2483	573731	48
2486	573779	38
2488	573817	20
2492	573837	3513
2500	577350	58
2502	577408	41
2511	577449	64
2518	577513	168
2519	577681	177
2520	577858	105
2527	577963	29
2528	577992	19
2530	578011	20
2549	578031	68
2550	578099	49
2551	578148	48
2554	578196	86
2557	578282	48
2562	578330	62
2563	578392	20
2565	578412	31
2569	578443	74
2570	578517	39
2573	578556	20
2576	578576	28
2577	578604	19
2578	578623	59
2584	578682	29
2585	578711	143
2586	578854	47
2589	578901	29
2590	578930	19
2591	578949	29
2592	578978	85
2594	579063	20
2599	579083	20
2600	579103	48
2602	579151	111
2603	579262	41
2606	579303	283
2607	579586	48
2608	579634	28
2609	579662	20
2611	579682	113
2614	579795	31
2615	579826	123
2618	579949	55
2620	580004	21
2621	580025	58
2622	580083	39
2623	580122	19
2624	580141	313
2628	580454	48
2630	580502	19
2634	580521	97
2635	580618	86
2636	580704	51
2646	580755	38
2650	580793	29
2651	580822	31
2653	580853	116
2654	580969	30
2656	580999	10
2659	581009	21
2660	581030	20
2661	581050	40
2662	581090	20
2663	581110	21
2665	581131	548
2666	581679	20
2667	581699	41
2668	581740	20
2669	581760	20
2670	581780	20
2671	581800	21
2672	581821	49
2673	581870	20
2674	581890	39
2676	581929	21
2678	581950	48
2680	581998	40
2682	582038	52
2684	582090	28
2686	582118	20
2687	582138	31
2688	582169	79
2689	582248	518
2690	582766	38
2691	582804	118
2692	582922	20
2694	582942	49
2699	582991	66
2700	583057	320
2705	583377	67
2708	583444	19
2718	583463	20
2720	583483	21
2724	583504	39
2725	583543	48
2731	583591	57
2733	583648	76
2741	583724	19
2745	583743	46
2748	583789	77
2749	583866	20
2750	583886	282
2751	584168	32
2752	584200	20
2754	584220	29
2755	584249	30
2757	584279	81
2760	584360	105
2761	584465	67
2762	584532	19
2771	584551	29
2775	584580	58
2786	584638	40
2788	584678	29
2801	584707	20
2820	584727	19
2824	584746	58
2830	584804	19
2832	584823	97
2833	584920	77
2834	584997	114
2839	585111	95
2840	585206	20
2841	585226	20
2842	585246	58
2843	585304	30
2854	585334	30
2896	585364	57
2897	585421	29
2900	585450	87
2901	585537	48
2905	585585	29
2908	585614	95
2911	585709	19
2914	585728	48
2925	585776	39
2930	585815	114
2932	585929	119
2935	586048	20
2939	586068	32
2943	586100	163
2950	586263	20
2952	586283	19
2956	586302	28
2963	586330	19
2965	586349	29
2973	586378	19
2975	586397	48
2984	586445	30
2996	586475	29
3010	586504	21
3013	586525	29
3014	586554	19
3016	586573	37
3017	586610	88
3030	586698	19
3032	586717	19
3039	586736	37
3047	586773	38
3051	586811	40
3054	586851	19
3057	586870	329
3073	587199	28
3078	587227	19
3083	587246	57
3084	587303	38
3087	587341	20
3089	587361	68
3090	587429	20
3091	587449	20
3092	587469	30
3097	587499	143
3100	587642	20
3101	587662	122
3102	587784	19
3105	587803	20
3111	587823	73
3112	587896	158
3113	588054	19
3116	588073	19
3118	588092	29
3119	588121	47
3121	588168	20
3130	588188	21
3131	588209	29
3133	588238	19
3134	588257	29
3135	588286	28
3136	588314	20
3138	588334	19
3145	588353	64
3147	588417	30
3151	588447	47
3155	588494	41
3156	588535	585
3157	589120	87
3161	589207	29
3164	589236	29
3165	589265	21
3169	589286	20
3171	589306	340
3172	589646	29
3173	589675	29
3175	589704	161
3177	589865	20
3178	589885	69
3180	589954	29
3181	589983	38
3187	590021	267
3188	590288	20
3189	590308	20
3190	590328	21
3191	590349	58
3192	590407	66
3193	590473	20
3194	590493	20
3195	590513	39
3196	590552	39
3197	590591	20
3198	590611	39
3200	590650	20
3201	590670	39
3203	590709	21
3204	590730	31
3205	590761	29
3206	590790	80
3207	590870	37
3211	590907	28
3219	590935	40
3222	590975	28
3224	591003	61
3234	591064	29
3245	591093	20
3247	591113	19
3251	591132	19
3256	591151	19
3257	591170	37
3258	591207	48
3259	591255	20
3270	591275	38
3274	591313	20
3275	591333	73
3276	591406	39
3279	591445	67
3280	591512	20
3281	591532	19
3284	591551	49
3287	591600	86
3288	591686	77
3294	591763	85
3297	591848	29
3298	591877	29
3301	591906	19
3302	591925	20
3314	591945	48
3325	591993	19
3328	592012	19
3334	592031	106
3340	592137	19
3350	592156	59
3351	592215	61
3355	592276	20
3360	592296	87
3364	592383	39
3366	592422	20
3367	592442	29
3390	592471	19
3415	592490	38
3422	592528	20
3426	592548	126
3428	592674	48
3429	592722	28
3432	592750	39
3433	592789	19
3435	592808	47
3437	592855	30
3441	592885	37
3451	592922	68
3456	592990	39
3457	593029	113
3462	593142	20
3466	593162	70
3470	593232	19
3472	593251	19
3478	593270	87
3479	593357	19
3511	593376	58
3517	593434	19
3533	593453	19
3536	593472	30
3537	593502	21
3539	593523	19
3540	593542	31
3544	593573	49
3546	593622	39
3573	593661	20
3578	593681	28
3615	593709	19
3616	593728	39
3617	593767	20
3619	593787	21
3627	593808	31
3628	593839	58
3629	593897	28
3632	593925	39
3636	593964	58
3638	594022	86
3639	594108	49
3640	594157	19
3644	594176	20
3645	594196	19
3649	594215	19
3653	594234	20
3655	594254	164
3657	594418	21
3660	594439	20
3663	594459	20
3672	594479	29
3674	594508	21
3675	594529	114
3676	594643	28
3677	594671	20
3682	594691	30
3683	594721	20
3684	594741	20
3688	594761	32
3692	594793	21
3694	594814	18
3696	594832	20
3699	594852	142
3700	594994	20
3702	595014	19
3704	595033	20
3705	595053	19
3713	595072	29
3715	595101	20
3716	595121	114
3717	595235	21
3718	595256	39
3719	595295	20
3720	595315	21
3721	595336	30
3722	595366	30
3723	595396	51
3724	595447	20
3727	595467	20
3728	595487	49
3729	595536	19
3730	595555	21
3731	595576	31
3732	595607	20
3733	595627	42
3734	595669	47
3739	595716	63
3741	595779	19
3742	595798	19
3743	595817	92
3744	595909	59
3746	595968	20
3747	595988	57
3748	596045	48
3749	596093	29
3751	596122	41
3753	596163	57
3762	596220	38
3772	596258	20
3773	596278	272
3778	596550	19
3786	596569	30
3802	596599	68
3805	596667	20
3806	596687	20
3807	596707	19
3808	596726	29
3811	596755	39
3813	596794	30
3814	596824	105
3815	596929	86
3821	597015	67
3824	597082	439
3825	597521	29
3836	597550	20
3852	597570	19
3875	597589	19
3879	597608	80
3880	597688	175
3883	597863	29
3884	597892	20
3887	597912	29
3893	597941	65
3895	598006	198
3896	598204	48
3909	598252	19
3911	598271	30
3945	598301	30
3948	598331	20
3959	598351	30
3960	598381	19
3966	598400	39
3968	598439	19
3979	598458	57
3984	598515	93
3985	598608	31
3986	598639	29
3989	598668	38
3992	598706	40
3998	598746	19
3999	598765	39
4004	598804	29
4006	598833	19
4014	598852	19
4022	598871	88
4038	598959	30
4052	598989	48
4063	599037	20
4064	599057	21
4070	599078	19
4071	599097	107
4086	599204	28
4087	599232	116
4090	599348	19
4100	599367	20
4102	599387	57
4106	599444	55
4108	599499	20
4134	599519	68
4136	599587	30
4144	599617	20
4146	599637	58
4150	599695	28
4154	599723	30
4155	599753	40
4159	599793	49
4163	599842	66
4166	599908	58
4171	599966	29
4183	599995	21
4184	600016	21
4186	600037	40
4189	600077	59
4190	600136	20
4192	600156	29
4194	600185	37
4195	600222	20
4197	600242	20
4199	600262	56
4201	600318	21
4203	600339	19
4209	600358	30
4210	600388	20
4212	600408	20
4214	600428	19
4215	600447	20
4218	600467	41
4219	600508	21
4221	600529	80
4223	600609	20
4225	600629	19
4227	600648	29
4230	600677	20
4231	600697	28
4242	600725	39
4243	600764	38
4244	600802	21
4245	600823	39
4246	600862	20
4247	600882	21
4248	600903	31
4249	600934	57
4250	600991	20
4251	601011	309
4254	601320	20
4255	601340	40
4256	601380	19
4257	601399	21
4258	601420	31
4259	601451	29
4260	601480	42
4261	601522	37
4270	601559	29
4271	601588	56
4273	601644	20
4274	601664	111
4275	601775	32
4277	601807	38
4278	601845	41
4280	601886	48
4284	601934	28
4305	601962	19
4324	601981	67
4326	602048	78
4330	602126	19
4332	602145	20
4333	602165	20
4334	602185	66
4338	602251	29
4341	602280	28
4342	602308	111
4343	602419	19
4346	602438	29
4352	602467	245
4359	602712	19
4363	602731	20
4365	602751	20
4402	602771	19
4405	602790	20
4406	602810	20
4408	602830	19
4410	602849	38
4411	602887	268
4412	603155	30
4423	603185	48
4424	603233	40
4459	603273	20
4468	603293	20
4480	603313	30
4486	603343	31
4489	603374	78
4510	603452	20
4511	603472	19
4513	603491	47
4514	603538	19
4516	603557	39
4523	603596	19
4524	603615	28
4526	603643	19
4527	603662	29
4533	603691	19
4534	603710	40
4535	603750	57
4547	603807	19
4565	603826	30
4591	603856	21
4597	603877	37
4598	603914	29
4611	603943	19
4614	603962	20
4617	603982	19
4620	604001	38
4631	604039	266
4632	604305	39
4635	604344	20
4641	604364	28
4656	604392	58
4659	604450	20
4661	604470	30
4663	604500	70
4668	604570	20
4671	604590	20
4673	604610	21
4679	604631	58
4682	604689	48
4693	604737	59
4702	604796	38
4703	604834	77
4704	604911	29
4706	604940	87
4709	605027	20
4710	605047	21
4711	605068	39
4713	605107	42
4717	605149	78
4721	605227	38
4722	605265	30
4726	605295	68
4728	605363	28
4736	605391	30
4737	605421	20
4738	605441	20
4741	605461	29
4742	605490	79
4745	605569	29
4746	605598	21
4747	605619	49
4748	605668	19
4749	605687	197
4752	605884	19
4754	605903	20
4755	605923	39
4757	605962	292
4758	606254	20
4762	606274	21
4765	606295	40
4769	606335	20
4770	606355	20
4771	606375	21
4773	606396	20
4774	606416	21
4775	606437	21
4776	606458	20
4778	606478	41
4781	606519	20
4782	606539	74
4783	606613	19
4784	606632	21
4785	606653	19
4786	606672	30
4787	606702	43
4788	606745	40
4796	606785	29
4797	606814	19
4798	606833	50
4799	606883	19
4800	606902	20
4802	606922	80
4805	607002	42
4808	607044	29
4809	607073	1103
4811	608176	28
4812	608204	40
4819	608244	19
4827	608263	241
4832	608504	30
4838	608534	20
4840	608554	19
4848	608573	30
4855	608603	19
4857	608622	20
4859	608642	79
4860	608721	20
4864	608741	39
4865	608780	20
4868	608800	28
4869	608828	96
4870	608924	48
4878	608972	38
4879	609010	20
4905	609030	37
4931	609067	49
4933	609116	40
4941	609156	19
4947	609175	28
4949	609203	112
5010	609315	39
5011	609354	39
5013	609393	31
5037	609424	20
5040	609444	38
5043	609482	20
5046	609502	20
5051	609522	19
5053	609541	48
5058	609589	19
5071	609608	19
5076	609627	29
5092	609656	60
5108	609716	30
5118	609746	31
5120	609777	20
5124	609797	28
5137	609825	19
5141	609844	29
5153	609873	93
5156	609966	38
5161	610004	96
5163	610100	20
5164	610120	20
5188	610140	21
5190	610161	31
5194	610192	56
5195	610248	108
5200	610356	21
5204	610377	20
5208	610397	20
5220	610417	48
5221	610465	29
5224	610494	19
5229	610513	38
5230	610551	58
5233	610609	29
5236	610638	20
5237	610658	21
5238	610679	21
5239	610700	47
5240	610747	31
5241	610778	95
5247	610873	41
5248	610914	19
5249	610933	3760
5253	614693	29
5255	614722	78
5256	614800	95
5258	614895	20
5263	614915	59
5265	614974	30
5269	615004	42
5272	615046	39
5273	615085	21
5274	615106	43
5277	615149	39
5279	615188	19
5281	615207	30
5282	615237	444
5285	615681	20
5287	615701	49
5293	615750	10
5296	615760	20
5297	615780	20
5298	615800	21
5300	615821	19
5301	615840	31
5302	615871	269
5303	616140	20
5304	616160	19
5305	616179	21
5307	616200	21
5308	616221	20
5309	616241	50
5310	616291	20
5311	616311	21
5312	616332	31
5313	616363	30
5314	616393	41
5315	616434	28
5320	616462	156
5326	616618	39
5329	616657	73
5332	616730	51
5336	616781	58
5338	616839	28
5354	616867	293
5360	617160	20
5365	617180	30
5384	617210	20
5386	617230	28
5387	617258	29
5389	617287	20
5392	617307	30
5397	617337	57
5405	617394	115
5406	617509	19
5410	617528	19
5411	617547	19
5422	617566	39
5429	617605	20
5435	617625	40
5441	617665	20
5460	617685	20
5462	617705	20
5464	617725	48
5468	617773	29
5470	617802	20
5476	617822	84
5493	617906	20
5502	617926	30
5525	617956	30
5530	617986	20
5534	618006	28
5540	618034	175
5543	618209	74
5544	618283	19
5545	618302	37
5554	618339	19
5564	618358	20
5567	618378	56
5570	618434	20
5576	618454	20
5579	618474	19
5587	618493	19
5622	618512	20
5630	618532	406
5645	618938	21
5646	618959	50
5650	619009	20
5651	619029	37
5652	619066	40
5664	619106	49
5665	619155	19
5666	619174	39
5668	619213	20
5673	619233	134
5683	619367	29
5688	619396	31
5715	619427	21
5716	619448	38
5717	619486	30
5723	619516	29
5726	619545	89
5727	619634	21
5730	619655	20
5731	619675	38
5735	619713	146
5741	619859	30
5747	619889	29
5754	619918	87
5756	620005	38
5758	620043	20
5759	620063	20
5760	620083	29
5764	620112	21
5766	620133	85
5767	620218	31
5771	620249	163
5773	620412	111
5774	620523	41
5782	620564	40
5786	620604	19
5792	620623	20
5800	620643	77
5801	620720	95
5802	620815	19
5805	620834	185
5806	621019	19
5808	621038	31
5812	621069	30
5814	621099	19
5816	621118	230
5823	621348	20
5824	621368	21
5828	621389	135
5830	621524	20
5831	621544	19
5832	621563	41
5834	621604	21
5836	621625	37
5837	621662	28
5838	621690	21
5839	621711	31
5840	621742	20
5841	621762	41
5851	621803	257
5855	622060	38
5856	622098	49
5857	622147	30
5858	622177	20
5865	622197	28
5872	622225	29
5879	622254	19
5885	622273	29
5908	622302	19
5911	622321	58
5913	622379	29
5914	622408	20
5915	622428	19
5917	622447	20
5919	622467	30
5933	622497	77
5940	622574	93
5959	622667	115
5987	622782	32
5995	622814	29
6003	622843	20
6011	622863	29
6047	622892	28
6050	622920	20
6059	622940	20
6070	622960	74
6091	623034	21
6094	623055	65
6097	623120	51
6101	623171	20
6104	623191	19
6106	623210	78
6109	623288	20
6110	623308	20
6111	623328	19
6172	623347	31
6173	623378	10
6177	623388	20
6178	623408	30
6179	623438	20
6191	623458	40
6192	623498	39
6193	623537	20
6195	623557	49
6198	623606	94
6210	623700	65
6212	623765	46
6213	623811	48
6215	623859	21
6218	623880	20
6242	623900	21
6244	623921	20
6247	623941	52
6254	623993	21
6257	624014	38
6258	624052	38
6261	624090	20
6263	624110	20
6266	624130	20
6284	624150	28
6287	624178	20
6291	624198	21
6292	624219	20
6294	624239	31
6297	624270	104
6298	624374	78
6302	624452	28
6306	624480	20
6307	624500	75
6309	624575	20
6312	624595	20
6319	624615	7004
6328	631619	21
6329	631640	19
6332	631659	29
6333	631688	68
6336	631756	437
6341	632193	19
6343	632212	20
6345	632232	50
6348	632282	19
6349	632301	21
6350	632322	39
6351	632361	39
6357	632400	20
6358	632420	19
6359	632439	20
6361	632459	21
6362	632480	20
6364	632500	20
6365	632520	32
6366	632552	31
6367	632583	20
6368	632603	21
6369	632624	42
6371	632666	238
6372	632904	21
6381	632925	20
6383	632945	59
6396	633004	19
6406	633023	28
6413	633051	38
6415	633089	20
6421	633109	20
6424	633129	59
6435	633188	20
6438	633208	106
6439	633314	110
6440	633424	163
6442	633587	19
6446	633606	29
6449	633635	28
6451	633663	103
6457	633766	38
6459	633804	57
6460	633861	19
6464	633880	19
6470	633899	3041
6483	636940	20
6486	636960	29
6517	636989	19
6522	637008	19
6528	637027	20
6530	637047	74
6541	637121	38
6549	637159	38
6550	637197	37
6571	637234	19
6574	637253	20
6588	637273	72
6595	637345	19
6597	637364	43
6598	637407	40
6599	637447	20
6618	637467	20
6621	637487	38
6630	637525	20
6637	637545	20
6640	637565	19
6643	637584	19
6654	637603	20
6663	637623	48
6678	637671	29
6699	637700	20
6705	637720	20
6711	637740	20
6723	637760	28
6725	637788	19
6727	637807	19
6732	637826	20
6737	637846	19
6742	637865	21
6744	637886	20
6769	637906	31
6771	637937	30
6774	637967	50
6776	638017	47
6778	638064	29
6779	638093	29
6784	638122	20
6785	638142	79
6786	638221	19
6787	638240	20
6801	638260	77
6810	638337	57
6812	638394	20
6814	638414	29
6816	638443	19
6818	638462	21
6821	638483	32
6824	638515	21
6825	638536	89
6829	638625	19
6834	638644	66
6837	638710	19
6839	638729	57
6846	638786	20
6849	638806	19
6855	638825	21
6856	638846	19
6859	638865	29
6861	638894	889
6862	639783	20
6863	639803	66
6867	639869	21
6870	639890	20
6876	639910	21
6877	639931	40
6878	639971	21
6886	639992	31
6888	640023	21
6889	640044	20
6892	640064	32
6893	640096	31
6896	640127	39
6897	640166	20
6899	640186	21
6908	640207	20
6910	640227	60
6912	640287	19
6918	640306	39
6919	640345	29
6921	640374	56
6925	640430	19
6935	640449	186
6948	640635	20
6955	640655	20
6960	640675	49
6962	640724	20
6963	640744	28
6964	640772	20
6965	640792	20
6966	640812	340
6967	641152	203
6973	641355	39
6976	641394	28
6980	641422	39
6986	641461	57
7013	641518	80
7034	641598	19
7044	641617	19
7045	641636	30
7051	641666	20
7055	641686	30
7057	641716	52
7063	641768	20
7100	641788	20
7115	641808	59
7117	641867	20
7126	641887	20
7143	641907	40
7144	641947	20
7145	641967	20
7152	641987	50
7164	642037	20
7165	642057	20
7179	642077	20
7203	642097	20
7226	642117	21
7238	642138	19
7239	642157	20
7245	642177	41
7247	642218	40
7249	642258	81
7254	642339	19
7262	642358	19
7267	642377	19
7269	642396	347
7295	642743	38
7296	642781	102
7297	642883	19
7298	642902	30
7301	642932	20
7307	642952	20
7311	642972	21
7312	642993	66
7313	643059	67
7316	643126	39
7328	643165	19
7339	643184	20
7343	643204	19
7345	643223	21
7348	643244	42
7350	643286	40
7351	643326	58
7361	643384	39
7366	643423	48
7371	643471	31
7373	643502	21
7382	643523	49
7383	643572	19
7386	643591	19
7389	643610	30
7397	643640	20
7403	643660	21
7404	643681	21
7405	643702	41
7411	643743	39
7413	643782	20
7415	643802	21
7416	643823	20
7419	643843	32
7420	643875	436
7422	644311	30
7423	644341	42
7427	644383	20
7437	644403	20
7439	644423	20
7450	644443	20
7461	644463	40
7462	644503	20
7469	644523	19
7490	644542	28
7492	644570	20
7493	644590	20
7494	644610	50
7496	644660	20
7497	644680	48
7500	644728	20
7513	644748	57
7514	644805	10
7521	644815	29
7522	644844	20
7547	644864	20
7566	644884	20
7571	644904	19
7572	644923	20
7576	644943	20
7584	644963	161
7598	645124	19
7604	645143	19
7642	645162	72
7651	645234	63
7653	645297	20
7657	645317	20
7672	645337	20
7674	645357	19
7676	645376	20
7688	645396	19
7691	645415	20
7692	645435	20
7696	645455	30
7697	645485	20
7713	645505	20
7753	645525	30
7755	645555	20
7759	645575	20
7775	645595	20
7776	645615	65
7778	645680	20
7781	645700	39
7789	645739	20
7825	645759	44
7828	645803	51
7835	645854	20
7838	645874	21
7840	645895	29
7843	645924	59
7860	645983	29
7869	646012	20
7872	646032	21
7874	646053	20
7878	646073	274
7879	646347	20
7882	646367	30
7888	646397	19
7893	646416	21
7898	646437	21
7900	646458	20
7911	646478	20
7921	646498	20
7926	646518	20
7930	646538	21
7931	646559	21
7932	646580	30
7938	646610	21
7940	646631	20
7942	646651	21
7943	646672	20
7946	646692	32
7947	646724	21
7950	646745	32
7951	646777	66
7953	646843	21
7954	646864	37
7955	646901	20
7961	646921	68
7964	646989	19
7975	647008	20
7988	647028	78
7989	647106	221
7997	647327	20
8013	647347	62
8021	647409	40
8023	647449	38
8030	647487	37
8032	647524	20
8041	647544	20
8047	647564	20
8066	647584	20
8081	647604	20
8094	647624	29
8095	647653	195
8098	647848	19
8099	647867	30
8104	647897	398
8105	648295	20
8131	648315	38
8157	648353	20
8169	648373	40
8170	648413	21
8172	648434	20
8176	648454	64
8178	648518	75
8183	648593	17
8184	648610	20
8195	648630	48
8201	648678	30
8211	648708	30
8216	648738	30
8219	648768	20
8221	648788	20
8229	648808	2888
8236	651696	30
8280	651726	21
8284	651747	48
8285	651795	20
8299	651815	195
8302	652010	20
8303	652030	21
8318	652051	95
8322	652146	20
8323	652166	20
8348	652186	39
8352	652225	32
8353	652257	20
8354	652277	19
8355	652296	21
8362	652317	60
8365	652377	50
8366	652427	38
8367	652465	88
8370	652553	100
8380	652653	40
8399	652693	21
8401	652714	59
8405	652773	21
8406	652794	19
8420	652813	21
8425	652834	21
8426	652855	20
8427	652875	16965
8437	669840	20
8439	669860	31
8440	669891	27
8448	669918	19
8449	669937	19
8451	669956	19
8453	669975	20
8457	669995	21
8458	670016	21
8459	670037	21
8465	670058	21
8467	670079	20
8468	670099	104
8470	670203	20
8473	670223	71
8474	670294	21
8477	670315	43
8480	670358	115
8481	670473	30
8482	670503	20
8483	670523	60
8493	670583	20
8494	670603	20
8498	670623	172
8503	670795	41
8515	670836	20
8516	670856	32
8522	670888	20
8531	670908	20
8544	670928	39
8547	670967	1715
8548	672682	40
8557	672722	37
8560	672759	548
8567	673307	30
8568	673337	20
8575	673357	20
8585	673377	20
8613	673397	40
8620	673437	20
8638	673457	30
8652	673487	19
8656	673506	19
8697	673525	68
8702	673593	19
8704	673612	21
8705	673633	20
8710	673653	59
8711	673712	30
8718	673742	20
8727	673762	59
8730	673821	30
8736	673851	30
8746	673881	20
8750	673901	20
8761	673921	20
8763	673941	30
8778	673971	30
8780	674001	29
8807	674030	39
8814	674069	2395
8826	676464	19
8840	676483	20
8842	676503	20
8844	676523	19
8849	676542	20
8878	676562	63
8879	676625	31
8881	676656	20
8882	676676	41
8889	676717	50
8892	676767	50
8897	676817	40
8908	676857	20
8923	676877	20
8926	676897	21
8927	676918	10877
8928	687795	29
8931	687824	21
8932	687845	21
8933	687866	60
8936	687926	30
8942	687956	38
8947	687994	31
8952	688025	21
8953	688046	20
8954	688066	32
8956	688098	416
8957	688514	19
8958	688533	20
8964	688553	19
8972	688572	126
8975	688698	20
8976	688718	30
8980	688748	29
8983	688777	20
8985	688797	21
8986	688818	20
8990	688838	31
8992	688869	21
8994	688890	20
8995	688910	40
8997	688950	20
9000	688970	32
9001	689002	21
9004	689023	41
9006	689064	51
9007	689115	75
9010	689190	89
9015	689279	19
9021	689298	20
9030	689318	30
9043	689348	21
9049	689369	30
9075	689399	20
9076	689419	20
9085	689439	30
9095	689469	20
9106	689489	20
9138	689509	30
9152	689539	19
9165	689558	23094
9176	712652	20
9205	712672	29
9223	712701	20
9227	712721	39
9232	712760	59
9237	712819	21
9248	712840	30
9250	712870	20
9257	712890	20
9269	712910	20
9270	712930	20
9271	712950	50
9273	713000	20
9280	713020	29
9307	713049	51
9321	713100	20
9337	713120	20
9356	713140	107
9366	713247	30
9370	713277	20
9375	713297	20
9376	713317	29
9377	713346	40
9378	713386	20
9396	713406	20
9405	713426	19
9408	713445	20
9409	713465	41
9410	713506	20
9411	713526	31
9416	713557	40
9424	713597	21
9425	713618	49
9426	713667	20
9434	713687	20
9435	713707	21
9455	713728	57
9458	713785	43
9461	713828	20
9475	713848	10
9479	713858	21
9481	713879	31
9484	713910	20
9485	713930	20
9493	713950	31
9496	713981	20
9504	714001	84
9505	714085	20
9506	714105	59
9507	714164	32
9512	714196	81
9513	714277	42
9517	714319	21
9519	714340	21
9521	714361	21
9522	714382	88
9524	714470	21
9528	714491	21
9535	714512	281
9542	714793	20
9545	714813	20
9557	714833	31
9566	714864	20
9567	714884	20
9570	714904	30
9575	714934	19
9582	714953	29
9598	714982	32
9612	715014	30
9613	715044	20
9614	715064	168
9618	715232	20
9622	715252	20
9633	715272	20
9634	715292	50
9637	715342	20
9657	715362	20
9675	715382	189
9685	715571	403
9690	715974	20
9739	715994	20
9746	716014	20
9756	716034	49
9759	716083	21
9760	716104	70
9764	716174	21
9780	716195	38
9784	716233	41
9798	716274	50
9800	716324	20
9813	716344	40
9815	716384	20
9834	716404	50
9867	716454	21
9868	716475	20
9882	716495	30
9896	716525	20
9903	716545	20
9904	716565	30
9905	716595	30
9923	716625	471
9929	717096	20
9935	717116	40
9936	717156	21
9938	717177	21
9945	717198	61
9949	717259	20
9954	717279	80
9962	717359	20
9969	717379	20
9970	717399	20
9984	717419	20
9985	717439	21
9994	717460	238
9996	717698	40
10006	717738	22
10008	717760	21
10012	717781	31
10020	717812	33
10026	717845	38
10028	717883	490
10030	718373	21
10031	718394	21
10032	718415	22
10034	718437	43
10038	718480	11
10040	718491	21
10044	718512	22
10046	718534	22
10049	718556	21
10051	718577	22
10055	718599	22
10058	718621	33
10059	718654	112
10069	718766	152
10070	718918	21
10072	718939	21
10073	718960	287
10075	719247	21
10097	719268	31
10102	719299	21
10109	719320	71
10110	719391	20
10118	719411	21
10141	719432	21
10204	719453	21
10213	719474	31
10217	719505	21
10219	719526	21
10278	719547	41
10291	719588	22
10307	719610	40
10310	719650	41
10311	719691	22
10323	719713	21
10325	719734	81
10343	719815	21
10361	719836	31
10387	719867	20
10389	719887	21
10394	719908	22
10396	719930	21
10418	719951	31
10423	719982	31
10429	720013	41
10430	720054	21
10459	720075	21
10462	720096	21
10463	720117	22
10467	720139	21
10470	720160	21
10472	720181	22
10474	720203	21
10481	720224	4972
10483	725196	31
10489	725227	21
10497	725248	21
10498	725269	21
10511	725290	22
10512	725312	21
10517	725333	41
10521	725374	22
10523	725396	11
10533	725407	32
10535	725439	21
10539	725460	21
10546	725481	96
10547	725577	22
10548	725599	30
10549	725629	21
10552	725650	47
10553	725697	20
10558	725717	67
10559	725784	21
10561	725805	51
10563	725856	389
10567	726245	21
10571	726266	32
10578	726298	22
10582	726320	21
10584	726341	253
10587	726594	181
10590	726775	21
10620	726796	31
10624	726827	22
10629	726849	21
10661	726870	31
10666	726901	33
10686	726934	21
10743	726955	41
10796	726996	31
10804	727027	62
10808	727089	21
10813	727110	22
10814	727132	21
10816	727153	21
10825	727174	21
10838	727195	22
10850	727217	21
10852	727238	41
10888	727279	31
10901	727310	21
10904	727331	21
10934	727352	31
10959	727383	21
10989	727404	31
10990	727435	22
10991	727457	31
10999	727488	21
11001	727509	21
11007	727530	31
11008	727561	21
11016	727582	21
11024	727603	21
11028	727624	21
11035	727645	31
11039	727676	22
11042	727698	21
11047	727719	21
11048	727740	21
11050	727761	21
11062	727782	21
11085	727803	21
11087	727824	33
11093	727857	21
11097	727878	22
11099	727900	273
11102	728173	21
11104	728194	22
11108	728216	33
11111	728249	21
11113	728270	22
11120	728292	52
11122	728344	96
11142	728440	21
11146	728461	31
11156	728492	21
11161	728513	39
11182	728552	21
11192	728573	31
11201	728604	1107
11215	729711	21
11257	729732	21
11303	729753	31
11326	729784	31
11331	729815	18
11359	729833	31
11362	729864	21
11363	729885	31
11364	729916	22
11368	729938	21
11375	729959	21
11386	729980	55
11397	730035	21
11439	730056	41
11448	730097	21
11469	730118	21
11476	730139	31
11480	730170	41
11485	730211	31
11486	730242	21
11517	730263	21
11525	730284	22
11527	730306	21
11546	730327	31
11554	730358	21
11559	730379	313
11564	730692	22
11574	730714	22
11576	730736	62
11589	730798	21
11606	730819	159
11608	730978	28
11614	731006	39
11615	731045	22
11625	731067	22
11626	731089	21
11630	731110	22
11634	731132	11045
11639	742177	22
11645	742199	31
11647	742230	38
11650	742268	319
11652	742587	21
11660	742608	21
11681	742629	21
11718	742650	31
11808	742681	21
11852	742702	21
11886	742723	21
11890	742744	49
11894	742793	21
11943	742814	44
12020	742858	21
12040	742879	51
12043	742930	21
12051	742951	61
12072	743012	21
12080	743033	21
12085	743054	16936
12086	759990	30
12094	760020	21
12096	760041	21
12100	760062	21
12132	760083	70
12136	760153	48
12137	760201	21
12142	760222	1892
12151	762114	22
12152	762136	21
12156	762157	22
12160	762179	21
12162	762200	9484
12165	771684	22
12168	771706	21
12170	771727	21
12186	771748	21
12188	771769	31
12207	771800	21
12217	771821	21
12223	771842	614
12234	772456	21
12239	772477	21
12244	772498	31
12362	772529	21
12382	772550	21
12390	772571	31
12410	772602	21
12411	772623	21
12415	772644	21
12416	772665	21
12417	772686	88
12428	772774	21
12433	772795	21
12440	772816	21
12497	772837	41
12499	772878	21
12538	772899	31
12566	772930	32
12606	772962	21
12612	772983	22
12618	773005	31
12620	773036	22
12625	773058	21
12634	773079	21
12637	773100	21
12641	773121	21
12645	773142	39
12663	773181	21
12664	773202	43
12677	773245	22
12678	773267	22
12682	773289	22
12686	773311	1216
12700	774527	54
12712	774581	21
12734	774602	21
12738	774623	33
12765	774656	21
12769	774677	30
12771	774707	55
12772	774762	134
12779	774896	21
12858	774917	21
12888	774938	21
12915	774959	40
12941	774999	52
12952	775051	21
12958	775072	21
12993	775093	94
12995	775187	21
13024	775208	60
13038	775268	21
13055	775289	31
13064	775320	21
13065	775341	21
13092	775362	22
13106	775384	21
13112	775405	31
13138	775436	53
13144	775489	21
13146	775510	21
13167	775531	21
13171	775552	39
13174	775591	30
13178	775621	103
13188	775724	68
13189	775792	20
13195	775812	605
13203	776417	50
13204	776467	22
13208	776489	22
13211	776511	79
13212	776590	21
13214	776611	20
13222	776631	21
13223	776652	225
13224	776877	21
13226	776898	94
13247	776992	21
13258	777013	21
13260	777034	21
13285	777055	21
13291	777076	126
13331	777202	49
13438	777251	1738
13588	778989	21
13616	779010	21
13619	779031	21
13636	779052	31
13657	779083	21
13664	779104	22
13672	779126	22
13690	779148	102
13693	779250	22
13706	779272	21
13718	779293	20
13730	779313	22
13734	779335	22
13742	779357	29
13748	779386	21
13791	779407	21
13817	779428	22
13823	779450	11
13824	779461	30
13830	779491	177
13849	779668	21
13887	779689	21
13890	779710	21
13925	779731	1069
13978	780800	48
13992	780848	96
13995	780944	86
14063	781030	21
14069	781051	21
14110	781072	21
14144	781093	22
14190	781115	43
14198	781158	21
14216	781179	22
14219	781201	21
14227	781222	29
14234	781251	153
14236	781404	42
14239	781446	20
14243	781466	856
14248	782322	22
14256	782344	22
14260	782366	293
14274	782659	21
14280	782680	19
14325	782699	76
14346	782775	430
14347	783205	68
14350	783273	20
14383	783293	45
14412	783338	21
14417	783359	21
14521	783380	75
14625	783455	21
14670	783476	22
14680	783498	790
14683	784288	354
14698	784642	21
14716	784663	22
14742	784685	51
14744	784736	21
14745	784757	31
14749	784788	49
14752	784837	69
14753	784906	21
14758	784927	21
14760	784948	319
14761	785267	103
14774	785370	22
14790	785392	21
14792	785413	41
14795	785454	22
14798	785476	42
14800	785518	21
14810	785539	21
14860	785560	22
14875	785582	40
14883	785622	19
14912	785641	21
14954	785662	31
14965	785693	21
15016	785714	21
15017	785735	30
15018	785765	144
15036	785909	21
15129	785930	21
15195	785951	31
15224	785982	21
15242	786003	22
15268	786025	41
15271	786066	21
15275	786087	22
15278	786109	21
15285	786130	21
15290	786151	58
15296	786209	21
15309	786230	106
15326	786336	279
15328	786615	41
15356	786656	81
15363	786737	20
15384	786757	20
15409	786777	47
15426	786824	21
15435	786845	47
15485	786892	31
15496	786923	21
15542	786944	21
15583	786965	21
15794	786986	22
15796	787008	21
15804	787029	20
15811	787049	21
15816	787070	109
15820	787179	73
15822	787252	32
15890	787284	82
15910	787366	20
15925	787386	31
15928	787417	21
15934	787438	42
15961	787480	50
16098	787530	11
16149	787541	27
16293	787568	106
16311	787674	21
16314	787695	21
16320	787716	100
16330	787816	20
16334	787836	504
16340	788340	62
16342	788402	21
16349	788423	25268
16368	813691	21
16391	813712	20
16436	813732	43
16437	813775	86
16443	813861	21
16461	813882	30
16521	813912	1494
16594	815406	21
16604	815427	29
16773	815456	30
16777	815486	1029
0	816515	7
2	816522	7
6	816529	7
10	816536	8
13	816544	8
15	816552	8
20	816560	8
21	816568	8
23	816576	8
25	816584	8
56	816592	8
58	816600	8
59	816608	8
62	816616	8
74	816624	8
75	816632	8
76	816640	8
78	816648	8
84	816656	8
89	816664	8
90	816672	8
93	816680	8
98	816688	8
102	816696	9
104	816705	9
106	816714	9
107	816723	9
108	816732	9
109	816741	9
110	816750	9
111	816759	9
113	816768	9
115	816777	9
120	816786	9
125	816795	9
126	816804	9
135	816813	9
148	816822	9
159	816831	9
161	816840	9
164	816849	9
168	816858	9
171	816867	9
172	816876	9
173	816885	9
175	816894	9
176	816903	9
177	816912	9
178	816921	9
179	816930	9
182	816939	9
183	816948	9
184	816957	9
185	816966	9
186	816975	9
187	816984	9
196	816993	9
198	817002	9
209	817011	9
210	817020	9
213	817029	9
214	817038	9
215	817047	9
218	817056	9
219	817065	9
221	817074	9
224	817083	9
225	817092	9
229	817101	9
230	817110	9
234	817119	9
235	817128	9
237	817137	9
238	817146	9
239	817155	9
240	817164	9
242	817173	9
243	817182	9
244	817191	9
245	817200	9
249	817209	9
250	817218	9
254	817227	9
255	817236	9
256	817245	9
257	817254	9
258	817263	9
260	817272	9
261	817281	9
264	817290	9
265	817299	9
270	817308	9
280	817317	9
281	817326	9
283	817335	9
284	817344	9
286	817353	9
287	817362	9
288	817371	9
289	817380	9
293	817389	9
294	817398	9
299	817407	9
303	817416	9
304	817425	9
305	817434	9
309	817443	9
310	817452	9
320	817461	9
323	817470	9
328	817479	9
329	817488	9
331	817497	9
332	817506	9
333	817515	9
337	817524	9
343	817533	9
345	817542	9
346	817551	9
347	817560	9
348	817569	9
351	817578	9
352	817587	9
353	817596	9
354	817605	9
355	817614	9
357	817623	9
359	817632	9
360	817641	9
361	817650	9
362	817659	9
363	817668	9
364	817677	9
365	817686	9
366	817695	9
367	817704	9
368	817713	9
369	817722	9
370	817731	9
371	817740	9
372	817749	9
373	817758	9
374	817767	9
381	817776	9
383	817785	9
384	817794	9
386	817803	9
389	817812	9
390	817821	9
392	817830	9
393	817839	9
397	817848	9
402	817857	9
403	817866	9
405	817875	9
409	817884	9
417	817893	9
421	817902	9
422	817911	9
428	817920	9
430	817929	9
431	817938	9
432	817947	9
435	817956	9
438	817965	9
440	817974	9
443	817983	9
444	817992	9
456	818001	9
457	818010	9
463	818019	9
468	818028	9
469	818037	9
475	818046	9
478	818055	9
480	818064	9
481	818073	9
483	818082	9
492	818091	9
493	818100	9
497	818109	9
508	818118	9
511	818127	9
514	818136	9
518	818145	9
521	818154	9
522	818163	9
527	818172	9
532	818181	9
533	818190	9
536	818199	9
537	818208	9
540	818217	9
547	818226	9
548	818235	9
549	818244	9
553	818253	9
571	818262	9
580	818271	9
581	818280	9
585	818289	9
589	818298	9
590	818307	9
595	818316	9
599	818325	9
601	818334	9
605	818343	9
606	818352	9
608	818361	9
610	818370	9
619	818379	9
622	818388	9
623	818397	9
624	818406	9
625	818415	9
628	818424	9
629	818433	9
631	818442	9
632	818451	9
633	818460	9
634	818469	9
635	818478	9
636	818487	9
637	818496	9
638	818505	9
642	818514	9
646	818523	9
650	818532	9
651	818541	9
653	818550	9
659	818559	9
661	818568	9
662	818577	9
666	818586	9
668	818595	9
669	818604	9
670	818613	9
671	818622	9
673	818631	9
674	818640	9
676	818649	9
682	818658	9
683	818667	9
684	818676	9
686	818685	9
687	818694	9
688	818703	9
690	818712	9
691	818721	9
692	818730	9
693	818739	9
694	818748	9
695	818757	9
696	818766	9
697	818775	9
699	818784	9
700	818793	9
701	818802	9
702	818811	9
703	818820	9
706	818829	9
707	818838	9
708	818847	9
710	818856	9
711	818865	9
712	818874	9
715	818883	9
716	818892	9
717	818901	9
721	818910	9
723	818919	9
727	818928	9
728	818937	9
730	818946	9
733	818955	9
736	818964	9
737	818973	9
738	818982	9
739	818991	9
741	819000	9
742	819009	9
743	819018	9
744	819027	9
749	819036	9
750	819045	9
751	819054	9
752	819063	9
753	819072	9
754	819081	9
755	819090	9
756	819099	9
757	819108	9
758	819117	9
759	819126	9
760	819135	9
762	819144	9
763	819153	9
764	819162	9
765	819171	9
766	819180	9
768	819189	9
769	819198	9
770	819207	9
771	819216	9
772	819225	9
773	819234	9
774	819243	9
775	819252	9
776	819261	9
777	819270	9
778	819279	9
779	819288	9
782	819297	9
783	819306	9
784	819315	9
785	819324	9
786	819333	9
789	819342	9
791	819351	9
793	819360	9
794	819369	9
797	819378	9
799	819387	9
801	819396	9
803	819405	9
807	819414	9
808	819423	9
809	819432	9
812	819441	9
813	819450	9
814	819459	9
815	819468	9
816	819477	9
817	819486	9
818	819495	9
819	819504	9
820	819513	9
821	819522	9
826	819531	9
827	819540	9
828	819549	9
829	819558	9
832	819567	9
833	819576	9
835	819585	9
838	819594	9
839	819603	9
841	819612	9
842	819621	9
844	819630	9
846	819639	9
848	819648	9
851	819657	9
853	819666	9
857	819675	9
858	819684	9
859	819693	9
860	819702	9
861	819711	9
862	819720	9
863	819729	9
864	819738	9
866	819747	9
868	819756	9
869	819765	9
870	819774	9
871	819783	9
872	819792	9
873	819801	9
874	819810	9
875	819819	9
879	819828	9
880	819837	9
881	819846	9
882	819855	9
883	819864	9
884	819873	9
885	819882	9
886	819891	9
888	819900	9
889	819909	9
890	819918	9
891	819927	9
893	819936	9
894	819945	9
895	819954	9
896	819963	9
897	819972	9
898	819981	9
899	819990	9
900	819999	9
904	820008	9
907	820017	9
908	820026	9
911	820035	9
912	820044	9
913	820053	9
914	820062	9
915	820071	9
916	820080	9
917	820089	9
918	820098	9
919	820107	9
920	820116	9
923	820125	9
927	820134	9
929	820143	9
930	820152	9
931	820161	9
932	820170	9
933	820179	9
934	820188	9
935	820197	9
936	820206	9
939	820215	9
941	820224	9
943	820233	9
944	820242	9
945	820251	9
946	820260	9
950	820269	9
951	820278	9
954	820287	9
955	820296	9
956	820305	9
958	820314	9
959	820323	9
960	820332	9
961	820341	9
963	820350	9
964	820359	9
966	820368	9
967	820377	9
969	820386	9
970	820395	9
971	820404	9
975	820413	9
977	820422	9
978	820431	9
980	820440	9
983	820449	9
984	820458	9
985	820467	9
987	820476	9
991	820485	9
992	820494	9
993	820503	9
996	820512	9
1001	820521	10
1002	820531	10
1006	820541	10
1007	820551	10
1008	820561	10
1011	820571	10
1014	820581	10
1020	820591	10
1024	820601	10
1030	820611	10
1032	820621	10
1035	820631	10
1036	820641	10
1037	820651	10
1038	820661	10
1041	820671	10
1042	820681	10
1046	820691	10
1047	820701	10
1049	820711	10
1050	820721	10
1054	820731	10
1057	820741	10
1059	820751	10
1060	820761	10
1063	820771	10
1064	820781	10
1067	820791	10
1068	820801	10
1071	820811	10
1075	820821	10
1078	820831	10
1079	820841	10
1080	820851	10
1097	820861	10
1098	820871	10
1099	820881	10
1109	820891	10
1112	820901	10
1114	820911	10
1116	820921	10
1121	820931	10
1122	820941	10
1123	820951	10
1126	820961	10
1127	820971	10
1129	820981	10
1130	820991	10
1132	821001	10
1133	821011	10
1134	821021	10
1135	821031	10
1138	821041	10
1141	821051	10
1142	821061	10
1143	821071	10
1146	821081	10
1147	821091	10
1148	821101	10
1151	821111	10
1152	821121	10
1153	821131	10
1154	821141	10
1155	821151	10
1156	821161	10
1157	821171	10
1159	821181	10
1161	821191	10
1162	821201	10
1163	821211	10
1165	821221	10
1169	821231	10
1173	821241	10
1175	821251	10
1177	821261	10
1178	821271	10
1184	821281	10
1185	821291	10
1187	821301	10
1189	821311	10
1191	821321	10
1192	821331	10
1193	821341	10
1194	821351	10
1195	821361	10
1196	821371	10
1197	821381	10
1198	821391	10
1199	821401	10
1200	821411	10
1201	821421	10
1202	821431	10
1203	821441	10
1204	821451	10
1207	821461	10
1209	821471	10
1210	821481	10
1211	821491	10
1212	821501	10
1213	821511	10
1214	821521	10
1215	821531	10
1218	821541	10
1220	821551	10
1221	821561	10
1222	821571	10
1223	821581	10
1224	821591	10
1225	821601	10
1226	821611	10
1227	821621	10
1228	821631	10
1229	821641	10
1230	821651	10
1231	821661	10
1233	821671	10
1235	821681	10
1236	821691	10
1238	821701	10
1239	821711	10
1240	821721	10
1241	821731	10
1242	821741	10
1244	821751	10
1248	821761	10
1256	821771	10
1257	821781	10
1260	821791	10
1263	821801	10
1264	821811	10
1265	821821	10
1266	821831	10
1267	821841	10
1268	821851	10
1271	821861	10
1272	821871	10
1273	821881	10
1275	821891	10
1277	821901	10
1278	821911	10
1279	821921	10
1282	821931	10
1283	821941	10
1284	821951	10
1285	821961	10
1286	821971	10
1287	821981	10
1288	821991	10
1289	822001	10
1290	822011	10
1291	822021	10
1292	822031	10
1293	822041	10
1294	822051	10
1295	822061	10
1296	822071	10
1297	822081	10
1298	822091	10
1300	822101	10
1301	822111	10
1302	822121	10
1303	822131	10
1304	822141	10
1305	822151	10
1306	822161	10
1307	822171	10
1308	822181	10
1310	822191	10
1312	822201	10
1313	822211	10
1314	822221	10
1315	822231	10
1316	822241	10
1317	822251	10
1318	822261	10
1321	822271	10
1327	822281	10
1329	822291	10
1330	822301	10
1333	822311	10
1334	822321	10
1335	822331	10
1336	822341	10
1337	822351	10
1339	822361	10
1340	822371	10
1341	822381	10
1342	822391	10
1344	822401	10
1345	822411	10
1346	822421	10
1347	822431	10
1348	822441	10
1350	822451	10
1354	822461	10
1355	822471	10
1359	822481	10
1360	822491	10
1361	822501	10
1362	822511	10
1363	822521	10
1366	822531	10
1367	822541	10
1368	822551	10
1371	822561	10
1372	822571	10
1374	822581	10
1375	822591	10
1379	822601	10
1380	822611	10
1381	822621	10
1382	822631	10
1383	822641	10
1384	822651	10
1385	822661	10
1386	822671	10
1387	822681	10
1388	822691	10
1389	822701	10
1390	822711	10
1391	822721	10
1393	822731	10
1394	822741	10
1395	822751	10
1396	822761	10
1397	822771	10
1398	822781	10
1399	822791	10
1400	822801	10
1401	822811	10
1406	822821	10
1408	822831	10
1409	822841	10
1410	822851	10
1411	822861	10
1412	822871	10
1413	822881	10
1414	822891	10
1416	822901	10
1417	822911	10
1418	822921	10
1419	822931	10
1420	822941	10
1421	822951	10
1422	822961	10
1423	822971	10
1424	822981	10
1425	822991	10
1426	823001	10
1427	823011	10
1428	823021	10
1433	823031	10
1434	823041	10
1435	823051	10
1436	823061	10
1437	823071	10
1438	823081	10
1439	823091	10
1440	823101	10
1441	823111	10
1442	823121	10
1443	823131	10
1444	823141	10
1445	823151	10
1446	823161	10
1447	823171	10
1449	823181	10
1451	823191	10
1453	823201	10
1454	823211	10
1455	823221	10
1456	823231	10
1457	823241	10
1458	823251	10
1461	823261	10
1462	823271	10
1463	823281	10
1465	823291	10
1466	823301	10
1467	823311	10
1470	823321	10
1471	823331	10
1472	823341	10
1475	823351	10
1477	823361	10
1478	823371	10
1479	823381	10
1480	823391	10
1481	823401	10
1483	823411	10
1484	823421	10
1485	823431	10
1486	823441	10
1488	823451	10
1489	823461	10
1490	823471	10
1492	823481	10
1493	823491	10
1494	823501	10
1496	823511	10
1499	823521	10
1500	823531	10
1501	823541	10
1503	823551	10
1505	823561	10
1507	823571	10
1510	823581	10
1512	823591	10
1521	823601	10
1526	823611	10
1528	823621	10
1529	823631	10
1533	823641	10
1534	823651	10
1535	823661	10
1539	823671	10
1540	823681	10
1541	823691	10
1543	823701	10
1547	823711	10
1551	823721	10
1559	823731	10
1562	823741	10
1563	823751	10
1565	823761	10
1568	823771	10
1571	823781	10
1573	823791	10
1575	823801	10
1576	823811	10
1581	823821	10
1582	823831	10
1584	823841	10
1585	823851	10
1590	823861	10
1593	823871	10
1595	823881	10
1601	823891	10
1602	823901	10
1604	823911	10
1606	823921	10
1607	823931	10
1619	823941	10
1623	823951	10
1624	823961	10
1625	823971	10
1630	823981	10
1631	823991	10
1636	824001	10
1637	824011	10
1638	824021	10
1639	824031	10
1640	824041	10
1641	824051	10
1643	824061	10
1646	824071	10
1648	824081	10
1649	824091	10
1652	824101	10
1655	824111	10
1657	824121	10
1658	824131	10
1659	824141	10
1661	824151	10
1663	824161	10
1667	824171	10
1668	824181	10
1669	824191	10
1670	824201	10
1671	824211	10
1672	824221	10
1673	824231	10
1675	824241	10
1676	824251	10
1678	824261	10
1679	824271	10
1681	824281	10
1682	824291	10
1683	824301	10
1684	824311	10
1685	824321	10
1687	824331	10
1688	824341	10
1689	824351	10
1690	824361	10
1691	824371	10
1692	824381	10
1702	824391	10
1704	824401	10
1705	824411	10
1709	824421	10
1710	824431	10
1713	824441	10
1714	824451	10
1718	824461	10
1719	824471	10
1720	824481	10
1723	824491	10
1724	824501	10
1725	824511	10
1727	824521	10
1728	824531	10
1729	824541	10
1732	824551	10
1735	824561	10
1736	824571	10
1737	824581	10
1738	824591	10
1739	824601	10
1740	824611	10
1741	824621	10
1742	824631	10
1745	824641	10
1747	824651	10
1748	824661	10
1749	824671	10
1750	824681	10
1751	824691	10
1752	824701	10
1753	824711	10
1754	824721	10
1755	824731	10
1756	824741	10
1757	824751	10
1758	824761	10
1759	824771	10
1760	824781	10
1762	824791	10
1763	824801	10
1764	824811	10
1765	824821	10
1766	824831	10
1767	824841	10
1770	824851	10
1774	824861	10
1775	824871	10
1777	824881	10
1781	824891	10
1782	824901	10
1783	824911	10
1785	824921	10
1787	824931	10
1790	824941	10
1791	824951	10
1792	824961	10
1793	824971	10
1794	824981	10
1795	824991	10
1796	825001	10
1797	825011	10
1798	825021	10
1799	825031	10
1800	825041	10
1801	825051	10
1802	825061	10
1803	825071	10
1804	825081	10
1805	825091	10
1806	825101	10
1807	825111	10
1808	825121	10
1810	825131	10
1811	825141	10
1812	825151	10
1813	825161	10
1814	825171	10
1815	825181	10
1816	825191	10
1817	825201	10
1818	825211	10
1819	825221	10
1820	825231	10
1821	825241	10
1822	825251	10
1823	825261	10
1826	825271	10
1827	825281	10
1828	825291	10
1829	825301	10
1830	825311	10
1831	825321	10
1832	825331	10
1835	825341	10
1836	825351	10
1837	825361	10
1838	825371	10
1839	825381	10
1841	825391	10
1842	825401	10
1843	825411	10
1844	825421	10
1847	825431	10
1848	825441	10
1849	825451	10
1852	825461	10
1853	825471	10
1854	825481	10
1855	825491	10
1857	825501	10
1858	825511	10
1861	825521	10
1862	825531	10
1863	825541	10
1864	825551	10
1865	825561	10
1866	825571	10
1867	825581	10
1868	825591	10
1870	825601	10
1871	825611	10
1873	825621	10
1874	825631	10
1875	825641	10
1881	825651	10
1882	825661	10
1883	825671	10
1884	825681	10
1886	825691	10
1887	825701	10
1889	825711	10
1890	825721	10
1893	825731	10
1895	825741	10
1896	825751	10
1899	825761	10
1900	825771	10
1901	825781	10
1902	825791	10
1905	825801	10
1907	825811	10
1909	825821	10
1910	825831	10
1911	825841	10
1912	825851	10
1913	825861	10
1914	825871	10
1915	825881	10
1917	825891	10
1918	825901	10
1919	825911	10
1920	825921	10
1921	825931	10
1922	825941	10
1923	825951	10
1924	825961	10
1926	825971	10
1927	825981	10
1928	825991	10
1929	826001	10
1933	826011	10
1935	826021	10
1937	826031	10
1938	826041	10
1939	826051	10
1940	826061	10
1941	826071	10
1942	826081	10
1943	826091	10
1944	826101	10
1945	826111	10
1947	826121	10
1948	826131	10
1949	826141	10
1950	826151	10
1951	826161	10
1952	826171	10
1953	826181	10
1954	826191	10
1955	826201	10
1958	826211	10
1960	826221	10
1961	826231	10
1962	826241	10
1963	826251	10
1964	826261	10
1965	826271	10
1966	826281	10
1967	826291	10
1968	826301	10
1969	826311	10
1970	826321	10
1971	826331	10
1972	826341	10
1973	826351	10
1974	826361	10
1976	826371	10
1978	826381	10
1980	826391	10
1981	826401	10
1982	826411	10
1983	826421	10
1984	826431	10
1985	826441	10
1987	826451	10
1994	826461	10
1995	826471	10
1996	826481	10
1997	826491	10
1998	826501	10
2002	826511	10
2004	826521	10
2005	826531	10
2006	826541	10
2007	826551	10
2008	826561	10
2009	826571	10
2011	826581	10
2012	826591	10
2013	826601	10
2014	826611	10
2015	826621	10
2016	826631	10
2017	826641	10
2018	826651	10
2019	826661	10
2020	826671	10
2022	826681	10
2023	826691	10
2024	826701	10
2025	826711	10
2026	826721	10
2028	826731	10
2031	826741	10
2032	826751	10
2033	826761	10
2034	826771	10
2040	826781	10
2041	826791	10
2043	826801	10
2044	826811	10
2045	826821	10
2047	826831	10
2049	826841	10
2050	826851	10
2052	826861	10
2053	826871	10
2054	826881	10
2055	826891	10
2056	826901	10
2059	826911	10
2060	826921	10
2061	826931	10
2062	826941	10
2063	826951	10
2064	826961	10
2068	826971	10
2069	826981	10
2070	826991	10
2073	827001	10
2074	827011	10
2075	827021	10
2078	827031	10
2081	827041	10
2083	827051	10
2084	827061	10
2085	827071	10
2086	827081	10
2089	827091	10
2091	827101	10
2092	827111	10
2098	827121	10
2099	827131	10
2100	827141	10
2101	827151	10
2103	827161	10
2108	827171	10
2109	827181	10
2110	827191	10
2111	827201	10
2112	827211	10
2113	827221	10
2114	827231	10
2117	827241	10
2120	827251	10
2122	827261	10
2123	827271	10
2125	827281	10
2128	827291	10
2129	827301	10
2131	827311	10
2150	827321	10
2152	827331	10
2156	827341	10
2157	827351	10
2158	827361	10
2163	827371	10
2166	827381	10
2170	827391	10
2173	827401	10
2175	827411	10
2176	827421	10
2178	827431	10
2181	827441	10
2182	827451	10
2183	827461	10
2185	827471	10
2186	827481	10
2187	827491	10
2188	827501	10
2189	827511	10
2194	827521	10
2195	827531	10
2197	827541	10
2198	827551	10
2200	827561	10
2202	827571	10
2204	827581	10
2206	827591	10
2207	827601	10
2208	827611	10
2209	827621	10
2210	827631	10
2211	827641	10
2212	827651	10
2213	827661	10
2214	827671	10
2215	827681	10
2216	827691	10
2217	827701	10
2219	827711	10
2220	827721	10
2223	827731	10
2225	827741	10
2227	827751	10
2229	827761	10
2231	827771	10
2236	827781	10
2237	827791	10
2238	827801	10
2241	827811	10
2242	827821	10
2245	827831	10
2246	827841	10
2247	827851	10
2249	827861	10
2250	827871	10
2252	827881	10
2253	827891	10
2254	827901	10
2255	827911	10
2256	827921	10
2257	827931	10
2258	827941	10
2259	827951	10
2260	827961	10
2262	827971	10
2263	827981	10
2264	827991	10
2265	828001	10
2266	828011	10
2267	828021	10
2268	828031	10
2269	828041	10
2271	828051	10
2273	828061	10
2274	828071	10
2275	828081	10
2276	828091	10
2277	828101	10
2278	828111	10
2279	828121	10
2280	828131	10
2281	828141	10
2282	828151	10
2283	828161	10
2284	828171	10
2285	828181	10
2286	828191	10
2287	828201	10
2288	828211	10
2289	828221	10
2290	828231	10
2291	828241	10
2292	828251	10
2293	828261	10
2294	828271	10
2298	828281	10
2300	828291	10
2301	828301	10
2305	828311	10
2308	828321	10
2311	828331	10
2312	828341	10
2314	828351	10
2315	828361	10
2317	828371	10
2318	828381	10
2320	828391	10
2321	828401	10
2323	828411	10
2324	828421	10
2325	828431	10
2326	828441	10
2327	828451	10
2328	828461	10
2329	828471	10
2330	828481	10
2331	828491	10
2332	828501	10
2333	828511	10
2334	828521	10
2335	828531	10
2336	828541	10
2337	828551	10
2339	828561	10
2340	828571	10
2341	828581	10
2342	828591	10
2343	828601	10
2344	828611	10
2345	828621	10
2346	828631	10
2347	828641	10
2348	828651	10
2350	828661	10
2351	828671	10
2352	828681	10
2353	828691	10
2354	828701	10
2355	828711	10
2358	828721	10
2359	828731	10
2360	828741	10
2361	828751	10
2362	828761	10
2365	828771	10
2366	828781	10
2368	828791	10
2370	828801	10
2371	828811	10
2373	828821	10
2374	828831	10
2375	828841	10
2377	828851	10
2379	828861	10
2381	828871	10
2382	828881	10
2384	828891	10
2385	828901	10
2386	828911	10
2388	828921	10
2389	828931	10
2390	828941	10
2392	828951	10
2393	828961	10
2394	828971	10
2395	828981	10
2396	828991	10
2399	829001	10
2400	829011	10
2401	829021	10
2402	829031	10
2404	829041	10
2407	829051	10
2408	829061	10
2409	829071	10
2410	829081	10
2411	829091	10
2414	829101	10
2416	829111	10
2418	829121	10
2419	829131	10
2420	829141	10
2422	829151	10
2423	829161	10
2424	829171	10
2425	829181	10
2426	829191	10
2429	829201	10
2430	829211	10
2432	829221	10
2433	829231	10
2434	829241	10
2435	829251	10
2436	829261	10
2437	829271	10
2438	829281	10
2439	829291	10
2441	829301	10
2443	829311	10
2444	829321	10
2445	829331	10
2446	829341	10
2447	829351	10
2448	829361	10
2449	829371	10
2450	829381	10
2451	829391	10
2452	829401	10
2453	829411	10
2454	829421	10
2456	829431	10
2458	829441	10
2459	829451	10
2460	829461	10
2461	829471	10
2462	829481	10
2463	829491	10
2465	829501	10
2466	829511	10
2467	829521	10
2468	829531	10
2469	829541	10
2470	829551	10
2471	829561	10
2472	829571	10
2473	829581	10
2474	829591	10
2476	829601	10
2477	829611	10
2478	829621	10
2479	829631	10
2481	829641	10
2484	829651	10
2485	829661	10
2487	829671	10
2489	829681	10
2490	829691	10
2491	829701	10
2493	829711	10
2494	829721	10
2495	829731	10
2496	829741	10
2497	829751	10
2498	829761	10
2499	829771	10
2501	829781	10
2503	829791	10
2504	829801	10
2505	829811	10
2506	829821	10
2507	829831	10
2508	829841	10
2509	829851	10
2510	829861	10
2512	829871	10
2513	829881	10
2514	829891	10
2515	829901	10
2516	829911	10
2517	829921	10
2521	829931	10
2522	829941	10
2523	829951	10
2524	829961	10
2525	829971	10
2526	829981	10
2529	829991	10
2531	830001	10
2532	830011	10
2533	830021	10
2534	830031	10
2535	830041	10
2536	830051	10
2537	830061	10
2538	830071	10
2539	830081	10
2540	830091	10
2541	830101	10
2542	830111	10
2543	830121	10
2544	830131	10
2545	830141	10
2546	830151	10
2547	830161	10
2548	830171	10
2552	830181	10
2553	830191	10
2555	830201	10
2556	830211	10
2558	830221	10
2559	830231	10
2560	830241	10
2561	830251	10
2564	830261	10
2566	830271	10
2567	830281	10
2568	830291	10
2571	830301	10
2572	830311	10
2574	830321	10
2575	830331	10
2579	830341	10
2580	830351	10
2581	830361	10
2582	830371	10
2583	830381	10
2587	830391	10
2588	830401	10
2593	830411	10
2595	830421	10
2596	830431	10
2597	830441	10
2598	830451	10
2601	830461	10
2604	830471	10
2605	830481	10
2610	830491	10
2612	830501	10
2613	830511	10
2616	830521	10
2617	830531	10
2619	830541	10
2625	830551	10
2626	830561	10
2627	830571	10
2629	830581	10
2631	830591	10
2632	830601	10
2633	830611	10
2637	830621	10
2638	830631	10
2639	830641	10
2640	830651	10
2641	830661	10
2642	830671	10
2643	830681	10
2644	830691	10
2645	830701	10
2647	830711	10
2648	830721	10
2649	830731	10
2652	830741	10
2655	830751	10
2657	830761	10
2658	830771	10
2664	830781	10
2675	830791	10
2677	830801	10
2679	830811	10
2681	830821	10
2683	830831	10
2685	830841	10
2693	830851	10
2695	830861	10
2696	830871	10
2697	830881	10
2698	830891	10
2701	830901	10
2702	830911	10
2703	830921	10
2704	830931	10
2706	830941	10
2707	830951	10
2709	830961	10
2710	830971	10
2711	830981	10
2712	830991	10
2713	831001	10
2714	831011	10
2715	831021	10
2716	831031	10
2717	831041	10
2719	831051	10
2721	831061	10
2722	831071	10
2723	831081	10
2726	831091	10
2727	831101	10
2728	831111	10
2729	831121	10
2730	831131	10
2732	831141	10
2734	831151	10
2735	831161	10
2736	831171	10
2737	831181	10
2738	831191	10
2739	831201	10
2740	831211	10
2742	831221	10
2743	831231	10
2744	831241	10
2746	831251	10
2747	831261	10
2753	831271	10
2756	831281	10
2758	831291	10
2759	831301	10
2763	831311	10
2764	831321	10
2765	831331	10
2766	831341	10
2767	831351	10
2768	831361	10
2769	831371	10
2770	831381	10
2772	831391	10
2773	831401	10
2774	831411	10
2776	831421	10
2777	831431	10
2778	831441	10
2779	831451	10
2780	831461	10
2781	831471	10
2782	831481	10
2783	831491	10
2784	831501	10
2785	831511	10
2787	831521	10
2789	831531	10
2790	831541	10
2791	831551	10
2792	831561	10
2793	831571	10
2794	831581	10
2795	831591	10
2796	831601	10
2797	831611	10
2798	831621	10
2799	831631	10
2800	831641	10
2802	831651	10
2803	831661	10
2804	831671	10
2805	831681	10
2806	831691	10
2807	831701	10
2808	831711	10
2809	831721	10
2810	831731	10
2811	831741	10
2812	831751	10
2813	831761	10
2814	831771	10
2815	831781	10
2816	831791	10
2817	831801	10
2818	831811	10
2819	831821	10
2821	831831	10
2822	831841	10
2823	831851	10
2825	831861	10
2826	831871	10
2827	831881	10
2828	831891	10
2829	831901	10
2831	831911	10
2835	831921	10
2836	831931	10
2837	831941	10
2838	831951	10
2844	831961	10
2845	831971	10
2846	831981	10
2847	831991	10
2848	832001	10
2849	832011	10
2850	832021	10
2851	832031	10
2852	832041	10
2853	832051	10
2855	832061	10
2856	832071	10
2857	832081	10
2858	832091	10
2859	832101	10
2860	832111	10
2861	832121	10
2862	832131	10
2863	832141	10
2864	832151	10
2865	832161	10
2866	832171	10
2867	832181	10
2868	832191	10
2869	832201	10
2870	832211	10
2871	832221	10
2872	832231	10
2873	832241	10
2874	832251	10
2875	832261	10
2876	832271	10
2877	832281	10
2878	832291	10
2879	832301	10
2880	832311	10
2881	832321	10
2882	832331	10
2883	832341	10
2884	832351	10
2885	832361	10
2886	832371	10
2887	832381	10
2888	832391	10
2889	832401	10
2890	832411	10
2891	832421	10
2892	832431	10
2893	832441	10
2894	832451	10
2895	832461	10
2898	832471	10
2899	832481	10
2902	832491	10
2903	832501	10
2904	832511	10
2906	832521	10
2907	832531	10
2909	832541	10
2910	832551	10
2912	832561	10
2913	832571	10
2915	832581	10
2916	832591	10
2917	832601	10
2918	832611	10
2919	832621	10
2920	832631	10
2921	832641	10
2922	832651	10
2923	832661	10
2924	832671	10
2926	832681	10
2927	832691	10
2928	832701	10
2929	832711	10
2931	832721	10
2933	832731	10
2934	832741	10
2936	832751	10
2937	832761	10
2938	832771	10
2940	832781	10
2941	832791	10
2942	832801	10
2944	832811	10
2945	832821	10
2946	832831	10
2947	832841	10
2948	832851	10
2949	832861	10
2951	832871	10
2953	832881	10
2954	832891	10
2955	832901	10
2957	832911	10
2958	832921	10
2959	832931	10
2960	832941	10
2961	832951	10
2962	832961	10
2964	832971	10
2966	832981	10
2967	832991	10
2968	833001	10
2969	833011	10
2970	833021	10
2971	833031	10
2972	833041	10
2974	833051	10
2976	833061	10
2977	833071	10
2978	833081	10
2979	833091	10
2980	833101	10
2981	833111	10
2982	833121	10
2983	833131	10
2985	833141	10
2986	833151	10
2987	833161	10
2988	833171	10
2989	833181	10
2990	833191	10
2991	833201	10
2992	833211	10
2993	833221	10
2994	833231	10
2995	833241	10
2997	833251	10
2998	833261	10
2999	833271	10
3000	833281	10
3001	833291	10
3002	833301	10
3003	833311	10
3004	833321	10
3005	833331	10
3006	833341	10
3007	833351	10
3008	833361	10
3009	833371	10
3011	833381	10
3012	833391	10
3015	833401	10
3018	833411	10
3019	833421	10
3020	833431	10
3021	833441	10
3022	833451	10
3023	833461	10
3024	833471	10
3025	833481	10
3026	833491	10
3027	833501	10
3028	833511	10
3029	833521	10
3031	833531	10
3033	833541	10
3034	833551	10
3035	833561	10
3036	833571	10
3037	833581	10
3038	833591	10
3040	833601	10
3041	833611	10
3042	833621	10
3043	833631	10
3044	833641	10
3045	833651	10
3046	833661	10
3048	833671	10
3049	833681	10
3050	833691	10
3052	833701	10
3053	833711	10
3055	833721	10
3056	833731	10
3058	833741	10
3059	833751	10
3060	833761	10
3061	833771	10
3062	833781	10
3063	833791	10
3064	833801	10
3065	833811	10
3066	833821	10
3067	833831	10
3068	833841	10
3069	833851	10
3070	833861	10
3071	833871	10
3072	833881	10
3074	833891	10
3075	833901	10
3076	833911	10
3077	833921	10
3079	833931	10
3080	833941	10
3081	833951	10
3082	833961	10
3085	833971	10
3086	833981	10
3088	833991	10
3093	834001	10
3094	834011	10
3095	834021	10
3096	834031	10
3098	834041	10
3099	834051	10
3103	834061	10
3104	834071	10
3106	834081	10
3107	834091	10
3108	834101	10
3109	834111	10
3110	834121	10
3114	834131	10
3115	834141	10
3117	834151	10
3120	834161	10
3122	834171	10
3123	834181	10
3124	834191	10
3125	834201	10
3126	834211	10
3127	834221	10
3128	834231	10
3129	834241	10
3132	834251	10
3137	834261	10
3139	834271	10
3140	834281	10
3141	834291	10
3142	834301	10
3143	834311	10
3144	834321	10
3146	834331	10
3148	834341	10
3149	834351	10
3150	834361	10
3152	834371	10
3153	834381	10
3154	834391	10
3158	834401	10
3159	834411	10
3160	834421	10
3162	834431	10
3163	834441	10
3166	834451	10
3167	834461	10
3168	834471	10
3170	834481	10
3174	834491	10
3176	834501	10
3179	834511	10
3182	834521	10
3183	834531	10
3184	834541	10
3185	834551	10
3186	834561	10
3199	834571	10
3202	834581	10
3208	834591	10
3209	834601	10
3210	834611	10
3212	834621	10
3213	834631	10
3214	834641	10
3215	834651	10
3216	834661	10
3217	834671	10
3218	834681	10
3220	834691	10
3221	834701	10
3223	834711	10
3225	834721	10
3226	834731	10
3227	834741	10
3228	834751	10
3229	834761	10
3230	834771	10
3231	834781	10
3232	834791	10
3233	834801	10
3235	834811	10
3236	834821	10
3237	834831	10
3238	834841	10
3239	834851	10
3240	834861	10
3241	834871	10
3242	834881	10
3243	834891	10
3244	834901	10
3246	834911	10
3248	834921	10
3249	834931	10
3250	834941	10
3252	834951	10
3253	834961	10
3254	834971	10
3255	834981	10
3260	834991	10
3261	835001	10
3262	835011	10
3263	835021	10
3264	835031	10
3265	835041	10
3266	835051	10
3267	835061	10
3268	835071	10
3269	835081	10
3271	835091	10
3272	835101	10
3273	835111	10
3277	835121	10
3278	835131	10
3282	835141	10
3283	835151	10
3285	835161	10
3286	835171	10
3289	835181	10
3290	835191	10
3291	835201	10
3292	835211	10
3293	835221	10
3295	835231	10
3296	835241	10
3299	835251	10
3300	835261	10
3303	835271	10
3304	835281	10
3305	835291	10
3306	835301	10
3307	835311	10
3308	835321	10
3309	835331	10
3310	835341	10
3311	835351	10
3312	835361	10
3313	835371	10
3315	835381	10
3316	835391	10
3317	835401	10
3318	835411	10
3319	835421	10
3320	835431	10
3321	835441	10
3322	835451	10
3323	835461	10
3324	835471	10
3326	835481	10
3327	835491	10
3329	835501	10
3330	835511	10
3331	835521	10
3332	835531	10
3333	835541	10
3335	835551	10
3336	835561	10
3337	835571	10
3338	835581	10
3339	835591	10
3341	835601	10
3342	835611	10
3343	835621	10
3344	835631	10
3345	835641	10
3346	835651	10
3347	835661	10
3348	835671	10
3349	835681	10
3352	835691	10
3353	835701	10
3354	835711	10
3356	835721	10
3357	835731	10
3358	835741	10
3359	835751	10
3361	835761	10
3362	835771	10
3363	835781	10
3365	835791	10
3368	835801	10
3369	835811	10
3370	835821	10
3371	835831	10
3372	835841	10
3373	835851	10
3374	835861	10
3375	835871	10
3376	835881	10
3377	835891	10
3378	835901	10
3379	835911	10
3380	835921	10
3381	835931	10
3382	835941	10
3383	835951	10
3384	835961	10
3385	835971	10
3386	835981	10
3387	835991	10
3388	836001	10
3389	836011	10
3391	836021	10
3392	836031	10
3393	836041	10
3394	836051	10
3395	836061	10
3396	836071	10
3397	836081	10
3398	836091	10
3399	836101	10
3400	836111	10
3401	836121	10
3402	836131	10
3403	836141	10
3404	836151	10
3405	836161	10
3406	836171	10
3407	836181	10
3408	836191	10
3409	836201	10
3410	836211	10
3411	836221	10
3412	836231	10
3413	836241	10
3414	836251	10
3416	836261	10
3417	836271	10
3418	836281	10
3419	836291	10
3420	836301	10
3421	836311	10
3423	836321	10
3424	836331	10
3425	836341	10
3427	836351	10
3430	836361	10
3431	836371	10
3434	836381	10
3436	836391	10
3438	836401	10
3439	836411	10
3440	836421	10
3442	836431	10
3443	836441	10
3444	836451	10
3445	836461	10
3446	836471	10
3447	836481	10
3448	836491	10
3449	836501	10
3450	836511	10
3452	836521	10
3453	836531	10
3454	836541	10
3455	836551	10
3458	836561	10
3459	836571	10
3460	836581	10
3461	836591	10
3463	836601	10
3464	836611	10
3465	836621	10
3467	836631	10
3468	836641	10
3469	836651	10
3471	836661	10
3473	836671	10
3474	836681	10
3475	836691	10
3476	836701	10
3477	836711	10
3480	836721	10
3481	836731	10
3482	836741	10
3483	836751	10
3484	836761	10
3485	836771	10
3486	836781	10
3487	836791	10
3488	836801	10
3489	836811	10
3490	836821	10
3491	836831	10
3492	836841	10
3493	836851	10
3494	836861	10
3495	836871	10
3496	836881	10
3497	836891	10
3498	836901	10
3499	836911	10
3500	836921	10
3501	836931	10
3502	836941	10
3503	836951	10
3504	836961	10
3505	836971	10
3506	836981	10
3507	836991	10
3508	837001	10
3509	837011	10
3510	837021	10
3512	837031	10
3513	837041	10
3514	837051	10
3515	837061	10
3516	837071	10
3518	837081	10
3519	837091	10
3520	837101	10
3521	837111	10
3522	837121	10
3523	837131	10
3524	837141	10
3525	837151	10
3526	837161	10
3527	837171	10
3528	837181	10
3529	837191	10
3530	837201	10
3531	837211	10
3532	837221	10
3534	837231	10
3535	837241	10
3538	837251	10
3541	837261	10
3542	837271	10
3543	837281	10
3545	837291	10
3547	837301	10
3548	837311	10
3549	837321	10
3550	837331	10
3551	837341	10
3552	837351	10
3553	837361	10
3554	837371	10
3555	837381	10
3556	837391	10
3557	837401	10
3558	837411	10
3559	837421	10
3560	837431	10
3561	837441	10
3562	837451	10
3563	837461	10
3564	837471	10
3565	837481	10
3566	837491	10
3567	837501	10
3568	837511	10
3569	837521	10
3570	837531	10
3571	837541	10
3572	837551	10
3574	837561	10
3575	837571	10
3576	837581	10
3577	837591	10
3579	837601	10
3580	837611	10
3581	837621	10
3582	837631	10
3583	837641	10
3584	837651	10
3585	837661	10
3586	837671	10
3587	837681	10
3588	837691	10
3589	837701	10
3590	837711	10
3591	837721	10
3592	837731	10
3593	837741	10
3594	837751	10
3595	837761	10
3596	837771	10
3597	837781	10
3598	837791	10
3599	837801	10
3600	837811	10
3601	837821	10
3602	837831	10
3603	837841	10
3604	837851	10
3605	837861	10
3606	837871	10
3607	837881	10
3608	837891	10
3609	837901	10
3610	837911	10
3611	837921	10
3612	837931	10
3613	837941	10
3614	837951	10
3618	837961	10
3620	837971	10
3621	837981	10
3622	837991	10
3623	838001	10
3624	838011	10
3625	838021	10
3626	838031	10
3630	838041	10
3631	838051	10
3633	838061	10
3634	838071	10
3635	838081	10
3637	838091	10
3641	838101	10
3642	838111	10
3643	838121	10
3646	838131	10
3647	838141	10
3648	838151	10
3650	838161	10
3651	838171	10
3652	838181	10
3654	838191	10
3656	838201	10
3658	838211	10
3659	838221	10
3661	838231	10
3662	838241	10
3664	838251	10
3665	838261	10
3666	838271	10
3667	838281	10
3668	838291	10
3669	838301	10
3670	838311	10
3671	838321	10
3673	838331	10
3678	838341	10
3679	838351	10
3680	838361	10
3681	838371	10
3685	838381	10
3686	838391	10
3687	838401	10
3689	838411	10
3690	838421	10
3691	838431	10
3693	838441	10
3695	838451	10
3697	838461	10
3698	838471	10
3701	838481	10
3703	838491	10
3706	838501	10
3707	838511	10
3708	838521	10
3709	838531	10
3710	838541	10
3711	838551	10
3712	838561	10
3714	838571	10
3725	838581	10
3726	838591	10
3735	838601	10
3736	838611	10
3737	838621	10
3738	838631	10
3740	838641	10
3745	838651	10
3750	838661	10
3752	838671	10
3754	838681	10
3755	838691	10
3756	838701	10
3757	838711	10
3758	838721	10
3759	838731	10
3760	838741	10
3761	838751	10
3763	838761	10
3764	838771	10
3765	838781	10
3766	838791	10
3767	838801	10
3768	838811	10
3769	838821	10
3770	838831	10
3771	838841	10
3774	838851	10
3775	838861	10
3776	838871	10
3777	838881	10
3779	838891	10
3780	838901	10
3781	838911	10
3782	838921	10
3783	838931	10
3784	838941	10
3785	838951	10
3787	838961	10
3788	838971	10
3789	838981	10
3790	838991	10
3791	839001	10
3792	839011	10
3793	839021	10
3794	839031	10
3795	839041	10
3796	839051	10
3797	839061	10
3798	839071	10
3799	839081	10
3800	839091	10
3801	839101	10
3803	839111	10
3804	839121	10
3809	839131	10
3810	839141	10
3812	839151	10
3816	839161	10
3817	839171	10
3818	839181	10
3819	839191	10
3820	839201	10
3822	839211	10
3823	839221	10
3826	839231	10
3827	839241	10
3828	839251	10
3829	839261	10
3830	839271	10
3831	839281	10
3832	839291	10
3833	839301	10
3834	839311	10
3835	839321	10
3837	839331	10
3838	839341	10
3839	839351	10
3840	839361	10
3841	839371	10
3842	839381	10
3843	839391	10
3844	839401	10
3845	839411	10
3846	839421	10
3847	839431	10
3848	839441	10
3849	839451	10
3850	839461	10
3851	839471	10
3853	839481	10
3854	839491	10
3855	839501	10
3856	839511	10
3857	839521	10
3858	839531	10
3859	839541	10
3860	839551	10
3861	839561	10
3862	839571	10
3863	839581	10
3864	839591	10
3865	839601	10
3866	839611	10
3867	839621	10
3868	839631	10
3869	839641	10
3870	839651	10
3871	839661	10
3872	839671	10
3873	839681	10
3874	839691	10
3876	839701	10
3877	839711	10
3878	839721	10
3881	839731	10
3882	839741	10
3885	839751	10
3886	839761	10
3888	839771	10
3889	839781	10
3890	839791	10
3891	839801	10
3892	839811	10
3894	839821	10
3897	839831	10
3898	839841	10
3899	839851	10
3900	839861	10
3901	839871	10
3902	839881	10
3903	839891	10
3904	839901	10
3905	839911	10
3906	839921	10
3907	839931	10
3908	839941	10
3910	839951	10
3912	839961	10
3913	839971	10
3914	839981	10
3915	839991	10
3916	840001	10
3917	840011	10
3918	840021	10
3919	840031	10
3920	840041	10
3921	840051	10
3922	840061	10
3923	840071	10
3924	840081	10
3925	840091	10
3926	840101	10
3927	840111	10
3928	840121	10
3929	840131	10
3930	840141	10
3931	840151	10
3932	840161	10
3933	840171	10
3934	840181	10
3935	840191	10
3936	840201	10
3937	840211	10
3938	840221	10
3939	840231	10
3940	840241	10
3941	840251	10
3942	840261	10
3943	840271	10
3944	840281	10
3946	840291	10
3947	840301	10
3949	840311	10
3950	840321	10
3951	840331	10
3952	840341	10
3953	840351	10
3954	840361	10
3955	840371	10
3956	840381	10
3957	840391	10
3958	840401	10
3961	840411	10
3962	840421	10
3963	840431	10
3964	840441	10
3965	840451	10
3967	840461	10
3969	840471	10
3970	840481	10
3971	840491	10
3972	840501	10
3973	840511	10
3974	840521	10
3975	840531	10
3976	840541	10
3977	840551	10
3978	840561	10
3980	840571	10
3981	840581	10
3982	840591	10
3983	840601	10
3987	840611	10
3988	840621	10
3990	840631	10
3991	840641	10
3993	840651	10
3994	840661	10
3995	840671	10
3996	840681	10
3997	840691	10
4000	840701	10
4001	840711	10
4002	840721	10
4003	840731	10
4005	840741	10
4007	840751	10
4008	840761	10
4009	840771	10
4010	840781	10
4011	840791	10
4012	840801	10
4013	840811	10
4015	840821	10
4016	840831	10
4017	840841	10
4018	840851	10
4019	840861	10
4020	840871	10
4021	840881	10
4023	840891	10
4024	840901	10
4025	840911	10
4026	840921	10
4027	840931	10
4028	840941	10
4029	840951	10
4030	840961	10
4031	840971	10
4032	840981	10
4033	840991	10
4034	841001	10
4035	841011	10
4036	841021	10
4037	841031	10
4039	841041	10
4040	841051	10
4041	841061	10
4042	841071	10
4043	841081	10
4044	841091	10
4045	841101	10
4046	841111	10
4047	841121	10
4048	841131	10
4049	841141	10
4050	841151	10
4051	841161	10
4053	841171	10
4054	841181	10
4055	841191	10
4056	841201	10
4057	841211	10
4058	841221	10
4059	841231	10
4060	841241	10
4061	841251	10
4062	841261	10
4065	841271	10
4066	841281	10
4067	841291	10
4068	841301	10
4069	841311	10
4072	841321	10
4073	841331	10
4074	841341	10
4075	841351	10
4076	841361	10
4077	841371	10
4078	841381	10
4079	841391	10
4080	841401	10
4081	841411	10
4082	841421	10
4083	841431	10
4084	841441	10
4085	841451	10
4088	841461	10
4089	841471	10
4091	841481	10
4092	841491	10
4093	841501	10
4094	841511	10
4095	841521	10
4096	841531	10
4097	841541	10
4098	841551	10
4099	841561	10
4101	841571	10
4103	841581	10
4104	841591	10
4105	841601	10
4107	841611	10
4109	841621	10
4110	841631	10
4111	841641	10
4112	841651	10
4113	841661	10
4114	841671	10
4115	841681	10
4116	841691	10
4117	841701	10
4118	841711	10
4119	841721	10
4120	841731	10
4121	841741	10
4122	841751	10
4123	841761	10
4124	841771	10
4125	841781	10
4126	841791	10
4127	841801	10
4128	841811	10
4129	841821	10
4130	841831	10
4131	841841	10
4132	841851	10
4133	841861	10
4135	841871	10
4137	841881	10
4138	841891	10
4139	841901	10
4140	841911	10
4141	841921	10
4142	841931	10
4143	841941	10
4145	841951	10
4147	841961	10
4148	841971	10
4149	841981	10
4151	841991	10
4152	842001	10
4153	842011	10
4156	842021	10
4157	842031	10
4158	842041	10
4160	842051	10
4161	842061	10
4162	842071	10
4164	842081	10
4165	842091	10
4167	842101	10
4168	842111	10
4169	842121	10
4170	842131	10
4172	842141	10
4173	842151	10
4174	842161	10
4175	842171	10
4176	842181	10
4177	842191	10
4178	842201	10
4179	842211	10
4180	842221	10
4181	842231	10
4182	842241	10
4185	842251	10
4187	842261	10
4188	842271	10
4191	842281	10
4193	842291	10
4196	842301	10
4198	842311	10
4200	842321	10
4202	842331	10
4204	842341	10
4205	842351	10
4206	842361	10
4207	842371	10
4208	842381	10
4211	842391	10
4213	842401	10
4216	842411	10
4217	842421	10
4220	842431	10
4222	842441	10
4224	842451	10
4226	842461	10
4228	842471	10
4229	842481	10
4232	842491	10
4233	842501	10
4234	842511	10
4235	842521	10
4236	842531	10
4237	842541	10
4238	842551	10
4239	842561	10
4240	842571	10
4241	842581	10
4252	842591	10
4253	842601	10
4262	842611	10
4263	842621	10
4264	842631	10
4265	842641	10
4266	842651	10
4267	842661	10
4268	842671	10
4269	842681	10
4272	842691	10
4276	842701	10
4279	842711	10
4281	842721	10
4282	842731	10
4283	842741	10
4285	842751	10
4286	842761	10
4287	842771	10
4288	842781	10
4289	842791	10
4290	842801	10
4291	842811	10
4292	842821	10
4293	842831	10
4294	842841	10
4295	842851	10
4296	842861	10
4297	842871	10
4298	842881	10
4299	842891	10
4300	842901	10
4301	842911	10
4302	842921	10
4303	842931	10
4304	842941	10
4306	842951	10
4307	842961	10
4308	842971	10
4309	842981	10
4310	842991	10
4311	843001	10
4312	843011	10
4313	843021	10
4314	843031	10
4315	843041	10
4316	843051	10
4317	843061	10
4318	843071	10
4319	843081	10
4320	843091	10
4321	843101	10
4322	843111	10
4323	843121	10
4325	843131	10
4327	843141	10
4328	843151	10
4329	843161	10
4331	843171	10
4335	843181	10
4336	843191	10
4337	843201	10
4339	843211	10
4340	843221	10
4344	843231	10
4345	843241	10
4347	843251	10
4348	843261	10
4349	843271	10
4350	843281	10
4351	843291	10
4353	843301	10
4354	843311	10
4355	843321	10
4356	843331	10
4357	843341	10
4358	843351	10
4360	843361	10
4361	843371	10
4362	843381	10
4364	843391	10
4366	843401	10
4367	843411	10
4368	843421	10
4369	843431	10
4370	843441	10
4371	843451	10
4372	843461	10
4373	843471	10
4374	843481	10
4375	843491	10
4376	843501	10
4377	843511	10
4378	843521	10
4379	843531	10
4380	843541	10
4381	843551	10
4382	843561	10
4383	843571	10
4384	843581	10
4385	843591	10
4386	843601	10
4387	843611	10
4388	843621	10
4389	843631	10
4390	843641	10
4391	843651	10
4392	843661	10
4393	843671	10
4394	843681	10
4395	843691	10
4396	843701	10
4397	843711	10
4398	843721	10
4399	843731	10
4400	843741	10
4401	843751	10
4403	843761	10
4404	843771	10
4407	843781	10
4409	843791	10
4413	843801	10
4414	843811	10
4415	843821	10
4416	843831	10
4417	843841	10
4418	843851	10
4419	843861	10
4420	843871	10
4421	843881	10
4422	843891	10
4425	843901	10
4426	843911	10
4427	843921	10
4428	843931	10
4429	843941	10
4430	843951	10
4431	843961	10
4432	843971	10
4433	843981	10
4434	843991	10
4435	844001	10
4436	844011	10
4437	844021	10
4438	844031	10
4439	844041	10
4440	844051	10
4441	844061	10
4442	844071	10
4443	844081	10
4444	844091	10
4445	844101	10
4446	844111	10
4447	844121	10
4448	844131	10
4449	844141	10
4450	844151	10
4451	844161	10
4452	844171	10
4453	844181	10
4454	844191	10
4455	844201	10
4456	844211	10
4457	844221	10
4458	844231	10
4460	844241	10
4461	844251	10
4462	844261	10
4463	844271	10
4464	844281	10
4465	844291	10
4466	844301	10
4467	844311	10
4469	844321	10
4470	844331	10
4471	844341	10
4472	844351	10
4473	844361	10
4474	844371	10
4475	844381	10
4476	844391	10
4477	844401	10
4478	844411	10
4479	844421	10
4481	844431	10
4482	844441	10
4483	844451	10
4484	844461	10
4485	844471	10
4487	844481	10
4488	844491	10
4490	844501	10
4491	844511	10
4492	844521	10
4493	844531	10
4494	844541	10
4495	844551	10
4496	844561	10
4497	844571	10
4498	844581	10
4499	844591	10
4500	844601	10
4501	844611	10
4502	844621	10
4503	844631	10
4504	844641	10
4505	844651	10
4506	844661	10
4507	844671	10
4508	844681	10
4509	844691	10
4512	844701	10
4515	844711	10
4517	844721	10
4518	844731	10
4519	844741	10
4520	844751	10
4521	844761	10
4522	844771	10
4525	844781	10
4528	844791	10
4529	844801	10
4530	844811	10
4531	844821	10
4532	844831	10
4536	844841	10
4537	844851	10
4538	844861	10
4539	844871	10
4540	844881	10
4541	844891	10
4542	844901	10
4543	844911	10
4544	844921	10
4545	844931	10
4546	844941	10
4548	844951	10
4549	844961	10
4550	844971	10
4551	844981	10
4552	844991	10
4553	845001	10
4554	845011	10
4555	845021	10
4556	845031	10
4557	845041	10
4558	845051	10
4559	845061	10
4560	845071	10
4561	845081	10
4562	845091	10
4563	845101	10
4564	845111	10
4566	845121	10
4567	845131	10
4568	845141	10
4569	845151	10
4570	845161	10
4571	845171	10
4572	845181	10
4573	845191	10
4574	845201	10
4575	845211	10
4576	845221	10
4577	845231	10
4578	845241	10
4579	845251	10
4580	845261	10
4581	845271	10
4582	845281	10
4583	845291	10
4584	845301	10
4585	845311	10
4586	845321	10
4587	845331	10
4588	845341	10
4589	845351	10
4590	845361	10
4592	845371	10
4593	845381	10
4594	845391	10
4595	845401	10
4596	845411	10
4599	845421	10
4600	845431	10
4601	845441	10
4602	845451	10
4603	845461	10
4604	845471	10
4605	845481	10
4606	845491	10
4607	845501	10
4608	845511	10
4609	845521	10
4610	845531	10
4612	845541	10
4613	845551	10
4615	845561	10
4616	845571	10
4618	845581	10
4619	845591	10
4621	845601	10
4622	845611	10
4623	845621	10
4624	845631	10
4625	845641	10
4626	845651	10
4627	845661	10
4628	845671	10
4629	845681	10
4630	845691	10
4633	845701	10
4634	845711	10
4636	845721	10
4637	845731	10
4638	845741	10
4639	845751	10
4640	845761	10
4642	845771	10
4643	845781	10
4644	845791	10
4645	845801	10
4646	845811	10
4647	845821	10
4648	845831	10
4649	845841	10
4650	845851	10
4651	845861	10
4652	845871	10
4653	845881	10
4654	845891	10
4655	845901	10
4657	845911	10
4658	845921	10
4660	845931	10
4662	845941	10
4664	845951	10
4665	845961	10
4666	845971	10
4667	845981	10
4669	845991	10
4670	846001	10
4672	846011	10
4674	846021	10
4675	846031	10
4676	846041	10
4677	846051	10
4678	846061	10
4680	846071	10
4681	846081	10
4683	846091	10
4684	846101	10
4685	846111	10
4686	846121	10
4687	846131	10
4688	846141	10
4689	846151	10
4690	846161	10
4691	846171	10
4692	846181	10
4694	846191	10
4695	846201	10
4696	846211	10
4697	846221	10
4698	846231	10
4699	846241	10
4700	846251	10
4701	846261	10
4705	846271	10
4707	846281	10
4708	846291	10
4712	846301	10
4714	846311	10
4715	846321	10
4716	846331	10
4718	846341	10
4719	846351	10
4720	846361	10
4723	846371	10
4724	846381	10
4725	846391	10
4727	846401	10
4729	846411	10
4730	846421	10
4731	846431	10
4732	846441	10
4733	846451	10
4734	846461	10
4735	846471	10
4739	846481	10
4740	846491	10
4743	846501	10
4744	846511	10
4750	846521	10
4751	846531	10
4753	846541	10
4756	846551	10
4759	846561	10
4760	846571	10
4761	846581	10
4763	846591	10
4764	846601	10
4766	846611	10
4767	846621	10
4768	846631	10
4772	846641	10
4777	846651	10
4779	846661	10
4780	846671	10
4789	846681	10
4790	846691	10
4791	846701	10
4792	846711	10
4793	846721	10
4794	846731	10
4795	846741	10
4801	846751	10
4803	846761	10
4804	846771	10
4806	846781	10
4807	846791	10
4810	846801	10
4813	846811	10
4814	846821	10
4815	846831	10
4816	846841	10
4817	846851	10
4818	846861	10
4820	846871	10
4821	846881	10
4822	846891	10
4823	846901	10
4824	846911	10
4825	846921	10
4826	846931	10
4828	846941	10
4829	846951	10
4830	846961	10
4831	846971	10
4833	846981	10
4834	846991	10
4835	847001	10
4836	847011	10
4837	847021	10
4839	847031	10
4841	847041	10
4842	847051	10
4843	847061	10
4844	847071	10
4845	847081	10
4846	847091	10
4847	847101	10
4849	847111	10
4850	847121	10
4851	847131	10
4852	847141	10
4853	847151	10
4854	847161	10
4856	847171	10
4858	847181	10
4861	847191	10
4862	847201	10
4863	847211	10
4866	847221	10
4867	847231	10
4871	847241	10
4872	847251	10
4873	847261	10
4874	847271	10
4875	847281	10
4876	847291	10
4877	847301	10
4880	847311	10
4881	847321	10
4882	847331	10
4883	847341	10
4884	847351	10
4885	847361	10
4886	847371	10
4887	847381	10
4888	847391	10
4889	847401	10
4890	847411	10
4891	847421	10
4892	847431	10
4893	847441	10
4894	847451	10
4895	847461	10
4896	847471	10
4897	847481	10
4898	847491	10
4899	847501	10
4900	847511	10
4901	847521	10
4902	847531	10
4903	847541	10
4904	847551	10
4906	847561	10
4907	847571	10
4908	847581	10
4909	847591	10
4910	847601	10
4911	847611	10
4912	847621	10
4913	847631	10
4914	847641	10
4915	847651	10
4916	847661	10
4917	847671	10
4918	847681	10
4919	847691	10
4920	847701	10
4921	847711	10
4922	847721	10
4923	847731	10
4924	847741	10
4925	847751	10
4926	847761	10
4927	847771	10
4928	847781	10
4929	847791	10
4930	847801	10
4932	847811	10
4934	847821	10
4935	847831	10
4936	847841	10
4937	847851	10
4938	847861	10
4939	847871	10
4940	847881	10
4942	847891	10
4943	847901	10
4944	847911	10
4945	847921	10
4946	847931	10
4948	847941	10
4950	847951	10
4951	847961	10
4952	847971	10
4953	847981	10
4954	847991	10
4955	848001	10
4956	848011	10
4957	848021	10
4958	848031	10
4959	848041	10
4960	848051	10
4961	848061	10
4962	848071	10
4963	848081	10
4964	848091	10
4965	848101	10
4966	848111	10
4967	848121	10
4968	848131	10
4969	848141	10
4970	848151	10
4971	848161	10
4972	848171	10
4973	848181	10
4974	848191	10
4975	848201	10
4976	848211	10
4977	848221	10
4978	848231	10
4979	848241	10
4980	848251	10
4981	848261	10
4982	848271	10
4983	848281	10
4984	848291	10
4985	848301	10
4986	848311	10
4987	848321	10
4988	848331	10
4989	848341	10
4990	848351	10
4991	848361	10
4992	848371	10
4993	848381	10
4994	848391	10
4995	848401	10
4996	848411	10
4997	848421	10
4998	848431	10
4999	848441	10
5000	848451	10
5001	848461	10
5002	848471	10
5003	848481	10
5004	848491	10
5005	848501	10
5006	848511	10
5007	848521	10
5008	848531	10
5009	848541	10
5012	848551	10
5014	848561	10
5015	848571	10
5016	848581	10
5017	848591	10
5018	848601	10
5019	848611	10
5020	848621	10
5021	848631	10
5022	848641	10
5023	848651	10
5024	848661	10
5025	848671	10
5026	848681	10
5027	848691	10
5028	848701	10
5029	848711	10
5030	848721	10
5031	848731	10
5032	848741	10
5033	848751	10
5034	848761	10
5035	848771	10
5036	848781	10
5038	848791	10
5039	848801	10
5041	848811	10
5042	848821	10
5044	848831	10
5045	848841	10
5047	848851	10
5048	848861	10
5049	848871	10
5050	848881	10
5052	848891	10
5054	848901	10
5055	848911	10
5056	848921	10
5057	848931	10
5059	848941	10
5060	848951	10
5061	848961	10
5062	848971	10
5063	848981	10
5064	848991	10
5065	849001	10
5066	849011	10
5067	849021	10
5068	849031	10
5069	849041	10
5070	849051	10
5072	849061	10
5073	849071	10
5074	849081	10
5075	849091	10
5077	849101	10
5078	849111	10
5079	849121	10
5080	849131	10
5081	849141	10
5082	849151	10
5083	849161	10
5084	849171	10
5085	849181	10
5086	849191	10
5087	849201	10
5088	849211	10
5089	849221	10
5090	849231	10
5091	849241	10
5093	849251	10
5094	849261	10
5095	849271	10
5096	849281	10
5097	849291	10
5098	849301	10
5099	849311	10
5100	849321	10
5101	849331	10
5102	849341	10
5103	849351	10
5104	849361	10
5105	849371	10
5106	849381	10
5107	849391	10
5109	849401	10
5110	849411	10
5111	849421	10
5112	849431	10
5113	849441	10
5114	849451	10
5115	849461	10
5116	849471	10
5117	849481	10
5119	849491	10
5121	849501	10
5122	849511	10
5123	849521	10
5125	849531	10
5126	849541	10
5127	849551	10
5128	849561	10
5129	849571	10
5130	849581	10
5131	849591	10
5132	849601	10
5133	849611	10
5134	849621	10
5135	849631	10
5136	849641	10
5138	849651	10
5139	849661	10
5140	849671	10
5142	849681	10
5143	849691	10
5144	849701	10
5145	849711	10
5146	849721	10
5147	849731	10
5148	849741	10
5149	849751	10
5150	849761	10
5151	849771	10
5152	849781	10
5154	849791	10
5155	849801	10
5157	849811	10
5158	849821	10
5159	849831	10
5160	849841	10
5162	849851	10
5165	849861	10
5166	849871	10
5167	849881	10
5168	849891	10
5169	849901	10
5170	849911	10
5171	849921	10
5172	849931	10
5173	849941	10
5174	849951	10
5175	849961	10
5176	849971	10
5177	849981	10
5178	849991	10
5179	850001	10
5180	850011	10
5181	850021	10
5182	850031	10
5183	850041	10
5184	850051	10
5185	850061	10
5186	850071	10
5187	850081	10
5189	850091	10
5191	850101	10
5192	850111	10
5193	850121	10
5196	850131	10
5197	850141	10
5198	850151	10
5199	850161	10
5201	850171	10
5202	850181	10
5203	850191	10
5205	850201	10
5206	850211	10
5207	850221	10
5209	850231	10
5210	850241	10
5211	850251	10
5212	850261	10
5213	850271	10
5214	850281	10
5215	850291	10
5216	850301	10
5217	850311	10
5218	850321	10
5219	850331	10
5222	850341	10
5223	850351	10
5225	850361	10
5226	850371	10
5227	850381	10
5228	850391	10
5231	850401	10
5232	850411	10
5234	850421	10
5235	850431	10
5242	850441	10
5243	850451	10
5244	850461	10
5245	850471	10
5246	850481	10
5250	850491	10
5251	850501	10
5252	850511	10
5254	850521	10
5257	850531	10
5259	850541	10
5260	850551	10
5261	850561	10
5262	850571	10
5264	850581	10
5266	850591	10
5267	850601	10
5268	850611	10
5270	850621	10
5271	850631	10
5275	850641	10
5276	850651	10
5278	850661	10
5280	850671	10
5283	850681	10
5284	850691	10
5286	850701	10
5288	850711	10
5289	850721	10
5290	850731	10
5291	850741	10
5292	850751	10
5294	850761	10
5295	850771	10
5299	850781	10
5306	850791	10
5316	850801	10
5317	850811	10
5318	850821	10
5319	850831	10
5321	850841	10
5322	850851	10
5323	850861	10
5324	850871	10
5325	850881	10
5327	850891	10
5328	850901	10
5330	850911	10
5331	850921	10
5333	850931	10
5334	850941	10
5335	850951	10
5337	850961	10
5339	850971	10
5340	850981	10
5341	850991	10
5342	851001	10
5343	851011	10
5344	851021	10
5345	851031	10
5346	851041	10
5347	851051	10
5348	851061	10
5349	851071	10
5350	851081	10
5351	851091	10
5352	851101	10
5353	851111	10
5355	851121	10
5356	851131	10
5357	851141	10
5358	851151	10
5359	851161	10
5361	851171	10
5362	851181	10
5363	851191	10
5364	851201	10
5366	851211	10
5367	851221	10
5368	851231	10
5369	851241	10
5370	851251	10
5371	851261	10
5372	851271	10
5373	851281	10
5374	851291	10
5375	851301	10
5376	851311	10
5377	851321	10
5378	851331	10
5379	851341	10
5380	851351	10
5381	851361	10
5382	851371	10
5383	851381	10
5385	851391	10
5388	851401	10
5390	851411	10
5391	851421	10
5393	851431	10
5394	851441	10
5395	851451	10
5396	851461	10
5398	851471	10
5399	851481	10
5400	851491	10
5401	851501	10
5402	851511	10
5403	851521	10
5404	851531	10
5407	851541	10
5408	851551	10
5409	851561	10
5412	851571	10
5413	851581	10
5414	851591	10
5415	851601	10
5416	851611	10
5417	851621	10
5418	851631	10
5419	851641	10
5420	851651	10
5421	851661	10
5423	851671	10
5424	851681	10
5425	851691	10
5426	851701	10
5427	851711	10
5428	851721	10
5430	851731	10
5431	851741	10
5432	851751	10
5433	851761	10
5434	851771	10
5436	851781	10
5437	851791	10
5438	851801	10
5439	851811	10
5440	851821	10
5442	851831	10
5443	851841	10
5444	851851	10
5445	851861	10
5446	851871	10
5447	851881	10
5448	851891	10
5449	851901	10
5450	851911	10
5451	851921	10
5452	851931	10
5453	851941	10
5454	851951	10
5455	851961	10
5456	851971	10
5457	851981	10
5458	851991	10
5459	852001	10
5461	852011	10
5463	852021	10
5465	852031	10
5466	852041	10
5467	852051	10
5469	852061	10
5471	852071	10
5472	852081	10
5473	852091	10
5474	852101	10
5475	852111	10
5477	852121	10
5478	852131	10
5479	852141	10
5480	852151	10
5481	852161	10
5482	852171	10
5483	852181	10
5484	852191	10
5485	852201	10
5486	852211	10
5487	852221	10
5488	852231	10
5489	852241	10
5490	852251	10
5491	852261	10
5492	852271	10
5494	852281	10
5495	852291	10
5496	852301	10
5497	852311	10
5498	852321	10
5499	852331	10
5500	852341	10
5501	852351	10
5503	852361	10
5504	852371	10
5505	852381	10
5506	852391	10
5507	852401	10
5508	852411	10
5509	852421	10
5510	852431	10
5511	852441	10
5512	852451	10
5513	852461	10
5514	852471	10
5515	852481	10
5516	852491	10
5517	852501	10
5518	852511	10
5519	852521	10
5520	852531	10
5521	852541	10
5522	852551	10
5523	852561	10
5524	852571	10
5526	852581	10
5527	852591	10
5528	852601	10
5529	852611	10
5531	852621	10
5532	852631	10
5533	852641	10
5535	852651	10
5536	852661	10
5537	852671	10
5538	852681	10
5539	852691	10
5541	852701	10
5542	852711	10
5546	852721	10
5547	852731	10
5548	852741	10
5549	852751	10
5550	852761	10
5551	852771	10
5552	852781	10
5553	852791	10
5555	852801	10
5556	852811	10
5557	852821	10
5558	852831	10
5559	852841	10
5560	852851	10
5561	852861	10
5562	852871	10
5563	852881	10
5565	852891	10
5566	852901	10
5568	852911	10
5569	852921	10
5571	852931	10
5572	852941	10
5573	852951	10
5574	852961	10
5575	852971	10
5577	852981	10
5578	852991	10
5580	853001	10
5581	853011	10
5582	853021	10
5583	853031	10
5584	853041	10
5585	853051	10
5586	853061	10
5588	853071	10
5589	853081	10
5590	853091	10
5591	853101	10
5592	853111	10
5593	853121	10
5594	853131	10
5595	853141	10
5596	853151	10
5597	853161	10
5598	853171	10
5599	853181	10
5600	853191	10
5601	853201	10
5602	853211	10
5603	853221	10
5604	853231	10
5605	853241	10
5606	853251	10
5607	853261	10
5608	853271	10
5609	853281	10
5610	853291	10
5611	853301	10
5612	853311	10
5613	853321	10
5614	853331	10
5615	853341	10
5616	853351	10
5617	853361	10
5618	853371	10
5619	853381	10
5620	853391	10
5621	853401	10
5623	853411	10
5624	853421	10
5625	853431	10
5626	853441	10
5627	853451	10
5628	853461	10
5629	853471	10
5631	853481	10
5632	853491	10
5633	853501	10
5634	853511	10
5635	853521	10
5636	853531	10
5637	853541	10
5638	853551	10
5639	853561	10
5640	853571	10
5641	853581	10
5642	853591	10
5643	853601	10
5644	853611	10
5647	853621	10
5648	853631	10
5649	853641	10
5653	853651	10
5654	853661	10
5655	853671	10
5656	853681	10
5657	853691	10
5658	853701	10
5659	853711	10
5660	853721	10
5661	853731	10
5662	853741	10
5663	853751	10
5667	853761	10
5669	853771	10
5670	853781	10
5671	853791	10
5672	853801	10
5674	853811	10
5675	853821	10
5676	853831	10
5677	853841	10
5678	853851	10
5679	853861	10
5680	853871	10
5681	853881	10
5682	853891	10
5684	853901	10
5685	853911	10
5686	853921	10
5687	853931	10
5689	853941	10
5690	853951	10
5691	853961	10
5692	853971	10
5693	853981	10
5694	853991	10
5695	854001	10
5696	854011	10
5697	854021	10
5698	854031	10
5699	854041	10
5700	854051	10
5701	854061	10
5702	854071	10
5703	854081	10
5704	854091	10
5705	854101	10
5706	854111	10
5707	854121	10
5708	854131	10
5709	854141	10
5710	854151	10
5711	854161	10
5712	854171	10
5713	854181	10
5714	854191	10
5718	854201	10
5719	854211	10
5720	854221	10
5721	854231	10
5722	854241	10
5724	854251	10
5725	854261	10
5728	854271	10
5729	854281	10
5732	854291	10
5733	854301	10
5734	854311	10
5736	854321	10
5737	854331	10
5738	854341	10
5739	854351	10
5740	854361	10
5742	854371	10
5743	854381	10
5744	854391	10
5745	854401	10
5746	854411	10
5748	854421	10
5749	854431	10
5750	854441	10
5751	854451	10
5752	854461	10
5753	854471	10
5755	854481	10
5757	854491	10
5761	854501	10
5762	854511	10
5763	854521	10
5765	854531	10
5768	854541	10
5769	854551	10
5770	854561	10
5772	854571	10
5775	854581	10
5776	854591	10
5777	854601	10
5778	854611	10
5779	854621	10
5780	854631	10
5781	854641	10
5783	854651	10
5784	854661	10
5785	854671	10
5787	854681	10
5788	854691	10
5789	854701	10
5790	854711	10
5791	854721	10
5793	854731	10
5794	854741	10
5795	854751	10
5796	854761	10
5797	854771	10
5798	854781	10
5799	854791	10
5803	854801	10
5804	854811	10
5807	854821	10
5809	854831	10
5810	854841	10
5811	854851	10
5813	854861	10
5815	854871	10
5817	854881	10
5818	854891	10
5819	854901	10
5820	854911	10
5821	854921	10
5822	854931	10
5825	854941	10
5826	854951	10
5827	854961	10
5829	854971	10
5833	854981	10
5835	854991	10
5842	855001	10
5843	855011	10
5844	855021	10
5845	855031	10
5846	855041	10
5847	855051	10
5848	855061	10
5849	855071	10
5850	855081	10
5852	855091	10
5853	855101	10
5854	855111	10
5859	855121	10
5860	855131	10
5861	855141	10
5862	855151	10
5863	855161	10
5864	855171	10
5866	855181	10
5867	855191	10
5868	855201	10
5869	855211	10
5870	855221	10
5871	855231	10
5873	855241	10
5874	855251	10
5875	855261	10
5876	855271	10
5877	855281	10
5878	855291	10
5880	855301	10
5881	855311	10
5882	855321	10
5883	855331	10
5884	855341	10
5886	855351	10
5887	855361	10
5888	855371	10
5889	855381	10
5890	855391	10
5891	855401	10
5892	855411	10
5893	855421	10
5894	855431	10
5895	855441	10
5896	855451	10
5897	855461	10
5898	855471	10
5899	855481	10
5900	855491	10
5901	855501	10
5902	855511	10
5903	855521	10
5904	855531	10
5905	855541	10
5906	855551	10
5907	855561	10
5909	855571	10
5910	855581	10
5912	855591	10
5916	855601	10
5918	855611	10
5920	855621	10
5921	855631	10
5922	855641	10
5923	855651	10
5924	855661	10
5925	855671	10
5926	855681	10
5927	855691	10
5928	855701	10
5929	855711	10
5930	855721	10
5931	855731	10
5932	855741	10
5934	855751	10
5935	855761	10
5936	855771	10
5937	855781	10
5938	855791	10
5939	855801	10
5941	855811	10
5942	855821	10
5943	855831	10
5944	855841	10
5945	855851	10
5946	855861	10
5947	855871	10
5948	855881	10
5949	855891	10
5950	855901	10
5951	855911	10
5952	855921	10
5953	855931	10
5954	855941	10
5955	855951	10
5956	855961	10
5957	855971	10
5958	855981	10
5960	855991	10
5961	856001	10
5962	856011	10
5963	856021	10
5964	856031	10
5965	856041	10
5966	856051	10
5967	856061	10
5968	856071	10
5969	856081	10
5970	856091	10
5971	856101	10
5972	856111	10
5973	856121	10
5974	856131	10
5975	856141	10
5976	856151	10
5977	856161	10
5978	856171	10
5979	856181	10
5980	856191	10
5981	856201	10
5982	856211	10
5983	856221	10
5984	856231	10
5985	856241	10
5986	856251	10
5988	856261	10
5989	856271	10
5990	856281	10
5991	856291	10
5992	856301	10
5993	856311	10
5994	856321	10
5996	856331	10
5997	856341	10
5998	856351	10
5999	856361	10
6000	856371	10
6001	856381	10
6002	856391	10
6004	856401	10
6005	856411	10
6006	856421	10
6007	856431	10
6008	856441	10
6009	856451	10
6010	856461	10
6012	856471	10
6013	856481	10
6014	856491	10
6015	856501	10
6016	856511	10
6017	856521	10
6018	856531	10
6019	856541	10
6020	856551	10
6021	856561	10
6022	856571	10
6023	856581	10
6024	856591	10
6025	856601	10
6026	856611	10
6027	856621	10
6028	856631	10
6029	856641	10
6030	856651	10
6031	856661	10
6032	856671	10
6033	856681	10
6034	856691	10
6035	856701	10
6036	856711	10
6037	856721	10
6038	856731	10
6039	856741	10
6040	856751	10
6041	856761	10
6042	856771	10
6043	856781	10
6044	856791	10
6045	856801	10
6046	856811	10
6048	856821	10
6049	856831	10
6051	856841	10
6052	856851	10
6053	856861	10
6054	856871	10
6055	856881	10
6056	856891	10
6057	856901	10
6058	856911	10
6060	856921	10
6061	856931	10
6062	856941	10
6063	856951	10
6064	856961	10
6065	856971	10
6066	856981	10
6067	856991	10
6068	857001	10
6069	857011	10
6071	857021	10
6072	857031	10
6073	857041	10
6074	857051	10
6075	857061	10
6076	857071	10
6077	857081	10
6078	857091	10
6079	857101	10
6080	857111	10
6081	857121	10
6082	857131	10
6083	857141	10
6084	857151	10
6085	857161	10
6086	857171	10
6087	857181	10
6088	857191	10
6089	857201	10
6090	857211	10
6092	857221	10
6093	857231	10
6095	857241	10
6096	857251	10
6098	857261	10
6099	857271	10
6100	857281	10
6102	857291	10
6103	857301	10
6105	857311	10
6107	857321	10
6108	857331	10
6112	857341	10
6113	857351	10
6114	857361	10
6115	857371	10
6116	857381	10
6117	857391	10
6118	857401	10
6119	857411	10
6120	857421	10
6121	857431	10
6122	857441	10
6123	857451	10
6124	857461	10
6125	857471	10
6126	857481	10
6127	857491	10
6128	857501	10
6129	857511	10
6130	857521	10
6131	857531	10
6132	857541	10
6133	857551	10
6134	857561	10
6135	857571	10
6136	857581	10
6137	857591	10
6138	857601	10
6139	857611	10
6140	857621	10
6141	857631	10
6142	857641	10
6143	857651	10
6144	857661	10
6145	857671	10
6146	857681	10
6147	857691	10
6148	857701	10
6149	857711	10
6150	857721	10
6151	857731	10
6152	857741	10
6153	857751	10
6154	857761	10
6155	857771	10
6156	857781	10
6157	857791	10
6158	857801	10
6159	857811	10
6160	857821	10
6161	857831	10
6162	857841	10
6163	857851	10
6164	857861	10
6165	857871	10
6166	857881	10
6167	857891	10
6168	857901	10
6169	857911	10
6170	857921	10
6171	857931	10
6174	857941	10
6175	857951	10
6176	857961	10
6180	857971	10
6181	857981	10
6182	857991	10
6183	858001	10
6184	858011	10
6185	858021	10
6186	858031	10
6187	858041	10
6188	858051	10
6189	858061	10
6190	858071	10
6194	858081	10
6196	858091	10
6197	858101	10
6199	858111	10
6200	858121	10
6201	858131	10
6202	858141	10
6203	858151	10
6204	858161	10
6205	858171	10
6206	858181	10
6207	858191	10
6208	858201	10
6209	858211	10
6211	858221	10
6214	858231	10
6216	858241	10
6217	858251	10
6219	858261	10
6220	858271	10
6221	858281	10
6222	858291	10
6223	858301	10
6224	858311	10
6225	858321	10
6226	858331	10
6227	858341	10
6228	858351	10
6229	858361	10
6230	858371	10
6231	858381	10
6232	858391	10
6233	858401	10
6234	858411	10
6235	858421	10
6236	858431	10
6237	858441	10
6238	858451	10
6239	858461	10
6240	858471	10
6241	858481	10
6243	858491	10
6245	858501	10
6246	858511	10
6248	858521	10
6249	858531	10
6250	858541	10
6251	858551	10
6252	858561	10
6253	858571	10
6255	858581	10
6256	858591	10
6259	858601	10
6260	858611	10
6262	858621	10
6264	858631	10
6265	858641	10
6267	858651	10
6268	858661	10
6269	858671	10
6270	858681	10
6271	858691	10
6272	858701	10
6273	858711	10
6274	858721	10
6275	858731	10
6276	858741	10
6277	858751	10
6278	858761	10
6279	858771	10
6280	858781	10
6281	858791	10
6282	858801	10
6283	858811	10
6285	858821	10
6286	858831	10
6288	858841	10
6289	858851	10
6290	858861	10
6293	858871	10
6295	858881	10
6296	858891	10
6299	858901	10
6300	858911	10
6301	858921	10
6303	858931	10
6304	858941	10
6305	858951	10
6308	858961	10
6310	858971	10
6311	858981	10
6313	858991	10
6314	859001	10
6315	859011	10
6316	859021	10
6317	859031	10
6318	859041	10
6320	859051	10
6321	859061	10
6322	859071	10
6323	859081	10
6324	859091	10
6325	859101	10
6326	859111	10
6327	859121	10
6330	859131	10
6331	859141	10
6334	859151	10
6335	859161	10
6337	859171	10
6338	859181	10
6339	859191	10
6340	859201	10
6342	859211	10
6344	859221	10
6346	859231	10
6347	859241	10
6352	859251	10
6353	859261	10
6354	859271	10
6355	859281	10
6356	859291	10
6360	859301	10
6363	859311	10
6370	859321	10
6373	859331	10
6374	859341	10
6375	859351	10
6376	859361	10
6377	859371	10
6378	859381	10
6379	859391	10
6380	859401	10
6382	859411	10
6384	859421	10
6385	859431	10
6386	859441	10
6387	859451	10
6388	859461	10
6389	859471	10
6390	859481	10
6391	859491	10
6392	859501	10
6393	859511	10
6394	859521	10
6395	859531	10
6397	859541	10
6398	859551	10
6399	859561	10
6400	859571	10
6401	859581	10
6402	859591	10
6403	859601	10
6404	859611	10
6405	859621	10
6407	859631	10
6408	859641	10
6409	859651	10
6410	859661	10
6411	859671	10
6412	859681	10
6414	859691	10
6416	859701	10
6417	859711	10
6418	859721	10
6419	859731	10
6420	859741	10
6422	859751	10
6423	859761	10
6425	859771	10
6426	859781	10
6427	859791	10
6428	859801	10
6429	859811	10
6430	859821	10
6431	859831	10
6432	859841	10
6433	859851	10
6434	859861	10
6436	859871	10
6437	859881	10
6441	859891	10
6443	859901	10
6444	859911	10
6445	859921	10
6447	859931	10
6448	859941	10
6450	859951	10
6452	859961	10
6453	859971	10
6454	859981	10
6455	859991	10
6456	860001	10
6458	860011	10
6461	860021	10
6462	860031	10
6463	860041	10
6465	860051	10
6466	860061	10
6467	860071	10
6468	860081	10
6469	860091	10
6471	860101	10
6472	860111	10
6473	860121	10
6474	860131	10
6475	860141	10
6476	860151	10
6477	860161	10
6478	860171	10
6479	860181	10
6480	860191	10
6481	860201	10
6482	860211	10
6484	860221	10
6485	860231	10
6487	860241	10
6488	860251	10
6489	860261	10
6490	860271	10
6491	860281	10
6492	860291	10
6493	860301	10
6494	860311	10
6495	860321	10
6496	860331	10
6497	860341	10
6498	860351	10
6499	860361	10
6500	860371	10
6501	860381	10
6502	860391	10
6503	860401	10
6504	860411	10
6505	860421	10
6506	860431	10
6507	860441	10
6508	860451	10
6509	860461	10
6510	860471	10
6511	860481	10
6512	860491	10
6513	860501	10
6514	860511	10
6515	860521	10
6516	860531	10
6518	860541	10
6519	860551	10
6520	860561	10
6521	860571	10
6523	860581	10
6524	860591	10
6525	860601	10
6526	860611	10
6527	860621	10
6529	860631	10
6531	860641	10
6532	860651	10
6533	860661	10
6534	860671	10
6535	860681	10
6536	860691	10
6537	860701	10
6538	860711	10
6539	860721	10
6540	860731	10
6542	860741	10
6543	860751	10
6544	860761	10
6545	860771	10
6546	860781	10
6547	860791	10
6548	860801	10
6551	860811	10
6552	860821	10
6553	860831	10
6554	860841	10
6555	860851	10
6556	860861	10
6557	860871	10
6558	860881	10
6559	860891	10
6560	860901	10
6561	860911	10
6562	860921	10
6563	860931	10
6564	860941	10
6565	860951	10
6566	860961	10
6567	860971	10
6568	860981	10
6569	860991	10
6570	861001	10
6572	861011	10
6573	861021	10
6575	861031	10
6576	861041	10
6577	861051	10
6578	861061	10
6579	861071	10
6580	861081	10
6581	861091	10
6582	861101	10
6583	861111	10
6584	861121	10
6585	861131	10
6586	861141	10
6587	861151	10
6589	861161	10
6590	861171	10
6591	861181	10
6592	861191	10
6593	861201	10
6594	861211	10
6596	861221	10
6600	861231	10
6601	861241	10
6602	861251	10
6603	861261	10
6604	861271	10
6605	861281	10
6606	861291	10
6607	861301	10
6608	861311	10
6609	861321	10
6610	861331	10
6611	861341	10
6612	861351	10
6613	861361	10
6614	861371	10
6615	861381	10
6616	861391	10
6617	861401	10
6619	861411	10
6620	861421	10
6622	861431	10
6623	861441	10
6624	861451	10
6625	861461	10
6626	861471	10
6627	861481	10
6628	861491	10
6629	861501	10
6631	861511	10
6632	861521	10
6633	861531	10
6634	861541	10
6635	861551	10
6636	861561	10
6638	861571	10
6639	861581	10
6641	861591	10
6642	861601	10
6644	861611	10
6645	861621	10
6646	861631	10
6647	861641	10
6648	861651	10
6649	861661	10
6650	861671	10
6651	861681	10
6652	861691	10
6653	861701	10
6655	861711	10
6656	861721	10
6657	861731	10
6658	861741	10
6659	861751	10
6660	861761	10
6661	861771	10
6662	861781	10
6664	861791	10
6665	861801	10
6666	861811	10
6667	861821	10
6668	861831	10
6669	861841	10
6670	861851	10
6671	861861	10
6672	861871	10
6673	861881	10
6674	861891	10
6675	861901	10
6676	861911	10
6677	861921	10
6679	861931	10
6680	861941	10
6681	861951	10
6682	861961	10
6683	861971	10
6684	861981	10
6685	861991	10
6686	862001	10
6687	862011	10
6688	862021	10
6689	862031	10
6690	862041	10
6691	862051	10
6692	862061	10
6693	862071	10
6694	862081	10
6695	862091	10
6696	862101	10
6697	862111	10
6698	862121	10
6700	862131	10
6701	862141	10
6702	862151	10
6703	862161	10
6704	862171	10
6706	862181	10
6707	862191	10
6708	862201	10
6709	862211	10
6710	862221	10
6712	862231	10
6713	862241	10
6714	862251	10
6715	862261	10
6716	862271	10
6717	862281	10
6718	862291	10
6719	862301	10
6720	862311	10
6721	862321	10
6722	862331	10
6724	862341	10
6726	862351	10
6728	862361	10
6729	862371	10
6730	862381	10
6731	862391	10
6733	862401	10
6734	862411	10
6735	862421	10
6736	862431	10
6738	862441	10
6739	862451	10
6740	862461	10
6741	862471	10
6743	862481	10
6745	862491	10
6746	862501	10
6747	862511	10
6748	862521	10
6749	862531	10
6750	862541	10
6751	862551	10
6752	862561	10
6753	862571	10
6754	862581	10
6755	862591	10
6756	862601	10
6757	862611	10
6758	862621	10
6759	862631	10
6760	862641	10
6761	862651	10
6762	862661	10
6763	862671	10
6764	862681	10
6765	862691	10
6766	862701	10
6767	862711	10
6768	862721	10
6770	862731	10
6772	862741	10
6773	862751	10
6775	862761	10
6777	862771	10
6780	862781	10
6781	862791	10
6782	862801	10
6783	862811	10
6788	862821	10
6789	862831	10
6790	862841	10
6791	862851	10
6792	862861	10
6793	862871	10
6794	862881	10
6795	862891	10
6796	862901	10
6797	862911	10
6798	862921	10
6799	862931	10
6800	862941	10
6802	862951	10
6803	862961	10
6804	862971	10
6805	862981	10
6806	862991	10
6807	863001	10
6808	863011	10
6809	863021	10
6811	863031	10
6813	863041	10
6815	863051	10
6817	863061	10
6819	863071	10
6820	863081	10
6822	863091	10
6823	863101	10
6826	863111	10
6827	863121	10
6828	863131	10
6830	863141	10
6831	863151	10
6832	863161	10
6833	863171	10
6835	863181	10
6836	863191	10
6838	863201	10
6840	863211	10
6841	863221	10
6842	863231	10
6843	863241	10
6844	863251	10
6845	863261	10
6847	863271	10
6848	863281	10
6850	863291	10
6851	863301	10
6852	863311	10
6853	863321	10
6854	863331	10
6857	863341	10
6858	863351	10
6860	863361	10
6864	863371	10
6865	863381	10
6866	863391	10
6868	863401	10
6869	863411	10
6871	863421	10
6872	863431	10
6873	863441	10
6874	863451	10
6875	863461	10
6879	863471	10
6880	863481	10
6881	863491	10
6882	863501	10
6883	863511	10
6884	863521	10
6885	863531	10
6887	863541	10
6890	863551	10
6891	863561	10
6894	863571	10
6895	863581	10
6898	863591	10
6900	863601	10
6901	863611	10
6902	863621	10
6903	863631	10
6904	863641	10
6905	863651	10
6906	863661	10
6907	863671	10
6909	863681	10
6911	863691	10
6913	863701	10
6914	863711	10
6915	863721	10
6916	863731	10
6917	863741	10
6920	863751	10
6922	863761	10
6923	863771	10
6924	863781	10
6926	863791	10
6927	863801	10
6928	863811	10
6929	863821	10
6930	863831	10
6931	863841	10
6932	863851	10
6933	863861	10
6934	863871	10
6936	863881	10
6937	863891	10
6938	863901	10
6939	863911	10
6940	863921	10
6941	863931	10
6942	863941	10
6943	863951	10
6944	863961	10
6945	863971	10
6946	863981	10
6947	863991	10
6949	864001	10
6950	864011	10
6951	864021	10
6952	864031	10
6953	864041	10
6954	864051	10
6956	864061	10
6957	864071	10
6958	864081	10
6959	864091	10
6961	864101	10
6968	864111	10
6969	864121	10
6970	864131	10
6971	864141	10
6972	864151	10
6974	864161	10
6975	864171	10
6977	864181	10
6978	864191	10
6979	864201	10
6981	864211	10
6982	864221	10
6983	864231	10
6984	864241	10
6985	864251	10
6987	864261	10
6988	864271	10
6989	864281	10
6990	864291	10
6991	864301	10
6992	864311	10
6993	864321	10
6994	864331	10
6995	864341	10
6996	864351	10
6997	864361	10
6998	864371	10
6999	864381	10
7000	864391	10
7001	864401	10
7002	864411	10
7003	864421	10
7004	864431	10
7005	864441	10
7006	864451	10
7007	864461	10
7008	864471	10
7009	864481	10
7010	864491	10
7011	864501	10
7012	864511	10
7014	864521	10
7015	864531	10
7016	864541	10
7017	864551	10
7018	864561	10
7019	864571	10
7020	864581	10
7021	864591	10
7022	864601	10
7023	864611	10
7024	864621	10
7025	864631	10
7026	864641	10
7027	864651	10
7028	864661	10
7029	864671	10
7030	864681	10
7031	864691	10
7032	864701	10
7033	864711	10
7035	864721	10
7036	864731	10
7037	864741	10
7038	864751	10
7039	864761	10
7040	864771	10
7041	864781	10
7042	864791	10
7043	864801	10
7046	864811	10
7047	864821	10
7048	864831	10
7049	864841	10
7050	864851	10
7052	864861	10
7053	864871	10
7054	864881	10
7056	864891	10
7058	864901	10
7059	864911	10
7060	864921	10
7061	864931	10
7062	864941	10
7064	864951	10
7065	864961	10
7066	864971	10
7067	864981	10
7068	864991	10
7069	865001	10
7070	865011	10
7071	865021	10
7072	865031	10
7073	865041	10
7074	865051	10
7075	865061	10
7076	865071	10
7077	865081	10
7078	865091	10
7079	865101	10
7080	865111	10
7081	865121	10
7082	865131	10
7083	865141	10
7084	865151	10
7085	865161	10
7086	865171	10
7087	865181	10
7088	865191	10
7089	865201	10
7090	865211	10
7091	865221	10
7092	865231	10
7093	865241	10
7094	865251	10
7095	865261	10
7096	865271	10
7097	865281	10
7098	865291	10
7099	865301	10
7101	865311	10
7102	865321	10
7103	865331	10
7104	865341	10
7105	865351	10
7106	865361	10
7107	865371	10
7108	865381	10
7109	865391	10
7110	865401	10
7111	865411	10
7112	865421	10
7113	865431	10
7114	865441	10
7116	865451	10
7118	865461	10
7119	865471	10
7120	865481	10
7121	865491	10
7122	865501	10
7123	865511	10
7124	865521	10
7125	865531	10
7127	865541	10
7128	865551	10
7129	865561	10
7130	865571	10
7131	865581	10
7132	865591	10
7133	865601	10
7134	865611	10
7135	865621	10
7136	865631	10
7137	865641	10
7138	865651	10
7139	865661	10
7140	865671	10
7141	865681	10
7142	865691	10
7146	865701	10
7147	865711	10
7148	865721	10
7149	865731	10
7150	865741	10
7151	865751	10
7153	865761	10
7154	865771	10
7155	865781	10
7156	865791	10
7157	865801	10
7158	865811	10
7159	865821	10
7160	865831	10
7161	865841	10
7162	865851	10
7163	865861	10
7166	865871	10
7167	865881	10
7168	865891	10
7169	865901	10
7170	865911	10
7171	865921	10
7172	865931	10
7173	865941	10
7174	865951	10
7175	865961	10
7176	865971	10
7177	865981	10
7178	865991	10
7180	866001	10
7181	866011	10
7182	866021	10
7183	866031	10
7184	866041	10
7185	866051	10
7186	866061	10
7187	866071	10
7188	866081	10
7189	866091	10
7190	866101	10
7191	866111	10
7192	866121	10
7193	866131	10
7194	866141	10
7195	866151	10
7196	866161	10
7197	866171	10
7198	866181	10
7199	866191	10
7200	866201	10
7201	866211	10
7202	866221	10
7204	866231	10
7205	866241	10
7206	866251	10
7207	866261	10
7208	866271	10
7209	866281	10
7210	866291	10
7211	866301	10
7212	866311	10
7213	866321	10
7214	866331	10
7215	866341	10
7216	866351	10
7217	866361	10
7218	866371	10
7219	866381	10
7220	866391	10
7221	866401	10
7222	866411	10
7223	866421	10
7224	866431	10
7225	866441	10
7227	866451	10
7228	866461	10
7229	866471	10
7230	866481	10
7231	866491	10
7232	866501	10
7233	866511	10
7234	866521	10
7235	866531	10
7236	866541	10
7237	866551	10
7240	866561	10
7241	866571	10
7242	866581	10
7243	866591	10
7244	866601	10
7246	866611	10
7248	866621	10
7250	866631	10
7251	866641	10
7252	866651	10
7253	866661	10
7255	866671	10
7256	866681	10
7257	866691	10
7258	866701	10
7259	866711	10
7260	866721	10
7261	866731	10
7263	866741	10
7264	866751	10
7265	866761	10
7266	866771	10
7268	866781	10
7270	866791	10
7271	866801	10
7272	866811	10
7273	866821	10
7274	866831	10
7275	866841	10
7276	866851	10
7277	866861	10
7278	866871	10
7279	866881	10
7280	866891	10
7281	866901	10
7282	866911	10
7283	866921	10
7284	866931	10
7285	866941	10
7286	866951	10
7287	866961	10
7288	866971	10
7289	866981	10
7290	866991	10
7291	867001	10
7292	867011	10
7293	867021	10
7294	867031	10
7299	867041	10
7300	867051	10
7302	867061	10
7303	867071	10
7304	867081	10
7305	867091	10
7306	867101	10
7308	867111	10
7309	867121	10
7310	867131	10
7314	867141	10
7315	867151	10
7317	867161	10
7318	867171	10
7319	867181	10
7320	867191	10
7321	867201	10
7322	867211	10
7323	867221	10
7324	867231	10
7325	867241	10
7326	867251	10
7327	867261	10
7329	867271	10
7330	867281	10
7331	867291	10
7332	867301	10
7333	867311	10
7334	867321	10
7335	867331	10
7336	867341	10
7337	867351	10
7338	867361	10
7340	867371	10
7341	867381	10
7342	867391	10
7344	867401	10
7346	867411	10
7347	867421	10
7349	867431	10
7352	867441	10
7353	867451	10
7354	867461	10
7355	867471	10
7356	867481	10
7357	867491	10
7358	867501	10
7359	867511	10
7360	867521	10
7362	867531	10
7363	867541	10
7364	867551	10
7365	867561	10
7367	867571	10
7368	867581	10
7369	867591	10
7370	867601	10
7372	867611	10
7374	867621	10
7375	867631	10
7376	867641	10
7377	867651	10
7378	867661	10
7379	867671	10
7380	867681	10
7381	867691	10
7384	867701	10
7385	867711	10
7387	867721	10
7388	867731	10
7390	867741	10
7391	867751	10
7392	867761	10
7393	867771	10
7394	867781	10
7395	867791	10
7396	867801	10
7398	867811	10
7399	867821	10
7400	867831	10
7401	867841	10
7402	867851	10
7406	867861	10
7407	867871	10
7408	867881	10
7409	867891	10
7410	867901	10
7412	867911	10
7414	867921	10
7417	867931	10
7418	867941	10
7421	867951	10
7424	867961	10
7425	867971	10
7426	867981	10
7428	867991	10
7429	868001	10
7430	868011	10
7431	868021	10
7432	868031	10
7433	868041	10
7434	868051	10
7435	868061	10
7436	868071	10
7438	868081	10
7440	868091	10
7441	868101	10
7442	868111	10
7443	868121	10
7444	868131	10
7445	868141	10
7446	868151	10
7447	868161	10
7448	868171	10
7449	868181	10
7451	868191	10
7452	868201	10
7453	868211	10
7454	868221	10
7455	868231	10
7456	868241	10
7457	868251	10
7458	868261	10
7459	868271	10
7460	868281	10
7463	868291	10
7464	868301	10
7465	868311	10
7466	868321	10
7467	868331	10
7468	868341	10
7470	868351	10
7471	868361	10
7472	868371	10
7473	868381	10
7474	868391	10
7475	868401	10
7476	868411	10
7477	868421	10
7478	868431	10
7479	868441	10
7480	868451	10
7481	868461	10
7482	868471	10
7483	868481	10
7484	868491	10
7485	868501	10
7486	868511	10
7487	868521	10
7488	868531	10
7489	868541	10
7491	868551	10
7495	868561	10
7498	868571	10
7499	868581	10
7501	868591	10
7502	868601	10
7503	868611	10
7504	868621	10
7505	868631	10
7506	868641	10
7507	868651	10
7508	868661	10
7509	868671	10
7510	868681	10
7511	868691	10
7512	868701	10
7515	868711	10
7516	868721	10
7517	868731	10
7518	868741	10
7519	868751	10
7520	868761	10
7523	868771	10
7524	868781	10
7525	868791	10
7526	868801	10
7527	868811	10
7528	868821	10
7529	868831	10
7530	868841	10
7531	868851	10
7532	868861	10
7533	868871	10
7534	868881	10
7535	868891	10
7536	868901	10
7537	868911	10
7538	868921	10
7539	868931	10
7540	868941	10
7541	868951	10
7542	868961	10
7543	868971	10
7544	868981	10
7545	868991	10
7546	869001	10
7548	869011	10
7549	869021	10
7550	869031	10
7551	869041	10
7552	869051	10
7553	869061	10
7554	869071	10
7555	869081	10
7556	869091	10
7557	869101	10
7558	869111	10
7559	869121	10
7560	869131	10
7561	869141	10
7562	869151	10
7563	869161	10
7564	869171	10
7565	869181	10
7567	869191	10
7568	869201	10
7569	869211	10
7570	869221	10
7573	869231	10
7574	869241	10
7575	869251	10
7577	869261	10
7578	869271	10
7579	869281	10
7580	869291	10
7581	869301	10
7582	869311	10
7583	869321	10
7585	869331	10
7586	869341	10
7587	869351	10
7588	869361	10
7589	869371	10
7590	869381	10
7591	869391	10
7592	869401	10
7593	869411	10
7594	869421	10
7595	869431	10
7596	869441	10
7597	869451	10
7599	869461	10
7600	869471	10
7601	869481	10
7602	869491	10
7603	869501	10
7605	869511	10
7606	869521	10
7607	869531	10
7608	869541	10
7609	869551	10
7610	869561	10
7611	869571	10
7612	869581	10
7613	869591	10
7614	869601	10
7615	869611	10
7616	869621	10
7617	869631	10
7618	869641	10
7619	869651	10
7620	869661	10
7621	869671	10
7622	869681	10
7623	869691	10
7624	869701	10
7625	869711	10
7626	869721	10
7627	869731	10
7628	869741	10
7629	869751	10
7630	869761	10
7631	869771	10
7632	869781	10
7633	869791	10
7634	869801	10
7635	869811	10
7636	869821	10
7637	869831	10
7638	869841	10
7639	869851	10
7640	869861	10
7641	869871	10
7643	869881	10
7644	869891	10
7645	869901	10
7646	869911	10
7647	869921	10
7648	869931	10
7649	869941	10
7650	869951	10
7652	869961	10
7654	869971	10
7655	869981	10
7656	869991	10
7658	870001	10
7659	870011	10
7660	870021	10
7661	870031	10
7662	870041	10
7663	870051	10
7664	870061	10
7665	870071	10
7666	870081	10
7667	870091	10
7668	870101	10
7669	870111	10
7670	870121	10
7671	870131	10
7673	870141	10
7675	870151	10
7677	870161	10
7678	870171	10
7679	870181	10
7680	870191	10
7681	870201	10
7682	870211	10
7683	870221	10
7684	870231	10
7685	870241	10
7686	870251	10
7687	870261	10
7689	870271	10
7690	870281	10
7693	870291	10
7694	870301	10
7695	870311	10
7698	870321	10
7699	870331	10
7700	870341	10
7701	870351	10
7702	870361	10
7703	870371	10
7704	870381	10
7705	870391	10
7706	870401	10
7707	870411	10
7708	870421	10
7709	870431	10
7710	870441	10
7711	870451	10
7712	870461	10
7714	870471	10
7715	870481	10
7716	870491	10
7717	870501	10
7718	870511	10
7719	870521	10
7720	870531	10
7721	870541	10
7722	870551	10
7723	870561	10
7724	870571	10
7725	870581	10
7726	870591	10
7727	870601	10
7728	870611	10
7729	870621	10
7730	870631	10
7731	870641	10
7732	870651	10
7733	870661	10
7734	870671	10
7735	870681	10
7736	870691	10
7737	870701	10
7738	870711	10
7739	870721	10
7740	870731	10
7741	870741	10
7742	870751	10
7743	870761	10
7744	870771	10
7745	870781	10
7746	870791	10
7747	870801	10
7748	870811	10
7749	870821	10
7750	870831	10
7751	870841	10
7752	870851	10
7754	870861	10
7756	870871	10
7757	870881	10
7758	870891	10
7760	870901	10
7761	870911	10
7762	870921	10
7763	870931	10
7764	870941	10
7765	870951	10
7766	870961	10
7767	870971	10
7768	870981	10
7769	870991	10
7770	871001	10
7771	871011	10
7772	871021	10
7773	871031	10
7774	871041	10
7777	871051	10
7779	871061	10
7780	871071	10
7782	871081	10
7783	871091	10
7784	871101	10
7785	871111	10
7786	871121	10
7787	871131	10
7788	871141	10
7790	871151	10
7791	871161	10
7792	871171	10
7793	871181	10
7794	871191	10
7795	871201	10
7796	871211	10
7797	871221	10
7798	871231	10
7799	871241	10
7800	871251	10
7801	871261	10
7802	871271	10
7803	871281	10
7804	871291	10
7805	871301	10
7806	871311	10
7807	871321	10
7808	871331	10
7809	871341	10
7810	871351	10
7811	871361	10
7812	871371	10
7813	871381	10
7814	871391	10
7815	871401	10
7816	871411	10
7817	871421	10
7818	871431	10
7819	871441	10
7820	871451	10
7821	871461	10
7822	871471	10
7823	871481	10
7824	871491	10
7826	871501	10
7827	871511	10
7829	871521	10
7830	871531	10
7831	871541	10
7832	871551	10
7833	871561	10
7834	871571	10
7836	871581	10
7837	871591	10
7839	871601	10
7841	871611	10
7842	871621	10
7844	871631	10
7845	871641	10
7846	871651	10
7847	871661	10
7848	871671	10
7849	871681	10
7850	871691	10
7851	871701	10
7852	871711	10
7853	871721	10
7854	871731	10
7855	871741	10
7856	871751	10
7857	871761	10
7858	871771	10
7859	871781	10
7861	871791	10
7862	871801	10
7863	871811	10
7864	871821	10
7865	871831	10
7866	871841	10
7867	871851	10
7868	871861	10
7870	871871	10
7871	871881	10
7873	871891	10
7875	871901	10
7876	871911	10
7877	871921	10
7880	871931	10
7881	871941	10
7883	871951	10
7884	871961	10
7885	871971	10
7886	871981	10
7887	871991	10
7889	872001	10
7890	872011	10
7891	872021	10
7892	872031	10
7894	872041	10
7895	872051	10
7896	872061	10
7897	872071	10
7899	872081	10
7901	872091	10
7902	872101	10
7903	872111	10
7904	872121	10
7905	872131	10
7906	872141	10
7907	872151	10
7908	872161	10
7909	872171	10
7910	872181	10
7912	872191	10
7913	872201	10
7914	872211	10
7915	872221	10
7916	872231	10
7917	872241	10
7918	872251	10
7919	872261	10
7920	872271	10
7922	872281	10
7923	872291	10
7924	872301	10
7925	872311	10
7927	872321	10
7928	872331	10
7929	872341	10
7933	872351	10
7934	872361	10
7935	872371	10
7936	872381	10
7937	872391	10
7939	872401	10
7941	872411	10
7944	872421	10
7945	872431	10
7948	872441	10
7949	872451	10
7952	872461	10
7956	872471	10
7957	872481	10
7958	872491	10
7959	872501	10
7960	872511	10
7962	872521	10
7963	872531	10
7965	872541	10
7966	872551	10
7967	872561	10
7968	872571	10
7969	872581	10
7970	872591	10
7971	872601	10
7972	872611	10
7973	872621	10
7974	872631	10
7976	872641	10
7977	872651	10
7978	872661	10
7979	872671	10
7980	872681	10
7981	872691	10
7982	872701	10
7983	872711	10
7984	872721	10
7985	872731	10
7986	872741	10
7987	872751	10
7990	872761	10
7991	872771	10
7992	872781	10
7993	872791	10
7994	872801	10
7995	872811	10
7996	872821	10
7998	872831	10
7999	872841	10
8000	872851	10
8001	872861	10
8002	872871	10
8003	872881	10
8004	872891	10
8005	872901	10
8006	872911	10
8007	872921	10
8008	872931	10
8009	872941	10
8010	872951	10
8011	872961	10
8012	872971	10
8014	872981	10
8015	872991	10
8016	873001	10
8017	873011	10
8018	873021	10
8019	873031	10
8020	873041	10
8022	873051	10
8024	873061	10
8025	873071	10
8026	873081	10
8027	873091	10
8028	873101	10
8029	873111	10
8031	873121	10
8033	873131	10
8034	873141	10
8035	873151	10
8036	873161	10
8037	873171	10
8038	873181	10
8039	873191	10
8040	873201	10
8042	873211	10
8043	873221	10
8044	873231	10
8045	873241	10
8046	873251	10
8048	873261	10
8049	873271	10
8050	873281	10
8051	873291	10
8052	873301	10
8053	873311	10
8054	873321	10
8055	873331	10
8056	873341	10
8057	873351	10
8058	873361	10
8059	873371	10
8060	873381	10
8061	873391	10
8062	873401	10
8063	873411	10
8064	873421	10
8065	873431	10
8067	873441	10
8068	873451	10
8069	873461	10
8070	873471	10
8071	873481	10
8072	873491	10
8073	873501	10
8074	873511	10
8075	873521	10
8076	873531	10
8077	873541	10
8078	873551	10
8079	873561	10
8080	873571	10
8082	873581	10
8083	873591	10
8084	873601	10
8085	873611	10
8086	873621	10
8087	873631	10
8088	873641	10
8089	873651	10
8090	873661	10
8091	873671	10
8092	873681	10
8093	873691	10
8096	873701	10
8097	873711	10
8100	873721	10
8101	873731	10
8102	873741	10
8103	873751	10
8106	873761	10
8107	873771	10
8108	873781	10
8109	873791	10
8110	873801	10
8111	873811	10
8112	873821	10
8113	873831	10
8114	873841	10
8115	873851	10
8116	873861	10
8117	873871	10
8118	873881	10
8119	873891	10
8120	873901	10
8121	873911	10
8122	873921	10
8123	873931	10
8124	873941	10
8125	873951	10
8126	873961	10
8127	873971	10
8128	873981	10
8129	873991	10
8130	874001	10
8132	874011	10
8133	874021	10
8134	874031	10
8135	874041	10
8136	874051	10
8137	874061	10
8138	874071	10
8139	874081	10
8140	874091	10
8141	874101	10
8142	874111	10
8143	874121	10
8144	874131	10
8145	874141	10
8146	874151	10
8147	874161	10
8148	874171	10
8149	874181	10
8150	874191	10
8151	874201	10
8152	874211	10
8153	874221	10
8154	874231	10
8155	874241	10
8156	874251	10
8158	874261	10
8159	874271	10
8160	874281	10
8161	874291	10
8162	874301	10
8163	874311	10
8164	874321	10
8165	874331	10
8166	874341	10
8167	874351	10
8168	874361	10
8171	874371	10
8173	874381	10
8174	874391	10
8175	874401	10
8177	874411	10
8179	874421	10
8180	874431	10
8181	874441	10
8182	874451	10
8185	874461	10
8186	874471	10
8187	874481	10
8188	874491	10
8189	874501	10
8190	874511	10
8191	874521	10
8192	874531	10
8193	874541	10
8194	874551	10
8196	874561	10
8197	874571	10
8198	874581	10
8199	874591	10
8200	874601	10
8202	874611	10
8203	874621	10
8204	874631	10
8205	874641	10
8206	874651	10
8207	874661	10
8208	874671	10
8209	874681	10
8210	874691	10
8212	874701	10
8213	874711	10
8214	874721	10
8215	874731	10
8217	874741	10
8218	874751	10
8220	874761	10
8222	874771	10
8223	874781	10
8224	874791	10
8225	874801	10
8226	874811	10
8227	874821	10
8228	874831	10
8230	874841	10
8231	874851	10
8232	874861	10
8233	874871	10
8234	874881	10
8235	874891	10
8237	874901	10
8238	874911	10
8239	874921	10
8240	874931	10
8241	874941	10
8242	874951	10
8243	874961	10
8244	874971	10
8245	874981	10
8246	874991	10
8247	875001	10
8248	875011	10
8249	875021	10
8250	875031	10
8251	875041	10
8252	875051	10
8253	875061	10
8254	875071	10
8255	875081	10
8256	875091	10
8257	875101	10
8258	875111	10
8259	875121	10
8260	875131	10
8261	875141	10
8262	875151	10
8263	875161	10
8264	875171	10
8265	875181	10
8266	875191	10
8267	875201	10
8268	875211	10
8269	875221	10
8270	875231	10
8271	875241	10
8272	875251	10
8273	875261	10
8274	875271	10
8275	875281	10
8276	875291	10
8277	875301	10
8278	875311	10
8279	875321	10
8281	875331	10
8282	875341	10
8283	875351	10
8286	875361	10
8287	875371	10
8288	875381	10
8289	875391	10
8290	875401	10
8291	875411	10
8292	875421	10
8293	875431	10
8294	875441	10
8295	875451	10
8296	875461	10
8297	875471	10
8298	875481	10
8300	875491	10
8301	875501	10
8304	875511	10
8305	875521	10
8306	875531	10
8307	875541	10
8308	875551	10
8309	875561	10
8310	875571	10
8311	875581	10
8312	875591	10
8313	875601	10
8314	875611	10
8315	875621	10
8316	875631	10
8317	875641	10
8319	875651	10
8320	875661	10
8321	875671	10
8324	875681	10
8325	875691	10
8326	875701	10
8327	875711	10
8328	875721	10
8329	875731	10
8330	875741	10
8331	875751	10
8332	875761	10
8333	875771	10
8334	875781	10
8335	875791	10
8336	875801	10
8337	875811	10
8338	875821	10
8339	875831	10
8340	875841	10
8341	875851	10
8342	875861	10
8343	875871	10
8344	875881	10
8345	875891	10
8346	875901	10
8347	875911	10
8349	875921	10
8350	875931	10
8351	875941	10
8356	875951	10
8357	875961	10
8358	875971	10
8359	875981	10
8360	875991	10
8361	876001	10
8363	876011	10
8364	876021	10
8368	876031	10
8369	876041	10
8371	876051	10
8372	876061	10
8373	876071	10
8374	876081	10
8375	876091	10
8376	876101	10
8377	876111	10
8378	876121	10
8379	876131	10
8381	876141	10
8382	876151	10
8383	876161	10
8384	876171	10
8385	876181	10
8386	876191	10
8387	876201	10
8388	876211	10
8389	876221	10
8390	876231	10
8391	876241	10
8392	876251	10
8393	876261	10
8394	876271	10
8395	876281	10
8396	876291	10
8397	876301	10
8398	876311	10
8400	876321	10
8402	876331	10
8403	876341	10
8404	876351	10
8407	876361	10
8408	876371	10
8409	876381	10
8410	876391	10
8411	876401	10
8412	876411	10
8413	876421	10
8414	876431	10
8415	876441	10
8416	876451	10
8417	876461	10
8418	876471	10
8419	876481	10
8421	876491	10
8422	876501	10
8423	876511	10
8424	876521	10
8428	876531	10
8429	876541	10
8430	876551	10
8431	876561	10
8432	876571	10
8433	876581	10
8434	876591	10
8435	876601	10
8436	876611	10
8438	876621	10
8441	876631	10
8442	876641	10
8443	876651	10
8444	876661	10
8445	876671	10
8446	876681	10
8447	876691	10
8450	876701	10
8452	876711	10
8454	876721	10
8455	876731	10
8456	876741	10
8460	876751	10
8461	876761	10
8462	876771	10
8463	876781	10
8464	876791	10
8466	876801	10
8469	876811	10
8471	876821	10
8472	876831	10
8475	876841	10
8476	876851	10
8478	876861	10
8479	876871	10
8484	876881	10
8485	876891	10
8486	876901	10
8487	876911	10
8488	876921	10
8489	876931	10
8490	876941	10
8491	876951	10
8492	876961	10
8495	876971	10
8496	876981	10
8497	876991	10
8499	877001	10
8500	877011	10
8501	877021	10
8502	877031	10
8504	877041	10
8505	877051	10
8506	877061	10
8507	877071	10
8508	877081	10
8509	877091	10
8510	877101	10
8511	877111	10
8512	877121	10
8513	877131	10
8514	877141	10
8517	877151	10
8518	877161	10
8519	877171	10
8520	877181	10
8521	877191	10
8523	877201	10
8524	877211	10
8525	877221	10
8526	877231	10
8527	877241	10
8528	877251	10
8529	877261	10
8530	877271	10
8532	877281	10
8533	877291	10
8534	877301	10
8535	877311	10
8536	877321	10
8537	877331	10
8538	877341	10
8539	877351	10
8540	877361	10
8541	877371	10
8542	877381	10
8543	877391	10
8545	877401	10
8546	877411	10
8549	877421	10
8550	877431	10
8551	877441	10
8552	877451	10
8553	877461	10
8554	877471	10
8555	877481	10
8556	877491	10
8558	877501	10
8559	877511	10
8561	877521	10
8562	877531	10
8563	877541	10
8564	877551	10
8565	877561	10
8566	877571	10
8569	877581	10
8570	877591	10
8571	877601	10
8572	877611	10
8573	877621	10
8574	877631	10
8576	877641	10
8577	877651	10
8578	877661	10
8579	877671	10
8580	877681	10
8581	877691	10
8582	877701	10
8583	877711	10
8584	877721	10
8586	877731	10
8587	877741	10
8588	877751	10
8589	877761	10
8590	877771	10
8591	877781	10
8592	877791	10
8593	877801	10
8594	877811	10
8595	877821	10
8596	877831	10
8597	877841	10
8598	877851	10
8599	877861	10
8600	877871	10
8601	877881	10
8602	877891	10
8603	877901	10
8604	877911	10
8605	877921	10
8606	877931	10
8607	877941	10
8608	877951	10
8609	877961	10
8610	877971	10
8611	877981	10
8612	877991	10
8614	878001	10
8615	878011	10
8616	878021	10
8617	878031	10
8618	878041	10
8619	878051	10
8621	878061	10
8622	878071	10
8623	878081	10
8624	878091	10
8625	878101	10
8626	878111	10
8627	878121	10
8628	878131	10
8629	878141	10
8630	878151	10
8631	878161	10
8632	878171	10
8633	878181	10
8634	878191	10
8635	878201	10
8636	878211	10
8637	878221	10
8639	878231	10
8640	878241	10
8641	878251	10
8642	878261	10
8643	878271	10
8644	878281	10
8645	878291	10
8646	878301	10
8647	878311	10
8648	878321	10
8649	878331	10
8650	878341	10
8651	878351	10
8653	878361	10
8654	878371	10
8655	878381	10
8657	878391	10
8658	878401	10
8659	878411	10
8660	878421	10
8661	878431	10
8662	878441	10
8663	878451	10
8664	878461	10
8665	878471	10
8666	878481	10
8667	878491	10
8668	878501	10
8669	878511	10
8670	878521	10
8671	878531	10
8672	878541	10
8673	878551	10
8674	878561	10
8675	878571	10
8676	878581	10
8677	878591	10
8678	878601	10
8679	878611	10
8680	878621	10
8681	878631	10
8682	878641	10
8683	878651	10
8684	878661	10
8685	878671	10
8686	878681	10
8687	878691	10
8688	878701	10
8689	878711	10
8690	878721	10
8691	878731	10
8692	878741	10
8693	878751	10
8694	878761	10
8695	878771	10
8696	878781	10
8698	878791	10
8699	878801	10
8700	878811	10
8701	878821	10
8703	878831	10
8706	878841	10
8707	878851	10
8708	878861	10
8709	878871	10
8712	878881	10
8713	878891	10
8714	878901	10
8715	878911	10
8716	878921	10
8717	878931	10
8719	878941	10
8720	878951	10
8721	878961	10
8722	878971	10
8723	878981	10
8724	878991	10
8725	879001	10
8726	879011	10
8728	879021	10
8729	879031	10
8731	879041	10
8732	879051	10
8733	879061	10
8734	879071	10
8735	879081	10
8737	879091	10
8738	879101	10
8739	879111	10
8740	879121	10
8741	879131	10
8742	879141	10
8743	879151	10
8744	879161	10
8745	879171	10
8747	879181	10
8748	879191	10
8749	879201	10
8751	879211	10
8752	879221	10
8753	879231	10
8754	879241	10
8755	879251	10
8756	879261	10
8757	879271	10
8758	879281	10
8759	879291	10
8760	879301	10
8762	879311	10
8764	879321	10
8765	879331	10
8766	879341	10
8767	879351	10
8768	879361	10
8769	879371	10
8770	879381	10
8771	879391	10
8772	879401	10
8773	879411	10
8774	879421	10
8775	879431	10
8776	879441	10
8777	879451	10
8779	879461	10
8781	879471	10
8782	879481	10
8783	879491	10
8784	879501	10
8785	879511	10
8786	879521	10
8787	879531	10
8788	879541	10
8789	879551	10
8790	879561	10
8791	879571	10
8792	879581	10
8793	879591	10
8794	879601	10
8795	879611	10
8796	879621	10
8797	879631	10
8798	879641	10
8799	879651	10
8800	879661	10
8801	879671	10
8802	879681	10
8803	879691	10
8804	879701	10
8805	879711	10
8806	879721	10
8808	879731	10
8809	879741	10
8810	879751	10
8811	879761	10
8812	879771	10
8813	879781	10
8815	879791	10
8816	879801	10
8817	879811	10
8818	879821	10
8819	879831	10
8820	879841	10
8821	879851	10
8822	879861	10
8823	879871	10
8824	879881	10
8825	879891	10
8827	879901	10
8828	879911	10
8829	879921	10
8830	879931	10
8831	879941	10
8832	879951	10
8833	879961	10
8834	879971	10
8835	879981	10
8836	879991	10
8837	880001	10
8838	880011	10
8839	880021	10
8841	880031	10
8843	880041	10
8845	880051	10
8846	880061	10
8847	880071	10
8848	880081	10
8850	880091	10
8851	880101	10
8852	880111	10
8853	880121	10
8854	880131	10
8855	880141	10
8856	880151	10
8857	880161	10
8858	880171	10
8859	880181	10
8860	880191	10
8861	880201	10
8862	880211	10
8863	880221	10
8864	880231	10
8865	880241	10
8866	880251	10
8867	880261	10
8868	880271	10
8869	880281	10
8870	880291	10
8871	880301	10
8872	880311	10
8873	880321	10
8874	880331	10
8875	880341	10
8876	880351	10
8877	880361	10
8880	880371	10
8883	880381	10
8884	880391	10
8885	880401	10
8886	880411	10
8887	880421	10
8888	880431	10
8890	880441	10
8891	880451	10
8893	880461	10
8894	880471	10
8895	880481	10
8896	880491	10
8898	880501	10
8899	880511	10
8900	880521	10
8901	880531	10
8902	880541	10
8903	880551	10
8904	880561	10
8905	880571	10
8906	880581	10
8907	880591	10
8909	880601	10
8910	880611	10
8911	880621	10
8912	880631	10
8913	880641	10
8914	880651	10
8915	880661	10
8916	880671	10
8917	880681	10
8918	880691	10
8919	880701	10
8920	880711	10
8921	880721	10
8922	880731	10
8924	880741	10
8925	880751	10
8929	880761	10
8930	880771	10
8934	880781	10
8935	880791	10
8937	880801	10
8938	880811	10
8939	880821	10
8940	880831	10
8941	880841	10
8943	880851	10
8944	880861	10
8945	880871	10
8946	880881	10
8948	880891	10
8949	880901	10
8950	880911	10
8951	880921	10
8955	880931	10
8959	880941	10
8960	880951	10
8961	880961	10
8962	880971	10
8963	880981	10
8965	880991	10
8966	881001	10
8967	881011	10
8968	881021	10
8969	881031	10
8970	881041	10
8971	881051	10
8973	881061	10
8974	881071	10
8977	881081	10
8978	881091	10
8979	881101	10
8981	881111	10
8982	881121	10
8984	881131	10
8987	881141	10
8988	881151	10
8989	881161	10
8991	881171	10
8993	881181	10
8996	881191	10
8998	881201	10
8999	881211	10
9002	881221	10
9003	881231	10
9005	881241	10
9008	881251	10
9009	881261	10
9011	881271	10
9012	881281	10
9013	881291	10
9014	881301	10
9016	881311	10
9017	881321	10
9018	881331	10
9019	881341	10
9020	881351	10
9022	881361	10
9023	881371	10
9024	881381	10
9025	881391	10
9026	881401	10
9027	881411	10
9028	881421	10
9029	881431	10
9031	881441	10
9032	881451	10
9033	881461	10
9034	881471	10
9035	881481	10
9036	881491	10
9037	881501	10
9038	881511	10
9039	881521	10
9040	881531	10
9041	881541	10
9042	881551	10
9044	881561	10
9045	881571	10
9046	881581	10
9047	881591	10
9048	881601	10
9050	881611	10
9051	881621	10
9052	881631	10
9053	881641	10
9054	881651	10
9055	881661	10
9056	881671	10
9057	881681	10
9058	881691	10
9059	881701	10
9060	881711	10
9061	881721	10
9062	881731	10
9063	881741	10
9064	881751	10
9065	881761	10
9066	881771	10
9067	881781	10
9068	881791	10
9069	881801	10
9070	881811	10
9071	881821	10
9072	881831	10
9073	881841	10
9074	881851	10
9077	881861	10
9078	881871	10
9079	881881	10
9080	881891	10
9081	881901	10
9082	881911	10
9083	881921	10
9084	881931	10
9086	881941	10
9087	881951	10
9088	881961	10
9089	881971	10
9090	881981	10
9091	881991	10
9092	882001	10
9093	882011	10
9094	882021	10
9096	882031	10
9097	882041	10
9098	882051	10
9099	882061	10
9100	882071	10
9101	882081	10
9102	882091	10
9103	882101	10
9104	882111	10
9105	882121	10
9107	882131	10
9108	882141	10
9109	882151	10
9110	882161	10
9111	882171	10
9112	882181	10
9113	882191	10
9114	882201	10
9115	882211	10
9116	882221	10
9117	882231	10
9118	882241	10
9119	882251	10
9120	882261	10
9121	882271	10
9122	882281	10
9123	882291	10
9124	882301	10
9125	882311	10
9126	882321	10
9127	882331	10
9128	882341	10
9129	882351	10
9130	882361	10
9131	882371	10
9132	882381	10
9133	882391	10
9134	882401	10
9135	882411	10
9136	882421	10
9137	882431	10
9139	882441	10
9140	882451	10
9141	882461	10
9142	882471	10
9143	882481	10
9144	882491	10
9145	882501	10
9146	882511	10
9147	882521	10
9148	882531	10
9149	882541	10
9150	882551	10
9151	882561	10
9153	882571	10
9154	882581	10
9155	882591	10
9156	882601	10
9157	882611	10
9158	882621	10
9159	882631	10
9160	882641	10
9161	882651	10
9162	882661	10
9163	882671	10
9164	882681	10
9166	882691	10
9167	882701	10
9168	882711	10
9169	882721	10
9170	882731	10
9171	882741	10
9172	882751	10
9173	882761	10
9174	882771	10
9175	882781	10
9177	882791	10
9178	882801	10
9179	882811	10
9180	882821	10
9181	882831	10
9182	882841	10
9183	882851	10
9184	882861	10
9185	882871	10
9186	882881	10
9187	882891	10
9188	882901	10
9189	882911	10
9190	882921	10
9191	882931	10
9192	882941	10
9193	882951	10
9194	882961	10
9195	882971	10
9196	882981	10
9197	882991	10
9198	883001	10
9199	883011	10
9200	883021	10
9201	883031	10
9202	883041	10
9203	883051	10
9204	883061	10
9206	883071	10
9207	883081	10
9208	883091	10
9209	883101	10
9210	883111	10
9211	883121	10
9212	883131	10
9213	883141	10
9214	883151	10
9215	883161	10
9216	883171	10
9217	883181	10
9218	883191	10
9219	883201	10
9220	883211	10
9221	883221	10
9222	883231	10
9224	883241	10
9225	883251	10
9226	883261	10
9228	883271	10
9229	883281	10
9230	883291	10
9231	883301	10
9233	883311	10
9234	883321	10
9235	883331	10
9236	883341	10
9238	883351	10
9239	883361	10
9240	883371	10
9241	883381	10
9242	883391	10
9243	883401	10
9244	883411	10
9245	883421	10
9246	883431	10
9247	883441	10
9249	883451	10
9251	883461	10
9252	883471	10
9253	883481	10
9254	883491	10
9255	883501	10
9256	883511	10
9258	883521	10
9259	883531	10
9260	883541	10
9261	883551	10
9262	883561	10
9263	883571	10
9264	883581	10
9265	883591	10
9266	883601	10
9267	883611	10
9268	883621	10
9272	883631	10
9274	883641	10
9275	883651	10
9276	883661	10
9277	883671	10
9278	883681	10
9279	883691	10
9281	883701	10
9282	883711	10
9283	883721	10
9284	883731	10
9285	883741	10
9286	883751	10
9287	883761	10
9288	883771	10
9289	883781	10
9290	883791	10
9291	883801	10
9292	883811	10
9293	883821	10
9294	883831	10
9295	883841	10
9296	883851	10
9297	883861	10
9298	883871	10
9299	883881	10
9300	883891	10
9301	883901	10
9302	883911	10
9303	883921	10
9304	883931	10
9305	883941	10
9306	883951	10
9308	883961	10
9309	883971	10
9310	883981	10
9311	883991	10
9312	884001	10
9313	884011	10
9314	884021	10
9315	884031	10
9316	884041	10
9317	884051	10
9318	884061	10
9319	884071	10
9320	884081	10
9322	884091	10
9323	884101	10
9324	884111	10
9325	884121	10
9326	884131	10
9327	884141	10
9328	884151	10
9329	884161	10
9330	884171	10
9331	884181	10
9332	884191	10
9333	884201	10
9334	884211	10
9335	884221	10
9336	884231	10
9338	884241	10
9339	884251	10
9340	884261	10
9341	884271	10
9342	884281	10
9343	884291	10
9344	884301	10
9345	884311	10
9346	884321	10
9347	884331	10
9348	884341	10
9349	884351	10
9350	884361	10
9351	884371	10
9352	884381	10
9353	884391	10
9354	884401	10
9355	884411	10
9357	884421	10
9358	884431	10
9359	884441	10
9360	884451	10
9361	884461	10
9362	884471	10
9363	884481	10
9364	884491	10
9365	884501	10
9367	884511	10
9368	884521	10
9369	884531	10
9371	884541	10
9372	884551	10
9373	884561	10
9374	884571	10
9379	884581	10
9380	884591	10
9381	884601	10
9382	884611	10
9383	884621	10
9384	884631	10
9385	884641	10
9386	884651	10
9387	884661	10
9388	884671	10
9389	884681	10
9390	884691	10
9391	884701	10
9392	884711	10
9393	884721	10
9394	884731	10
9395	884741	10
9397	884751	10
9398	884761	10
9399	884771	10
9400	884781	10
9401	884791	10
9402	884801	10
9403	884811	10
9404	884821	10
9406	884831	10
9407	884841	10
9412	884851	10
9413	884861	10
9414	884871	10
9415	884881	10
9417	884891	10
9418	884901	10
9419	884911	10
9420	884921	10
9421	884931	10
9422	884941	10
9423	884951	10
9427	884961	10
9428	884971	10
9429	884981	10
9430	884991	10
9431	885001	10
9432	885011	10
9433	885021	10
9436	885031	10
9437	885041	10
9438	885051	10
9439	885061	10
9440	885071	10
9441	885081	10
9442	885091	10
9443	885101	10
9444	885111	10
9445	885121	10
9446	885131	10
9447	885141	10
9448	885151	10
9449	885161	10
9450	885171	10
9451	885181	10
9452	885191	10
9453	885201	10
9454	885211	10
9456	885221	10
9457	885231	10
9459	885241	10
9460	885251	10
9462	885261	10
9463	885271	10
9464	885281	10
9465	885291	10
9466	885301	10
9467	885311	10
9468	885321	10
9469	885331	10
9470	885341	10
9471	885351	10
9472	885361	10
9473	885371	10
9474	885381	10
9476	885391	10
9477	885401	10
9478	885411	10
9480	885421	10
9482	885431	10
9483	885441	10
9486	885451	10
9487	885461	10
9488	885471	10
9489	885481	10
9490	885491	10
9491	885501	10
9492	885511	10
9494	885521	10
9495	885531	10
9497	885541	10
9498	885551	10
9499	885561	10
9500	885571	10
9501	885581	10
9502	885591	10
9503	885601	10
9508	885611	10
9509	885621	10
9510	885631	10
9511	885641	10
9514	885651	10
9515	885661	10
9516	885671	10
9518	885681	10
9520	885691	10
9523	885701	10
9525	885711	10
9526	885721	10
9527	885731	10
9529	885741	10
9530	885751	10
9531	885761	10
9532	885771	10
9533	885781	10
9534	885791	10
9536	885801	10
9537	885811	10
9538	885821	10
9539	885831	10
9540	885841	10
9541	885851	10
9543	885861	10
9544	885871	10
9546	885881	10
9547	885891	10
9548	885901	10
9549	885911	10
9550	885921	10
9551	885931	10
9552	885941	10
9553	885951	10
9554	885961	10
9555	885971	10
9556	885981	10
9558	885991	10
9559	886001	10
9560	886011	10
9561	886021	10
9562	886031	10
9563	886041	10
9564	886051	10
9565	886061	10
9568	886071	10
9569	886081	10
9571	886091	10
9572	886101	10
9573	886111	10
9574	886121	10
9576	886131	10
9577	886141	10
9578	886151	10
9579	886161	10
9580	886171	10
9581	886181	10
9583	886191	10
9584	886201	10
9585	886211	10
9586	886221	10
9587	886231	10
9588	886241	10
9589	886251	10
9590	886261	10
9591	886271	10
9592	886281	10
9593	886291	10
9594	886301	10
9595	886311	10
9596	886321	10
9597	886331	10
9599	886341	10
9600	886351	10
9601	886361	10
9602	886371	10
9603	886381	10
9604	886391	10
9605	886401	10
9606	886411	10
9607	886421	10
9608	886431	10
9609	886441	10
9610	886451	10
9611	886461	10
9615	886471	10
9616	886481	10
9617	886491	10
9619	886501	10
9620	886511	10
9621	886521	10
9623	886531	10
9624	886541	10
9625	886551	10
9626	886561	10
9627	886571	10
9628	886581	10
9629	886591	10
9630	886601	10
9631	886611	10
9632	886621	10
9635	886631	10
9636	886641	10
9638	886651	10
9639	886661	10
9640	886671	10
9641	886681	10
9642	886691	10
9643	886701	10
9644	886711	10
9645	886721	10
9646	886731	10
9647	886741	10
9648	886751	10
9649	886761	10
9650	886771	10
9651	886781	10
9652	886791	10
9653	886801	10
9654	886811	10
9655	886821	10
9656	886831	10
9658	886841	10
9659	886851	10
9660	886861	10
9661	886871	10
9662	886881	10
9663	886891	10
9664	886901	10
9665	886911	10
9666	886921	10
9667	886931	10
9668	886941	10
9669	886951	10
9670	886961	10
9671	886971	10
9672	886981	10
9673	886991	10
9674	887001	10
9676	887011	10
9677	887021	10
9678	887031	10
9679	887041	10
9680	887051	10
9681	887061	10
9682	887071	10
9683	887081	10
9684	887091	10
9686	887101	10
9687	887111	10
9688	887121	10
9689	887131	10
9691	887141	10
9692	887151	10
9693	887161	10
9694	887171	10
9695	887181	10
9696	887191	10
9697	887201	10
9698	887211	10
9699	887221	10
9700	887231	10
9701	887241	10
9702	887251	10
9703	887261	10
9704	887271	10
9705	887281	10
9706	887291	10
9707	887301	10
9708	887311	10
9709	887321	10
9710	887331	10
9711	887341	10
9712	887351	10
9713	887361	10
9714	887371	10
9715	887381	10
9716	887391	10
9717	887401	10
9718	887411	10
9719	887421	10
9720	887431	10
9721	887441	10
9722	887451	10
9723	887461	10
9724	887471	10
9725	887481	10
9726	887491	10
9727	887501	10
9728	887511	10
9729	887521	10
9730	887531	10
9731	887541	10
9732	887551	10
9733	887561	10
9734	887571	10
9735	887581	10
9736	887591	10
9737	887601	10
9738	887611	10
9740	887621	10
9741	887631	10
9742	887641	10
9743	887651	10
9744	887661	10
9745	887671	10
9747	887681	10
9748	887691	10
9749	887701	10
9750	887711	10
9751	887721	10
9752	887731	10
9753	887741	10
9754	887751	10
9755	887761	10
9757	887771	10
9758	887781	10
9761	887791	10
9762	887801	10
9763	887811	10
9765	887821	10
9766	887831	10
9767	887841	10
9768	887851	10
9769	887861	10
9770	887871	10
9771	887881	10
9772	887891	10
9773	887901	10
9774	887911	10
9775	887921	10
9776	887931	10
9777	887941	10
9778	887951	10
9779	887961	10
9781	887971	10
9782	887981	10
9783	887991	10
9785	888001	10
9786	888011	10
9787	888021	10
9788	888031	10
9789	888041	10
9790	888051	10
9791	888061	10
9792	888071	10
9793	888081	10
9794	888091	10
9795	888101	10
9796	888111	10
9797	888121	10
9799	888131	10
9801	888141	10
9802	888151	10
9803	888161	10
9804	888171	10
9805	888181	10
9806	888191	10
9807	888201	10
9808	888211	10
9809	888221	10
9810	888231	10
9811	888241	10
9812	888251	10
9814	888261	10
9816	888271	10
9817	888281	10
9818	888291	10
9819	888301	10
9820	888311	10
9821	888321	10
9822	888331	10
9823	888341	10
9824	888351	10
9825	888361	10
9826	888371	10
9827	888381	10
9828	888391	10
9829	888401	10
9830	888411	10
9831	888421	10
9832	888431	10
9833	888441	10
9835	888451	10
9836	888461	10
9837	888471	10
9838	888481	10
9839	888491	10
9840	888501	10
9841	888511	10
9842	888521	10
9843	888531	10
9844	888541	10
9845	888551	10
9846	888561	10
9847	888571	10
9848	888581	10
9849	888591	10
9850	888601	10
9851	888611	10
9852	888621	10
9853	888631	10
9854	888641	10
9855	888651	10
9856	888661	10
9857	888671	10
9858	888681	10
9859	888691	10
9860	888701	10
9861	888711	10
9862	888721	10
9863	888731	10
9864	888741	10
9865	888751	10
9866	888761	10
9869	888771	10
9870	888781	10
9871	888791	10
9872	888801	10
9873	888811	10
9874	888821	10
9875	888831	10
9876	888841	10
9877	888851	10
9878	888861	10
9879	888871	10
9880	888881	10
9881	888891	10
9883	888901	10
9884	888911	10
9885	888921	10
9886	888931	10
9887	888941	10
9888	888951	10
9889	888961	10
9890	888971	10
9891	888981	10
9892	888991	10
9893	889001	10
9894	889011	10
9895	889021	10
9897	889031	10
9898	889041	10
9899	889051	10
9900	889061	10
9901	889071	10
9902	889081	10
9906	889091	10
9907	889101	10
9908	889111	10
9909	889121	10
9910	889131	10
9911	889141	10
9912	889151	10
9913	889161	10
9914	889171	10
9915	889181	10
9916	889191	10
9917	889201	10
9918	889211	10
9919	889221	10
9920	889231	10
9921	889241	10
9922	889251	10
9924	889261	10
9925	889271	10
9926	889281	10
9927	889291	10
9928	889301	10
9930	889311	10
9931	889321	10
9932	889331	10
9933	889341	10
9934	889351	10
9937	889361	10
9939	889371	10
9940	889381	10
9941	889391	10
9942	889401	10
9943	889411	10
9944	889421	10
9946	889431	10
9947	889441	10
9948	889451	10
9950	889461	10
9951	889471	10
9952	889481	10
9953	889491	10
9955	889501	10
9956	889511	10
9957	889521	10
9958	889531	10
9959	889541	10
9960	889551	10
9961	889561	10
9963	889571	10
9964	889581	10
9965	889591	10
9966	889601	10
9967	889611	10
9968	889621	10
9971	889631	10
9972	889641	10
9973	889651	10
9974	889661	10
9975	889671	10
9976	889681	10
9977	889691	10
9978	889701	10
9979	889711	10
9980	889721	10
9981	889731	10
9982	889741	10
9983	889751	10
9986	889761	10
9987	889771	10
9988	889781	10
9989	889791	10
9990	889801	10
9991	889811	10
9992	889821	10
9993	889831	10
9995	889841	10
9997	889851	10
9998	889861	10
9999	889871	10
10000	889881	11
10001	889892	11
10002	889903	11
10003	889914	11
10004	889925	11
10005	889936	11
10007	889947	11
10009	889958	11
10010	889969	11
10011	889980	11
10013	889991	11
10014	890002	11
10015	890013	11
10016	890024	11
10017	890035	11
10018	890046	11
10019	890057	11
10021	890068	11
10022	890079	11
10023	890090	11
10024	890101	11
10025	890112	11
10027	890123	11
10029	890134	11
10033	890145	11
10035	890156	11
10036	890167	11
10037	890178	11
10039	890189	11
10041	890200	11
10042	890211	11
10043	890222	11
10045	890233	11
10047	890244	11
10048	890255	11
10050	890266	11
10052	890277	11
10053	890288	11
10054	890299	11
10056	890310	11
10057	890321	11
10060	890332	11
10061	890343	11
10062	890354	11
10063	890365	11
10064	890376	11
10065	890387	11
10066	890398	11
10067	890409	11
10068	890420	11
10071	890431	11
10074	890442	11
10076	890453	11
10077	890464	11
10078	890475	11
10079	890486	11
10080	890497	11
10081	890508	11
10082	890519	11
10083	890530	11
10084	890541	11
10085	890552	11
10086	890563	11
10087	890574	11
10088	890585	11
10089	890596	11
10090	890607	11
10091	890618	11
10092	890629	11
10093	890640	11
10094	890651	11
10095	890662	11
10096	890673	11
10098	890684	11
10099	890695	11
10100	890706	11
10101	890717	11
10103	890728	11
10104	890739	11
10105	890750	11
10106	890761	11
10107	890772	11
10108	890783	11
10111	890794	11
10112	890805	11
10113	890816	11
10114	890827	11
10115	890838	11
10116	890849	11
10117	890860	11
10119	890871	11
10120	890882	11
10121	890893	11
10122	890904	11
10123	890915	11
10124	890926	11
10125	890937	11
10126	890948	11
10127	890959	11
10128	890970	11
10129	890981	11
10130	890992	11
10131	891003	11
10132	891014	11
10133	891025	11
10134	891036	11
10135	891047	11
10136	891058	11
10137	891069	11
10138	891080	11
10139	891091	11
10140	891102	11
10142	891113	11
10143	891124	11
10144	891135	11
10145	891146	11
10146	891157	11
10147	891168	11
10148	891179	11
10149	891190	11
10150	891201	11
10151	891212	11
10152	891223	11
10153	891234	11
10154	891245	11
10155	891256	11
10156	891267	11
10157	891278	11
10158	891289	11
10159	891300	11
10160	891311	11
10161	891322	11
10162	891333	11
10163	891344	11
10164	891355	11
10165	891366	11
10166	891377	11
10167	891388	11
10168	891399	11
10169	891410	11
10170	891421	11
10171	891432	11
10172	891443	11
10173	891454	11
10174	891465	11
10175	891476	11
10176	891487	11
10177	891498	11
10178	891509	11
10179	891520	11
10180	891531	11
10181	891542	11
10182	891553	11
10183	891564	11
10184	891575	11
10185	891586	11
10186	891597	11
10187	891608	11
10188	891619	11
10189	891630	11
10190	891641	11
10191	891652	11
10192	891663	11
10193	891674	11
10194	891685	11
10195	891696	11
10196	891707	11
10197	891718	11
10198	891729	11
10199	891740	11
10200	891751	11
10201	891762	11
10202	891773	11
10203	891784	11
10205	891795	11
10206	891806	11
10207	891817	11
10208	891828	11
10209	891839	11
10210	891850	11
10211	891861	11
10212	891872	11
10214	891883	11
10215	891894	11
10216	891905	11
10218	891916	11
10220	891927	11
10221	891938	11
10222	891949	11
10223	891960	11
10224	891971	11
10225	891982	11
10226	891993	11
10227	892004	11
10228	892015	11
10229	892026	11
10230	892037	11
10231	892048	11
10232	892059	11
10233	892070	11
10234	892081	11
10235	892092	11
10236	892103	11
10237	892114	11
10238	892125	11
10239	892136	11
10240	892147	11
10241	892158	11
10242	892169	11
10243	892180	11
10244	892191	11
10245	892202	11
10246	892213	11
10247	892224	11
10248	892235	11
10249	892246	11
10250	892257	11
10251	892268	11
10252	892279	11
10253	892290	11
10254	892301	11
10255	892312	11
10256	892323	11
10257	892334	11
10258	892345	11
10259	892356	11
10260	892367	11
10261	892378	11
10262	892389	11
10263	892400	11
10264	892411	11
10265	892422	11
10266	892433	11
10267	892444	11
10268	892455	11
10269	892466	11
10270	892477	11
10271	892488	11
10272	892499	11
10273	892510	11
10274	892521	11
10275	892532	11
10276	892543	11
10277	892554	11
10279	892565	11
10280	892576	11
10281	892587	11
10282	892598	11
10283	892609	11
10284	892620	11
10285	892631	11
10286	892642	11
10287	892653	11
10288	892664	11
10289	892675	11
10290	892686	11
10292	892697	11
10293	892708	11
10294	892719	11
10295	892730	11
10296	892741	11
10297	892752	11
10298	892763	11
10299	892774	11
10300	892785	11
10301	892796	11
10302	892807	11
10303	892818	11
10304	892829	11
10305	892840	11
10306	892851	11
10308	892862	11
10309	892873	11
10312	892884	11
10313	892895	11
10314	892906	11
10315	892917	11
10316	892928	11
10317	892939	11
10318	892950	11
10319	892961	11
10320	892972	11
10321	892983	11
10322	892994	11
10324	893005	11
10326	893016	11
10327	893027	11
10328	893038	11
10329	893049	11
10330	893060	11
10331	893071	11
10332	893082	11
10333	893093	11
10334	893104	11
10335	893115	11
10336	893126	11
10337	893137	11
10338	893148	11
10339	893159	11
10340	893170	11
10341	893181	11
10342	893192	11
10344	893203	11
10345	893214	11
10346	893225	11
10347	893236	11
10348	893247	11
10349	893258	11
10350	893269	11
10351	893280	11
10352	893291	11
10353	893302	11
10354	893313	11
10355	893324	11
10356	893335	11
10357	893346	11
10358	893357	11
10359	893368	11
10360	893379	11
10362	893390	11
10363	893401	11
10364	893412	11
10365	893423	11
10366	893434	11
10367	893445	11
10368	893456	11
10369	893467	11
10370	893478	11
10371	893489	11
10372	893500	11
10373	893511	11
10374	893522	11
10375	893533	11
10376	893544	11
10377	893555	11
10378	893566	11
10379	893577	11
10380	893588	11
10381	893599	11
10382	893610	11
10383	893621	11
10384	893632	11
10385	893643	11
10386	893654	11
10388	893665	11
10390	893676	11
10391	893687	11
10392	893698	11
10393	893709	11
10395	893720	11
10397	893731	11
10398	893742	11
10399	893753	11
10400	893764	11
10401	893775	11
10402	893786	11
10403	893797	11
10404	893808	11
10405	893819	11
10406	893830	11
10407	893841	11
10408	893852	11
10409	893863	11
10410	893874	11
10411	893885	11
10412	893896	11
10413	893907	11
10414	893918	11
10415	893929	11
10416	893940	11
10417	893951	11
10419	893962	11
10420	893973	11
10421	893984	11
10422	893995	11
10424	894006	11
10425	894017	11
10426	894028	11
10427	894039	11
10428	894050	11
10431	894061	11
10432	894072	11
10433	894083	11
10434	894094	11
10435	894105	11
10436	894116	11
10437	894127	11
10438	894138	11
10439	894149	11
10440	894160	11
10441	894171	11
10442	894182	11
10443	894193	11
10444	894204	11
10445	894215	11
10446	894226	11
10447	894237	11
10448	894248	11
10449	894259	11
10450	894270	11
10451	894281	11
10452	894292	11
10453	894303	11
10454	894314	11
10455	894325	11
10456	894336	11
10457	894347	11
10458	894358	11
10460	894369	11
10461	894380	11
10464	894391	11
10465	894402	11
10466	894413	11
10468	894424	11
10469	894435	11
10471	894446	11
10473	894457	11
10475	894468	11
10476	894479	11
10477	894490	11
10478	894501	11
10479	894512	11
10480	894523	11
10482	894534	11
10484	894545	11
10485	894556	11
10486	894567	11
10487	894578	11
10488	894589	11
10490	894600	11
10491	894611	11
10492	894622	11
10493	894633	11
10494	894644	11
10495	894655	11
10496	894666	11
10499	894677	11
10500	894688	11
10501	894699	11
10502	894710	11
10503	894721	11
10504	894732	11
10505	894743	11
10506	894754	11
10507	894765	11
10508	894776	11
10509	894787	11
10510	894798	11
10513	894809	11
10514	894820	11
10515	894831	11
10516	894842	11
10518	894853	11
10519	894864	11
10520	894875	11
10522	894886	11
10524	894897	11
10525	894908	11
10526	894919	11
10527	894930	11
10528	894941	11
10529	894952	11
10530	894963	11
10531	894974	11
10532	894985	11
10534	894996	11
10536	895007	11
10537	895018	11
10538	895029	11
10540	895040	11
10541	895051	11
10542	895062	11
10543	895073	11
10544	895084	11
10545	895095	11
10550	895106	11
10551	895117	11
10554	895128	11
10555	895139	11
10556	895150	11
10557	895161	11
10560	895172	11
10562	895183	11
10564	895194	11
10565	895205	11
10566	895216	11
10568	895227	11
10569	895238	11
10570	895249	11
10572	895260	11
10573	895271	11
10574	895282	11
10575	895293	11
10576	895304	11
10577	895315	11
10579	895326	11
10580	895337	11
10581	895348	11
10583	895359	11
10585	895370	11
10586	895381	11
10588	895392	11
10589	895403	11
10591	895414	11
10592	895425	11
10593	895436	11
10594	895447	11
10595	895458	11
10596	895469	11
10597	895480	11
10598	895491	11
10599	895502	11
10600	895513	11
10601	895524	11
10602	895535	11
10603	895546	11
10604	895557	11
10605	895568	11
10606	895579	11
10607	895590	11
10608	895601	11
10609	895612	11
10610	895623	11
10611	895634	11
10612	895645	11
10613	895656	11
10614	895667	11
10615	895678	11
10616	895689	11
10617	895700	11
10618	895711	11
10619	895722	11
10621	895733	11
10622	895744	11
10623	895755	11
10625	895766	11
10626	895777	11
10627	895788	11
10628	895799	11
10630	895810	11
10631	895821	11
10632	895832	11
10633	895843	11
10634	895854	11
10635	895865	11
10636	895876	11
10637	895887	11
10638	895898	11
10639	895909	11
10640	895920	11
10641	895931	11
10642	895942	11
10643	895953	11
10644	895964	11
10645	895975	11
10646	895986	11
10647	895997	11
10648	896008	11
10649	896019	11
10650	896030	11
10651	896041	11
10652	896052	11
10653	896063	11
10654	896074	11
10655	896085	11
10656	896096	11
10657	896107	11
10658	896118	11
10659	896129	11
10660	896140	11
10662	896151	11
10663	896162	11
10664	896173	11
10665	896184	11
10667	896195	11
10668	896206	11
10669	896217	11
10670	896228	11
10671	896239	11
10672	896250	11
10673	896261	11
10674	896272	11
10675	896283	11
10676	896294	11
10677	896305	11
10678	896316	11
10679	896327	11
10680	896338	11
10681	896349	11
10682	896360	11
10683	896371	11
10684	896382	11
10685	896393	11
10687	896404	11
10688	896415	11
10689	896426	11
10690	896437	11
10691	896448	11
10692	896459	11
10693	896470	11
10694	896481	11
10695	896492	11
10696	896503	11
10697	896514	11
10698	896525	11
10699	896536	11
10700	896547	11
10701	896558	11
10702	896569	11
10703	896580	11
10704	896591	11
10705	896602	11
10706	896613	11
10707	896624	11
10708	896635	11
10709	896646	11
10710	896657	11
10711	896668	11
10712	896679	11
10713	896690	11
10714	896701	11
10715	896712	11
10716	896723	11
10717	896734	11
10718	896745	11
10719	896756	11
10720	896767	11
10721	896778	11
10722	896789	11
10723	896800	11
10724	896811	11
10725	896822	11
10726	896833	11
10727	896844	11
10728	896855	11
10729	896866	11
10730	896877	11
10731	896888	11
10732	896899	11
10733	896910	11
10734	896921	11
10735	896932	11
10736	896943	11
10737	896954	11
10738	896965	11
10739	896976	11
10740	896987	11
10741	896998	11
10742	897009	11
10744	897020	11
10745	897031	11
10746	897042	11
10747	897053	11
10748	897064	11
10749	897075	11
10750	897086	11
10751	897097	11
10752	897108	11
10753	897119	11
10754	897130	11
10755	897141	11
10756	897152	11
10757	897163	11
10758	897174	11
10759	897185	11
10760	897196	11
10761	897207	11
10762	897218	11
10763	897229	11
10764	897240	11
10765	897251	11
10766	897262	11
10767	897273	11
10768	897284	11
10769	897295	11
10770	897306	11
10771	897317	11
10772	897328	11
10773	897339	11
10774	897350	11
10775	897361	11
10776	897372	11
10777	897383	11
10778	897394	11
10779	897405	11
10780	897416	11
10781	897427	11
10782	897438	11
10783	897449	11
10784	897460	11
10785	897471	11
10786	897482	11
10787	897493	11
10788	897504	11
10789	897515	11
10790	897526	11
10791	897537	11
10792	897548	11
10793	897559	11
10794	897570	11
10795	897581	11
10797	897592	11
10798	897603	11
10799	897614	11
10800	897625	11
10801	897636	11
10802	897647	11
10803	897658	11
10805	897669	11
10806	897680	11
10807	897691	11
10809	897702	11
10810	897713	11
10811	897724	11
10812	897735	11
10815	897746	11
10817	897757	11
10818	897768	11
10819	897779	11
10820	897790	11
10821	897801	11
10822	897812	11
10823	897823	11
10824	897834	11
10826	897845	11
10827	897856	11
10828	897867	11
10829	897878	11
10830	897889	11
10831	897900	11
10832	897911	11
10833	897922	11
10834	897933	11
10835	897944	11
10836	897955	11
10837	897966	11
10839	897977	11
10840	897988	11
10841	897999	11
10842	898010	11
10843	898021	11
10844	898032	11
10845	898043	11
10846	898054	11
10847	898065	11
10848	898076	11
10849	898087	11
10851	898098	11
10853	898109	11
10854	898120	11
10855	898131	11
10856	898142	11
10857	898153	11
10858	898164	11
10859	898175	11
10860	898186	11
10861	898197	11
10862	898208	11
10863	898219	11
10864	898230	11
10865	898241	11
10866	898252	11
10867	898263	11
10868	898274	11
10869	898285	11
10870	898296	11
10871	898307	11
10872	898318	11
10873	898329	11
10874	898340	11
10875	898351	11
10876	898362	11
10877	898373	11
10878	898384	11
10879	898395	11
10880	898406	11
10881	898417	11
10882	898428	11
10883	898439	11
10884	898450	11
10885	898461	11
10886	898472	11
10887	898483	11
10889	898494	11
10890	898505	11
10891	898516	11
10892	898527	11
10893	898538	11
10894	898549	11
10895	898560	11
10896	898571	11
10897	898582	11
10898	898593	11
10899	898604	11
10900	898615	11
10902	898626	11
10903	898637	11
10905	898648	11
10906	898659	11
10907	898670	11
10908	898681	11
10909	898692	11
10910	898703	11
10911	898714	11
10912	898725	11
10913	898736	11
10914	898747	11
10915	898758	11
10916	898769	11
10917	898780	11
10918	898791	11
10919	898802	11
10920	898813	11
10921	898824	11
10922	898835	11
10923	898846	11
10924	898857	11
10925	898868	11
10926	898879	11
10927	898890	11
10928	898901	11
10929	898912	11
10930	898923	11
10931	898934	11
10932	898945	11
10933	898956	11
10935	898967	11
10936	898978	11
10937	898989	11
10938	899000	11
10939	899011	11
10940	899022	11
10941	899033	11
10942	899044	11
10943	899055	11
10944	899066	11
10945	899077	11
10946	899088	11
10947	899099	11
10948	899110	11
10949	899121	11
10950	899132	11
10951	899143	11
10952	899154	11
10953	899165	11
10954	899176	11
10955	899187	11
10956	899198	11
10957	899209	11
10958	899220	11
10960	899231	11
10961	899242	11
10962	899253	11
10963	899264	11
10964	899275	11
10965	899286	11
10966	899297	11
10967	899308	11
10968	899319	11
10969	899330	11
10970	899341	11
10971	899352	11
10972	899363	11
10973	899374	11
10974	899385	11
10975	899396	11
10976	899407	11
10977	899418	11
10978	899429	11
10979	899440	11
10980	899451	11
10981	899462	11
10982	899473	11
10983	899484	11
10984	899495	11
10985	899506	11
10986	899517	11
10987	899528	11
10988	899539	11
10992	899550	11
10993	899561	11
10994	899572	11
10995	899583	11
10996	899594	11
10997	899605	11
10998	899616	11
11000	899627	11
11002	899638	11
11003	899649	11
11004	899660	11
11005	899671	11
11006	899682	11
11009	899693	11
11010	899704	11
11011	899715	11
11012	899726	11
11013	899737	11
11014	899748	11
11015	899759	11
11017	899770	11
11018	899781	11
11019	899792	11
11020	899803	11
11021	899814	11
11022	899825	11
11023	899836	11
11025	899847	11
11026	899858	11
11027	899869	11
11029	899880	11
11030	899891	11
11031	899902	11
11032	899913	11
11033	899924	11
11034	899935	11
11036	899946	11
11037	899957	11
11038	899968	11
11040	899979	11
11041	899990	11
11043	900001	11
11044	900012	11
11045	900023	11
11046	900034	11
11049	900045	11
11051	900056	11
11052	900067	11
11053	900078	11
11054	900089	11
11055	900100	11
11056	900111	11
11057	900122	11
11058	900133	11
11059	900144	11
11060	900155	11
11061	900166	11
11063	900177	11
11064	900188	11
11065	900199	11
11066	900210	11
11067	900221	11
11068	900232	11
11069	900243	11
11070	900254	11
11071	900265	11
11072	900276	11
11073	900287	11
11074	900298	11
11075	900309	11
11076	900320	11
11077	900331	11
11078	900342	11
11079	900353	11
11080	900364	11
11081	900375	11
11082	900386	11
11083	900397	11
11084	900408	11
11086	900419	11
11088	900430	11
11089	900441	11
11090	900452	11
11091	900463	11
11092	900474	11
11094	900485	11
11095	900496	11
11096	900507	11
11098	900518	11
11100	900529	11
11101	900540	11
11103	900551	11
11105	900562	11
11106	900573	11
11107	900584	11
11109	900595	11
11110	900606	11
11112	900617	11
11114	900628	11
11115	900639	11
11116	900650	11
11117	900661	11
11118	900672	11
11119	900683	11
11121	900694	11
11123	900705	11
11124	900716	11
11125	900727	11
11126	900738	11
11127	900749	11
11128	900760	11
11129	900771	11
11130	900782	11
11131	900793	11
11132	900804	11
11133	900815	11
11134	900826	11
11135	900837	11
11136	900848	11
11137	900859	11
11138	900870	11
11139	900881	11
11140	900892	11
11141	900903	11
11143	900914	11
11144	900925	11
11145	900936	11
11147	900947	11
11148	900958	11
11149	900969	11
11150	900980	11
11151	900991	11
11152	901002	11
11153	901013	11
11154	901024	11
11155	901035	11
11157	901046	11
11158	901057	11
11159	901068	11
11160	901079	11
11162	901090	11
11163	901101	11
11164	901112	11
11165	901123	11
11166	901134	11
11167	901145	11
11168	901156	11
11169	901167	11
11170	901178	11
11171	901189	11
11172	901200	11
11173	901211	11
11174	901222	11
11175	901233	11
11176	901244	11
11177	901255	11
11178	901266	11
11179	901277	11
11180	901288	11
11181	901299	11
11183	901310	11
11184	901321	11
11185	901332	11
11186	901343	11
11187	901354	11
11188	901365	11
11189	901376	11
11190	901387	11
11191	901398	11
11193	901409	11
11194	901420	11
11195	901431	11
11196	901442	11
11197	901453	11
11198	901464	11
11199	901475	11
11200	901486	11
11202	901497	11
11203	901508	11
11204	901519	11
11205	901530	11
11206	901541	11
11207	901552	11
11208	901563	11
11209	901574	11
11210	901585	11
11211	901596	11
11212	901607	11
11213	901618	11
11214	901629	11
11216	901640	11
11217	901651	11
11218	901662	11
11219	901673	11
11220	901684	11
11221	901695	11
11222	901706	11
11223	901717	11
11224	901728	11
11225	901739	11
11226	901750	11
11227	901761	11
11228	901772	11
11229	901783	11
11230	901794	11
11231	901805	11
11232	901816	11
11233	901827	11
11234	901838	11
11235	901849	11
11236	901860	11
11237	901871	11
11238	901882	11
11239	901893	11
11240	901904	11
11241	901915	11
11242	901926	11
11243	901937	11
11244	901948	11
11245	901959	11
11246	901970	11
11247	901981	11
11248	901992	11
11249	902003	11
11250	902014	11
11251	902025	11
11252	902036	11
11253	902047	11
11254	902058	11
11255	902069	11
11256	902080	11
11258	902091	11
11259	902102	11
11260	902113	11
11261	902124	11
11262	902135	11
11263	902146	11
11264	902157	11
11265	902168	11
11266	902179	11
11267	902190	11
11268	902201	11
11269	902212	11
11270	902223	11
11271	902234	11
11272	902245	11
11273	902256	11
11274	902267	11
11275	902278	11
11276	902289	11
11277	902300	11
11278	902311	11
11279	902322	11
11280	902333	11
11281	902344	11
11282	902355	11
11283	902366	11
11284	902377	11
11285	902388	11
11286	902399	11
11287	902410	11
11288	902421	11
11289	902432	11
11290	902443	11
11291	902454	11
11292	902465	11
11293	902476	11
11294	902487	11
11295	902498	11
11296	902509	11
11297	902520	11
11298	902531	11
11299	902542	11
11300	902553	11
11301	902564	11
11302	902575	11
11304	902586	11
11305	902597	11
11306	902608	11
11307	902619	11
11308	902630	11
11309	902641	11
11310	902652	11
11311	902663	11
11312	902674	11
11313	902685	11
11314	902696	11
11315	902707	11
11316	902718	11
11317	902729	11
11318	902740	11
11319	902751	11
11320	902762	11
11321	902773	11
11322	902784	11
11323	902795	11
11324	902806	11
11325	902817	11
11327	902828	11
11328	902839	11
11329	902850	11
11330	902861	11
11332	902872	11
11333	902883	11
11334	902894	11
11335	902905	11
11336	902916	11
11337	902927	11
11338	902938	11
11339	902949	11
11340	902960	11
11341	902971	11
11342	902982	11
11343	902993	11
11344	903004	11
11345	903015	11
11346	903026	11
11347	903037	11
11348	903048	11
11349	903059	11
11350	903070	11
11351	903081	11
11352	903092	11
11353	903103	11
11354	903114	11
11355	903125	11
11356	903136	11
11357	903147	11
11358	903158	11
11360	903169	11
11361	903180	11
11365	903191	11
11366	903202	11
11367	903213	11
11369	903224	11
11370	903235	11
11371	903246	11
11372	903257	11
11373	903268	11
11374	903279	11
11376	903290	11
11377	903301	11
11378	903312	11
11379	903323	11
11380	903334	11
11381	903345	11
11382	903356	11
11383	903367	11
11384	903378	11
11385	903389	11
11387	903400	11
11388	903411	11
11389	903422	11
11390	903433	11
11391	903444	11
11392	903455	11
11393	903466	11
11394	903477	11
11395	903488	11
11396	903499	11
11398	903510	11
11399	903521	11
11400	903532	11
11401	903543	11
11402	903554	11
11403	903565	11
11404	903576	11
11405	903587	11
11406	903598	11
11407	903609	11
11408	903620	11
11409	903631	11
11410	903642	11
11411	903653	11
11412	903664	11
11413	903675	11
11414	903686	11
11415	903697	11
11416	903708	11
11417	903719	11
11418	903730	11
11419	903741	11
11420	903752	11
11421	903763	11
11422	903774	11
11423	903785	11
11424	903796	11
11425	903807	11
11426	903818	11
11427	903829	11
11428	903840	11
11429	903851	11
11430	903862	11
11431	903873	11
11432	903884	11
11433	903895	11
11434	903906	11
11435	903917	11
11436	903928	11
11437	903939	11
11438	903950	11
11440	903961	11
11441	903972	11
11442	903983	11
11443	903994	11
11444	904005	11
11445	904016	11
11446	904027	11
11447	904038	11
11449	904049	11
11450	904060	11
11451	904071	11
11452	904082	11
11453	904093	11
11454	904104	11
11455	904115	11
11456	904126	11
11457	904137	11
11458	904148	11
11459	904159	11
11460	904170	11
11461	904181	11
11462	904192	11
11463	904203	11
11464	904214	11
11465	904225	11
11466	904236	11
11467	904247	11
11468	904258	11
11470	904269	11
11471	904280	11
11472	904291	11
11473	904302	11
11474	904313	11
11475	904324	11
11477	904335	11
11478	904346	11
11479	904357	11
11481	904368	11
11482	904379	11
11483	904390	11
11484	904401	11
11487	904412	11
11488	904423	11
11489	904434	11
11490	904445	11
11491	904456	11
11492	904467	11
11493	904478	11
11494	904489	11
11495	904500	11
11496	904511	11
11497	904522	11
11498	904533	11
11499	904544	11
11500	904555	11
11501	904566	11
11502	904577	11
11503	904588	11
11504	904599	11
11505	904610	11
11506	904621	11
11507	904632	11
11508	904643	11
11509	904654	11
11510	904665	11
11511	904676	11
11512	904687	11
11513	904698	11
11514	904709	11
11515	904720	11
11516	904731	11
11518	904742	11
11519	904753	11
11520	904764	11
11521	904775	11
11522	904786	11
11523	904797	11
11524	904808	11
11526	904819	11
11528	904830	11
11529	904841	11
11530	904852	11
11531	904863	11
11532	904874	11
11533	904885	11
11534	904896	11
11535	904907	11
11536	904918	11
11537	904929	11
11538	904940	11
11539	904951	11
11540	904962	11
11541	904973	11
11542	904984	11
11543	904995	11
11544	905006	11
11545	905017	11
11547	905028	11
11548	905039	11
11549	905050	11
11550	905061	11
11551	905072	11
11552	905083	11
11553	905094	11
11555	905105	11
11556	905116	11
11557	905127	11
11558	905138	11
11560	905149	11
11561	905160	11
11562	905171	11
11563	905182	11
11565	905193	11
11566	905204	11
11567	905215	11
11568	905226	11
11569	905237	11
11570	905248	11
11571	905259	11
11572	905270	11
11573	905281	11
11575	905292	11
11577	905303	11
11578	905314	11
11579	905325	11
11580	905336	11
11581	905347	11
11582	905358	11
11583	905369	11
11584	905380	11
11585	905391	11
11586	905402	11
11587	905413	11
11588	905424	11
11590	905435	11
11591	905446	11
11592	905457	11
11593	905468	11
11594	905479	11
11595	905490	11
11596	905501	11
11597	905512	11
11598	905523	11
11599	905534	11
11600	905545	11
11601	905556	11
11602	905567	11
11603	905578	11
11604	905589	11
11605	905600	11
11607	905611	11
11609	905622	11
11610	905633	11
11611	905644	11
11612	905655	11
11613	905666	11
11616	905677	11
11617	905688	11
11618	905699	11
11619	905710	11
11620	905721	11
11621	905732	11
11622	905743	11
11623	905754	11
11624	905765	11
11627	905776	11
11628	905787	11
11629	905798	11
11631	905809	11
11632	905820	11
11633	905831	11
11635	905842	11
11636	905853	11
11637	905864	11
11638	905875	11
11640	905886	11
11641	905897	11
11642	905908	11
11643	905919	11
11644	905930	11
11646	905941	11
11648	905952	11
11649	905963	11
11651	905974	11
11653	905985	11
11654	905996	11
11655	906007	11
11656	906018	11
11657	906029	11
11658	906040	11
11659	906051	11
11661	906062	11
11662	906073	11
11663	906084	11
11664	906095	11
11665	906106	11
11666	906117	11
11667	906128	11
11668	906139	11
11669	906150	11
11670	906161	11
11671	906172	11
11672	906183	11
11673	906194	11
11674	906205	11
11675	906216	11
11676	906227	11
11677	906238	11
11678	906249	11
11679	906260	11
11680	906271	11
11682	906282	11
11683	906293	11
11684	906304	11
11685	906315	11
11686	906326	11
11687	906337	11
11688	906348	11
11689	906359	11
11690	906370	11
11691	906381	11
11692	906392	11
11693	906403	11
11694	906414	11
11695	906425	11
11696	906436	11
11697	906447	11
11698	906458	11
11699	906469	11
11700	906480	11
11701	906491	11
11702	906502	11
11703	906513	11
11704	906524	11
11705	906535	11
11706	906546	11
11707	906557	11
11708	906568	11
11709	906579	11
11710	906590	11
11711	906601	11
11712	906612	11
11713	906623	11
11714	906634	11
11715	906645	11
11716	906656	11
11717	906667	11
11719	906678	11
11720	906689	11
11721	906700	11
11722	906711	11
11723	906722	11
11724	906733	11
11725	906744	11
11726	906755	11
11727	906766	11
11728	906777	11
11729	906788	11
11730	906799	11
11731	906810	11
11732	906821	11
11733	906832	11
11734	906843	11
11735	906854	11
11736	906865	11
11737	906876	11
11738	906887	11
11739	906898	11
11740	906909	11
11741	906920	11
11742	906931	11
11743	906942	11
11744	906953	11
11745	906964	11
11746	906975	11
11747	906986	11
11748	906997	11
11749	907008	11
11750	907019	11
11751	907030	11
11752	907041	11
11753	907052	11
11754	907063	11
11755	907074	11
11756	907085	11
11757	907096	11
11758	907107	11
11759	907118	11
11760	907129	11
11761	907140	11
11762	907151	11
11763	907162	11
11764	907173	11
11765	907184	11
11766	907195	11
11767	907206	11
11768	907217	11
11769	907228	11
11770	907239	11
11771	907250	11
11772	907261	11
11773	907272	11
11774	907283	11
11775	907294	11
11776	907305	11
11777	907316	11
11778	907327	11
11779	907338	11
11780	907349	11
11781	907360	11
11782	907371	11
11783	907382	11
11784	907393	11
11785	907404	11
11786	907415	11
11787	907426	11
11788	907437	11
11789	907448	11
11790	907459	11
11791	907470	11
11792	907481	11
11793	907492	11
11794	907503	11
11795	907514	11
11796	907525	11
11797	907536	11
11798	907547	11
11799	907558	11
11800	907569	11
11801	907580	11
11802	907591	11
11803	907602	11
11804	907613	11
11805	907624	11
11806	907635	11
11807	907646	11
11809	907657	11
11810	907668	11
11811	907679	11
11812	907690	11
11813	907701	11
11814	907712	11
11815	907723	11
11816	907734	11
11817	907745	11
11818	907756	11
11819	907767	11
11820	907778	11
11821	907789	11
11822	907800	11
11823	907811	11
11824	907822	11
11825	907833	11
11826	907844	11
11827	907855	11
11828	907866	11
11829	907877	11
11830	907888	11
11831	907899	11
11832	907910	11
11833	907921	11
11834	907932	11
11835	907943	11
11836	907954	11
11837	907965	11
11838	907976	11
11839	907987	11
11840	907998	11
11841	908009	11
11842	908020	11
11843	908031	11
11844	908042	11
11845	908053	11
11846	908064	11
11847	908075	11
11848	908086	11
11849	908097	11
11850	908108	11
11851	908119	11
11853	908130	11
11854	908141	11
11855	908152	11
11856	908163	11
11857	908174	11
11858	908185	11
11859	908196	11
11860	908207	11
11861	908218	11
11862	908229	11
11863	908240	11
11864	908251	11
11865	908262	11
11866	908273	11
11867	908284	11
11868	908295	11
11869	908306	11
11870	908317	11
11871	908328	11
11872	908339	11
11873	908350	11
11874	908361	11
11875	908372	11
11876	908383	11
11877	908394	11
11878	908405	11
11879	908416	11
11880	908427	11
11881	908438	11
11882	908449	11
11883	908460	11
11884	908471	11
11885	908482	11
11887	908493	11
11888	908504	11
11889	908515	11
11891	908526	11
11892	908537	11
11893	908548	11
11895	908559	11
11896	908570	11
11897	908581	11
11898	908592	11
11899	908603	11
11900	908614	11
11901	908625	11
11902	908636	11
11903	908647	11
11904	908658	11
11905	908669	11
11906	908680	11
11907	908691	11
11908	908702	11
11909	908713	11
11910	908724	11
11911	908735	11
11912	908746	11
11913	908757	11
11914	908768	11
11915	908779	11
11916	908790	11
11917	908801	11
11918	908812	11
11919	908823	11
11920	908834	11
11921	908845	11
11922	908856	11
11923	908867	11
11924	908878	11
11925	908889	11
11926	908900	11
11927	908911	11
11928	908922	11
11929	908933	11
11930	908944	11
11931	908955	11
11932	908966	11
11933	908977	11
11934	908988	11
11935	908999	11
11936	909010	11
11937	909021	11
11938	909032	11
11939	909043	11
11940	909054	11
11941	909065	11
11942	909076	11
11944	909087	11
11945	909098	11
11946	909109	11
11947	909120	11
11948	909131	11
11949	909142	11
11950	909153	11
11951	909164	11
11952	909175	11
11953	909186	11
11954	909197	11
11955	909208	11
11956	909219	11
11957	909230	11
11958	909241	11
11959	909252	11
11960	909263	11
11961	909274	11
11962	909285	11
11963	909296	11
11964	909307	11
11965	909318	11
11966	909329	11
11967	909340	11
11968	909351	11
11969	909362	11
11970	909373	11
11971	909384	11
11972	909395	11
11973	909406	11
11974	909417	11
11975	909428	11
11976	909439	11
11977	909450	11
11978	909461	11
11979	909472	11
11980	909483	11
11981	909494	11
11982	909505	11
11983	909516	11
11984	909527	11
11985	909538	11
11986	909549	11
11987	909560	11
11988	909571	11
11989	909582	11
11990	909593	11
11991	909604	11
11992	909615	11
11993	909626	11
11994	909637	11
11995	909648	11
11996	909659	11
11997	909670	11
11998	909681	11
11999	909692	11
12000	909703	11
12001	909714	11
12002	909725	11
12003	909736	11
12004	909747	11
12005	909758	11
12006	909769	11
12007	909780	11
12008	909791	11
12009	909802	11
12010	909813	11
12011	909824	11
12012	909835	11
12013	909846	11
12014	909857	11
12015	909868	11
12016	909879	11
12017	909890	11
12018	909901	11
12019	909912	11
12021	909923	11
12022	909934	11
12023	909945	11
12024	909956	11
12025	909967	11
12026	909978	11
12027	909989	11
12028	910000	11
12029	910011	11
12030	910022	11
12031	910033	11
12032	910044	11
12033	910055	11
12034	910066	11
12035	910077	11
12036	910088	11
12037	910099	11
12038	910110	11
12039	910121	11
12041	910132	11
12042	910143	11
12044	910154	11
12045	910165	11
12046	910176	11
12047	910187	11
12048	910198	11
12049	910209	11
12050	910220	11
12052	910231	11
12053	910242	11
12054	910253	11
12055	910264	11
12056	910275	11
12057	910286	11
12058	910297	11
12059	910308	11
12060	910319	11
12061	910330	11
12062	910341	11
12063	910352	11
12064	910363	11
12065	910374	11
12066	910385	11
12067	910396	11
12068	910407	11
12069	910418	11
12070	910429	11
12071	910440	11
12073	910451	11
12074	910462	11
12075	910473	11
12076	910484	11
12077	910495	11
12078	910506	11
12079	910517	11
12081	910528	11
12082	910539	11
12083	910550	11
12084	910561	11
12087	910572	11
12088	910583	11
12089	910594	11
12090	910605	11
12091	910616	11
12092	910627	11
12093	910638	11
12095	910649	11
12097	910660	11
12098	910671	11
12099	910682	11
12101	910693	11
12102	910704	11
12103	910715	11
12104	910726	11
12105	910737	11
12106	910748	11
12107	910759	11
12108	910770	11
12109	910781	11
12110	910792	11
12111	910803	11
12112	910814	11
12113	910825	11
12114	910836	11
12115	910847	11
12116	910858	11
12117	910869	11
12118	910880	11
12119	910891	11
12120	910902	11
12121	910913	11
12122	910924	11
12123	910935	11
12124	910946	11
12125	910957	11
12126	910968	11
12127	910979	11
12128	910990	11
12129	911001	11
12130	911012	11
12131	911023	11
12133	911034	11
12134	911045	11
12135	911056	11
12138	911067	11
12139	911078	11
12140	911089	11
12141	911100	11
12143	911111	11
12144	911122	11
12145	911133	11
12146	911144	11
12147	911155	11
12148	911166	11
12149	911177	11
12150	911188	11
12153	911199	11
12154	911210	11
12155	911221	11
12157	911232	11
12158	911243	11
12159	911254	11
12161	911265	11
12163	911276	11
12164	911287	11
12166	911298	11
12167	911309	11
12169	911320	11
12171	911331	11
12172	911342	11
12173	911353	11
12174	911364	11
12175	911375	11
12176	911386	11
12177	911397	11
12178	911408	11
12179	911419	11
12180	911430	11
12181	911441	11
12182	911452	11
12183	911463	11
12184	911474	11
12185	911485	11
12187	911496	11
12189	911507	11
12190	911518	11
12191	911529	11
12192	911540	11
12193	911551	11
12194	911562	11
12195	911573	11
12196	911584	11
12197	911595	11
12198	911606	11
12199	911617	11
12200	911628	11
12201	911639	11
12202	911650	11
12203	911661	11
12204	911672	11
12205	911683	11
12206	911694	11
12208	911705	11
12209	911716	11
12210	911727	11
12211	911738	11
12212	911749	11
12213	911760	11
12214	911771	11
12215	911782	11
12216	911793	11
12218	911804	11
12219	911815	11
12220	911826	11
12221	911837	11
12222	911848	11
12224	911859	11
12225	911870	11
12226	911881	11
12227	911892	11
12228	911903	11
12229	911914	11
12230	911925	11
12231	911936	11
12232	911947	11
12233	911958	11
12235	911969	11
12236	911980	11
12237	911991	11
12238	912002	11
12240	912013	11
12241	912024	11
12242	912035	11
12243	912046	11
12245	912057	11
12246	912068	11
12247	912079	11
12248	912090	11
12249	912101	11
12250	912112	11
12251	912123	11
12252	912134	11
12253	912145	11
12254	912156	11
12255	912167	11
12256	912178	11
12257	912189	11
12258	912200	11
12259	912211	11
12260	912222	11
12261	912233	11
12262	912244	11
12263	912255	11
12264	912266	11
12265	912277	11
12266	912288	11
12267	912299	11
12268	912310	11
12269	912321	11
12270	912332	11
12271	912343	11
12272	912354	11
12273	912365	11
12274	912376	11
12275	912387	11
12276	912398	11
12277	912409	11
12278	912420	11
12279	912431	11
12280	912442	11
12281	912453	11
12282	912464	11
12283	912475	11
12284	912486	11
12285	912497	11
12286	912508	11
12287	912519	11
12288	912530	11
12289	912541	11
12290	912552	11
12291	912563	11
12292	912574	11
12293	912585	11
12294	912596	11
12295	912607	11
12296	912618	11
12297	912629	11
12298	912640	11
12299	912651	11
12300	912662	11
12301	912673	11
12302	912684	11
12303	912695	11
12304	912706	11
12305	912717	11
12306	912728	11
12307	912739	11
12308	912750	11
12309	912761	11
12310	912772	11
12311	912783	11
12312	912794	11
12313	912805	11
12314	912816	11
12315	912827	11
12316	912838	11
12317	912849	11
12318	912860	11
12319	912871	11
12320	912882	11
12321	912893	11
12322	912904	11
12323	912915	11
12324	912926	11
12325	912937	11
12326	912948	11
12327	912959	11
12328	912970	11
12329	912981	11
12330	912992	11
12331	913003	11
12332	913014	11
12333	913025	11
12334	913036	11
12335	913047	11
12336	913058	11
12337	913069	11
12338	913080	11
12339	913091	11
12340	913102	11
12341	913113	11
12342	913124	11
12343	913135	11
12344	913146	11
12345	913157	11
12346	913168	11
12347	913179	11
12348	913190	11
12349	913201	11
12350	913212	11
12351	913223	11
12352	913234	11
12353	913245	11
12354	913256	11
12355	913267	11
12356	913278	11
12357	913289	11
12358	913300	11
12359	913311	11
12360	913322	11
12361	913333	11
12363	913344	11
12364	913355	11
12365	913366	11
12366	913377	11
12367	913388	11
12368	913399	11
12369	913410	11
12370	913421	11
12371	913432	11
12372	913443	11
12373	913454	11
12374	913465	11
12375	913476	11
12376	913487	11
12377	913498	11
12378	913509	11
12379	913520	11
12380	913531	11
12381	913542	11
12383	913553	11
12384	913564	11
12385	913575	11
12386	913586	11
12387	913597	11
12388	913608	11
12389	913619	11
12391	913630	11
12392	913641	11
12393	913652	11
12394	913663	11
12395	913674	11
12396	913685	11
12397	913696	11
12398	913707	11
12399	913718	11
12400	913729	11
12401	913740	11
12402	913751	11
12403	913762	11
12404	913773	11
12405	913784	11
12406	913795	11
12407	913806	11
12408	913817	11
12409	913828	11
12412	913839	11
12413	913850	11
12414	913861	11
12418	913872	11
12419	913883	11
12420	913894	11
12421	913905	11
12422	913916	11
12423	913927	11
12424	913938	11
12425	913949	11
12426	913960	11
12427	913971	11
12429	913982	11
12430	913993	11
12431	914004	11
12432	914015	11
12434	914026	11
12435	914037	11
12436	914048	11
12437	914059	11
12438	914070	11
12439	914081	11
12441	914092	11
12442	914103	11
12443	914114	11
12444	914125	11
12445	914136	11
12446	914147	11
12447	914158	11
12448	914169	11
12449	914180	11
12450	914191	11
12451	914202	11
12452	914213	11
12453	914224	11
12454	914235	11
12455	914246	11
12456	914257	11
12457	914268	11
12458	914279	11
12459	914290	11
12460	914301	11
12461	914312	11
12462	914323	11
12463	914334	11
12464	914345	11
12465	914356	11
12466	914367	11
12467	914378	11
12468	914389	11
12469	914400	11
12470	914411	11
12471	914422	11
12472	914433	11
12473	914444	11
12474	914455	11
12475	914466	11
12476	914477	11
12477	914488	11
12478	914499	11
12479	914510	11
12480	914521	11
12481	914532	11
12482	914543	11
12483	914554	11
12484	914565	11
12485	914576	11
12486	914587	11
12487	914598	11
12488	914609	11
12489	914620	11
12490	914631	11
12491	914642	11
12492	914653	11
12493	914664	11
12494	914675	11
12495	914686	11
12496	914697	11
12498	914708	11
12500	914719	11
12501	914730	11
12502	914741	11
12503	914752	11
12504	914763	11
12505	914774	11
12506	914785	11
12507	914796	11
12508	914807	11
12509	914818	11
12510	914829	11
12511	914840	11
12512	914851	11
12513	914862	11
12514	914873	11
12515	914884	11
12516	914895	11
12517	914906	11
12518	914917	11
12519	914928	11
12520	914939	11
12521	914950	11
12522	914961	11
12523	914972	11
12524	914983	11
12525	914994	11
12526	915005	11
12527	915016	11
12528	915027	11
12529	915038	11
12530	915049	11
12531	915060	11
12532	915071	11
12533	915082	11
12534	915093	11
12535	915104	11
12536	915115	11
12537	915126	11
12539	915137	11
12540	915148	11
12541	915159	11
12542	915170	11
12543	915181	11
12544	915192	11
12545	915203	11
12546	915214	11
12547	915225	11
12548	915236	11
12549	915247	11
12550	915258	11
12551	915269	11
12552	915280	11
12553	915291	11
12554	915302	11
12555	915313	11
12556	915324	11
12557	915335	11
12558	915346	11
12559	915357	11
12560	915368	11
12561	915379	11
12562	915390	11
12563	915401	11
12564	915412	11
12565	915423	11
12567	915434	11
12568	915445	11
12569	915456	11
12570	915467	11
12571	915478	11
12572	915489	11
12573	915500	11
12574	915511	11
12575	915522	11
12576	915533	11
12577	915544	11
12578	915555	11
12579	915566	11
12580	915577	11
12581	915588	11
12582	915599	11
12583	915610	11
12584	915621	11
12585	915632	11
12586	915643	11
12587	915654	11
12588	915665	11
12589	915676	11
12590	915687	11
12591	915698	11
12592	915709	11
12593	915720	11
12594	915731	11
12595	915742	11
12596	915753	11
12597	915764	11
12598	915775	11
12599	915786	11
12600	915797	11
12601	915808	11
12602	915819	11
12603	915830	11
12604	915841	11
12605	915852	11
12607	915863	11
12608	915874	11
12609	915885	11
12610	915896	11
12611	915907	11
12613	915918	11
12614	915929	11
12615	915940	11
12616	915951	11
12617	915962	11
12619	915973	11
12621	915984	11
12622	915995	11
12623	916006	11
12624	916017	11
12626	916028	11
12627	916039	11
12628	916050	11
12629	916061	11
12630	916072	11
12631	916083	11
12632	916094	11
12633	916105	11
12635	916116	11
12636	916127	11
12638	916138	11
12639	916149	11
12640	916160	11
12642	916171	11
12643	916182	11
12644	916193	11
12646	916204	11
12647	916215	11
12648	916226	11
12649	916237	11
12650	916248	11
12651	916259	11
12652	916270	11
12653	916281	11
12654	916292	11
12655	916303	11
12656	916314	11
12657	916325	11
12658	916336	11
12659	916347	11
12660	916358	11
12661	916369	11
12662	916380	11
12665	916391	11
12666	916402	11
12667	916413	11
12668	916424	11
12669	916435	11
12670	916446	11
12671	916457	11
12672	916468	11
12673	916479	11
12674	916490	11
12675	916501	11
12676	916512	11
12679	916523	11
12680	916534	11
12681	916545	11
12683	916556	11
12684	916567	11
12685	916578	11
12687	916589	11
12688	916600	11
12689	916611	11
12690	916622	11
12691	916633	11
12692	916644	11
12693	916655	11
12694	916666	11
12695	916677	11
12696	916688	11
12697	916699	11
12698	916710	11
12699	916721	11
12701	916732	11
12702	916743	11
12703	916754	11
12704	916765	11
12705	916776	11
12706	916787	11
12707	916798	11
12708	916809	11
12709	916820	11
12710	916831	11
12711	916842	11
12713	916853	11
12714	916864	11
12715	916875	11
12716	916886	11
12717	916897	11
12718	916908	11
12719	916919	11
12720	916930	11
12721	916941	11
12722	916952	11
12723	916963	11
12724	916974	11
12725	916985	11
12726	916996	11
12727	917007	11
12728	917018	11
12729	917029	11
12730	917040	11
12731	917051	11
12732	917062	11
12733	917073	11
12735	917084	11
12736	917095	11
12737	917106	11
12739	917117	11
12740	917128	11
12741	917139	11
12742	917150	11
12743	917161	11
12744	917172	11
12745	917183	11
12746	917194	11
12747	917205	11
12748	917216	11
12749	917227	11
12750	917238	11
12751	917249	11
12752	917260	11
12753	917271	11
12754	917282	11
12755	917293	11
12756	917304	11
12757	917315	11
12758	917326	11
12759	917337	11
12760	917348	11
12761	917359	11
12762	917370	11
12763	917381	11
12764	917392	11
12766	917403	11
12767	917414	11
12768	917425	11
12770	917436	11
12773	917447	11
12774	917458	11
12775	917469	11
12776	917480	11
12777	917491	11
12778	917502	11
12780	917513	11
12781	917524	11
12782	917535	11
12783	917546	11
12784	917557	11
12785	917568	11
12786	917579	11
12787	917590	11
12788	917601	11
12789	917612	11
12790	917623	11
12791	917634	11
12792	917645	11
12793	917656	11
12794	917667	11
12795	917678	11
12796	917689	11
12797	917700	11
12798	917711	11
12799	917722	11
12800	917733	11
12801	917744	11
12802	917755	11
12803	917766	11
12804	917777	11
12805	917788	11
12806	917799	11
12807	917810	11
12808	917821	11
12809	917832	11
12810	917843	11
12811	917854	11
12812	917865	11
12813	917876	11
12814	917887	11
12815	917898	11
12816	917909	11
12817	917920	11
12818	917931	11
12819	917942	11
12820	917953	11
12821	917964	11
12822	917975	11
12823	917986	11
12824	917997	11
12825	918008	11
12826	918019	11
12827	918030	11
12828	918041	11
12829	918052	11
12830	918063	11
12831	918074	11
12832	918085	11
12833	918096	11
12834	918107	11
12835	918118	11
12836	918129	11
12837	918140	11
12838	918151	11
12839	918162	11
12840	918173	11
12841	918184	11
12842	918195	11
12843	918206	11
12844	918217	11
12845	918228	11
12846	918239	11
12847	918250	11
12848	918261	11
12849	918272	11
12850	918283	11
12851	918294	11
12852	918305	11
12853	918316	11
12854	918327	11
12855	918338	11
12856	918349	11
12857	918360	11
12859	918371	11
12860	918382	11
12861	918393	11
12862	918404	11
12863	918415	11
12864	918426	11
12865	918437	11
12866	918448	11
12867	918459	11
12868	918470	11
12869	918481	11
12870	918492	11
12871	918503	11
12872	918514	11
12873	918525	11
12874	918536	11
12875	918547	11
12876	918558	11
12877	918569	11
12878	918580	11
12879	918591	11
12880	918602	11
12881	918613	11
12882	918624	11
12883	918635	11
12884	918646	11
12885	918657	11
12886	918668	11
12887	918679	11
12889	918690	11
12890	918701	11
12891	918712	11
12892	918723	11
12893	918734	11
12894	918745	11
12895	918756	11
12896	918767	11
12897	918778	11
12898	918789	11
12899	918800	11
12900	918811	11
12901	918822	11
12902	918833	11
12903	918844	11
12904	918855	11
12905	918866	11
12906	918877	11
12907	918888	11
12908	918899	11
12909	918910	11
12910	918921	11
12911	918932	11
12912	918943	11
12913	918954	11
12914	918965	11
12916	918976	11
12917	918987	11
12918	918998	11
12919	919009	11
12920	919020	11
12921	919031	11
12922	919042	11
12923	919053	11
12924	919064	11
12925	919075	11
12926	919086	11
12927	919097	11
12928	919108	11
12929	919119	11
12930	919130	11
12931	919141	11
12932	919152	11
12933	919163	11
12934	919174	11
12935	919185	11
12936	919196	11
12937	919207	11
12938	919218	11
12939	919229	11
12940	919240	11
12942	919251	11
12943	919262	11
12944	919273	11
12945	919284	11
12946	919295	11
12947	919306	11
12948	919317	11
12949	919328	11
12950	919339	11
12951	919350	11
12953	919361	11
12954	919372	11
12955	919383	11
12956	919394	11
12957	919405	11
12959	919416	11
12960	919427	11
12961	919438	11
12962	919449	11
12963	919460	11
12964	919471	11
12965	919482	11
12966	919493	11
12967	919504	11
12968	919515	11
12969	919526	11
12970	919537	11
12971	919548	11
12972	919559	11
12973	919570	11
12974	919581	11
12975	919592	11
12976	919603	11
12977	919614	11
12978	919625	11
12979	919636	11
12980	919647	11
12981	919658	11
12982	919669	11
12983	919680	11
12984	919691	11
12985	919702	11
12986	919713	11
12987	919724	11
12988	919735	11
12989	919746	11
12990	919757	11
12991	919768	11
12992	919779	11
12994	919790	11
12996	919801	11
12997	919812	11
12998	919823	11
12999	919834	11
13000	919845	11
13001	919856	11
13002	919867	11
13003	919878	11
13004	919889	11
13005	919900	11
13006	919911	11
13007	919922	11
13008	919933	11
13009	919944	11
13010	919955	11
13011	919966	11
13012	919977	11
13013	919988	11
13014	919999	11
13015	920010	11
13016	920021	11
13017	920032	11
13018	920043	11
13019	920054	11
13020	920065	11
13021	920076	11
13022	920087	11
13023	920098	11
13025	920109	11
13026	920120	11
13027	920131	11
13028	920142	11
13029	920153	11
13030	920164	11
13031	920175	11
13032	920186	11
13033	920197	11
13034	920208	11
13035	920219	11
13036	920230	11
13037	920241	11
13039	920252	11
13040	920263	11
13041	920274	11
13042	920285	11
13043	920296	11
13044	920307	11
13045	920318	11
13046	920329	11
13047	920340	11
13048	920351	11
13049	920362	11
13050	920373	11
13051	920384	11
13052	920395	11
13053	920406	11
13054	920417	11
13056	920428	11
13057	920439	11
13058	920450	11
13059	920461	11
13060	920472	11
13061	920483	11
13062	920494	11
13063	920505	11
13066	920516	11
13067	920527	11
13068	920538	11
13069	920549	11
13070	920560	11
13071	920571	11
13072	920582	11
13073	920593	11
13074	920604	11
13075	920615	11
13076	920626	11
13077	920637	11
13078	920648	11
13079	920659	11
13080	920670	11
13081	920681	11
13082	920692	11
13083	920703	11
13084	920714	11
13085	920725	11
13086	920736	11
13087	920747	11
13088	920758	11
13089	920769	11
13090	920780	11
13091	920791	11
13093	920802	11
13094	920813	11
13095	920824	11
13096	920835	11
13097	920846	11
13098	920857	11
13099	920868	11
13100	920879	11
13101	920890	11
13102	920901	11
13103	920912	11
13104	920923	11
13105	920934	11
13107	920945	11
13108	920956	11
13109	920967	11
13110	920978	11
13111	920989	11
13113	921000	11
13114	921011	11
13115	921022	11
13116	921033	11
13117	921044	11
13118	921055	11
13119	921066	11
13120	921077	11
13121	921088	11
13122	921099	11
13123	921110	11
13124	921121	11
13125	921132	11
13126	921143	11
13127	921154	11
13128	921165	11
13129	921176	11
13130	921187	11
13131	921198	11
13132	921209	11
13133	921220	11
13134	921231	11
13135	921242	11
13136	921253	11
13137	921264	11
13139	921275	11
13140	921286	11
13141	921297	11
13142	921308	11
13143	921319	11
13145	921330	11
13147	921341	11
13148	921352	11
13149	921363	11
13150	921374	11
13151	921385	11
13152	921396	11
13153	921407	11
13154	921418	11
13155	921429	11
13156	921440	11
13157	921451	11
13158	921462	11
13159	921473	11
13160	921484	11
13161	921495	11
13162	921506	11
13163	921517	11
13164	921528	11
13165	921539	11
13166	921550	11
13168	921561	11
13169	921572	11
13170	921583	11
13172	921594	11
13173	921605	11
13175	921616	11
13176	921627	11
13177	921638	11
13179	921649	11
13180	921660	11
13181	921671	11
13182	921682	11
13183	921693	11
13184	921704	11
13185	921715	11
13186	921726	11
13187	921737	11
13190	921748	11
13191	921759	11
13192	921770	11
13193	921781	11
13194	921792	11
13196	921803	11
13197	921814	11
13198	921825	11
13199	921836	11
13200	921847	11
13201	921858	11
13202	921869	11
13205	921880	11
13206	921891	11
13207	921902	11
13209	921913	11
13210	921924	11
13213	921935	11
13215	921946	11
13216	921957	11
13217	921968	11
13218	921979	11
13219	921990	11
13220	922001	11
13221	922012	11
13225	922023	11
13227	922034	11
13228	922045	11
13229	922056	11
13230	922067	11
13231	922078	11
13232	922089	11
13233	922100	11
13234	922111	11
13235	922122	11
13236	922133	11
13237	922144	11
13238	922155	11
13239	922166	11
13240	922177	11
13241	922188	11
13242	922199	11
13243	922210	11
13244	922221	11
13245	922232	11
13246	922243	11
13248	922254	11
13249	922265	11
13250	922276	11
13251	922287	11
13252	922298	11
13253	922309	11
13254	922320	11
13255	922331	11
13256	922342	11
13257	922353	11
13259	922364	11
13261	922375	11
13262	922386	11
13263	922397	11
13264	922408	11
13265	922419	11
13266	922430	11
13267	922441	11
13268	922452	11
13269	922463	11
13270	922474	11
13271	922485	11
13272	922496	11
13273	922507	11
13274	922518	11
13275	922529	11
13276	922540	11
13277	922551	11
13278	922562	11
13279	922573	11
13280	922584	11
13281	922595	11
13282	922606	11
13283	922617	11
13284	922628	11
13286	922639	11
13287	922650	11
13288	922661	11
13289	922672	11
13290	922683	11
13292	922694	11
13293	922705	11
13294	922716	11
13295	922727	11
13296	922738	11
13297	922749	11
13298	922760	11
13299	922771	11
13300	922782	11
13301	922793	11
13302	922804	11
13303	922815	11
13304	922826	11
13305	922837	11
13306	922848	11
13307	922859	11
13308	922870	11
13309	922881	11
13310	922892	11
13311	922903	11
13312	922914	11
13313	922925	11
13314	922936	11
13315	922947	11
13316	922958	11
13317	922969	11
13318	922980	11
13319	922991	11
13320	923002	11
13321	923013	11
13322	923024	11
13323	923035	11
13324	923046	11
13325	923057	11
13326	923068	11
13327	923079	11
13328	923090	11
13329	923101	11
13330	923112	11
13332	923123	11
13333	923134	11
13334	923145	11
13335	923156	11
13336	923167	11
13337	923178	11
13338	923189	11
13339	923200	11
13340	923211	11
13341	923222	11
13342	923233	11
13343	923244	11
13344	923255	11
13345	923266	11
13346	923277	11
13347	923288	11
13348	923299	11
13349	923310	11
13350	923321	11
13351	923332	11
13352	923343	11
13353	923354	11
13354	923365	11
13355	923376	11
13356	923387	11
13357	923398	11
13358	923409	11
13359	923420	11
13360	923431	11
13361	923442	11
13362	923453	11
13363	923464	11
13364	923475	11
13365	923486	11
13366	923497	11
13367	923508	11
13368	923519	11
13369	923530	11
13370	923541	11
13371	923552	11
13372	923563	11
13373	923574	11
13374	923585	11
13375	923596	11
13376	923607	11
13377	923618	11
13378	923629	11
13379	923640	11
13380	923651	11
13381	923662	11
13382	923673	11
13383	923684	11
13384	923695	11
13385	923706	11
13386	923717	11
13387	923728	11
13388	923739	11
13389	923750	11
13390	923761	11
13391	923772	11
13392	923783	11
13393	923794	11
13394	923805	11
13395	923816	11
13396	923827	11
13397	923838	11
13398	923849	11
13399	923860	11
13400	923871	11
13401	923882	11
13402	923893	11
13403	923904	11
13404	923915	11
13405	923926	11
13406	923937	11
13407	923948	11
13408	923959	11
13409	923970	11
13410	923981	11
13411	923992	11
13412	924003	11
13413	924014	11
13414	924025	11
13415	924036	11
13416	924047	11
13417	924058	11
13418	924069	11
13419	924080	11
13420	924091	11
13421	924102	11
13422	924113	11
13423	924124	11
13424	924135	11
13425	924146	11
13426	924157	11
13427	924168	11
13428	924179	11
13429	924190	11
13430	924201	11
13431	924212	11
13432	924223	11
13433	924234	11
13434	924245	11
13435	924256	11
13436	924267	11
13437	924278	11
13439	924289	11
13440	924300	11
13441	924311	11
13442	924322	11
13443	924333	11
13444	924344	11
13445	924355	11
13446	924366	11
13447	924377	11
13448	924388	11
13449	924399	11
13450	924410	11
13451	924421	11
13452	924432	11
13453	924443	11
13454	924454	11
13455	924465	11
13456	924476	11
13457	924487	11
13458	924498	11
13459	924509	11
13460	924520	11
13461	924531	11
13462	924542	11
13463	924553	11
13464	924564	11
13465	924575	11
13466	924586	11
13467	924597	11
13468	924608	11
13469	924619	11
13470	924630	11
13471	924641	11
13472	924652	11
13473	924663	11
13474	924674	11
13475	924685	11
13476	924696	11
13477	924707	11
13478	924718	11
13479	924729	11
13480	924740	11
13481	924751	11
13482	924762	11
13483	924773	11
13484	924784	11
13485	924795	11
13486	924806	11
13487	924817	11
13488	924828	11
13489	924839	11
13490	924850	11
13491	924861	11
13492	924872	11
13493	924883	11
13494	924894	11
13495	924905	11
13496	924916	11
13497	924927	11
13498	924938	11
13499	924949	11
13500	924960	11
13501	924971	11
13502	924982	11
13503	924993	11
13504	925004	11
13505	925015	11
13506	925026	11
13507	925037	11
13508	925048	11
13509	925059	11
13510	925070	11
13511	925081	11
13512	925092	11
13513	925103	11
13514	925114	11
13515	925125	11
13516	925136	11
13517	925147	11
13518	925158	11
13519	925169	11
13520	925180	11
13521	925191	11
13522	925202	11
13523	925213	11
13524	925224	11
13525	925235	11
13526	925246	11
13527	925257	11
13528	925268	11
13529	925279	11
13530	925290	11
13531	925301	11
13532	925312	11
13533	925323	11
13534	925334	11
13535	925345	11
13536	925356	11
13537	925367	11
13538	925378	11
13539	925389	11
13540	925400	11
13541	925411	11
13542	925422	11
13543	925433	11
13544	925444	11
13545	925455	11
13546	925466	11
13547	925477	11
13548	925488	11
13549	925499	11
13550	925510	11
13551	925521	11
13552	925532	11
13553	925543	11
13554	925554	11
13555	925565	11
13556	925576	11
13557	925587	11
13558	925598	11
13559	925609	11
13560	925620	11
13561	925631	11
13562	925642	11
13563	925653	11
13564	925664	11
13565	925675	11
13566	925686	11
13567	925697	11
13568	925708	11
13569	925719	11
13570	925730	11
13571	925741	11
13572	925752	11
13573	925763	11
13574	925774	11
13575	925785	11
13576	925796	11
13577	925807	11
13578	925818	11
13579	925829	11
13580	925840	11
13581	925851	11
13582	925862	11
13583	925873	11
13584	925884	11
13585	925895	11
13586	925906	11
13587	925917	11
13589	925928	11
13590	925939	11
13591	925950	11
13592	925961	11
13593	925972	11
13594	925983	11
13595	925994	11
13596	926005	11
13597	926016	11
13598	926027	11
13599	926038	11
13600	926049	11
13601	926060	11
13602	926071	11
13603	926082	11
13604	926093	11
13605	926104	11
13606	926115	11
13607	926126	11
13608	926137	11
13609	926148	11
13610	926159	11
13611	926170	11
13612	926181	11
13613	926192	11
13614	926203	11
13615	926214	11
13617	926225	11
13618	926236	11
13620	926247	11
13621	926258	11
13622	926269	11
13623	926280	11
13624	926291	11
13625	926302	11
13626	926313	11
13627	926324	11
13628	926335	11
13629	926346	11
13630	926357	11
13631	926368	11
13632	926379	11
13633	926390	11
13634	926401	11
13635	926412	11
13637	926423	11
13638	926434	11
13639	926445	11
13640	926456	11
13641	926467	11
13642	926478	11
13643	926489	11
13644	926500	11
13645	926511	11
13646	926522	11
13647	926533	11
13648	926544	11
13649	926555	11
13650	926566	11
13651	926577	11
13652	926588	11
13653	926599	11
13654	926610	11
13655	926621	11
13656	926632	11
13658	926643	11
13659	926654	11
13660	926665	11
13661	926676	11
13662	926687	11
13663	926698	11
13665	926709	11
13666	926720	11
13667	926731	11
13668	926742	11
13669	926753	11
13670	926764	11
13671	926775	11
13673	926786	11
13674	926797	11
13675	926808	11
13676	926819	11
13677	926830	11
13678	926841	11
13679	926852	11
13680	926863	11
13681	926874	11
13682	926885	11
13683	926896	11
13684	926907	11
13685	926918	11
13686	926929	11
13687	926940	11
13688	926951	11
13689	926962	11
13691	926973	11
13692	926984	11
13694	926995	11
13695	927006	11
13696	927017	11
13697	927028	11
13698	927039	11
13699	927050	11
13700	927061	11
13701	927072	11
13702	927083	11
13703	927094	11
13704	927105	11
13705	927116	11
13707	927127	11
13708	927138	11
13709	927149	11
13710	927160	11
13711	927171	11
13712	927182	11
13713	927193	11
13714	927204	11
13715	927215	11
13716	927226	11
13717	927237	11
13719	927248	11
13720	927259	11
13721	927270	11
13722	927281	11
13723	927292	11
13724	927303	11
13725	927314	11
13726	927325	11
13727	927336	11
13728	927347	11
13729	927358	11
13731	927369	11
13732	927380	11
13733	927391	11
13735	927402	11
13736	927413	11
13737	927424	11
13738	927435	11
13739	927446	11
13740	927457	11
13741	927468	11
13743	927479	11
13744	927490	11
13745	927501	11
13746	927512	11
13747	927523	11
13749	927534	11
13750	927545	11
13751	927556	11
13752	927567	11
13753	927578	11
13754	927589	11
13755	927600	11
13756	927611	11
13757	927622	11
13758	927633	11
13759	927644	11
13760	927655	11
13761	927666	11
13762	927677	11
13763	927688	11
13764	927699	11
13765	927710	11
13766	927721	11
13767	927732	11
13768	927743	11
13769	927754	11
13770	927765	11
13771	927776	11
13772	927787	11
13773	927798	11
13774	927809	11
13775	927820	11
13776	927831	11
13777	927842	11
13778	927853	11
13779	927864	11
13780	927875	11
13781	927886	11
13782	927897	11
13783	927908	11
13784	927919	11
13785	927930	11
13786	927941	11
13787	927952	11
13788	927963	11
13789	927974	11
13790	927985	11
13792	927996	11
13793	928007	11
13794	928018	11
13795	928029	11
13796	928040	11
13797	928051	11
13798	928062	11
13799	928073	11
13800	928084	11
13801	928095	11
13802	928106	11
13803	928117	11
13804	928128	11
13805	928139	11
13806	928150	11
13807	928161	11
13808	928172	11
13809	928183	11
13810	928194	11
13811	928205	11
13812	928216	11
13813	928227	11
13814	928238	11
13815	928249	11
13816	928260	11
13818	928271	11
13819	928282	11
13820	928293	11
13821	928304	11
13822	928315	11
13825	928326	11
13826	928337	11
13827	928348	11
13828	928359	11
13829	928370	11
13831	928381	11
13832	928392	11
13833	928403	11
13834	928414	11
13835	928425	11
13836	928436	11
13837	928447	11
13838	928458	11
13839	928469	11
13840	928480	11
13841	928491	11
13842	928502	11
13843	928513	11
13844	928524	11
13845	928535	11
13846	928546	11
13847	928557	11
13848	928568	11
13850	928579	11
13851	928590	11
13852	928601	11
13853	928612	11
13854	928623	11
13855	928634	11
13856	928645	11
13857	928656	11
13858	928667	11
13859	928678	11
13860	928689	11
13861	928700	11
13862	928711	11
13863	928722	11
13864	928733	11
13865	928744	11
13866	928755	11
13867	928766	11
13868	928777	11
13869	928788	11
13870	928799	11
13871	928810	11
13872	928821	11
13873	928832	11
13874	928843	11
13875	928854	11
13876	928865	11
13877	928876	11
13878	928887	11
13879	928898	11
13880	928909	11
13881	928920	11
13882	928931	11
13883	928942	11
13884	928953	11
13885	928964	11
13886	928975	11
13888	928986	11
13889	928997	11
13891	929008	11
13892	929019	11
13893	929030	11
13894	929041	11
13895	929052	11
13896	929063	11
13897	929074	11
13898	929085	11
13899	929096	11
13900	929107	11
13901	929118	11
13902	929129	11
13903	929140	11
13904	929151	11
13905	929162	11
13906	929173	11
13907	929184	11
13908	929195	11
13909	929206	11
13910	929217	11
13911	929228	11
13912	929239	11
13913	929250	11
13914	929261	11
13915	929272	11
13916	929283	11
13917	929294	11
13918	929305	11
13919	929316	11
13920	929327	11
13921	929338	11
13922	929349	11
13923	929360	11
13924	929371	11
13926	929382	11
13927	929393	11
13928	929404	11
13929	929415	11
13930	929426	11
13931	929437	11
13932	929448	11
13933	929459	11
13934	929470	11
13935	929481	11
13936	929492	11
13937	929503	11
13938	929514	11
13939	929525	11
13940	929536	11
13941	929547	11
13942	929558	11
13943	929569	11
13944	929580	11
13945	929591	11
13946	929602	11
13947	929613	11
13948	929624	11
13949	929635	11
13950	929646	11
13951	929657	11
13952	929668	11
13953	929679	11
13954	929690	11
13955	929701	11
13956	929712	11
13957	929723	11
13958	929734	11
13959	929745	11
13960	929756	11
13961	929767	11
13962	929778	11
13963	929789	11
13964	929800	11
13965	929811	11
13966	929822	11
13967	929833	11
13968	929844	11
13969	929855	11
13970	929866	11
13971	929877	11
13972	929888	11
13973	929899	11
13974	929910	11
13975	929921	11
13976	929932	11
13977	929943	11
13979	929954	11
13980	929965	11
13981	929976	11
13982	929987	11
13983	929998	11
13984	930009	11
13985	930020	11
13986	930031	11
13987	930042	11
13988	930053	11
13989	930064	11
13990	930075	11
13991	930086	11
13993	930097	11
13994	930108	11
13996	930119	11
13997	930130	11
13998	930141	11
13999	930152	11
14000	930163	11
14001	930174	11
14002	930185	11
14003	930196	11
14004	930207	11
14005	930218	11
14006	930229	11
14007	930240	11
14008	930251	11
14009	930262	11
14010	930273	11
14011	930284	11
14012	930295	11
14013	930306	11
14014	930317	11
14015	930328	11
14016	930339	11
14017	930350	11
14018	930361	11
14019	930372	11
14020	930383	11
14021	930394	11
14022	930405	11
14023	930416	11
14024	930427	11
14025	930438	11
14026	930449	11
14027	930460	11
14028	930471	11
14029	930482	11
14030	930493	11
14031	930504	11
14032	930515	11
14033	930526	11
14034	930537	11
14035	930548	11
14036	930559	11
14037	930570	11
14038	930581	11
14039	930592	11
14040	930603	11
14041	930614	11
14042	930625	11
14043	930636	11
14044	930647	11
14045	930658	11
14046	930669	11
14047	930680	11
14048	930691	11
14049	930702	11
14050	930713	11
14051	930724	11
14052	930735	11
14053	930746	11
14054	930757	11
14055	930768	11
14056	930779	11
14057	930790	11
14058	930801	11
14059	930812	11
14060	930823	11
14061	930834	11
14062	930845	11
14064	930856	11
14065	930867	11
14066	930878	11
14067	930889	11
14068	930900	11
14070	930911	11
14071	930922	11
14072	930933	11
14073	930944	11
14074	930955	11
14075	930966	11
14076	930977	11
14077	930988	11
14078	930999	11
14079	931010	11
14080	931021	11
14081	931032	11
14082	931043	11
14083	931054	11
14084	931065	11
14085	931076	11
14086	931087	11
14087	931098	11
14088	931109	11
14089	931120	11
14090	931131	11
14091	931142	11
14092	931153	11
14093	931164	11
14094	931175	11
14095	931186	11
14096	931197	11
14097	931208	11
14098	931219	11
14099	931230	11
14100	931241	11
14101	931252	11
14102	931263	11
14103	931274	11
14104	931285	11
14105	931296	11
14106	931307	11
14107	931318	11
14108	931329	11
14109	931340	11
14111	931351	11
14112	931362	11
14113	931373	11
14114	931384	11
14115	931395	11
14116	931406	11
14117	931417	11
14118	931428	11
14119	931439	11
14120	931450	11
14121	931461	11
14122	931472	11
14123	931483	11
14124	931494	11
14125	931505	11
14126	931516	11
14127	931527	11
14128	931538	11
14129	931549	11
14130	931560	11
14131	931571	11
14132	931582	11
14133	931593	11
14134	931604	11
14135	931615	11
14136	931626	11
14137	931637	11
14138	931648	11
14139	931659	11
14140	931670	11
14141	931681	11
14142	931692	11
14143	931703	11
14145	931714	11
14146	931725	11
14147	931736	11
14148	931747	11
14149	931758	11
14150	931769	11
14151	931780	11
14152	931791	11
14153	931802	11
14154	931813	11
14155	931824	11
14156	931835	11
14157	931846	11
14158	931857	11
14159	931868	11
14160	931879	11
14161	931890	11
14162	931901	11
14163	931912	11
14164	931923	11
14165	931934	11
14166	931945	11
14167	931956	11
14168	931967	11
14169	931978	11
14170	931989	11
14171	932000	11
14172	932011	11
14173	932022	11
14174	932033	11
14175	932044	11
14176	932055	11
14177	932066	11
14178	932077	11
14179	932088	11
14180	932099	11
14181	932110	11
14182	932121	11
14183	932132	11
14184	932143	11
14185	932154	11
14186	932165	11
14187	932176	11
14188	932187	11
14189	932198	11
14191	932209	11
14192	932220	11
14193	932231	11
14194	932242	11
14195	932253	11
14196	932264	11
14197	932275	11
14199	932286	11
14200	932297	11
14201	932308	11
14202	932319	11
14203	932330	11
14204	932341	11
14205	932352	11
14206	932363	11
14207	932374	11
14208	932385	11
14209	932396	11
14210	932407	11
14211	932418	11
14212	932429	11
14213	932440	11
14214	932451	11
14215	932462	11
14217	932473	11
14218	932484	11
14220	932495	11
14221	932506	11
14222	932517	11
14223	932528	11
14224	932539	11
14225	932550	11
14226	932561	11
14228	932572	11
14229	932583	11
14230	932594	11
14231	932605	11
14232	932616	11
14233	932627	11
14235	932638	11
14237	932649	11
14238	932660	11
14240	932671	11
14241	932682	11
14242	932693	11
14244	932704	11
14245	932715	11
14246	932726	11
14247	932737	11
14249	932748	11
14250	932759	11
14251	932770	11
14252	932781	11
14253	932792	11
14254	932803	11
14255	932814	11
14257	932825	11
14258	932836	11
14259	932847	11
14261	932858	11
14262	932869	11
14263	932880	11
14264	932891	11
14265	932902	11
14266	932913	11
14267	932924	11
14268	932935	11
14269	932946	11
14270	932957	11
14271	932968	11
14272	932979	11
14273	932990	11
14275	933001	11
14276	933012	11
14277	933023	11
14278	933034	11
14279	933045	11
14281	933056	11
14282	933067	11
14283	933078	11
14284	933089	11
14285	933100	11
14286	933111	11
14287	933122	11
14288	933133	11
14289	933144	11
14290	933155	11
14291	933166	11
14292	933177	11
14293	933188	11
14294	933199	11
14295	933210	11
14296	933221	11
14297	933232	11
14298	933243	11
14299	933254	11
14300	933265	11
14301	933276	11
14302	933287	11
14303	933298	11
14304	933309	11
14305	933320	11
14306	933331	11
14307	933342	11
14308	933353	11
14309	933364	11
14310	933375	11
14311	933386	11
14312	933397	11
14313	933408	11
14314	933419	11
14315	933430	11
14316	933441	11
14317	933452	11
14318	933463	11
14319	933474	11
14320	933485	11
14321	933496	11
14322	933507	11
14323	933518	11
14324	933529	11
14326	933540	11
14327	933551	11
14328	933562	11
14329	933573	11
14330	933584	11
14331	933595	11
14332	933606	11
14333	933617	11
14334	933628	11
14335	933639	11
14336	933650	11
14337	933661	11
14338	933672	11
14339	933683	11
14340	933694	11
14341	933705	11
14342	933716	11
14343	933727	11
14344	933738	11
14345	933749	11
14348	933760	11
14349	933771	11
14351	933782	11
14352	933793	11
14353	933804	11
14354	933815	11
14355	933826	11
14356	933837	11
14357	933848	11
14358	933859	11
14359	933870	11
14360	933881	11
14361	933892	11
14362	933903	11
14363	933914	11
14364	933925	11
14365	933936	11
14366	933947	11
14367	933958	11
14368	933969	11
14369	933980	11
14370	933991	11
14371	934002	11
14372	934013	11
14373	934024	11
14374	934035	11
14375	934046	11
14376	934057	11
14377	934068	11
14378	934079	11
14379	934090	11
14380	934101	11
14381	934112	11
14382	934123	11
14384	934134	11
14385	934145	11
14386	934156	11
14387	934167	11
14388	934178	11
14389	934189	11
14390	934200	11
14391	934211	11
14392	934222	11
14393	934233	11
14394	934244	11
14395	934255	11
14396	934266	11
14397	934277	11
14398	934288	11
14399	934299	11
14400	934310	11
14401	934321	11
14402	934332	11
14403	934343	11
14404	934354	11
14405	934365	11
14406	934376	11
14407	934387	11
14408	934398	11
14409	934409	11
14410	934420	11
14411	934431	11
14413	934442	11
14414	934453	11
14415	934464	11
14416	934475	11
14418	934486	11
14419	934497	11
14420	934508	11
14421	934519	11
14422	934530	11
14423	934541	11
14424	934552	11
14425	934563	11
14426	934574	11
14427	934585	11
14428	934596	11
14429	934607	11
14430	934618	11
14431	934629	11
14432	934640	11
14433	934651	11
14434	934662	11
14435	934673	11
14436	934684	11
14437	934695	11
14438	934706	11
14439	934717	11
14440	934728	11
14441	934739	11
14442	934750	11
14443	934761	11
14444	934772	11
14445	934783	11
14446	934794	11
14447	934805	11
14448	934816	11
14449	934827	11
14450	934838	11
14451	934849	11
14452	934860	11
14453	934871	11
14454	934882	11
14455	934893	11
14456	934904	11
14457	934915	11
14458	934926	11
14459	934937	11
14460	934948	11
14461	934959	11
14462	934970	11
14463	934981	11
14464	934992	11
14465	935003	11
14466	935014	11
14467	935025	11
14468	935036	11
14469	935047	11
14470	935058	11
14471	935069	11
14472	935080	11
14473	935091	11
14474	935102	11
14475	935113	11
14476	935124	11
14477	935135	11
14478	935146	11
14479	935157	11
14480	935168	11
14481	935179	11
14482	935190	11
14483	935201	11
14484	935212	11
14485	935223	11
14486	935234	11
14487	935245	11
14488	935256	11
14489	935267	11
14490	935278	11
14491	935289	11
14492	935300	11
14493	935311	11
14494	935322	11
14495	935333	11
14496	935344	11
14497	935355	11
14498	935366	11
14499	935377	11
14500	935388	11
14501	935399	11
14502	935410	11
14503	935421	11
14504	935432	11
14505	935443	11
14506	935454	11
14507	935465	11
14508	935476	11
14509	935487	11
14510	935498	11
14511	935509	11
14512	935520	11
14513	935531	11
14514	935542	11
14515	935553	11
14516	935564	11
14517	935575	11
14518	935586	11
14519	935597	11
14520	935608	11
14522	935619	11
14523	935630	11
14524	935641	11
14525	935652	11
14526	935663	11
14527	935674	11
14528	935685	11
14529	935696	11
14530	935707	11
14531	935718	11
14532	935729	11
14533	935740	11
14534	935751	11
14535	935762	11
14536	935773	11
14537	935784	11
14538	935795	11
14539	935806	11
14540	935817	11
14541	935828	11
14542	935839	11
14543	935850	11
14544	935861	11
14545	935872	11
14546	935883	11
14547	935894	11
14548	935905	11
14549	935916	11
14550	935927	11
14551	935938	11
14552	935949	11
14553	935960	11
14554	935971	11
14555	935982	11
14556	935993	11
14557	936004	11
14558	936015	11
14559	936026	11
14560	936037	11
14561	936048	11
14562	936059	11
14563	936070	11
14564	936081	11
14565	936092	11
14566	936103	11
14567	936114	11
14568	936125	11
14569	936136	11
14570	936147	11
14571	936158	11
14572	936169	11
14573	936180	11
14574	936191	11
14575	936202	11
14576	936213	11
14577	936224	11
14578	936235	11
14579	936246	11
14580	936257	11
14581	936268	11
14582	936279	11
14583	936290	11
14584	936301	11
14585	936312	11
14586	936323	11
14587	936334	11
14588	936345	11
14589	936356	11
14590	936367	11
14591	936378	11
14592	936389	11
14593	936400	11
14594	936411	11
14595	936422	11
14596	936433	11
14597	936444	11
14598	936455	11
14599	936466	11
14600	936477	11
14601	936488	11
14602	936499	11
14603	936510	11
14604	936521	11
14605	936532	11
14606	936543	11
14607	936554	11
14608	936565	11
14609	936576	11
14610	936587	11
14611	936598	11
14612	936609	11
14613	936620	11
14614	936631	11
14615	936642	11
14616	936653	11
14617	936664	11
14618	936675	11
14619	936686	11
14620	936697	11
14621	936708	11
14622	936719	11
14623	936730	11
14624	936741	11
14626	936752	11
14627	936763	11
14628	936774	11
14629	936785	11
14630	936796	11
14631	936807	11
14632	936818	11
14633	936829	11
14634	936840	11
14635	936851	11
14636	936862	11
14637	936873	11
14638	936884	11
14639	936895	11
14640	936906	11
14641	936917	11
14642	936928	11
14643	936939	11
14644	936950	11
14645	936961	11
14646	936972	11
14647	936983	11
14648	936994	11
14649	937005	11
14650	937016	11
14651	937027	11
14652	937038	11
14653	937049	11
14654	937060	11
14655	937071	11
14656	937082	11
14657	937093	11
14658	937104	11
14659	937115	11
14660	937126	11
14661	937137	11
14662	937148	11
14663	937159	11
14664	937170	11
14665	937181	11
14666	937192	11
14667	937203	11
14668	937214	11
14669	937225	11
14671	937236	11
14672	937247	11
14673	937258	11
14674	937269	11
14675	937280	11
14676	937291	11
14677	937302	11
14678	937313	11
14679	937324	11
14681	937335	11
14682	937346	11
14684	937357	11
14685	937368	11
14686	937379	11
14687	937390	11
14688	937401	11
14689	937412	11
14690	937423	11
14691	937434	11
14692	937445	11
14693	937456	11
14694	937467	11
14695	937478	11
14696	937489	11
14697	937500	11
14699	937511	11
14700	937522	11
14701	937533	11
14702	937544	11
14703	937555	11
14704	937566	11
14705	937577	11
14706	937588	11
14707	937599	11
14708	937610	11
14709	937621	11
14710	937632	11
14711	937643	11
14712	937654	11
14713	937665	11
14714	937676	11
14715	937687	11
14717	937698	11
14718	937709	11
14719	937720	11
14720	937731	11
14721	937742	11
14722	937753	11
14723	937764	11
14724	937775	11
14725	937786	11
14726	937797	11
14727	937808	11
14728	937819	11
14729	937830	11
14730	937841	11
14731	937852	11
14732	937863	11
14733	937874	11
14734	937885	11
14735	937896	11
14736	937907	11
14737	937918	11
14738	937929	11
14739	937940	11
14740	937951	11
14741	937962	11
14743	937973	11
14746	937984	11
14747	937995	11
14748	938006	11
14750	938017	11
14751	938028	11
14754	938039	11
14755	938050	11
14756	938061	11
14757	938072	11
14759	938083	11
14762	938094	11
14763	938105	11
14764	938116	11
14765	938127	11
14766	938138	11
14767	938149	11
14768	938160	11
14769	938171	11
14770	938182	11
14771	938193	11
14772	938204	11
14773	938215	11
14775	938226	11
14776	938237	11
14777	938248	11
14778	938259	11
14779	938270	11
14780	938281	11
14781	938292	11
14782	938303	11
14783	938314	11
14784	938325	11
14785	938336	11
14786	938347	11
14787	938358	11
14788	938369	11
14789	938380	11
14791	938391	11
14793	938402	11
14794	938413	11
14796	938424	11
14797	938435	11
14799	938446	11
14801	938457	11
14802	938468	11
14803	938479	11
14804	938490	11
14805	938501	11
14806	938512	11
14807	938523	11
14808	938534	11
14809	938545	11
14811	938556	11
14812	938567	11
14813	938578	11
14814	938589	11
14815	938600	11
14816	938611	11
14817	938622	11
14818	938633	11
14819	938644	11
14820	938655	11
14821	938666	11
14822	938677	11
14823	938688	11
14824	938699	11
14825	938710	11
14826	938721	11
14827	938732	11
14828	938743	11
14829	938754	11
14830	938765	11
14831	938776	11
14832	938787	11
14833	938798	11
14834	938809	11
14835	938820	11
14836	938831	11
14837	938842	11
14838	938853	11
14839	938864	11
14840	938875	11
14841	938886	11
14842	938897	11
14843	938908	11
14844	938919	11
14845	938930	11
14846	938941	11
14847	938952	11
14848	938963	11
14849	938974	11
14850	938985	11
14851	938996	11
14852	939007	11
14853	939018	11
14854	939029	11
14855	939040	11
14856	939051	11
14857	939062	11
14858	939073	11
14859	939084	11
14861	939095	11
14862	939106	11
14863	939117	11
14864	939128	11
14865	939139	11
14866	939150	11
14867	939161	11
14868	939172	11
14869	939183	11
14870	939194	11
14871	939205	11
14872	939216	11
14873	939227	11
14874	939238	11
14876	939249	11
14877	939260	11
14878	939271	11
14879	939282	11
14880	939293	11
14881	939304	11
14882	939315	11
14884	939326	11
14885	939337	11
14886	939348	11
14887	939359	11
14888	939370	11
14889	939381	11
14890	939392	11
14891	939403	11
14892	939414	11
14893	939425	11
14894	939436	11
14895	939447	11
14896	939458	11
14897	939469	11
14898	939480	11
14899	939491	11
14900	939502	11
14901	939513	11
14902	939524	11
14903	939535	11
14904	939546	11
14905	939557	11
14906	939568	11
14907	939579	11
14908	939590	11
14909	939601	11
14910	939612	11
14911	939623	11
14913	939634	11
14914	939645	11
14915	939656	11
14916	939667	11
14917	939678	11
14918	939689	11
14919	939700	11
14920	939711	11
14921	939722	11
14922	939733	11
14923	939744	11
14924	939755	11
14925	939766	11
14926	939777	11
14927	939788	11
14928	939799	11
14929	939810	11
14930	939821	11
14931	939832	11
14932	939843	11
14933	939854	11
14934	939865	11
14935	939876	11
14936	939887	11
14937	939898	11
14938	939909	11
14939	939920	11
14940	939931	11
14941	939942	11
14942	939953	11
14943	939964	11
14944	939975	11
14945	939986	11
14946	939997	11
14947	940008	11
14948	940019	11
14949	940030	11
14950	940041	11
14951	940052	11
14952	940063	11
14953	940074	11
14955	940085	11
14956	940096	11
14957	940107	11
14958	940118	11
14959	940129	11
14960	940140	11
14961	940151	11
14962	940162	11
14963	940173	11
14964	940184	11
14966	940195	11
14967	940206	11
14968	940217	11
14969	940228	11
14970	940239	11
14971	940250	11
14972	940261	11
14973	940272	11
14974	940283	11
14975	940294	11
14976	940305	11
14977	940316	11
14978	940327	11
14979	940338	11
14980	940349	11
14981	940360	11
14982	940371	11
14983	940382	11
14984	940393	11
14985	940404	11
14986	940415	11
14987	940426	11
14988	940437	11
14989	940448	11
14990	940459	11
14991	940470	11
14992	940481	11
14993	940492	11
14994	940503	11
14995	940514	11
14996	940525	11
14997	940536	11
14998	940547	11
14999	940558	11
15000	940569	11
15001	940580	11
15002	940591	11
15003	940602	11
15004	940613	11
15005	940624	11
15006	940635	11
15007	940646	11
15008	940657	11
15009	940668	11
15010	940679	11
15011	940690	11
15012	940701	11
15013	940712	11
15014	940723	11
15015	940734	11
15019	940745	11
15020	940756	11
15021	940767	11
15022	940778	11
15023	940789	11
15024	940800	11
15025	940811	11
15026	940822	11
15027	940833	11
15028	940844	11
15029	940855	11
15030	940866	11
15031	940877	11
15032	940888	11
15033	940899	11
15034	940910	11
15035	940921	11
15037	940932	11
15038	940943	11
15039	940954	11
15040	940965	11
15041	940976	11
15042	940987	11
15043	940998	11
15044	941009	11
15045	941020	11
15046	941031	11
15047	941042	11
15048	941053	11
15049	941064	11
15050	941075	11
15051	941086	11
15052	941097	11
15053	941108	11
15054	941119	11
15055	941130	11
15056	941141	11
15057	941152	11
15058	941163	11
15059	941174	11
15060	941185	11
15061	941196	11
15062	941207	11
15063	941218	11
15064	941229	11
15065	941240	11
15066	941251	11
15067	941262	11
15068	941273	11
15069	941284	11
15070	941295	11
15071	941306	11
15072	941317	11
15073	941328	11
15074	941339	11
15075	941350	11
15076	941361	11
15077	941372	11
15078	941383	11
15079	941394	11
15080	941405	11
15081	941416	11
15082	941427	11
15083	941438	11
15084	941449	11
15085	941460	11
15086	941471	11
15087	941482	11
15088	941493	11
15089	941504	11
15090	941515	11
15091	941526	11
15092	941537	11
15093	941548	11
15094	941559	11
15095	941570	11
15096	941581	11
15097	941592	11
15098	941603	11
15099	941614	11
15100	941625	11
15101	941636	11
15102	941647	11
15103	941658	11
15104	941669	11
15105	941680	11
15106	941691	11
15107	941702	11
15108	941713	11
15109	941724	11
15110	941735	11
15111	941746	11
15112	941757	11
15113	941768	11
15114	941779	11
15115	941790	11
15116	941801	11
15117	941812	11
15118	941823	11
15119	941834	11
15120	941845	11
15121	941856	11
15122	941867	11
15123	941878	11
15124	941889	11
15125	941900	11
15126	941911	11
15127	941922	11
15128	941933	11
15130	941944	11
15131	941955	11
15132	941966	11
15133	941977	11
15134	941988	11
15135	941999	11
15136	942010	11
15137	942021	11
15138	942032	11
15139	942043	11
15140	942054	11
15141	942065	11
15142	942076	11
15143	942087	11
15144	942098	11
15145	942109	11
15146	942120	11
15147	942131	11
15148	942142	11
15149	942153	11
15150	942164	11
15151	942175	11
15152	942186	11
15153	942197	11
15154	942208	11
15155	942219	11
15156	942230	11
15157	942241	11
15158	942252	11
15159	942263	11
15160	942274	11
15161	942285	11
15162	942296	11
15163	942307	11
15164	942318	11
15165	942329	11
15166	942340	11
15167	942351	11
15168	942362	11
15169	942373	11
15170	942384	11
15171	942395	11
15172	942406	11
15173	942417	11
15174	942428	11
15175	942439	11
15176	942450	11
15177	942461	11
15178	942472	11
15179	942483	11
15180	942494	11
15181	942505	11
15182	942516	11
15183	942527	11
15184	942538	11
15185	942549	11
15186	942560	11
15187	942571	11
15188	942582	11
15189	942593	11
15190	942604	11
15191	942615	11
15192	942626	11
15193	942637	11
15194	942648	11
15196	942659	11
15197	942670	11
15198	942681	11
15199	942692	11
15200	942703	11
15201	942714	11
15202	942725	11
15203	942736	11
15204	942747	11
15205	942758	11
15206	942769	11
15207	942780	11
15208	942791	11
15209	942802	11
15210	942813	11
15211	942824	11
15212	942835	11
15213	942846	11
15214	942857	11
15215	942868	11
15216	942879	11
15217	942890	11
15218	942901	11
15219	942912	11
15220	942923	11
15221	942934	11
15222	942945	11
15223	942956	11
15225	942967	11
15226	942978	11
15227	942989	11
15228	943000	11
15229	943011	11
15230	943022	11
15231	943033	11
15232	943044	11
15233	943055	11
15234	943066	11
15235	943077	11
15236	943088	11
15237	943099	11
15238	943110	11
15239	943121	11
15240	943132	11
15241	943143	11
15243	943154	11
15244	943165	11
15245	943176	11
15246	943187	11
15247	943198	11
15248	943209	11
15249	943220	11
15250	943231	11
15251	943242	11
15252	943253	11
15253	943264	11
15254	943275	11
15255	943286	11
15256	943297	11
15257	943308	11
15258	943319	11
15259	943330	11
15260	943341	11
15261	943352	11
15262	943363	11
15263	943374	11
15264	943385	11
15265	943396	11
15266	943407	11
15267	943418	11
15269	943429	11
15270	943440	11
15272	943451	11
15273	943462	11
15274	943473	11
15276	943484	11
15277	943495	11
15279	943506	11
15280	943517	11
15281	943528	11
15282	943539	11
15283	943550	11
15284	943561	11
15286	943572	11
15287	943583	11
15288	943594	11
15289	943605	11
15291	943616	11
15292	943627	11
15293	943638	11
15294	943649	11
15295	943660	11
15297	943671	11
15298	943682	11
15299	943693	11
15300	943704	11
15301	943715	11
15302	943726	11
15303	943737	11
15304	943748	11
15305	943759	11
15306	943770	11
15307	943781	11
15308	943792	11
15310	943803	11
15311	943814	11
15312	943825	11
15313	943836	11
15314	943847	11
15315	943858	11
15316	943869	11
15317	943880	11
15318	943891	11
15319	943902	11
15320	943913	11
15321	943924	11
15322	943935	11
15323	943946	11
15324	943957	11
15325	943968	11
15327	943979	11
15329	943990	11
15330	944001	11
15331	944012	11
15332	944023	11
15333	944034	11
15334	944045	11
15335	944056	11
15336	944067	11
15337	944078	11
15338	944089	11
15339	944100	11
15340	944111	11
15341	944122	11
15342	944133	11
15343	944144	11
15344	944155	11
15345	944166	11
15346	944177	11
15347	944188	11
15348	944199	11
15349	944210	11
15350	944221	11
15351	944232	11
15352	944243	11
15353	944254	11
15354	944265	11
15355	944276	11
15357	944287	11
15358	944298	11
15359	944309	11
15360	944320	11
15361	944331	11
15362	944342	11
15364	944353	11
15365	944364	11
15366	944375	11
15367	944386	11
15368	944397	11
15369	944408	11
15370	944419	11
15371	944430	11
15372	944441	11
15373	944452	11
15374	944463	11
15375	944474	11
15376	944485	11
15377	944496	11
15378	944507	11
15379	944518	11
15380	944529	11
15381	944540	11
15382	944551	11
15383	944562	11
15385	944573	11
15386	944584	11
15387	944595	11
15388	944606	11
15389	944617	11
15390	944628	11
15391	944639	11
15392	944650	11
15393	944661	11
15394	944672	11
15395	944683	11
15396	944694	11
15397	944705	11
15398	944716	11
15399	944727	11
15400	944738	11
15401	944749	11
15402	944760	11
15403	944771	11
15404	944782	11
15405	944793	11
15406	944804	11
15407	944815	11
15408	944826	11
15410	944837	11
15411	944848	11
15412	944859	11
15413	944870	11
15414	944881	11
15415	944892	11
15416	944903	11
15417	944914	11
15418	944925	11
15419	944936	11
15420	944947	11
15421	944958	11
15422	944969	11
15423	944980	11
15424	944991	11
15425	945002	11
15427	945013	11
15428	945024	11
15429	945035	11
15430	945046	11
15431	945057	11
15432	945068	11
15433	945079	11
15434	945090	11
15436	945101	11
15437	945112	11
15438	945123	11
15439	945134	11
15440	945145	11
15441	945156	11
15442	945167	11
15443	945178	11
15444	945189	11
15445	945200	11
15446	945211	11
15447	945222	11
15448	945233	11
15449	945244	11
15450	945255	11
15451	945266	11
15452	945277	11
15453	945288	11
15454	945299	11
15455	945310	11
15456	945321	11
15457	945332	11
15458	945343	11
15459	945354	11
15460	945365	11
15461	945376	11
15462	945387	11
15463	945398	11
15464	945409	11
15465	945420	11
15466	945431	11
15467	945442	11
15468	945453	11
15469	945464	11
15470	945475	11
15471	945486	11
15472	945497	11
15473	945508	11
15474	945519	11
15475	945530	11
15476	945541	11
15477	945552	11
15478	945563	11
15479	945574	11
15480	945585	11
15481	945596	11
15482	945607	11
15483	945618	11
15484	945629	11
15486	945640	11
15487	945651	11
15488	945662	11
15489	945673	11
15490	945684	11
15491	945695	11
15492	945706	11
15493	945717	11
15494	945728	11
15495	945739	11
15497	945750	11
15498	945761	11
15499	945772	11
15500	945783	11
15501	945794	11
15502	945805	11
15503	945816	11
15504	945827	11
15505	945838	11
15506	945849	11
15507	945860	11
15508	945871	11
15509	945882	11
15510	945893	11
15511	945904	11
15512	945915	11
15513	945926	11
15514	945937	11
15515	945948	11
15516	945959	11
15517	945970	11
15518	945981	11
15519	945992	11
15520	946003	11
15521	946014	11
15522	946025	11
15523	946036	11
15524	946047	11
15525	946058	11
15526	946069	11
15527	946080	11
15528	946091	11
15529	946102	11
15530	946113	11
15531	946124	11
15532	946135	11
15533	946146	11
15534	946157	11
15535	946168	11
15536	946179	11
15537	946190	11
15538	946201	11
15539	946212	11
15540	946223	11
15541	946234	11
15543	946245	11
15544	946256	11
15545	946267	11
15546	946278	11
15547	946289	11
15548	946300	11
15549	946311	11
15550	946322	11
15551	946333	11
15552	946344	11
15553	946355	11
15554	946366	11
15555	946377	11
15556	946388	11
15557	946399	11
15558	946410	11
15559	946421	11
15560	946432	11
15561	946443	11
15562	946454	11
15563	946465	11
15564	946476	11
15565	946487	11
15566	946498	11
15567	946509	11
15568	946520	11
15569	946531	11
15570	946542	11
15571	946553	11
15572	946564	11
15573	946575	11
15574	946586	11
15575	946597	11
15576	946608	11
15577	946619	11
15578	946630	11
15579	946641	11
15580	946652	11
15581	946663	11
15582	946674	11
15584	946685	11
15585	946696	11
15586	946707	11
15587	946718	11
15588	946729	11
15589	946740	11
15590	946751	11
15591	946762	11
15592	946773	11
15593	946784	11
15594	946795	11
15595	946806	11
15596	946817	11
15597	946828	11
15598	946839	11
15599	946850	11
15600	946861	11
15601	946872	11
15602	946883	11
15603	946894	11
15604	946905	11
15605	946916	11
15606	946927	11
15607	946938	11
15608	946949	11
15609	946960	11
15610	946971	11
15611	946982	11
15612	946993	11
15613	947004	11
15614	947015	11
15615	947026	11
15616	947037	11
15617	947048	11
15618	947059	11
15619	947070	11
15620	947081	11
15621	947092	11
15622	947103	11
15623	947114	11
15624	947125	11
15625	947136	11
15626	947147	11
15627	947158	11
15628	947169	11
15629	947180	11
15630	947191	11
15631	947202	11
15632	947213	11
15633	947224	11
15634	947235	11
15635	947246	11
15636	947257	11
15637	947268	11
15638	947279	11
15639	947290	11
15640	947301	11
15641	947312	11
15642	947323	11
15643	947334	11
15644	947345	11
15645	947356	11
15646	947367	11
15647	947378	11
15648	947389	11
15649	947400	11
15650	947411	11
15651	947422	11
15652	947433	11
15653	947444	11
15654	947455	11
15655	947466	11
15656	947477	11
15657	947488	11
15658	947499	11
15659	947510	11
15660	947521	11
15661	947532	11
15662	947543	11
15663	947554	11
15664	947565	11
15665	947576	11
15666	947587	11
15667	947598	11
15668	947609	11
15669	947620	11
15670	947631	11
15671	947642	11
15672	947653	11
15673	947664	11
15674	947675	11
15675	947686	11
15676	947697	11
15677	947708	11
15678	947719	11
15679	947730	11
15680	947741	11
15681	947752	11
15682	947763	11
15683	947774	11
15684	947785	11
15685	947796	11
15686	947807	11
15687	947818	11
15688	947829	11
15689	947840	11
15690	947851	11
15691	947862	11
15692	947873	11
15693	947884	11
15694	947895	11
15695	947906	11
15696	947917	11
15697	947928	11
15698	947939	11
15699	947950	11
15700	947961	11
15701	947972	11
15702	947983	11
15703	947994	11
15704	948005	11
15705	948016	11
15706	948027	11
15707	948038	11
15708	948049	11
15709	948060	11
15710	948071	11
15711	948082	11
15712	948093	11
15713	948104	11
15714	948115	11
15715	948126	11
15716	948137	11
15717	948148	11
15718	948159	11
15719	948170	11
15720	948181	11
15721	948192	11
15722	948203	11
15723	948214	11
15724	948225	11
15725	948236	11
15726	948247	11
15727	948258	11
15728	948269	11
15729	948280	11
15730	948291	11
15731	948302	11
15732	948313	11
15733	948324	11
15734	948335	11
15735	948346	11
15736	948357	11
15737	948368	11
15738	948379	11
15739	948390	11
15740	948401	11
15741	948412	11
15742	948423	11
15743	948434	11
15744	948445	11
15745	948456	11
15746	948467	11
15747	948478	11
15748	948489	11
15749	948500	11
15750	948511	11
15751	948522	11
15752	948533	11
15753	948544	11
15754	948555	11
15755	948566	11
15756	948577	11
15757	948588	11
15758	948599	11
15759	948610	11
15760	948621	11
15761	948632	11
15762	948643	11
15763	948654	11
15764	948665	11
15765	948676	11
15766	948687	11
15767	948698	11
15768	948709	11
15769	948720	11
15770	948731	11
15771	948742	11
15772	948753	11
15773	948764	11
15774	948775	11
15775	948786	11
15776	948797	11
15777	948808	11
15778	948819	11
15779	948830	11
15780	948841	11
15781	948852	11
15782	948863	11
15783	948874	11
15784	948885	11
15785	948896	11
15786	948907	11
15787	948918	11
15788	948929	11
15789	948940	11
15790	948951	11
15791	948962	11
15792	948973	11
15793	948984	11
15795	948995	11
15797	949006	11
15798	949017	11
15799	949028	11
15800	949039	11
15801	949050	11
15802	949061	11
15803	949072	11
15805	949083	11
15806	949094	11
15807	949105	11
15808	949116	11
15809	949127	11
15810	949138	11
15812	949149	11
15813	949160	11
15814	949171	11
15815	949182	11
15817	949193	11
15818	949204	11
15819	949215	11
15821	949226	11
15823	949237	11
15824	949248	11
15825	949259	11
15826	949270	11
15827	949281	11
15828	949292	11
15829	949303	11
15830	949314	11
15831	949325	11
15832	949336	11
15833	949347	11
15834	949358	11
15835	949369	11
15836	949380	11
15837	949391	11
15838	949402	11
15839	949413	11
15840	949424	11
15841	949435	11
15842	949446	11
15843	949457	11
15844	949468	11
15845	949479	11
15846	949490	11
15847	949501	11
15848	949512	11
15849	949523	11
15850	949534	11
15851	949545	11
15852	949556	11
15853	949567	11
15854	949578	11
15855	949589	11
15856	949600	11
15857	949611	11
15858	949622	11
15859	949633	11
15860	949644	11
15861	949655	11
15862	949666	11
15863	949677	11
15864	949688	11
15865	949699	11
15866	949710	11
15867	949721	11
15868	949732	11
15869	949743	11
15870	949754	11
15871	949765	11
15872	949776	11
15873	949787	11
15874	949798	11
15875	949809	11
15876	949820	11
15877	949831	11
15878	949842	11
15879	949853	11
15880	949864	11
15881	949875	11
15882	949886	11
15883	949897	11
15884	949908	11
15885	949919	11
15886	949930	11
15887	949941	11
15888	949952	11
15889	949963	11
15891	949974	11
15892	949985	11
15893	949996	11
15894	950007	11
15895	950018	11
15896	950029	11
15897	950040	11
15898	950051	11
15899	950062	11
15900	950073	11
15901	950084	11
15902	950095	11
15903	950106	11
15904	950117	11
15905	950128	11
15906	950139	11
15907	950150	11
15908	950161	11
15909	950172	11
15911	950183	11
15912	950194	11
15913	950205	11
15914	950216	11
15915	950227	11
15916	950238	11
15917	950249	11
15918	950260	11
15919	950271	11
15920	950282	11
15921	950293	11
15922	950304	11
15923	950315	11
15924	950326	11
15926	950337	11
15927	950348	11
15929	950359	11
15930	950370	11
15931	950381	11
15932	950392	11
15933	950403	11
15935	950414	11
15936	950425	11
15937	950436	11
15938	950447	11
15939	950458	11
15940	950469	11
15941	950480	11
15942	950491	11
15943	950502	11
15944	950513	11
15945	950524	11
15946	950535	11
15947	950546	11
15948	950557	11
15949	950568	11
15950	950579	11
15951	950590	11
15952	950601	11
15953	950612	11
15954	950623	11
15955	950634	11
15956	950645	11
15957	950656	11
15958	950667	11
15959	950678	11
15960	950689	11
15962	950700	11
15963	950711	11
15964	950722	11
15965	950733	11
15966	950744	11
15967	950755	11
15968	950766	11
15969	950777	11
15970	950788	11
15971	950799	11
15972	950810	11
15973	950821	11
15974	950832	11
15975	950843	11
15976	950854	11
15977	950865	11
15978	950876	11
15979	950887	11
15980	950898	11
15981	950909	11
15982	950920	11
15983	950931	11
15984	950942	11
15985	950953	11
15986	950964	11
15987	950975	11
15988	950986	11
15989	950997	11
15990	951008	11
15991	951019	11
15992	951030	11
15993	951041	11
15994	951052	11
15995	951063	11
15996	951074	11
15997	951085	11
15998	951096	11
15999	951107	11
16000	951118	11
16001	951129	11
16002	951140	11
16003	951151	11
16004	951162	11
16005	951173	11
16006	951184	11
16007	951195	11
16008	951206	11
16009	951217	11
16010	951228	11
16011	951239	11
16012	951250	11
16013	951261	11
16014	951272	11
16015	951283	11
16016	951294	11
16017	951305	11
16018	951316	11
16019	951327	11
16020	951338	11
16021	951349	11
16022	951360	11
16023	951371	11
16024	951382	11
16025	951393	11
16026	951404	11
16027	951415	11
16028	951426	11
16029	951437	11
16030	951448	11
16031	951459	11
16032	951470	11
16033	951481	11
16034	951492	11
16035	951503	11
16036	951514	11
16037	951525	11
16038	951536	11
16039	951547	11
16040	951558	11
16041	951569	11
16042	951580	11
16043	951591	11
16044	951602	11
16045	951613	11
16046	951624	11
16047	951635	11
16048	951646	11
16049	951657	11
16050	951668	11
16051	951679	11
16052	951690	11
16053	951701	11
16054	951712	11
16055	951723	11
16056	951734	11
16057	951745	11
16058	951756	11
16059	951767	11
16060	951778	11
16061	951789	11
16062	951800	11
16063	951811	11
16064	951822	11
16065	951833	11
16066	951844	11
16067	951855	11
16068	951866	11
16069	951877	11
16070	951888	11
16071	951899	11
16072	951910	11
16073	951921	11
16074	951932	11
16075	951943	11
16076	951954	11
16077	951965	11
16078	951976	11
16079	951987	11
16080	951998	11
16081	952009	11
16082	952020	11
16083	952031	11
16084	952042	11
16085	952053	11
16086	952064	11
16087	952075	11
16088	952086	11
16089	952097	11
16090	952108	11
16091	952119	11
16092	952130	11
16093	952141	11
16094	952152	11
16095	952163	11
16096	952174	11
16097	952185	11
16099	952196	11
16100	952207	11
16101	952218	11
16102	952229	11
16103	952240	11
16104	952251	11
16105	952262	11
16106	952273	11
16107	952284	11
16108	952295	11
16109	952306	11
16110	952317	11
16111	952328	11
16112	952339	11
16113	952350	11
16114	952361	11
16115	952372	11
16116	952383	11
16117	952394	11
16118	952405	11
16119	952416	11
16120	952427	11
16121	952438	11
16122	952449	11
16123	952460	11
16124	952471	11
16125	952482	11
16126	952493	11
16127	952504	11
16128	952515	11
16129	952526	11
16130	952537	11
16131	952548	11
16132	952559	11
16133	952570	11
16134	952581	11
16135	952592	11
16136	952603	11
16137	952614	11
16138	952625	11
16139	952636	11
16140	952647	11
16141	952658	11
16142	952669	11
16143	952680	11
16144	952691	11
16145	952702	11
16146	952713	11
16147	952724	11
16148	952735	11
16150	952746	11
16151	952757	11
16152	952768	11
16153	952779	11
16154	952790	11
16155	952801	11
16156	952812	11
16157	952823	11
16158	952834	11
16159	952845	11
16160	952856	11
16161	952867	11
16162	952878	11
16163	952889	11
16164	952900	11
16165	952911	11
16166	952922	11
16167	952933	11
16168	952944	11
16169	952955	11
16170	952966	11
16171	952977	11
16172	952988	11
16173	952999	11
16174	953010	11
16175	953021	11
16176	953032	11
16177	953043	11
16178	953054	11
16179	953065	11
16180	953076	11
16181	953087	11
16182	953098	11
16183	953109	11
16184	953120	11
16185	953131	11
16186	953142	11
16187	953153	11
16188	953164	11
16189	953175	11
16190	953186	11
16191	953197	11
16192	953208	11
16193	953219	11
16194	953230	11
16195	953241	11
16196	953252	11
16197	953263	11
16198	953274	11
16199	953285	11
16200	953296	11
16201	953307	11
16202	953318	11
16203	953329	11
16204	953340	11
16205	953351	11
16206	953362	11
16207	953373	11
16208	953384	11
16209	953395	11
16210	953406	11
16211	953417	11
16212	953428	11
16213	953439	11
16214	953450	11
16215	953461	11
16216	953472	11
16217	953483	11
16218	953494	11
16219	953505	11
16220	953516	11
16221	953527	11
16222	953538	11
16223	953549	11
16224	953560	11
16225	953571	11
16226	953582	11
16227	953593	11
16228	953604	11
16229	953615	11
16230	953626	11
16231	953637	11
16232	953648	11
16233	953659	11
16234	953670	11
16235	953681	11
16236	953692	11
16237	953703	11
16238	953714	11
16239	953725	11
16240	953736	11
16241	953747	11
16242	953758	11
16243	953769	11
16244	953780	11
16245	953791	11
16246	953802	11
16247	953813	11
16248	953824	11
16249	953835	11
16250	953846	11
16251	953857	11
16252	953868	11
16253	953879	11
16254	953890	11
16255	953901	11
16256	953912	11
16257	953923	11
16258	953934	11
16259	953945	11
16260	953956	11
16261	953967	11
16262	953978	11
16263	953989	11
16264	954000	11
16265	954011	11
16266	954022	11
16267	954033	11
16268	954044	11
16269	954055	11
16270	954066	11
16271	954077	11
16272	954088	11
16273	954099	11
16274	954110	11
16275	954121	11
16276	954132	11
16277	954143	11
16278	954154	11
16279	954165	11
16280	954176	11
16281	954187	11
16282	954198	11
16283	954209	11
16284	954220	11
16285	954231	11
16286	954242	11
16287	954253	11
16288	954264	11
16289	954275	11
16290	954286	11
16291	954297	11
16292	954308	11
16294	954319	11
16295	954330	11
16296	954341	11
16297	954352	11
16298	954363	11
16299	954374	11
16300	954385	11
16301	954396	11
16302	954407	11
16303	954418	11
16304	954429	11
16305	954440	11
16306	954451	11
16307	954462	11
16308	954473	11
16309	954484	11
16310	954495	11
16312	954506	11
16313	954517	11
16315	954528	11
16316	954539	11
16317	954550	11
16318	954561	11
16319	954572	11
16321	954583	11
16322	954594	11
16323	954605	11
16324	954616	11
16325	954627	11
16326	954638	11
16327	954649	11
16328	954660	11
16329	954671	11
16331	954682	11
16332	954693	11
16333	954704	11
16335	954715	11
16336	954726	11
16337	954737	11
16338	954748	11
16339	954759	11
16341	954770	11
16343	954781	11
16344	954792	11
16345	954803	11
16346	954814	11
16347	954825	11
16348	954836	11
16350	954847	11
16351	954858	11
16352	954869	11
16353	954880	11
16354	954891	11
16355	954902	11
16356	954913	11
16357	954924	11
16358	954935	11
16359	954946	11
16360	954957	11
16361	954968	11
16362	954979	11
16363	954990	11
16364	955001	11
16365	955012	11
16366	955023	11
16367	955034	11
16369	955045	11
16370	955056	11
16371	955067	11
16372	955078	11
16373	955089	11
16374	955100	11
16375	955111	11
16376	955122	11
16377	955133	11
16378	955144	11
16379	955155	11
16380	955166	11
16381	955177	11
16382	955188	11
16383	955199	11
16384	955210	11
16385	955221	11
16386	955232	11
16387	955243	11
16388	955254	11
16389	955265	11
16390	955276	11
16392	955287	11
16393	955298	11
16394	955309	11
16395	955320	11
16396	955331	11
16397	955342	11
16398	955353	11
16399	955364	11
16400	955375	11
16401	955386	11
16402	955397	11
16403	955408	11
16404	955419	11
16405	955430	11
16406	955441	11
16407	955452	11
16408	955463	11
16409	955474	11
16410	955485	11
16411	955496	11
16412	955507	11
16413	955518	11
16414	955529	11
16415	955540	11
16416	955551	11
16417	955562	11
16418	955573	11
16419	955584	11
16420	955595	11
16421	955606	11
16422	955617	11
16423	955628	11
16424	955639	11
16425	955650	11
16426	955661	11
16427	955672	11
16428	955683	11
16429	955694	11
16430	955705	11
16431	955716	11
16432	955727	11
16433	955738	11
16434	955749	11
16435	955760	11
16438	955771	11
16439	955782	11
16440	955793	11
16441	955804	11
16442	955815	11
16444	955826	11
16445	955837	11
16446	955848	11
16447	955859	11
16448	955870	11
16449	955881	11
16450	955892	11
16451	955903	11
16452	955914	11
16453	955925	11
16454	955936	11
16455	955947	11
16456	955958	11
16457	955969	11
16458	955980	11
16459	955991	11
16460	956002	11
16462	956013	11
16463	956024	11
16464	956035	11
16465	956046	11
16466	956057	11
16467	956068	11
16468	956079	11
16469	956090	11
16470	956101	11
16471	956112	11
16472	956123	11
16473	956134	11
16474	956145	11
16475	956156	11
16476	956167	11
16477	956178	11
16478	956189	11
16479	956200	11
16480	956211	11
16481	956222	11
16482	956233	11
16483	956244	11
16484	956255	11
16485	956266	11
16486	956277	11
16487	956288	11
16488	956299	11
16489	956310	11
16490	956321	11
16491	956332	11
16492	956343	11
16493	956354	11
16494	956365	11
16495	956376	11
16496	956387	11
16497	956398	11
16498	956409	11
16499	956420	11
16500	956431	11
16501	956442	11
16502	956453	11
16503	956464	11
16504	956475	11
16505	956486	11
16506	956497	11
16507	956508	11
16508	956519	11
16509	956530	11
16510	956541	11
16511	956552	11
16512	956563	11
16513	956574	11
16514	956585	11
16515	956596	11
16516	956607	11
16517	956618	11
16518	956629	11
16519	956640	11
16520	956651	11
16522	956662	11
16523	956673	11
16524	956684	11
16525	956695	11
16526	956706	11
16527	956717	11
16528	956728	11
16529	956739	11
16530	956750	11
16531	956761	11
16532	956772	11
16533	956783	11
16534	956794	11
16535	956805	11
16536	956816	11
16537	956827	11
16538	956838	11
16539	956849	11
16540	956860	11
16541	956871	11
16542	956882	11
16543	956893	11
16544	956904	11
16545	956915	11
16546	956926	11
16547	956937	11
16548	956948	11
16549	956959	11
16550	956970	11
16551	956981	11
16552	956992	11
16553	957003	11
16554	957014	11
16555	957025	11
16556	957036	11
16557	957047	11
16558	957058	11
16559	957069	11
16560	957080	11
16561	957091	11
16562	957102	11
16563	957113	11
16564	957124	11
16565	957135	11
16566	957146	11
16567	957157	11
16568	957168	11
16569	957179	11
16570	957190	11
16571	957201	11
16572	957212	11
16573	957223	11
16574	957234	11
16575	957245	11
16576	957256	11
16577	957267	11
16578	957278	11
16579	957289	11
16580	957300	11
16581	957311	11
16582	957322	11
16583	957333	11
16584	957344	11
16585	957355	11
16586	957366	11
16587	957377	11
16588	957388	11
16589	957399	11
16590	957410	11
16591	957421	11
16592	957432	11
16593	957443	11
16595	957454	11
16596	957465	11
16597	957476	11
16598	957487	11
16599	957498	11
16600	957509	11
16601	957520	11
16602	957531	11
16603	957542	11
16605	957553	11
16606	957564	11
16607	957575	11
16608	957586	11
16609	957597	11
16610	957608	11
16611	957619	11
16612	957630	11
16613	957641	11
16614	957652	11
16615	957663	11
16616	957674	11
16617	957685	11
16618	957696	11
16619	957707	11
16620	957718	11
16621	957729	11
16622	957740	11
16623	957751	11
16624	957762	11
16625	957773	11
16626	957784	11
16627	957795	11
16628	957806	11
16629	957817	11
16630	957828	11
16631	957839	11
16632	957850	11
16633	957861	11
16634	957872	11
16635	957883	11
16636	957894	11
16637	957905	11
16638	957916	11
16639	957927	11
16640	957938	11
16641	957949	11
16642	957960	11
16643	957971	11
16644	957982	11
16645	957993	11
16646	958004	11
16647	958015	11
16648	958026	11
16649	958037	11
16650	958048	11
16651	958059	11
16652	958070	11
16653	958081	11
16654	958092	11
16655	958103	11
16656	958114	11
16657	958125	11
16658	958136	11
16659	958147	11
16660	958158	11
16661	958169	11
16662	958180	11
16663	958191	11
16664	958202	11
16665	958213	11
16666	958224	11
16667	958235	11
16668	958246	11
16669	958257	11
16670	958268	11
16671	958279	11
16672	958290	11
16673	958301	11
16674	958312	11
16675	958323	11
16676	958334	11
16677	958345	11
16678	958356	11
16679	958367	11
16680	958378	11
16681	958389	11
16682	958400	11
16683	958411	11
16684	958422	11
16685	958433	11
16686	958444	11
16687	958455	11
16688	958466	11
16689	958477	11
16690	958488	11
16691	958499	11
16692	958510	11
16693	958521	11
16694	958532	11
16695	958543	11
16696	958554	11
16697	958565	11
16698	958576	11
16699	958587	11
16700	958598	11
16701	958609	11
16702	958620	11
16703	958631	11
16704	958642	11
16705	958653	11
16706	958664	11
16707	958675	11
16708	958686	11
16709	958697	11
16710	958708	11
16711	958719	11
16712	958730	11
16713	958741	11
16714	958752	11
16715	958763	11
16716	958774	11
16717	958785	11
16718	958796	11
16719	958807	11
16720	958818	11
16721	958829	11
16722	958840	11
16723	958851	11
16724	958862	11
16725	958873	11
16726	958884	11
16727	958895	11
16728	958906	11
16729	958917	11
16730	958928	11
16731	958939	11
16732	958950	11
16733	958961	11
16734	958972	11
16735	958983	11
16736	958994	11
16737	959005	11
16738	959016	11
16739	959027	11
16740	959038	11
16741	959049	11
16742	959060	11
16743	959071	11
16744	959082	11
16745	959093	11
16746	959104	11
16747	959115	11
16748	959126	11
16749	959137	11
16750	959148	11
16751	959159	11
16752	959170	11
16753	959181	11
16754	959192	11
16755	959203	11
16756	959214	11
16757	959225	11
16758	959236	11
16759	959247	11
16760	959258	11
16761	959269	11
16762	959280	11
16763	959291	11
16764	959302	11
16765	959313	11
16766	959324	11
16767	959335	11
16768	959346	11
16769	959357	11
16770	959368	11
16771	959379	11
16772	959390	11
16774	959401	11
16775	959412	11
16776	959423	11
16778	959434	11
16779	959445	11
16780	959456	11
16781	959467	11
16782	959478	11
16783	959489	11
16784	959500	11
16785	959511	11
16786	959522	11
16787	959533	11
16788	959544	11
16789	959555	11
16790	959566	11
16791	959577	11
16792	959588	11
16793	959599	11
16794	959610	11
16795	959621	11
16796	959632	11
16797	959643	11
16798	959654	11
16799	959665	11
16800	959676	11
16801	959687	11
16802	959698	11
16803	959709	11
16804	959720	11
16805	959731	11
16806	959742	11
16807	959753	11
16808	959764	11
16809	959775	11
16810	959786	11
16811	959797	11
16812	959808	11
16813	959819	11
16814	959830	11
16815	959841	11
16816	959852	11
16817	959863	11
16818	959874	11
16819	959885	11
16820	959896	11
16821	959907	11
16822	959918	11
16823	959929	11
16824	959940	11
16825	959951	11
16826	959962	11
16827	959973	11
16828	959984	11
16829	959995	11
16830	960006	11
16831	960017	11
16832	960028	11
16833	960039	11
16834	960050	11
16835	960061	11
16836	960072	11
16837	960083	11
16838	960094	11
16839	960105	11
16840	960116	11
16841	960127	11
16842	960138	11
16843	960149	11
16844	960160	11
16845	960171	11
16846	960182	11
16847	960193	11
16848	960204	11
16849	960215	11
16850	960226	11
16851	960237	11
```
