## Supplementary material for "Deep-mining of vertebrate genomes reveals an unexpected diversity of endogenous viral elements": pref_filter1

```
XSym
0124
414ec8ade2e585879103f45a467041ba
/Users/user/Desktop/Postdoc/Queries/Orthornavirae/Rhabdoviridae/clust/17996223805087023613/linclust/5415039284035748587/pref
                                                                                                                                                                                                                                                                                                                                                                                                                                                                                                                                                                                                                                                                                                                                                                                                                                                                                                                                   
```
