## Supplementary material for "Deep-mining of vertebrate genomes reveals an unexpected diversity of endogenous viral elements": pref_filter1.index

```
0	816515	7
1	0	97
2	816522	7
6	816529	7
7	719	64
8	783	532
9	1315	17
10	816536	8
11	1332	46
12	1378	56
13	816544	8
16	1470	65
17	1535	17
18	1552	121
19	1673	29
20	816560	8
21	816568	8
23	816576	8
24	1792	17
25	816584	8
27	1828	47
31	1931	37
34	2003	334
36	2643	49
37	2692	24072
38	26764	38
39	26802	309
42	28605	129
46	47868	40
47	47908	69
52	59118	38
53	59156	408
54	59564	423
55	59987	415
58	816600	8
59	816608	8
62	816616	8
63	72168	29
64	72197	91
69	72712	70
70	72782	198
71	72980	69
73	94864	2962
88	109831	519
89	816664	8
90	816672	8
111	816759	9
112	127764	37
115	816777	9
116	127903	30
118	127984	401
119	128385	2029
121	130414	1578
122	131992	39
125	816795	9
126	816804	9
128	133212	441
135	816813	9
194	207744	1588
195	209332	136
208	213476	103
212	213720	20056
264	817290	9
267	247072	1423
270	817308	9
271	248530	46
275	248986	176
276	249162	146
277	249308	145
278	249453	144
295	251094	123
296	251217	81
298	251380	99
334	279735	61
349	283979	57
375	285081	329
376	285410	216
394	290812	27
395	290839	566
410	292963	239
411	293202	326
412	293528	800
446	318370	396
449	318896	47
471	322944	309
472	323253	309
473	323562	301
495	326576	206
506	330021	78
520	333618	250
524	333895	36
527	818172	9
528	334273	99
532	818181	9
533	818190	9
534	334668	79
535	334747	49
536	818199	9
537	818208	9
538	334796	48
539	334844	92
540	818217	9
542	334963	37
543	335000	29
544	335029	37
546	335188	47
547	818226	9
548	818235	9
549	818244	9
550	335235	35
552	335288	134
558	335619	40
559	335659	29
560	335688	169
561	335857	59
565	336122	40
566	336162	98
569	336537	122
571	818262	9
574	357474	51
575	357525	56
585	818289	9
589	818298	9
590	818307	9
591	360528	92
596	361007	71
597	361078	196
610	818370	9
611	361957	264
613	362240	163
616	362827	9
638	818505	9
642	818514	9
644	364295	80
649	365019	89
652	365108	142
653	818550	9
670	818613	9
725	369954	367
735	371162	103
791	819351	9
797	819378	9
798	378516	129
801	819396	9
802	378757	57
804	378814	146
805	378960	146
822	379368	153
823	379521	217
825	379820	105
827	819540	9
831	380095	69
876	381653	29
905	382227	50
921	388273	28
938	416029	319
978	820431	9
979	423253	20009
981	443262	60
988	443492	87
999	444654	270
1021	446380	95
1022	446475	38
1027	446852	122
1039	447230	39
1040	447269	296
1043	447565	306
1054	820731	10
1055	448622	89
1057	820741	10
1058	448741	19
1059	820751	10
1060	820761	10
1061	448760	85
1063	820771	10
1064	820781	10
1066	448895	31
1067	820791	10
1068	820801	10
1070	448974	69
1071	820811	10
1072	449043	104
1073	449147	31
1074	449178	21
1075	820821	10
1076	449199	21
1077	449220	37
1078	820831	10
1079	820841	10
1084	449389	235
1086	449645	31
1088	449696	69
1097	820861	10
1098	820871	10
1100	450397	32
1101	450429	52
1104	450557	10
1106	450587	40
1112	820901	10
1116	820921	10
1117	451467	10
1118	451477	94
1122	820941	10
1124	451810	171
1125	451981	73
1143	821071	10
1165	821221	10
1166	452873	268
1167	453141	84
1169	821231	10
1170	453262	60
1176	453587	83
1179	453670	134
1180	453804	80
1181	453884	132
1189	821311	10
1197	821381	10
1249	474073	67
1255	474678	2164
1262	477017	104
1318	822261	10
1319	477707	71
1324	478082	31
1325	478113	177
1328	478309	57
1331	478366	148
1332	478514	147
1354	822461	10
1378	480187	21341
1403	501626	58
1432	502420	62
1448	502482	136
1450	502618	115
1464	503211	76
1505	823561	10
1511	504289	71
1581	823821	10
1582	823831	10
1583	509873	30
1584	823841	10
1585	823851	10
1587	509955	10
1590	823861	10
1593	823871	10
1594	510161	19
1595	823881	10
1596	510180	20
1597	510200	68
1598	510268	49
1600	510336	30
1601	823891	10
1602	823901	10
1603	510366	20
1604	823911	10
1605	510386	20
1606	823921	10
1610	510447	40
1611	510487	39
1612	510526	39
1613	510565	31
1617	510703	38
1618	510741	20691
1624	823961	10
1625	823971	10
1627	531676	32
1628	531708	52
1631	823991	10
1633	531837	30
1634	531867	480
1639	824031	10
1643	824061	10
1644	532611	32
1645	532643	94
1649	824091	10
1650	532757	58
1651	532815	242
1664	533580	31
1665	533611	224
1670	824201	10
1671	824211	10
1672	824221	10
1692	824381	10
1694	534361	67
1696	534495	20
1697	534515	118
1703	534831	110
1706	534941	123
1708	535083	145
1710	824431	10
1716	535407	21641
1724	824501	10
1789	558628	105
1845	559102	1619
1846	560721	71
1855	825491	10
1878	561291	84
1881	825651	10
1885	561437	32
1930	562316	30
1931	562346	229
1959	562978	69
1975	563047	29
2032	826751	10
2058	564994	60
2076	565300	38
2108	827171	10
2110	827191	10
2111	827201	10
2112	827211	10
2113	827221	10
2114	827231	10
2116	566277	32
2117	827241	10
2118	566309	444
2121	566773	99
2122	827261	10
2123	827271	10
2124	566872	59
2125	827281	10
2127	567035	30
2128	827291	10
2129	827301	10
2130	567065	78
2131	827311	10
2133	567164	20
2138	567284	208
2139	567492	41
2140	567533	31
2144	567765	29
2152	827331	10
2153	568035	47
2154	568082	344
2155	568426	63
2156	827341	10
2158	827361	10
2160	568568	30
2162	568626	484
2166	827381	10
2170	827391	10
2172	569288	170
2174	569458	86
2175	827411	10
2176	827421	10
2191	569764	30
2194	827521	10
2197	827541	10
2198	827551	10
2221	570061	67
2223	827731	10
2224	570165	32
2225	827741	10
2230	570292	79
2233	570458	30
2251	570765	10
2297	570962	107
2303	571223	71
2316	571867	105
2372	572342	52
2382	828881	10
2408	829061	10
2411	829091	10
2457	573508	30
2502	577408	41
2559	830231	10
2565	578412	31
2602	579151	111
2624	580141	313
2628	580454	48
2634	580521	97
2635	580618	86
2639	830641	10
2640	830651	10
2641	830661	10
2644	830691	10
2645	830701	10
2646	580755	38
2648	830721	10
2649	830731	10
2651	580822	31
2652	830741	10
2653	580853	116
2654	580969	30
2655	830751	10
2656	580999	10
2657	830761	10
2658	830771	10
2660	581030	20
2665	581131	548
2667	581699	41
2674	581890	39
2678	581950	48
2679	830811	10
2682	582038	52
2683	830831	10
2685	830841	10
2687	582138	31
2689	582248	518
2693	830851	10
2697	830881	10
2700	583057	320
2701	830901	10
2703	830921	10
2721	831061	10
2725	583543	48
2726	831091	10
2748	583789	77
2750	583886	282
2752	584200	20
2757	584279	81
2778	831441	10
2797	831611	10
2900	585450	87
2903	832501	10
2905	585585	29
2909	832541	10
2984	586445	30
3086	833981	10
3092	587469	30
3137	834261	10
3143	834311	10
3155	588494	41
3161	589207	29
3162	834431	10
3166	834451	10
3167	834461	10
3168	834471	10
3171	589306	340
3172	589646	29
3175	589704	161
3176	834501	10
3177	589865	20
3178	589885	69
3179	834511	10
3180	589954	29
3181	589983	38
3182	834521	10
3183	834531	10
3184	834541	10
3185	834551	10
3186	834561	10
3192	590407	66
3195	590513	39
3198	590611	39
3199	834571	10
3204	590730	31
3206	590790	80
3212	834621	10
3218	834681	10
3220	834691	10
3222	590975	28
3224	591003	61
3225	834721	10
3227	834741	10
3228	834751	10
3230	834771	10
3248	834921	10
3251	591132	19
3252	834951	10
3253	834961	10
3275	591333	73
3277	835121	10
3288	591686	77
3305	835291	10
3324	835471	10
3432	592750	39
3436	836391	10
3457	593029	113
3511	593376	58
3543	837281	10
3613	837941	10
3638	594022	86
3664	838251	10
3666	838271	10
3682	594691	30
3688	594761	32
3689	838411	10
3693	838441	10
3695	838451	10
3702	595014	19
3703	838491	10
3704	595033	20
3706	838501	10
3708	838521	10
3709	838531	10
3710	838541	10
3711	838551	10
3712	838561	10
3713	595072	29
3714	838571	10
3721	595336	30
3731	595576	31
3738	838631	10
3739	595716	63
3745	838651	10
3749	596093	29
3751	596122	41
3752	838671	10
3754	838681	10
3755	838691	10
3757	838711	10
3773	596278	272
3775	838861	10
3779	838891	10
3780	838901	10
3802	596599	68
3804	839121	10
3824	597082	439
3851	839471	10
3879	597608	80
3959	598351	30
3993	840651	10
4038	598959	30
4070	599078	19
4140	841911	10
4146	599637	58
4186	600037	40
4191	842281	10
4193	842291	10
4209	600358	30
4216	842411	10
4220	842431	10
4221	600529	80
4222	842441	10
4226	842461	10
4227	600648	29
4229	842481	10
4230	600677	20
4231	600697	28
4232	842491	10
4233	842501	10
4234	842511	10
4235	842521	10
4236	842531	10
4237	842541	10
4238	842551	10
4239	842561	10
4240	842571	10
4241	842581	10
4248	600903	31
4251	601011	309
4253	842601	10
4258	601420	31
4260	601480	42
4265	842641	10
4266	842651	10
4267	842661	10
4272	842691	10
4276	842701	10
4278	601845	41
4279	842711	10
4281	842721	10
4282	842731	10
4302	842921	10
4305	601962	19
4306	842951	10
4312	843011	10
4331	843171	10
4342	602308	111
4347	843251	10
4378	843521	10
4411	602887	268
4486	603343	31
4520	844751	10
4565	603826	30
4661	604470	30
4663	604500	70
4711	605068	39
4713	605107	42
4718	846341	10
4720	846361	10
4736	605391	30
4742	605490	79
4743	846501	10
4747	605619	49
4749	605687	197
4753	846541	10
4756	846551	10
4757	605962	292
4758	606254	20
4759	846561	10
4760	846571	10
4761	846581	10
4762	606274	21
4763	846591	10
4764	846601	10
4765	606295	40
4766	846611	10
4767	846621	10
4768	846631	10
4772	846641	10
4778	606478	41
4782	606539	74
4787	606702	43
4792	846711	10
4793	846721	10
4797	606814	19
4802	606922	80
4803	846761	10
4805	607002	42
4806	846781	10
4808	607044	29
4809	607073	1103
4810	846801	10
4827	608263	241
4833	846981	10
4834	846991	10
4839	847031	10
4858	847181	10
4879	609010	20
4933	609116	40
4949	609203	112
5013	609393	31
5014	848561	10
5047	848851	10
5092	609656	60
5161	610004	96
5190	610161	31
5213	850271	10
5240	610747	31
5245	850471	10
5263	614915	59
5269	615004	42
5270	850621	10
5272	615046	39
5276	850651	10
5280	850671	10
5282	615237	444
5283	850681	10
5284	850691	10
5287	615701	49
5288	850711	10
5289	850721	10
5290	850731	10
5291	850741	10
5292	850751	10
5293	615750	10
5294	850761	10
5295	850771	10
5299	850781	10
5312	616332	31
5314	616393	41
5319	850831	10
5320	616462	156
5329	616657	73
5330	850911	10
5332	616730	51
5333	850931	10
5335	850951	10
5336	616781	58
5353	851111	10
5354	616867	293
5359	851161	10
5360	617160	20
5361	851171	10
5366	851211	10
5382	851371	10
5385	851391	10
5476	617822	84
5540	618034	175
5541	852701	10
5543	618209	74
5574	852961	10
5646	618959	50
5651	619029	37
5717	619486	30
5731	619675	38
5740	854361	10
5763	854521	10
5767	620218	31
5791	854721	10
5797	854771	10
5803	854801	10
5804	854811	10
5805	620834	185
5807	854821	10
5810	854841	10
5811	854851	10
5812	621069	30
5813	854861	10
5815	854871	10
5816	621118	230
5817	854881	10
5818	854891	10
5819	854901	10
5820	854911	10
5821	854921	10
5822	854931	10
5825	854941	10
5826	854951	10
5827	854961	10
5832	621563	41
5835	854991	10
5836	621625	37
5839	621711	31
5846	855041	10
5847	855051	10
5848	855061	10
5853	855101	10
5856	622098	49
5862	855151	10
5863	855161	10
5880	855301	10
5886	855351	10
5887	855361	10
5893	855421	10
5909	855571	10
5912	855591	10
5933	622497	77
6067	856991	10
6068	857001	10
6075	857061	10
6101	623171	20
6247	623941	52
6267	858651	10
6294	624239	31
6299	858901	10
6301	858921	10
6321	859061	10
6324	859091	10
6327	859121	10
6330	859131	10
6331	859141	10
6333	631688	68
6334	859151	10
6335	859161	10
6336	631756	437
6337	859171	10
6338	859181	10
6339	859191	10
6340	859201	10
6341	632193	19
6342	859211	10
6344	859221	10
6346	859231	10
6347	859241	10
6348	632282	19
6350	632322	39
6353	859261	10
6354	859271	10
6355	859281	10
6356	859291	10
6360	859301	10
6363	859311	10
6366	632552	31
6373	859331	10
6374	859341	10
6380	859401	10
6383	632945	59
6389	859471	10
6390	859481	10
6407	859631	10
6420	859741	10
6436	859871	10
6439	633314	110
6594	861211	10
6595	637345	19
6597	637364	43
6602	861251	10
6628	861491	10
6769	637906	31
6771	637937	30
6781	862791	10
6794	862881	10
6821	638483	32
6828	863131	10
6845	863261	10
6851	863301	10
6854	863331	10
6857	863341	10
6858	863351	10
6860	863361	10
6864	863371	10
6865	863381	10
6866	863391	10
6867	639869	21
6868	863401	10
6869	863411	10
6871	863421	10
6873	863441	10
6874	863451	10
6875	863461	10
6880	863481	10
6881	863491	10
6882	863501	10
6883	863511	10
6887	863541	10
6890	863551	10
6892	640064	32
6893	640096	31
6900	863601	10
6901	863611	10
6902	863621	10
6903	863631	10
6904	863641	10
6907	863671	10
6909	863681	10
6910	640227	60
6916	863731	10
6917	863741	10
6940	863921	10
6941	863931	10
6947	863991	10
6963	640744	28
7013	641518	80
7115	641808	59
7122	865501	10
7129	865561	10
7155	865781	10
7249	642258	81
7269	642396	347
7298	642902	30
7304	867081	10
7308	867111	10
7312	642993	66
7321	867201	10
7344	867401	10
7348	643244	42
7356	867481	10
7363	867541	10
7371	643471	31
7378	867661	10
7381	867691	10
7384	867701	10
7385	867711	10
7387	867721	10
7388	867731	10
7390	867741	10
7391	867751	10
7392	867761	10
7393	867771	10
7394	867781	10
7395	867791	10
7396	867801	10
7398	867811	10
7400	867831	10
7401	867841	10
7402	867851	10
7407	867871	10
7408	867881	10
7409	867891	10
7410	867901	10
7412	867911	10
7414	867921	10
7417	867931	10
7419	643843	32
7423	644341	42
7426	867981	10
7427	644383	20
7428	867991	10
7429	868001	10
7434	868051	10
7436	868071	10
7443	868121	10
7444	868131	10
7445	868141	10
7467	868331	10
7468	868341	10
7474	868391	10
7490	644542	28
7540	868941	10
7584	644963	161
7649	869941	10
7651	645234	63
7656	869991	10
7682	870211	10
7825	645759	44
7828	645803	51
7831	871541	10
7871	871881	10
7883	871951	10
7885	871971	10
7890	872011	10
7905	872131	10
7908	872161	10
7909	872171	10
7911	646478	20
7912	872191	10
7914	872211	10
7915	872221	10
7917	872241	10
7918	872251	10
7919	872261	10
7920	872271	10
7921	646498	20
7922	872281	10
7923	872291	10
7924	872301	10
7925	872311	10
7927	872321	10
7928	872331	10
7929	872341	10
7932	646580	30
7934	872361	10
7935	872371	10
7936	872381	10
7939	872401	10
7941	872411	10
7944	872421	10
7946	646692	32
7956	872471	10
7961	646921	68
7963	872531	10
7970	872591	10
7971	872601	10
7994	872801	10
7995	872811	10
8001	872861	10
8021	647409	40
8030	647487	37
8067	873441	10
8104	647897	398
8176	648454	64
8183	648593	17
8199	874591	10
8209	874681	10
8299	651815	195
8352	652225	32
8358	875971	10
8362	652317	60
8370	652553	100
8398	876311	10
8410	876391	10
8412	876411	10
8432	876571	10
8435	876601	10
8436	876611	10
8438	876621	10
8439	669860	31
8441	876631	10
8442	876641	10
8444	876661	10
8445	876671	10
8446	876681	10
8447	876691	10
8448	669918	19
8450	876701	10
8451	669956	19
8452	876711	10
8455	876731	10
8456	876741	10
8460	876751	10
8461	876761	10
8462	876771	10
8463	876781	10
8466	876801	10
8468	670099	104
8471	876821	10
8473	670223	71
8477	670315	43
8481	670473	30
8490	876941	10
8497	876991	10
8498	670623	172
8503	670795	41
8516	670856	32
8521	877191	10
8522	670888	20
8523	877201	10
8594	877811	10
8627	878121	10
8697	673525	68
8703	878831	10
8736	673851	30
8878	676562	63
8882	676676	41
8885	880401	10
8900	880521	10
8937	880801	10
8939	880821	10
8951	880921	10
8954	688066	32
8956	688098	416
8959	880941	10
8960	880951	10
8962	880971	10
8965	880991	10
8966	881001	10
8967	881011	10
8968	881021	10
8971	881051	10
8972	688572	126
8973	881061	10
8974	881071	10
8977	881081	10
8978	881091	10
8979	881101	10
8982	881121	10
8983	688777	20
8984	881131	10
8989	881161	10
8990	688838	31
8991	881171	10
8993	881181	10
8996	881191	10
8998	881201	10
9000	688970	32
9004	689023	41
9017	881321	10
9024	881381	10
9048	881601	10
9050	881611	10
9055	881661	10
9084	881931	10
9087	881951	10
9121	882271	10
9165	689558	23094
9224	883241	10
9231	883301	10
9232	712760	59
9253	883481	10
9376	713317	29
9406	884831	10
9409	713465	41
9412	884851	10
9415	884881	10
9428	884971	10
9458	713785	43
9464	885281	10
9466	885301	10
9483	885441	10
9486	885451	10
9487	885461	10
9489	885481	10
9492	885511	10
9493	713950	31
9495	885531	10
9498	885551	10
9500	885571	10
9501	885581	10
9502	885591	10
9503	885601	10
9504	714001	84
9506	714105	59
9507	714164	32
9509	885621	10
9510	885631	10
9511	885641	10
9513	714277	42
9515	885661	10
9516	885671	10
9518	885681	10
9522	714382	88
9525	885711	10
9534	885791	10
9535	714512	281
9544	885871	10
9551	885931	10
9570	714904	30
9575	714934	19
9601	886361	10
9611	886461	10
9637	715342	20
9648	886751	10
9685	715571	403
9751	887721	10
9758	887781	10
9780	716195	38
9790	888051	10
9837	888471	10
9933	889341	10
9939	889371	10
9942	889401	10
9991	889811	10
9993	889831	10
9994	717460	238
10007	889947	11
10010	889969	11
10013	889991	11
10014	890002	11
10015	890013	11
10019	890057	11
10020	717812	33
10021	890068	11
10022	890079	11
10025	890112	11
10026	717845	38
10027	890123	11
10028	717883	490
10029	890134	11
10033	890145	11
10036	890167	11
10037	890178	11
10038	718480	11
10043	890222	11
10045	890233	11
10048	890255	11
10050	890266	11
10052	890277	11
10057	890321	11
10058	718621	33
10059	718654	112
10061	890343	11
10062	890354	11
10069	718766	152
10071	890431	11
10078	890475	11
10080	890497	11
10102	719299	21
10103	890728	11
10104	890739	11
10109	719320	71
10128	890970	11
10138	891080	11
10147	891168	11
10164	891355	11
10174	891465	11
10175	891476	11
10278	719547	41
10285	892631	11
10317	892939	11
10393	893709	11
10411	893885	11
10460	894369	11
10466	894413	11
10469	894435	11
10518	894853	11
10520	894875	11
10523	725396	11
10534	894996	11
10537	895018	11
10540	895040	11
10541	895051	11
10542	895062	11
10548	725599	30
10549	725629	21
10553	725697	20
10554	895128	11
10555	895139	11
10556	895150	11
10558	725717	67
10560	895172	11
10561	725805	51
10562	895183	11
10563	725856	389
10564	895194	11
10565	895205	11
10566	895216	11
10573	895271	11
10575	895293	11
10577	895315	11
10579	895326	11
10580	895337	11
10583	895359	11
10586	895381	11
10588	895392	11
10593	895436	11
10598	895491	11
10605	895568	11
10624	726827	22
10655	896085	11
10665	896184	11
10668	896206	11
10674	896272	11
10676	896294	11
10691	896448	11
10701	896558	11
10805	897669	11
10812	897735	11
10844	898032	11
10920	898813	11
10921	898824	11
10987	899528	11
10996	899594	11
11045	900023	11
11061	900166	11
11064	900188	11
11066	900210	11
11067	900221	11
11074	900298	11
11075	900309	11
11078	900342	11
11080	900364	11
11081	900375	11
11082	900386	11
11086	900419	11
11088	900430	11
11089	900441	11
11090	900452	11
11091	900463	11
11092	900474	11
11095	900496	11
11101	900540	11
11103	900551	11
11105	900562	11
11106	900573	11
11110	900606	11
11112	900617	11
11114	900628	11
11116	900650	11
11122	728344	96
11124	900716	11
11131	900793	11
11132	900804	11
11155	901035	11
11157	901046	11
11162	901090	11
11178	901266	11
11181	901299	11
11191	901398	11
11194	901420	11
11200	901486	11
11217	901651	11
11227	901761	11
11331	729815	18
11338	902938	11
11370	903235	11
11414	903686	11
11446	904027	11
11447	904038	11
11513	904698	11
11522	904786	11
11565	905193	11
11571	905259	11
11587	905413	11
11590	905435	11
11592	905457	11
11593	905468	11
11595	905490	11
11600	905545	11
11601	905556	11
11603	905578	11
11604	905589	11
11605	905600	11
11606	730819	159
11607	905611	11
11612	905655	11
11613	905666	11
11614	731006	39
11615	731045	22
11616	905677	11
11617	905688	11
11618	905699	11
11624	905765	11
11627	905776	11
11629	905798	11
11631	905809	11
11632	905820	11
11638	905875	11
11640	905886	11
11642	905908	11
11648	905952	11
11650	742268	319
11657	906029	11
11676	906227	11
11681	742629	21
11682	906282	11
11706	906546	11
11707	906557	11
11717	906667	11
11720	906689	11
11726	906755	11
11743	906942	11
11753	907052	11
11864	908251	11
11896	908570	11
11940	909054	11
11943	742814	44
11972	909395	11
12038	910110	11
12039	910121	11
12040	742879	51
12042	910143	11
12048	910198	11
12091	910616	11
12097	910660	11
12113	910825	11
12116	910858	11
12118	910880	11
12119	910891	11
12121	910913	11
12126	910968	11
12127	910979	11
12130	911012	11
12131	911023	11
12132	760083	70
12133	911034	11
12134	911045	11
12135	911056	11
12138	911067	11
12139	911078	11
12140	911089	11
12141	911100	11
12143	911111	11
12145	911133	11
12147	911155	11
12153	911199	11
12158	911243	11
12159	911254	11
12162	762200	9484
12164	911287	11
12168	771706	21
12172	911342	11
12174	911364	11
12176	911386	11
12183	911463	11
12208	911705	11
12246	912068	11
12252	912134	11
12269	912321	11
12279	912431	11
12306	912728	11
12420	913894	11
12422	913916	11
12466	914367	11
12498	914708	11
12500	914719	11
12565	915423	11
12566	772930	32
12568	915445	11
12574	915511	11
12577	915544	11
12585	915632	11
12594	915731	11
12623	916006	11
12639	916149	11
12644	916193	11
12648	916226	11
12649	916237	11
12652	916270	11
12653	916281	11
12654	916292	11
12655	916303	11
12656	916314	11
12657	916325	11
12658	916336	11
12659	916347	11
12660	916358	11
12664	773202	43
12665	916391	11
12666	916402	11
12667	916413	11
12668	916424	11
12669	916435	11
12670	916446	11
12673	916479	11
12679	916523	11
12684	916567	11
12690	916622	11
12691	916633	11
12692	916644	11
12694	916666	11
12700	774527	54
12702	916743	11
12708	916809	11
12709	916820	11
12711	916842	11
12726	916996	11
12728	917018	11
12733	917073	11
12771	774707	55
12778	917502	11
12795	917678	11
12805	917788	11
12832	918085	11
12917	918987	11
12922	919042	11
12942	919251	11
12946	919295	11
12948	919317	11
12992	919779	11
12993	775093	94
13024	775208	60
13094	920813	11
13111	920989	11
13121	921088	11
13138	775436	53
13149	921363	11
13165	921539	11
13170	921583	11
13171	775552	39
13175	921616	11
13178	775621	103
13179	921649	11
13180	921660	11
13181	921671	11
13182	921682	11
13183	921693	11
13184	921704	11
13185	921715	11
13186	921726	11
13187	921737	11
13188	775724	68
13189	775792	20
13190	921748	11
13191	921759	11
13192	921770	11
13193	921781	11
13194	921792	11
13195	775812	605
13199	921836	11
13210	921924	11
13216	921957	11
13217	921968	11
13220	922001	11
13226	776898	94
13228	922045	11
13231	922078	11
13234	922111	11
13235	922122	11
13252	922298	11
13253	922309	11
13255	922331	11
13258	777013	21
13259	922364	11
13291	777076	126
13297	922749	11
13298	922760	11
13304	922826	11
13321	923013	11
13331	777202	49
13358	923409	11
13365	923486	11
13439	924289	11
13468	924608	11
13472	924652	11
13474	924674	11
13518	925158	11
13592	925961	11
13615	926214	11
13620	926247	11
13637	926423	11
13647	926533	11
13675	926808	11
13696	927017	11
13700	927061	11
13701	927072	11
13704	927105	11
13705	927116	11
13706	779272	21
13707	927127	11
13708	927138	11
13709	927149	11
13710	927160	11
13711	927171	11
13712	927182	11
13713	927193	11
13715	927215	11
13716	927226	11
13717	927237	11
13718	779293	20
13719	927248	11
13720	927259	11
13723	927292	11
13725	927314	11
13731	927369	11
13733	927391	11
13736	927413	11
13740	927457	11
13742	779357	29
13743	927479	11
13744	927490	11
13746	927512	11
13747	927523	11
13754	927589	11
13755	927600	11
13757	927622	11
13758	927633	11
13760	927655	11
13761	927666	11
13762	927677	11
13778	927853	11
13781	927886	11
13784	927919	11
13785	927930	11
13807	928161	11
13823	779450	11
13824	779461	30
13847	928557	11
13857	928656	11
13884	928953	11
13965	929811	11
13992	780848	96
13994	930108	11
13995	780944	86
13998	930141	11
14000	930163	11
14044	930647	11
14118	931428	11
14146	931725	11
14150	931769	11
14163	931912	11
14173	932022	11
14201	932308	11
14222	932517	11
14223	932528	11
14225	932550	11
14226	932561	11
14227	781222	29
14230	932594	11
14231	932605	11
14232	932616	11
14233	932627	11
14234	781251	153
14235	932638	11
14236	781404	42
14237	932649	11
14238	932660	11
14239	781446	20
14241	932682	11
14242	932693	11
14243	781466	856
14244	932704	11
14245	932715	11
14246	932726	11
14247	932737	11
14250	932759	11
14251	932770	11
14257	932825	11
14262	932869	11
14267	932924	11
14269	932946	11
14270	932957	11
14272	932979	11
14273	932990	11
14275	933001	11
14280	782680	19
14281	933056	11
14283	933078	11
14287	933122	11
14304	933309	11
14307	933342	11
14310	933375	11
14311	933386	11
14337	933661	11
14346	782775	430
14349	933771	11
14350	783273	20
14373	934024	11
14410	934420	11
14491	935289	11
14518	935586	11
14520	935608	11
14524	935641	11
14526	935663	11
14634	936840	11
14644	936950	11
14672	937247	11
14675	937280	11
14676	937291	11
14679	937324	11
14680	783498	790
14683	784288	354
14689	937412	11
14699	937511	11
14727	937808	11
14748	938006	11
14751	938028	11
14752	784837	69
14753	784906	21
14756	938061	11
14757	938072	11
14758	784927	21
14759	938083	11
14760	784948	319
14761	785267	103
14762	938094	11
14763	938105	11
14764	938116	11
14765	938127	11
14767	938149	11
14768	938160	11
14769	938171	11
14770	938182	11
14771	938193	11
14772	938204	11
14777	938248	11
14782	938303	11
14788	938369	11
14789	938380	11
14796	938424	11
14797	938435	11
14799	938446	11
14806	938512	11
14807	938523	11
14809	938545	11
14813	938578	11
14830	938765	11
14833	938798	11
14836	938831	11
14837	938842	11
14838	938853	11
14859	939084	11
14872	939216	11
14875	785582	40
14876	939249	11
14883	785622	19
14899	939491	11
14936	939887	11
15011	940690	11
15017	785735	30
15018	785765	144
15046	941031	11
15160	942274	11
15170	942384	11
15193	942637	11
15195	785951	31
15196	942659	11
15198	942681	11
15201	942714	11
15202	942725	11
15209	942802	11
15225	942967	11
15253	943264	11
15268	786025	41
15277	943495	11
15279	943506	11
15282	943539	11
15283	943550	11
15286	943572	11
15288	943594	11
15290	786151	58
15291	943616	11
15292	943627	11
15293	943638	11
15294	943649	11
15295	943660	11
15296	786209	21
15297	943671	11
15298	943682	11
15299	943693	11
15300	943704	11
15302	943726	11
15303	943737	11
15309	786230	106
15311	943814	11
15321	943924	11
15322	943935	11
15323	943946	11
15325	943968	11
15326	786336	279
15331	944012	11
15332	944023	11
15333	944034	11
15335	944056	11
15339	944100	11
15341	944122	11
15356	786656	81
15359	944309	11
15362	944342	11
15364	944353	11
15368	944397	11
15384	786757	20
15385	944573	11
15398	944716	11
15401	944749	11
15402	944760	11
15462	945387	11
15537	946190	11
15543	946245	11
15570	946542	11
15572	946564	11
15686	947807	11
15696	947917	11
15722	948203	11
15724	948225	11
15727	948258	11
15728	948269	11
15735	948346	11
15751	948522	11
15779	948830	11
15803	949072	11
15804	787029	20
15805	949083	11
15808	949116	11
15809	949127	11
15810	949138	11
15812	949149	11
15813	949160	11
15814	949171	11
15815	949182	11
15816	787070	109
15817	949193	11
15818	949204	11
15819	949215	11
15820	787179	73
15821	949226	11
15822	787252	32
15823	949237	11
15824	949248	11
15826	949270	11
15829	949303	11
15834	949358	11
15840	949424	11
15847	949501	11
15848	949512	11
15849	949523	11
15851	949545	11
15857	949611	11
15858	949622	11
15859	949633	11
15861	949655	11
15865	949699	11
15885	949919	11
15888	949952	11
15889	949963	11
15890	787284	82
15910	787366	20
15911	950183	11
15914	950216	11
15924	950326	11
15925	787386	31
15927	950348	11
15928	787417	21
15961	787480	50
15988	950986	11
16063	951811	11
16069	951877	11
16096	952174	11
16098	787530	11
16133	952570	11
16212	953428	11
16222	953538	11
16250	953846	11
16253	953879	11
16254	953890	11
16257	953923	11
16261	953967	11
16293	787568	106
16300	954385	11
16305	954440	11
16327	954649	11
16328	954660	11
16329	954671	11
16330	787816	20
16331	954682	11
16334	787836	504
16335	954715	11
16338	954748	11
16339	954759	11
16340	788340	62
16341	954770	11
16342	788402	21
16345	954803	11
16346	954814	11
16347	954825	11
16348	954836	11
16349	788423	25268
16350	954847	11
16352	954869	11
16353	954880	11
16354	954891	11
16355	954902	11
16359	954946	11
16360	954957	11
16361	954968	11
16366	955023	11
16373	955089	11
16374	955100	11
16375	955111	11
16383	955199	11
16384	955210	11
16387	955243	11
16388	955254	11
16391	813712	20
16392	955287	11
16410	955485	11
16414	955529	11
16415	955540	11
16416	955551	11
16436	813732	43
16437	813775	86
16440	955793	11
16441	955804	11
16450	955892	11
16451	955903	11
16454	955936	11
16461	813882	30
16477	956178	11
16487	956288	11
16521	813912	1494
16589	957399	11
16595	957454	11
16675	958323	11
16738	959016	11
16776	959423	11
16780	959456	11
16787	959533	11
16820	959896	11
16831	960017	11
16837	960083	11
16849	960215	11
```
