## Supplementary material for "Deep-mining of vertebrate genomes reveals an unexpected diversity of endogenous viral elements": pref_filter2.index

```
0	6587	7
1	9208	7
2	6594	7
6	6601	7
7	9215	7
8	9222	16
9	9238	17
10	12400	8
11	9255	8
12	9263	8
13	12408	8
16	9271	8
17	9279	17
18	9296	8
19	9304	8
20	12416	8
21	12424	8
23	12432	8
24	0	17
25	12440	8
27	17	17
31	34	8
34	42	26
36	68	8
37	76	17
38	93	8
39	101	8
42	109	17
46	126	18
47	9312	27
52	9339	18
53	9357	16
54	9373	28
55	9401	18
58	12448	8
59	12456	8
62	12464	8
63	9419	8
64	9427	8
69	9435	8
70	9443	8
71	9451	8
73	9459	28
88	9487	8
89	12472	8
90	16746	8
111	16754	9
112	9495	19
115	16763	9
116	9514	9
118	9523	18
119	9541	9
121	9550	9
122	9559	9
125	16772	9
126	16781	9
128	9568	19
135	16790	9
194	9587	9
195	9596	18
208	9614	9
212	9623	37
264	16799	9
267	9660	9
270	16808	9
271	9669	9
275	9678	18
276	9696	9
277	9705	9
278	9714	9
295	9723	9
296	144	9
298	153	9
334	162	9
349	171	9
375	180	20
376	200	9
394	209	9
395	218	9
410	227	17
411	244	18
412	262	90
446	352	9
449	361	9
471	370	9
472	379	9
473	388	9
495	397	80
506	477	29
520	506	18
524	524	9
527	16817	9
528	533	9
532	16826	9
533	16835	9
534	542	9
535	551	27
536	16844	9
537	16853	9
538	578	9
539	587	18
540	16862	9
542	605	19
543	624	9
544	633	37
546	670	9
547	16871	9
548	16880	9
549	16889	9
550	679	18
552	697	71
558	768	9
559	777	9
560	786	9
561	795	9
565	804	9
566	813	27
569	840	18
571	16898	9
574	858	9
575	867	18
585	16907	9
589	16916	9
590	12480	9
591	885	9
596	894	9
597	903	9
610	12489	9
611	912	9
613	921	17
616	938	9
638	12498	9
642	12507	9
644	947	9
649	956	9
652	965	9
653	12516	9
670	12525	9
725	974	9
735	983	9
791	12534	9
797	12543	9
798	992	20
801	12552	9
802	1012	9
804	1021	9
805	1030	9
822	1039	18
823	1057	46
825	1103	9
827	12561	9
831	1112	28
876	1140	9
905	1149	19
921	1168	9
938	1177	9
978	16925	9
979	1186	9
981	1195	9
988	1204	9
999	1213	9
1021	1222	10
1022	1232	10
1027	1242	20
1039	9732	10
1040	9742	28
1043	9770	10
1054	16934	10
1055	9780	20
1057	16944	10
1058	9800	10
1059	16954	10
1060	16964	10
1061	9810	10
1063	16974	10
1064	16984	10
1066	9820	10
1067	16994	10
1068	17004	10
1070	9830	10
1071	17014	10
1072	9840	10
1073	9850	10
1074	9860	21
1075	17024	10
1076	9881	21
1077	9902	19
1078	17034	10
1079	17044	10
1084	9921	41
1086	9962	10
1088	9972	10
1097	17054	10
1098	17064	10
1100	9982	10
1101	9992	10
1104	10002	10
1106	10012	10
1112	17074	10
1116	17084	10
1117	10022	10
1118	10032	10
1122	17094	10
1124	10042	10
1125	10052	10
1143	17104	10
1165	17114	10
1166	10062	10
1167	10072	10
1169	12570	10
1170	10082	29
1176	10111	10
1179	10121	10
1180	10131	52
1181	10183	10
1189	12580	10
1197	12590	10
1249	10193	10
1255	10203	31
1262	10234	10
1318	12600	10
1319	10244	10
1324	10254	21
1325	10275	19
1328	10294	39
1331	10333	10
1332	10343	10
1354	12610	10
1378	10353	21
1403	10374	19
1432	10393	10
1448	10403	18
1450	10421	10
1464	10431	10
1505	12620	10
1511	10441	31
1581	12630	10
1582	12640	10
1583	10472	20
1584	12650	10
1585	12660	10
1587	10492	10
1590	12670	10
1593	12680	10
1594	10502	19
1595	12690	10
1596	1262	20
1597	1282	10
1598	1292	19
1600	1311	10
1601	12700	10
1602	12710	10
1603	1321	20
1604	12720	10
1605	1341	20
1606	12730	10
1610	1361	10
1611	1371	10
1612	1381	10
1613	1391	10
1617	1401	10
1618	1411	29
1624	12740	10
1625	12750	10
1627	1440	10
1628	1450	10
1631	12760	10
1633	1460	10
1634	1470	30
1639	17124	10
1643	17134	10
1644	1500	10
1645	1510	10
1649	17144	10
1650	1520	10
1651	1530	31
1664	10521	10
1665	10531	10
1670	17154	10
1671	17164	10
1672	17174	10
1692	17184	10
1694	10541	10
1696	10551	20
1697	10571	31
1703	10602	21
1706	10623	10
1708	10633	10
1710	17194	10
1716	10643	304
1724	17204	10
1789	10947	10
1845	1561	270
1846	1831	10
1855	17214	10
1878	1841	20
1881	12770	10
1885	1861	10
1930	1871	10
1931	1881	72
1959	1953	20
1975	1973	10
2032	12780	10
2058	1983	20
2076	2003	10
2108	12790	10
2110	12800	10
2111	12810	10
2112	12820	10
2113	12830	10
2114	12840	10
2116	2013	10
2117	12850	10
2118	2023	47
2121	2070	89
2122	12860	10
2123	17224	10
2124	2159	10
2125	17234	10
2127	2169	10
2128	17244	10
2129	17254	10
2130	2179	39
2131	17264	10
2133	2218	20
2138	2238	18
2139	2256	10
2140	2266	10
2144	2276	10
2152	17274	10
2153	2286	10
2154	2296	102
2155	2398	20
2156	17284	10
2158	17294	10
2160	2418	10
2162	2428	20
2166	17304	10
2170	17314	10
2172	2448	10
2174	2458	48
2175	17324	10
2176	17334	10
2191	2506	10
2194	17344	10
2197	17354	10
2198	17364	10
2221	2516	10
2223	17374	10
2224	2526	10
2225	17384	10
2230	2536	10
2233	2546	10
2251	2556	10
2297	2566	10
2303	2576	10
2316	2586	10
2372	2596	20
2382	17394	10
2408	17404	10
2411	17414	10
2457	2616	10
2502	2626	10
2559	24189	10
2565	2636	10
2602	2646	10
2624	2656	61
2628	2717	19
2634	2736	47
2635	2783	28
2639	24199	10
2640	24209	10
2641	24219	10
2644	24229	10
2645	24239	10
2646	2811	10
2648	24249	10
2649	24259	10
2651	2821	10
2652	24269	10
2653	2831	10
2654	2841	10
2655	24279	10
2656	2851	10
2657	17424	10
2658	17434	10
2660	2861	20
2665	2881	29
2667	2910	20
2674	2930	10
2678	2940	39
2679	17444	10
2682	2979	10
2683	17454	10
2685	17464	10
2687	2989	10
2689	2999	31
2693	17474	10
2697	17484	10
2700	3030	19
2701	17494	10
2703	17504	10
2721	17514	10
2725	10957	19
2726	12870	10
2748	10976	20
2750	10996	90
2752	11086	20
2757	11106	10
2778	12880	10
2797	12890	10
2900	11116	20
2903	12900	10
2905	11136	10
2909	12910	10
2984	11146	10
3086	12920	10
3092	11156	10
3137	12930	10
3143	12940	10
3155	11166	10
3161	3049	10
3162	12950	10
3166	12960	10
3167	17524	10
3168	17534	10
3171	3059	10
3172	3069	10
3175	3079	55
3176	17544	10
3177	3134	20
3178	3154	10
3179	17554	10
3180	3164	20
3181	3184	29
3182	17564	10
3183	17574	10
3184	17584	10
3185	17594	10
3186	17604	10
3192	3213	34
3195	3247	10
3198	11176	10
3199	17614	10
3204	11186	10
3206	11196	20
3212	17624	10
3218	17634	10
3220	17644	10
3222	11216	19
3224	11235	20
3225	17654	10
3227	17664	10
3228	17674	10
3230	17684	10
3248	17694	10
3251	11255	19
3252	17704	10
3253	17714	10
3275	11274	10
3277	24289	10
3288	11284	19
3305	24299	10
3324	24309	10
3432	11303	20
3436	24319	10
3457	11323	10
3511	3257	19
3543	24329	10
3613	24339	10
3638	3276	39
3664	24349	10
3666	24359	10
3682	3315	10
3688	3325	10
3689	24369	10
3693	24379	10
3695	17724	10
3702	3335	19
3703	17734	10
3704	3354	20
3706	17744	10
3708	17754	10
3709	17764	10
3710	17774	10
3711	17784	10
3712	17794	10
3713	3374	20
3714	17804	10
3721	3394	10
3731	3404	10
3738	17814	10
3739	3414	31
3745	17824	10
3749	11333	20
3751	11353	10
3752	17834	10
3754	17844	10
3755	17854	10
3757	17864	10
3773	11363	10
3775	17874	10
3779	17884	10
3780	17894	10
3802	11373	10
3804	17904	10
3824	11383	10
3851	17914	10
3879	11393	40
3959	11433	10
3993	17924	10
4038	11443	10
4070	11453	19
4140	17934	10
4146	11472	29
4186	3445	10
4191	17944	10
4193	17954	10
4209	3455	10
4216	17964	10
4220	17974	10
4221	3465	30
4222	17984	10
4226	17994	10
4227	3495	10
4229	18004	10
4230	3505	20
4231	3525	28
4232	18014	10
4233	18024	10
4234	18034	10
4235	18044	10
4236	18054	10
4237	18064	10
4238	18074	10
4239	18084	10
4240	18094	10
4241	18104	10
4248	3553	10
4251	3563	38
4253	18114	10
4258	3601	10
4260	3611	10
4265	18124	10
4266	18134	10
4267	18144	10
4272	18154	10
4276	18164	10
4278	21584	10
4279	18174	10
4281	18184	10
4282	18194	10
4302	18204	10
4305	21594	19
4306	18214	10
4312	18224	10
4331	18234	10
4342	21613	10
4347	18244	10
4378	18254	10
4411	21623	67
4486	21690	10
4520	18264	10
4565	21700	10
4661	21710	10
4663	21720	19
4711	21739	10
4713	21749	21
4718	18274	10
4720	18284	10
4736	3621	10
4742	3631	19
4743	18294	10
4747	3650	10
4749	3660	47
4753	18304	10
4756	18314	10
4757	3707	62
4758	3769	20
4759	18324	10
4760	18334	10
4761	18344	10
4762	3789	21
4763	18354	10
4764	18364	10
4765	3810	40
4766	18374	10
4767	18384	10
4768	18394	10
4772	18404	10
4778	3850	10
4782	3860	20
4787	11501	10
4792	18414	10
4793	18424	10
4797	11511	10
4802	11521	10
4803	18434	10
4805	11531	10
4806	18444	10
4808	11541	19
4809	11560	110
4810	18454	10
4827	11670	10
4833	18464	10
4834	18474	10
4839	18484	10
4858	18494	10
4879	11680	10
4933	11690	10
4949	11700	10
5013	15484	10
5014	18504	10
5047	18514	10
5092	15494	10
5161	15504	20
5190	15524	10
5213	24389	10
5240	15534	10
5245	24399	10
5263	15544	30
5269	15574	20
5270	24409	10
5272	15594	10
5276	24419	10
5280	24429	10
5282	15604	38
5283	24439	10
5284	24449	10
5287	15642	39
5288	24459	10
5289	24469	10
5290	24479	10
5291	18524	10
5292	18534	10
5293	3880	10
5294	18544	10
5295	18554	10
5299	18564	10
5312	3890	10
5314	3900	10
5319	18574	10
5320	3910	68
5329	3978	10
5330	18584	10
5332	3988	19
5333	18594	10
5335	18604	10
5336	4007	39
5353	18614	10
5354	4046	149
5359	18624	10
5360	4195	20
5361	18634	10
5366	18644	10
5382	18654	10
5385	18664	10
5476	4215	10
5540	21770	41
5541	18674	10
5543	21811	10
5574	18684	10
5646	21821	10
5651	21831	10
5717	21841	10
5731	21851	10
5740	18694	10
5763	18704	10
5767	21861	10
5791	18714	10
5797	18724	10
5803	18734	10
5804	18744	10
5805	21871	64
5807	18754	10
5810	18764	10
5811	18774	10
5812	21935	10
5813	18784	10
5815	18794	10
5816	21945	136
5817	18804	10
5818	18814	10
5819	18824	10
5820	18834	10
5821	18844	10
5822	18854	10
5825	18864	10
5826	18874	10
5827	18884	10
5832	15681	10
5835	18894	10
5836	15691	37
5839	15728	10
5846	18904	10
5847	18914	10
5848	24489	10
5853	24499	10
5856	15738	10
5862	24509	10
5863	24519	10
5880	24529	10
5886	24539	10
5887	24549	10
5893	24559	10
5909	24569	10
5912	24579	10
5933	15748	30
6067	18924	10
6068	18934	10
6075	18944	10
6101	15778	20
6247	15798	10
6267	18954	10
6294	15808	10
6299	18964	10
6301	18974	10
6321	18984	10
6324	18994	10
6327	19004	10
6330	19014	10
6331	12970	10
6333	15818	28
6334	12980	10
6335	12990	10
6336	15846	10
6337	13000	10
6338	13010	10
6339	13020	10
6340	13030	10
6341	22081	19
6342	13040	10
6344	13050	10
6346	13060	10
6347	19024	10
6348	22100	19
6350	22119	10
6353	19034	10
6354	19044	10
6355	19054	10
6356	19064	10
6360	19074	10
6363	19084	10
6366	22129	10
6373	19094	10
6374	19104	10
6380	19114	10
6383	22139	20
6389	19124	10
6390	19134	10
6407	19144	10
6420	19154	10
6436	19164	10
6439	22159	50
6594	19174	10
6595	22209	19
6597	22228	10
6602	19184	10
6628	19194	10
6769	22238	10
6771	22248	10
6781	19204	10
6794	19214	10
6821	11710	10
6828	19224	10
6845	19234	10
6851	19244	10
6854	19254	10
6857	19264	10
6858	19274	10
6860	19284	10
6864	19294	10
6865	19304	10
6866	19314	10
6867	11720	21
6868	19324	10
6869	19334	10
6871	19344	10
6873	19354	10
6874	19364	10
6875	19374	10
6880	19384	10
6881	19394	10
6882	19404	10
6883	19414	10
6887	13070	10
6890	13080	10
6892	11741	10
6893	11751	10
6900	13090	10
6901	13100	10
6902	13110	10
6903	13120	10
6904	13130	10
6907	13140	10
6909	13150	10
6910	11761	10
6916	13160	10
6917	13170	10
6940	13180	10
6941	13190	10
6947	13200	10
6963	11771	19
7013	11790	31
7115	11821	10
7122	13210	10
7129	13220	10
7155	13230	10
7249	11831	19
7269	11850	41
7298	15856	10
7304	13240	10
7308	13250	10
7312	15866	37
7321	13260	10
7344	13270	10
7348	15903	10
7356	13280	10
7363	13290	10
7371	15913	10
7378	13300	10
7381	13310	10
7384	13320	10
7385	13330	10
7387	13340	10
7388	13350	10
7390	13360	10
7391	19424	10
7392	19434	10
7393	19444	10
7394	19454	10
7395	19464	10
7396	19474	10
7398	19484	10
7400	19494	10
7401	19504	10
7402	19514	10
7407	19524	10
7408	19534	10
7409	19544	10
7410	19554	10
7412	19564	10
7414	19574	10
7417	19584	10
7419	15923	10
7423	15933	10
7426	19594	10
7427	15943	20
7428	19604	10
7429	19614	10
7434	13370	10
7436	13380	10
7443	13390	10
7444	13400	10
7445	13410	10
7467	13420	10
7468	13430	10
7474	13440	10
7490	15963	19
7540	13450	10
7584	15982	29
7649	13460	10
7651	16011	10
7656	13470	10
7682	13480	10
7825	4225	22
7828	4247	20
7831	13490	10
7871	13500	10
7883	13510	10
7885	13520	10
7890	13530	10
7905	13540	10
7908	13550	10
7909	13560	10
7911	4267	20
7912	13570	10
7914	13580	10
7915	13590	10
7917	13600	10
7918	13610	10
7919	13620	10
7920	13630	10
7921	4287	20
7922	13640	10
7923	13650	10
7924	13660	10
7925	19624	10
7927	19634	10
7928	19644	10
7929	19654	10
7932	4307	10
7934	19664	10
7935	19674	10
7936	19684	10
7939	19694	10
7941	19704	10
7944	19714	10
7946	4317	10
7956	6608	10
7961	4327	30
7963	6618	10
7970	6628	10
7971	6638	10
7994	6648	10
7995	6658	10
8001	6668	10
8021	4357	10
8030	4367	19
8067	6678	10
8104	4386	10
8176	16021	32
8183	16053	17
8199	6688	10
8209	6698	10
8299	16070	38
8352	16108	10
8358	13670	10
8362	16118	10
8370	16128	20
8398	13680	10
8410	13690	10
8412	13700	10
8432	13710	10
8435	13720	10
8436	13730	10
8438	13740	10
8439	16148	10
8441	13750	10
8442	13760	10
8444	24589	10
8445	24599	10
8446	24609	10
8447	24619	10
8448	16158	19
8450	24629	10
8451	16177	19
8452	24639	10
8455	24649	10
8456	24659	10
8460	24669	10
8461	24679	10
8462	19724	10
8463	19734	10
8466	19744	10
8468	16196	19
8471	19754	10
8473	22258	30
8477	22288	10
8481	22298	20
8490	19764	10
8497	19774	10
8498	22318	106
8503	22424	10
8516	22434	10
8521	19784	10
8522	22444	10
8523	19794	10
8594	19804	10
8627	19814	10
8697	22454	40
8703	6708	10
8736	22494	21
8878	22515	10
8882	16215	10
8885	6718	10
8900	6728	10
8937	6738	10
8939	6748	10
8951	6758	10
8954	16225	10
8956	16235	21
8959	6768	10
8960	6778	10
8962	6788	10
8965	6798	10
8966	13770	10
8967	13780	10
8968	13790	10
8971	13800	10
8972	16256	49
8973	13810	10
8974	13820	10
8977	13830	10
8978	13840	10
8979	13850	10
8982	13860	10
8983	16305	20
8984	6808	10
8989	6818	10
8990	16325	10
8991	6828	10
8993	6838	10
8996	6848	10
8998	6858	10
9000	16335	10
9004	16345	10
9017	6868	10
9024	6878	10
9048	6888	10
9050	6898	10
9055	13870	10
9084	13880	10
9087	13890	10
9121	13900	10
9165	16355	21
9224	13910	10
9231	13920	10
9232	16376	10
9253	13930	10
9376	11891	10
9406	13940	10
9409	11901	10
9412	13950	10
9415	13960	10
9428	6908	10
9458	11911	10
9464	6918	10
9466	6928	10
9483	6938	10
9486	6948	10
9487	6958	10
9489	6968	10
9492	6978	10
9493	11921	10
9495	6988	10
9498	6998	10
9500	13970	10
9501	13980	10
9502	13990	10
9503	14000	10
9504	11931	18
9506	11949	40
9507	11989	10
9509	14010	10
9510	14020	10
9511	14030	10
9513	11999	10
9515	14040	10
9516	14050	10
9518	14060	10
9522	12009	10
9525	14070	10
9534	14080	10
9535	12019	10
9544	14090	10
9551	14100	10
9570	22525	10
9575	22535	19
9601	14110	10
9611	14120	10
9637	22554	20
9648	14130	10
9685	22574	10
9751	14140	10
9758	14150	10
9780	22584	19
9790	14160	10
9837	14170	10
9933	14180	10
9939	14190	10
9942	14200	10
9991	14210	10
9993	14220	10
9994	22603	21
10007	14230	11
10010	14241	11
10013	14252	11
10014	14263	11
10015	14274	11
10019	14285	11
10020	22624	11
10021	14296	11
10022	14307	11
10025	14318	11
10026	22635	29
10027	14329	11
10028	22664	43
10029	14340	11
10033	14351	11
10036	14362	11
10037	14373	11
10038	22707	11
10043	19824	11
10045	19835	11
10048	19846	11
10050	19857	11
10052	19868	11
10057	19879	11
10058	4396	11
10059	4407	30
10061	19890	11
10062	19901	11
10069	4437	20
10071	19912	11
10078	19923	11
10080	14384	11
10102	4457	11
10103	14395	11
10104	14406	11
10109	4468	41
10128	14417	11
10138	14428	11
10147	14439	11
10164	14450	11
10174	14461	11
10175	14472	11
10278	4509	31
10285	14483	11
10317	14494	11
10393	14505	11
10411	14516	11
10460	14527	11
10466	14538	11
10469	14549	11
10518	14560	11
10520	14571	11
10523	4540	11
10534	14582	11
10537	14593	11
10540	14604	11
10541	14615	11
10542	14626	11
10548	4551	21
10549	4572	21
10553	4593	20
10554	14637	11
10555	14648	11
10556	14659	11
10558	22718	40
10560	14670	11
10561	22758	20
10562	14681	11
10563	22778	78
10564	14692	11
10565	14703	11
10566	7008	11
10573	7019	11
10575	7030	11
10577	7041	11
10579	7052	11
10580	7063	11
10583	7074	11
10586	7085	11
10588	7096	11
10593	7107	11
10598	14714	11
10605	14725	11
10624	22856	11
10655	14736	11
10665	14747	11
10668	14758	11
10674	14769	11
10676	14780	11
10691	14791	11
10701	14802	11
10805	14813	11
10812	24689	11
10844	24700	11
10920	24711	11
10921	24722	11
10987	24733	11
10996	24744	11
11045	24755	11
11061	24766	11
11064	24777	11
11066	24788	11
11067	7118	11
11074	7129	11
11075	7140	11
11078	7151	11
11080	7162	11
11081	7173	11
11082	7184	11
11086	7195	11
11088	7206	11
11089	7217	11
11090	7228	11
11091	7239	11
11092	7250	11
11095	7261	11
11101	7272	11
11103	7283	11
11105	7294	11
11106	7305	11
11110	7316	11
11112	7327	11
11114	7338	11
11116	7349	11
11122	22867	20
11124	7360	11
11131	7371	11
11132	7382	11
11155	7393	11
11157	7404	11
11162	7415	11
11178	7426	11
11181	7437	11
11191	14824	11
11194	14835	11
11200	14846	11
11217	14857	11
11227	14868	11
11331	22887	11
11338	14879	11
11370	14890	11
11414	14901	11
11446	14912	11
11447	14923	11
11513	7448	11
11522	7459	11
11565	7470	11
11571	7481	11
11587	7492	11
11590	7503	11
11592	7514	11
11593	7525	11
11595	7536	11
11600	7547	11
11601	19934	11
11603	19945	11
11604	19956	11
11605	19967	11
11606	22898	29
11607	19978	11
11612	19989	11
11613	20000	11
11614	22927	21
11615	22948	11
11616	20011	11
11617	20022	11
11618	20033	11
11624	14934	11
11627	14945	11
11629	14956	11
11631	14967	11
11632	14978	11
11638	14989	11
11640	15000	11
11642	15011	11
11648	15022	11
11650	22959	168
11657	15033	11
11676	20044	11
11681	23127	21
11682	20055	11
11706	20066	11
11707	20077	11
11717	20088	11
11720	20099	11
11726	20110	11
11743	20121	11
11753	20132	11
11864	20143	11
11896	20154	11
11940	20165	11
11943	23148	11
11972	20176	11
12038	20187	11
12039	20198	11
12040	23159	20
12042	20209	11
12048	20220	11
12091	20231	11
12097	20242	11
12113	20253	11
12116	7558	11
12118	7569	11
12119	7580	11
12121	7591	11
12126	7602	11
12127	7613	11
12130	7624	11
12131	7635	11
12132	23179	31
12133	7646	11
12134	7657	11
12135	20264	11
12138	20275	11
12139	20286	11
12140	20297	11
12141	20308	11
12143	20319	11
12145	20330	11
12147	20341	11
12153	20352	11
12158	20363	11
12159	7668	11
12162	23210	11
12164	7679	11
12168	23221	11
12172	7690	11
12174	7701	11
12176	7712	11
12183	7723	11
12208	7734	11
12246	7745	11
12252	7756	11
12269	7767	11
12279	7778	11
12306	7789	11
12420	7800	11
12422	7811	11
12466	7822	11
12498	7833	11
12500	7844	11
12565	7855	11
12566	23232	11
12568	7866	11
12574	7877	11
12577	7888	11
12585	7899	11
12594	7910	11
12623	7921	11
12639	7932	11
12644	7943	11
12648	7954	11
12649	7965	11
12652	7976	11
12653	7987	11
12654	7998	11
12655	8009	11
12656	8020	11
12657	8031	11
12658	8042	11
12659	8053	11
12660	8064	11
12664	23243	32
12665	8075	11
12666	8086	11
12667	8097	11
12668	24799	11
12669	24810	11
12670	24821	11
12673	24832	11
12679	24843	11
12684	24854	11
12690	24865	11
12691	24876	11
12692	24887	11
12694	24898	11
12700	23275	21
12702	20374	11
12708	20385	11
12709	20396	11
12711	20407	11
12726	20418	11
12728	20429	11
12733	20440	11
12771	23296	33
12778	20451	11
12795	20462	11
12805	20473	11
12832	8108	11
12917	8119	11
12922	8130	11
12942	8141	11
12946	8152	11
12948	8163	11
12992	8174	11
12993	23329	22
13024	23351	21
13094	8185	11
13111	8196	11
13121	8207	11
13138	23372	21
13149	24909	11
13165	24920	11
13170	24931	11
13171	23393	20
13175	24942	11
13178	23413	43
13179	24953	11
13180	24964	11
13181	24975	11
13182	24986	11
13183	24997	11
13184	25008	11
13185	8218	11
13186	8229	11
13187	8240	11
13188	23456	20
13189	23476	20
13190	8251	11
13191	8262	11
13192	8273	11
13193	8284	11
13194	8295	11
13195	23496	107
13199	8306	11
13210	8317	11
13216	15044	11
13217	15055	11
13220	15066	11
13226	23603	42
13228	15077	11
13231	15088	11
13234	15099	11
13235	15110	11
13252	15121	11
13253	15132	11
13255	15143	11
13258	23645	11
13259	8328	11
13291	4613	19
13297	8339	11
13298	8350	11
13304	8361	11
13321	8372	11
13331	4632	30
13358	8383	11
13365	8394	11
13439	8405	11
13468	8416	11
13472	8427	11
13474	20484	11
13518	20495	11
13592	20506	11
13615	20517	11
13620	20528	11
13637	20539	11
13647	20550	11
13675	20561	11
13696	20572	11
13700	20583	11
13701	20594	11
13704	20605	11
13705	20616	11
13706	4662	21
13707	20627	11
13708	20638	11
13709	20649	11
13710	20660	11
13711	20671	11
13712	20682	11
13713	20693	11
13715	20704	11
13716	20715	11
13717	20726	11
13718	4683	20
13719	20737	11
13720	20748	11
13723	20759	11
13725	20770	11
13731	20781	11
13733	20792	11
13736	20803	11
13740	8438	11
13742	4703	20
13743	8449	11
13744	8460	11
13746	8471	11
13747	8482	11
13754	8493	11
13755	8504	11
13757	8515	11
13758	8526	11
13760	8537	11
13761	20814	11
13762	20825	11
13778	20836	11
13781	20847	11
13784	20858	11
13785	20869	11
13807	20880	11
13823	4723	11
13824	4734	11
13847	20891	11
13857	20902	11
13884	20913	11
13965	25019	11
13992	4745	30
13994	25030	11
13995	4775	11
13998	25041	11
14000	25052	11
14044	25063	11
14118	25074	11
14146	25085	11
14150	25096	11
14163	25107	11
14173	25118	11
14201	8548	11
14222	8559	11
14223	8570	11
14225	8581	11
14226	8592	11
14227	4786	20
14230	8603	11
14231	8614	11
14232	8625	11
14233	8636	11
14234	23656	82
14235	8647	11
14236	23738	21
14237	20924	11
14238	20935	11
14239	23759	20
14241	20946	11
14242	20957	11
14243	23779	164
14244	20968	11
14245	20979	11
14246	20990	11
14247	21001	11
14250	21012	11
14251	21023	11
14257	8658	11
14262	8669	11
14267	8680	11
14269	8691	11
14270	8702	11
14272	8713	11
14273	8724	11
14275	8735	11
14280	23943	19
14281	8746	11
14283	8757	11
14287	15154	11
14304	15165	11
14307	15176	11
14310	15187	11
14311	15198	11
14337	15209	11
14346	23962	136
14349	15220	11
14350	24098	20
14373	15231	11
14410	15242	11
14491	15253	11
14518	21034	11
14520	21045	11
14524	21056	11
14526	21067	11
14634	21078	11
14644	21089	11
14672	21100	11
14675	21111	11
14676	21122	11
14679	21133	11
14680	24118	19
14683	24137	11
14689	21144	11
14699	21155	11
14727	21166	11
14748	21177	11
14751	21188	11
14752	24148	41
14753	4806	11
14756	21199	11
14757	21210	11
14758	4817	21
14759	21221	11
14760	4838	90
14761	4928	64
14762	21232	11
14763	21243	11
14764	21254	11
14765	21265	11
14767	21276	11
14768	21287	11
14769	21298	11
14770	21309	11
14771	21320	11
14772	21331	11
14777	21342	11
14782	21353	11
14788	25129	11
14789	25140	11
14796	25151	11
14797	25162	11
14799	25173	11
14806	25184	11
14807	25195	11
14809	25206	11
14813	25217	11
14830	25228	11
14833	21364	11
14836	21375	11
14837	21386	11
14838	21397	11
14859	21408	11
14872	21419	11
14875	4992	20
14876	21430	11
14883	5012	19
14899	21441	11
14936	21452	11
15011	21463	11
15017	5031	21
15018	5052	21
15046	25239	11
15160	25250	11
15170	25261	11
15193	25272	11
15195	5073	21
15196	25283	11
15198	25294	11
15201	25305	11
15202	25316	11
15209	25327	11
15225	25338	11
15253	8768	11
15268	5094	11
15277	8779	11
15279	8790	11
15282	8801	11
15283	8812	11
15286	8823	11
15288	8834	11
15290	16386	20
15291	8845	11
15292	8856	11
15293	8867	11
15294	25349	11
15295	25360	11
15296	16406	21
15297	25371	11
15298	25382	11
15299	25393	11
15300	25404	11
15302	25415	11
15303	25426	11
15309	16427	54
15311	25437	11
15321	25448	11
15322	25459	11
15323	25470	11
15325	25481	11
15326	16481	11
15331	25492	11
15332	25503	11
15333	25514	11
15335	25525	11
15339	25536	11
15341	25547	11
15356	16492	81
15359	25558	11
15362	21474	11
15364	21485	11
15368	21496	11
15384	16573	20
15385	21507	11
15398	21518	11
15401	21529	11
15402	21540	11
15462	21551	11
15537	21562	11
15543	21573	11
15570	25569	11
15572	25580	11
15686	25591	11
15696	25602	11
15722	25613	11
15724	25624	11
15727	25635	11
15728	25646	11
15735	25657	11
15751	25668	11
15779	25679	11
15803	25690	11
15804	16593	20
15805	25701	11
15808	25712	11
15809	25723	11
15810	25734	11
15812	25745	11
15813	25756	11
15814	25767	11
15815	25778	11
15816	16613	48
15817	8878	11
15818	8889	11
15819	8900	11
15820	16661	63
15821	8911	11
15822	16724	22
15823	8922	11
15824	8933	11
15826	8944	11
15829	8955	11
15834	8966	11
15840	8977	11
15847	25789	11
15848	25800	11
15849	25811	11
15851	25822	11
15857	25833	11
15858	25844	11
15859	25855	11
15861	25866	11
15865	25877	11
15885	25888	11
15888	15264	11
15889	15275	11
15890	12029	11
15910	12040	20
15911	15286	11
15914	15297	11
15924	15308	11
15925	12060	21
15927	15319	11
15928	12081	21
15961	12102	30
15988	15330	11
16063	15341	11
16069	15352	11
16096	15363	11
16098	12132	11
16133	25899	11
16212	25910	11
16222	25921	11
16250	25932	11
16253	25943	11
16254	25954	11
16257	25965	11
16261	25976	11
16293	12143	11
16300	25987	11
16305	25998	11
16327	26009	11
16328	26020	11
16329	26031	11
16330	12154	20
16331	26042	11
16334	12174	175
16335	26053	11
16338	26064	11
16339	26075	11
16340	12349	51
16341	26086	11
16342	5105	21
16345	26097	11
16346	26108	11
16347	26119	11
16348	26130	11
16349	5126	1366
16350	26141	11
16352	26152	11
16353	26163	11
16354	26174	11
16355	26185	11
16359	26196	11
16360	26207	11
16361	26218	11
16366	15374	11
16373	15385	11
16374	15396	11
16375	15407	11
16383	15418	11
16384	15429	11
16387	15440	11
16388	15451	11
16391	6492	20
16392	15462	11
16410	15473	11
16414	8988	11
16415	8999	11
16416	9010	11
16436	6512	32
16437	6544	11
16440	9021	11
16441	9032	11
16450	9043	11
16451	9054	11
16454	9065	11
16461	6555	21
16477	9076	11
16487	9087	11
16521	6576	11
16589	9098	11
16595	9109	11
16675	9120	11
16738	9131	11
16776	9142	11
16780	9153	11
16787	9164	11
16820	9175	11
16831	9186	11
16837	9197	11
16849	26229	11
```
