## Supplementary material for "Deep-mining of vertebrate genomes reveals an unexpected diversity of endogenous viral elements": pref_rescore1.index

```
0	235103	9
1	0	106
2	235112	9
3	632721	653
4	106	21
5	127	19
6	235121	9
7	146	74
8	220	527
9	633374	9
10	235130	10
11	633383	52
12	633435	62
13	235140	10
14	633497	20
15	235150	10
16	633517	73
17	633590	10
18	633600	134
19	633734	31
20	235160	10
21	235170	10
22	633765	41
23	235180	10
24	747	10
25	235190	10
26	757	22
27	779	32
28	633806	22
29	633828	22
30	633850	21
31	633871	42
32	811	21
33	633913	21
34	633934	43
35	832	32
36	864	54
37	918	24215
38	633977	43
39	634020	311
40	634331	1438
41	635769	220
42	635989	114
43	636103	20
44	636123	20160
45	656283	713
46	25133	34
47	25167	53
48	25220	61
49	25281	21
50	25302	21
51	25323	12225
52	656996	32
53	657028	355
54	657383	373
55	657756	412
56	235200	10
57	658168	306
58	235210	10
59	235220	10
60	658474	63
61	658537	12555
62	235230	10
63	37548	31
64	37579	94
65	37673	182
66	671092	21
67	671113	123
68	37855	163
69	671236	75
70	671311	215
71	38018	73
72	38091	24198
73	671526	1595
74	235240	10
75	235250	10
76	235260	10
77	673121	1506
78	235270	10
79	674627	2594
80	677221	7025
81	684246	481
82	684727	1193
83	685920	32
84	235280	10
85	685952	21
86	685973	53
87	686026	413
88	686439	549
89	235290	10
90	235300	10
91	686988	31
92	687019	494
93	235310	10
94	687513	236
95	687749	313
96	688062	41
97	688103	9658
98	235320	10
99	62289	271
100	62560	134
101	62694	5943
102	235330	11
103	68637	1028
104	235341	11
105	69665	1264
106	235352	11
107	235363	11
108	235374	11
109	235385	11
110	235396	11
111	235407	11
112	70929	11
113	235418	11
114	70940	114
115	235429	11
116	697761	32
117	697793	53
118	71054	385
119	697846	2037
120	235440	11
121	71439	1580
122	73019	43
123	73062	531
124	699883	748
125	235451	11
126	235462	11
127	700631	83
128	700714	446
129	73593	22
130	73615	22740
131	701160	21
132	701181	156
133	701337	2011
134	703348	2996
135	235473	11
136	706344	52
137	706396	757
138	707153	822
139	707975	1967
140	709942	87
141	710029	61
142	710090	94
143	710184	317
144	710501	7389
145	717890	7408
146	96355	6990
147	725298	3535
148	235484	11
149	728833	114
150	728947	358
151	729305	21
152	729326	786
153	730112	3220
154	733332	1140
155	103345	690
156	734472	1482
157	104035	803
158	735954	4006
159	235495	11
160	104838	22
161	235506	11
162	104860	21
163	104881	3165
164	235517	11
165	108046	68
166	108114	1908
167	739960	3007
168	235528	11
169	110022	851
170	742967	22
171	235539	11
172	235550	11
173	235561	11
174	742989	153
175	235572	11
176	235583	11
177	883658	11
178	235594	11
179	235605	11
180	743142	33
181	743175	450
182	883669	11
183	235616	11
184	883680	11
185	235627	11
186	235638	11
187	883691	11
188	110873	126
189	110999	238
190	743625	857
191	111237	288
192	111525	749
193	744482	1585
194	112274	1611
195	746067	71
196	883702	11
197	113885	248
198	235649	11
199	746138	22
200	746160	345
201	114133	96
202	114229	286
203	746505	308
204	746813	220
205	114515	22
206	114537	2157
207	747033	843
208	747876	106
209	883713	11
210	235660	11
211	747982	161
212	748143	19379
213	589813	11
214	235671	11
215	883724	11
216	116694	113
217	116807	2338
218	883735	11
219	235682	11
220	119145	22
221	589824	11
222	119167	871
223	120038	53
224	883746	11
225	235693	11
226	120091	220
227	120311	2599
228	281702	65
229	589835	11
230	883757	11
231	122910	34
232	443554	965
233	122944	839
234	235704	11
235	589846	11
236	281767	660
237	883768	11
238	235715	11
239	589857	11
240	883779	11
241	123783	80
242	235726	11
243	589868	11
244	883790	11
245	235737	11
246	123863	52
247	444519	3588
248	123915	102
249	589879	11
250	883801	11
251	124017	534
252	282427	550
253	282977	123
254	235748	11
255	589890	11
256	883812	11
257	235759	11
258	589901	11
259	283100	34
260	883823	11
261	235770	11
262	283134	247
263	283381	171
264	589912	11
265	883834	11
266	283552	922
267	284474	1576
268	448107	21
269	448128	21
270	589923	11
271	448149	53
272	448202	31
273	286050	405
274	448233	21
275	448254	171
276	448425	161
277	448586	147
278	286455	156
279	448733	43
280	235781	11
281	883845	11
282	448776	56
283	589934	11
284	235792	11
285	286611	1518
286	883856	11
287	589945	11
288	235803	11
289	883867	11
290	448832	89
291	448921	55
292	448976	22
293	589956	11
294	235814	11
295	448998	130
296	449128	84
297	449212	84
298	449296	109
299	883878	11
300	449405	157
301	449562	149
302	449711	329
303	589967	11
304	235825	11
305	883889	11
306	450040	147
307	450187	349
308	450536	237
309	235836	11
310	589978	11
311	450773	166
312	450939	1804
313	288129	22544
314	452743	159
315	452902	32
316	452934	23
317	452957	359
318	124551	377
319	453316	330
320	883900	11
321	124928	466
322	453646	1069
323	235847	11
324	125394	1096
325	454715	345
326	126490	617
327	455060	310
328	589989	11
329	883911	11
330	127107	338
331	235858	11
332	590000	11
333	883922	11
334	767522	64
335	455370	418
336	767586	1017
337	235869	11
338	127445	691
339	455788	540
340	456328	1040
341	768603	249
342	768852	267
343	590011	11
344	128136	669
345	883933	11
346	235880	11
347	883944	11
348	590022	11
349	769119	64
350	769183	22
351	235891	11
352	883955	11
353	235902	11
354	590033	11
355	883966	11
356	769205	766
357	235913	11
358	128805	464
359	883977	11
360	590044	11
361	235924	11
362	883988	11
363	235935	11
364	883999	11
365	235946	11
366	884010	11
367	235957	11
368	884021	11
369	235968	11
370	590055	11
371	884032	11
372	235979	11
373	590066	11
374	884043	11
375	457368	322
376	129269	240
377	769971	431
378	457690	53
379	457743	2123
380	129509	542
381	235990	11
382	770402	94
383	590077	11
384	884054	11
385	770496	1045
386	236001	11
387	130051	751
388	771541	887
389	884065	11
390	590088	11
391	130802	63
392	236012	11
393	884076	11
394	130865	32
395	130897	570
396	459866	155
397	590099	11
398	772428	57
399	772485	125
400	460021	208
401	772610	55
402	236023	11
403	884087	11
404	772665	1073
405	590110	11
406	131467	31
407	460229	56
408	131498	103
409	236034	11
410	460285	188
411	131601	324
412	460473	381
413	131925	22
414	131947	229
415	773738	600
416	132176	69
417	884098	11
418	132245	431
419	774338	41
420	132676	44
421	590121	11
422	236045	11
423	774379	926
424	132720	387
425	133107	471
426	460854	1082
427	775305	2111
428	236056	11
429	133578	1302
430	236067	11
431	236078	11
432	236089	11
433	461936	645
434	462581	260
435	236100	11
436	134880	5351
437	462841	67
438	236111	11
439	462908	33
440	236122	11
441	462941	12584
442	777416	103
443	236133	11
444	236144	11
445	777519	239
446	777758	414
447	778172	61
448	778233	52
449	778285	53
450	778338	249
451	140231	22
452	778587	1206
453	140253	727
454	140980	53
455	141033	23
456	236155	11
457	236166	11
458	141056	148
459	141204	111
460	141315	184
461	141499	91
462	141590	23
463	236177	11
464	141613	487
465	142100	74
466	142174	366
467	779793	565
468	236188	11
469	236199	11
470	142540	187
471	780358	328
472	142727	330
473	310673	324
474	780686	34
475	236210	11
476	780720	282
477	143057	22
478	236221	11
479	143079	217
480	236232	11
481	236243	11
482	310997	137
483	236254	11
484	781002	210
485	311134	638
486	143296	22
487	781212	156
488	143318	732
489	781368	21
490	781389	287
491	311772	52
492	236265	11
493	236276	11
494	311824	103
495	781676	41
496	144050	135
497	236287	11
498	311927	119
499	144185	187
500	312046	75
501	781717	22
502	144372	139
503	781739	22
504	781761	23
505	781784	2879
506	312121	32
507	144511	33
508	236298	11
509	312153	34
510	312187	359
511	236309	11
512	475525	94
513	312546	239
514	236320	11
515	475619	218
516	312785	207
517	312992	437
518	236331	11
519	475837	23
520	475860	185
521	590132	11
522	236342	11
523	476045	31
524	476076	42
525	313429	136
526	476118	249
527	590143	11
528	144544	108
529	313565	33
530	313598	23
531	144652	23
532	236353	11
533	590154	11
534	313621	86
535	313707	33
536	236364	11
537	590165	11
538	313740	54
539	313794	66
540	236375	11
541	144675	31
542	313860	11
543	144706	33
544	144739	11
545	313871	135
546	144750	32
547	590176	11
548	236386	11
549	590187	11
550	144782	11
551	314006	21
552	144793	11
553	236397	11
554	314027	21
555	314048	23
556	314071	23
557	144804	22
558	144826	43
559	314094	32
560	144869	188
561	314126	64
562	145057	64
563	314190	34
564	145121	66
565	314224	45
566	314269	74
567	145187	185
568	314343	124
569	784663	115
570	784778	21
571	590198	11
572	314467	22399
573	784799	33
574	145372	56
575	784832	11
576	145428	355
577	784843	22
578	145783	1624
579	784865	31
580	236408	11
581	590209	11
582	784896	196
583	785092	21
584	785113	125
585	236419	11
586	785238	63
587	785301	74
588	785375	340
589	590220	11
590	236430	11
591	785715	102
592	785817	178
593	785995	21
594	786016	242
595	590231	11
596	786258	77
597	786335	198
598	147407	74
599	236441	11
600	786533	405
601	590242	11
602	147481	23
603	476367	22
604	147504	23
605	236452	11
606	590253	11
607	476389	191
608	236463	11
609	147527	34
610	236474	11
611	147561	266
612	786938	21
613	786959	85
614	476580	373
615	147827	111
616	787044	11
617	787055	22
618	787077	21
619	590264	11
620	147938	191
621	787098	144
622	590275	11
623	236485	11
624	590286	11
625	236496	11
626	787242	80
627	148129	258
628	884109	11
629	590297	11
630	787322	631
631	236507	11
632	884120	11
633	590308	11
634	236518	11
635	884131	11
636	236529	11
637	590319	11
638	236540	11
639	476953	42
640	476995	32
641	148387	41
642	884142	11
643	477027	32
644	148428	85
645	148513	62
646	590330	11
647	477059	468
648	148575	193
649	148768	91
650	236551	11
651	884153	11
652	148859	144
653	590341	11
654	477527	145
655	787953	318
656	149003	22
657	149025	346
658	477672	51
659	236562	11
660	477723	81
661	884164	11
662	590352	11
663	788271	21
664	477804	321
665	788292	907
666	236573	11
667	478125	80
668	590363	11
669	884175	11
670	236584	11
671	590374	11
672	478205	32
673	590385	11
674	236595	11
675	149371	22
676	884186	11
677	478237	45
678	149393	420
679	478282	71
680	478353	984
681	789199	87
682	590396	11
683	884197	11
684	590407	11
685	149813	22
686	590418	11
687	884208	11
688	590429	11
689	149835	22
690	884219	11
691	590440	11
692	236606	11
693	590451	11
694	884230	11
695	236617	11
696	884241	11
697	590462	11
698	789286	186
699	236628	11
700	884252	11
701	590473	11
702	236639	11
703	884263	11
704	149857	145
705	150002	34
706	590484	11
707	236650	11
708	590495	11
709	150036	101
710	236661	11
711	884274	11
712	590506	11
713	150137	34
714	789472	150
715	236672	11
716	590517	11
717	236683	11
718	150171	492
719	789622	32
720	479337	21
721	590528	11
722	789654	62
723	236694	11
724	479358	44
725	789716	374
726	479402	328
727	590539	11
728	884285	11
729	150663	207
730	236705	11
731	479730	274
732	790090	34
733	590550	11
734	790124	116
735	150870	106
736	884296	11
737	236716	11
738	590561	11
739	884307	11
740	790240	44
741	236727	11
742	590572	11
743	236738	11
744	590583	11
745	480004	461
746	790284	6099
747	150976	22
748	150998	22
749	236749	11
750	884318	11
751	590594	11
752	236760	11
753	590605	11
754	884329	11
755	236771	11
756	590616	11
757	884340	11
758	236782	11
759	590627	11
760	884351	11
761	151020	464
762	236793	11
763	590638	11
764	236804	11
765	884362	11
766	590649	11
767	151484	23
768	236815	11
769	590660	11
770	884373	11
771	236826	11
772	590671	11
773	884384	11
774	236837	11
775	884395	11
776	590682	11
777	236848	11
778	590693	11
779	236859	11
780	151507	294
781	480465	33
782	884406	11
783	236870	11
784	590704	11
785	884417	11
786	590715	11
787	480498	79
788	480577	260
789	236881	11
790	480837	178
791	884428	11
792	151801	32
793	590726	11
794	236892	11
795	151833	33
796	151866	64
797	884439	11
798	481015	125
799	236903	11
800	151930	125
801	590737	11
802	481140	66
803	884450	11
804	152055	156
805	481206	159
806	152211	31
807	236914	11
808	590748	11
809	884461	11
810	481365	194
811	152242	85
812	590759	11
813	590770	11
814	590781	11
815	590792	11
816	590803	11
817	590814	11
818	590825	11
819	236925	11
820	236936	11
821	236947	11
822	152327	139
823	481559	135
824	152466	84
825	152550	107
826	236958	11
827	236969	11
828	236980	11
829	236991	11
830	481694	182
831	152657	35
832	237002	11
833	237013	11
834	152692	47
835	237024	11
836	481876	21
837	481897	32
838	237035	11
839	237046	11
840	152739	309
841	237057	11
842	237068	11
843	481929	97
844	237079	11
845	482026	56
846	237090	11
847	482082	168
848	237101	11
849	153048	165
850	482250	226
851	590836	11
852	482476	56
853	237112	11
854	153213	234
855	482532	34
856	482566	51
857	237123	11
858	237134	11
859	237145	11
860	590847	11
861	590858	11
862	237156	11
863	590869	11
864	237167	11
865	482617	161
866	590880	11
867	482778	46
868	237178	11
869	590891	11
870	237189	11
871	590902	11
872	237200	11
873	590913	11
874	590924	11
875	237211	11
876	153447	33
877	482824	22
878	153480	74
879	590935	11
880	237222	11
881	590946	11
882	237233	11
883	590957	11
884	237244	11
885	590968	11
886	237255	11
887	482846	77
888	590979	11
889	237266	11
890	590990	11
891	237277	11
892	153554	22
893	591001	11
894	237288	11
895	237299	11
896	237310	11
897	237321	11
898	237332	11
899	591012	11
900	237343	11
901	482923	186
902	153576	178
903	483109	61
904	237354	11
905	483170	44
906	153754	214
907	591023	11
908	237365	11
909	483214	94
910	483308	6348
911	591034	11
912	591045	11
913	237376	11
914	591056	11
915	237387	11
916	591067	11
917	237398	11
918	237409	11
919	237420	11
920	237431	11
921	153968	34
922	796383	344
923	237442	11
924	154002	20577
925	796727	9604
926	336866	56
927	237453	11
928	336922	33
929	884472	11
930	237464	11
931	884483	11
932	237475	11
933	884494	11
934	237486	11
935	884505	11
936	237497	11
937	336955	93
938	337048	323
939	884516	11
940	806331	11
941	237508	11
942	806342	43
943	884527	11
944	237519	11
945	884538	11
946	237530	11
947	806385	524
948	806909	22
949	806931	22
950	884549	11
951	237541	11
952	806953	596
953	807549	135
954	884560	11
955	884571	11
956	237552	11
957	807684	44
958	884582	11
959	884593	11
960	237563	11
961	884604	11
962	807728	44
963	884615	11
964	884626	11
965	807772	5763
966	884637	11
967	237574	11
968	337371	68
969	884648	11
970	237585	11
971	884659	11
972	337439	22
973	337461	150
974	337611	64
975	237596	11
976	337675	175
977	884670	11
978	237607	11
979	337850	301
980	884681	11
981	813535	63
982	813598	22
983	237618	11
984	884692	11
985	237629	11
986	813620	168
987	884703	11
988	813788	95
989	813883	458
990	489656	33
991	237640	11
992	884714	11
993	237651	11
994	489689	128
995	814341	86
996	884725	11
997	814427	194
998	489817	316
999	814621	284
1000	814905	57
1001	237662	12
1002	884736	12
1003	490133	33
1004	814962	98
1005	490166	290
1006	237674	12
1007	884748	12
1008	237686	12
1009	815060	33
1010	815093	23
1011	884760	12
1012	815116	22
1013	815138	219
1014	237698	12
1015	490456	522
1016	174579	22
1017	174601	243
1018	815357	34
1019	815391	33
1020	237710	12
1021	815424	106
1022	174844	43
1023	490978	95
1024	884772	12
1025	174887	224
1026	491073	63
1027	815530	108
1028	491136	23
1029	491159	23
1030	237722	12
1031	491182	128
1032	884784	12
1033	175111	33
1034	815638	54
1035	884796	12
1036	237734	12
1037	884808	12
1038	237746	12
1039	175144	44
1040	491310	65
1041	884820	12
1042	237758	12
1043	175188	308
1044	815692	223
1045	491375	425
1046	884832	12
1047	237770	12
1048	175496	122
1049	884844	12
1050	884856	12
1051	175618	64
1052	175682	24
1053	815915	23
1054	237782	12
1055	175706	77
1056	815938	34
1057	884868	12
1058	491800	12
1059	237794	12
1060	884880	12
1061	815972	89
1062	491812	34
1063	237806	12
1064	884892	12
1065	491846	23
1066	491869	34
1067	237818	12
1068	884904	12
1069	816061	23
1070	175783	76
1071	237830	12
1072	491903	115
1073	816084	34
1074	175859	12
1075	884916	12
1076	816118	12
1077	492018	12
1078	237842	12
1079	884928	12
1080	884940	12
1081	175871	23
1082	816130	24
1083	175894	76
1084	492030	203
1085	816154	24
1086	816178	34
1087	816212	23
1088	816235	77
1089	175970	84
1090	816312	24
1091	816336	34
1092	816370	24
1093	492233	23
1094	816394	24
1095	816418	338
1096	492256	24
1097	237854	12
1098	884952	12
1099	237866	12
1100	492280	35
1101	492315	56
1102	492371	64
1103	176054	23
1104	176077	12
1105	492435	24
1106	816756	44
1107	176089	372
1108	492459	120
1109	884964	12
1110	816800	229
1111	492579	119
1112	237878	12
1113	817029	57
1114	884976	12
1115	492698	44
1116	237890	12
1117	817086	12
1118	817098	97
1119	176461	244
1120	492742	23
1121	884988	12
1122	885000	12
1123	237902	12
1124	492765	200
1125	817195	77
1126	885012	12
1127	237914	12
1128	817272	226
1129	885024	12
1130	237926	12
1131	492965	35
1132	885036	12
1133	237938	12
1134	591078	12
1135	885048	12
1136	176705	34
1137	493000	32
1138	885060	12
1139	176739	24
1140	176763	23
1141	885072	12
1142	885084	12
1143	885096	12
1144	176786	23
1145	493032	65
1146	885108	12
1147	885120	12
1148	885132	12
1149	176809	189
1150	817498	97
1151	885144	12
1152	885156	12
1153	885168	12
1154	885180	12
1155	885192	12
1156	885204	12
1157	885216	12
1158	493097	35
1159	885228	12
1160	493132	55
1161	885240	12
1162	885252	12
1163	885264	12
1164	817595	75
1165	885276	12
1166	493187	282
1167	817670	89
1168	817759	42
1169	885288	12
1170	176998	33
1171	817801	33
1172	817834	33
1173	885300	12
1174	817867	232
1175	885312	12
1176	177031	85
1177	885324	12
1178	885336	12
1179	493469	144
1180	177116	12
1181	493613	146
1182	818099	57
1183	177128	23
1184	885348	12
1185	885360	12
1186	818156	22
1187	885372	12
1188	177151	69
1189	885384	12
1190	493759	32
1191	885396	12
1192	885408	12
1193	885420	12
1194	885432	12
1195	885444	12
1196	885456	12
1197	885468	12
1198	885480	12
1199	885492	12
1200	885504	12
1201	885516	12
1202	885528	12
1203	885540	12
1204	885552	12
1205	818178	46
1206	493791	45
1207	885564	12
1208	177220	59
1209	885576	12
1210	885588	12
1211	885600	12
1212	885612	12
1213	885624	12
1214	885636	12
1215	885648	12
1216	818224	22
1217	493836	135
1218	885660	12
1219	177279	55
1220	885672	12
1221	885684	12
1222	885696	12
1223	885708	12
1224	885720	12
1225	885732	12
1226	885744	12
1227	885756	12
1228	885768	12
1229	885780	12
1230	885792	12
1231	885804	12
1232	177334	24
1233	885816	12
1234	177358	34
1235	885828	12
1236	885840	12
1237	177392	68
1238	885852	12
1239	885864	12
1240	885876	12
1241	885888	12
1242	885900	12
1243	493971	24
1244	885912	12
1245	493995	314
1246	177460	22
1247	177482	214
1248	885924	12
1249	177696	73
1250	494309	116
1251	177769	180
1252	494425	63
1253	177949	213
1254	494488	33
1255	494521	1742
1256	885936	12
1257	885948	12
1258	178162	23
1259	178185	35
1260	885960	12
1261	178220	139
1262	178359	112
1263	885972	12
1264	885984	12
1265	885996	12
1266	886008	12
1267	886020	12
1268	886032	12
1269	178471	24
1270	178495	170
1271	886044	12
1272	886056	12
1273	886068	12
1274	178665	54
1275	886080	12
1276	178719	82
1277	886092	12
1278	886104	12
1279	886116	12
1280	178801	34
1281	178835	90
1282	886128	12
1283	886140	12
1284	886152	12
1285	886164	12
1286	886176	12
1287	886188	12
1288	886200	12
1289	886212	12
1290	886224	12
1291	886236	12
1292	886248	12
1293	886260	12
1294	886272	12
1295	886284	12
1296	886296	12
1297	886308	12
1298	886320	12
1299	178925	22
1300	886332	12
1301	886344	12
1302	886356	12
1303	591090	12
1304	886368	12
1305	591102	12
1306	886380	12
1307	591114	12
1308	886392	12
1309	178947	44
1310	591126	12
1311	178991	156
1312	886404	12
1313	591138	12
1314	886416	12
1315	591150	12
1316	886428	12
1317	591162	12
1318	886440	12
1319	179147	73
1320	179220	68
1321	591174	12
1322	179288	23
1323	179311	252
1324	179563	12
1325	179575	134
1326	179709	22
1327	886452	12
1328	179731	12
1329	591186	12
1330	886464	12
1331	179743	159
1332	179902	162
1333	591198	12
1334	886476	12
1335	886488	12
1336	886500	12
1337	886512	12
1338	180064	33
1339	886524	12
1340	886536	12
1341	886548	12
1342	237950	12
1343	180097	46
1344	886560	12
1345	237962	12
1346	886572	12
1347	886584	12
1348	237974	12
1349	180143	108
1350	886596	12
1351	180251	85
1352	496263	67
1353	180336	22
1354	237986	12
1355	886608	12
1356	180358	34
1357	496330	44
1358	180392	34
1359	237998	12
1360	886620	12
1361	238010	12
1362	886632	12
1363	886644	12
1364	180426	32
1365	180458	43
1366	238022	12
1367	886656	12
1368	238034	12
1369	180501	24
1370	180525	24
1371	886668	12
1372	238046	12
1373	180549	54
1374	238058	12
1375	238070	12
1376	496374	566
1377	180603	139
1378	180742	23242
1379	238082	12
1380	238094	12
1381	886680	12
1382	238106	12
1383	886692	12
1384	238118	12
1385	886704	12
1386	238130	12
1387	886716	12
1388	238142	12
1389	886728	12
1390	238154	12
1391	886740	12
1392	496940	90
1393	886752	12
1394	886764	12
1395	886776	12
1396	886788	12
1397	886800	12
1398	238166	12
1399	886812	12
1400	238178	12
1401	886824	12
1402	497030	24
1403	497054	33
1404	497087	23
1405	497110	180
1406	238190	12
1407	497290	55
1408	886836	12
1409	238202	12
1410	886848	12
1411	238214	12
1412	886860	12
1413	238226	12
1414	886872	12
1415	497345	104
1416	238238	12
1417	886884	12
1418	238250	12
1419	886896	12
1420	886908	12
1421	238262	12
1422	886920	12
1423	238274	12
1424	886932	12
1425	238286	12
1426	886944	12
1427	238298	12
1428	886956	12
1429	497449	198
1430	497647	161
1431	497808	95
1432	497903	69
1433	238310	12
1434	886968	12
1435	238322	12
1436	886980	12
1437	238334	12
1438	886992	12
1439	238346	12
1440	887004	12
1441	887016	12
1442	238358	12
1443	887028	12
1444	238370	12
1445	887040	12
1446	238382	12
1447	887052	12
1448	497972	44
1449	238394	12
1450	498016	125
1451	887064	12
1452	498141	87
1453	238406	12
1454	887076	12
1455	238418	12
1456	887088	12
1457	238430	12
1458	887100	12
1459	498228	422
1460	498650	56
1461	887112	12
1462	238442	12
1463	887124	12
1464	498706	85
1465	238454	12
1466	887136	12
1467	887148	12
1468	498791	34
1469	498825	34
1470	238466	12
1471	887160	12
1472	238478	12
1473	498859	273
1474	499132	52
1475	887172	12
1476	499184	23
1477	238490	12
1478	887184	12
1479	238502	12
1480	887196	12
1481	238514	12
1482	499207	47
1483	887208	12
1484	238526	12
1485	887220	12
1486	238538	12
1487	499254	70
1488	887232	12
1489	238550	12
1490	887244	12
1491	499324	69
1492	238562	12
1493	887256	12
1494	238574	12
1495	499393	80
1496	887268	12
1497	499473	47
1498	499520	252
1499	238586	12
1500	887280	12
1501	887292	12
1502	499772	33
1503	238598	12
1504	499805	45
1505	887304	12
1506	499850	44
1507	238610	12
1508	499894	44
1509	499938	23
1510	887316	12
1511	499961	33
1512	238622	12
1513	499994	239
1514	338151	24
1515	338175	87
1516	338262	56
1517	338318	76
1518	338394	23
1519	338417	23
1520	338440	735
1521	887328	12
1522	500233	33
1523	500266	303
1524	500569	67
1525	500636	304
1526	238634	12
1527	339175	58
1528	887340	12
1529	238646	12
1530	339233	23
1531	500940	23
1532	500963	73
1533	887352	12
1534	238658	12
1535	238670	12
1536	501036	43
1537	501079	75
1538	339256	199
1539	887364	12
1540	887376	12
1541	238682	12
1542	501154	347
1543	887388	12
1544	339455	218
1545	339673	189
1546	501501	33
1547	238694	12
1548	501534	23
1549	501557	23
1550	339862	106
1551	887400	12
1552	501580	168
1553	339968	289
1554	501748	87
1555	501835	23
1556	501858	22
1557	501880	23
1558	501903	24
1559	238706	12
1560	340257	33
1561	501927	34
1562	887412	12
1563	238718	12
1564	340290	74
1565	887424	12
1566	501961	23
1567	501984	74
1568	238730	12
1569	340364	324
1570	502058	149
1571	887436	12
1572	340688	80
1573	887448	12
1574	502207	196
1575	238742	12
1576	887460	12
1577	340768	32
1578	340800	23
1579	340823	22
1580	502403	211
1581	238754	12
1582	887472	12
1583	340845	12
1584	238766	12
1585	887484	12
1586	340857	22
1587	340879	12
1588	502614	34
1589	340891	34
1590	238778	12
1591	502648	33
1592	340925	24
1593	887496	12
1594	340949	12
1595	238790	12
1596	340961	12
1597	340973	76
1598	502681	12
1599	502693	22
1600	341049	33
1601	887508	12
1602	238802	12
1603	502715	12
1604	887520	12
1605	341082	12
1606	238814	12
1607	887532	12
1608	502727	23
1609	502750	24
1610	502774	45
1611	341094	44
1612	502819	44
1613	341138	34
1614	502863	23
1615	502886	45
1616	341172	55
1617	341227	44
1618	502931	22858
1619	238826	12
1620	341271	23
1621	341294	76
1622	341370	104
1623	887544	12
1624	238838	12
1625	887556	12
1626	341474	52
1627	341526	34
1628	341560	56
1629	341616	64
1630	238850	12
1631	887568	12
1632	341680	24
1633	341704	32
1634	341736	454
1635	342190	284
1636	238862	12
1637	887580	12
1638	238874	12
1639	887592	12
1640	238886	12
1641	887604	12
1642	342474	24
1643	238898	12
1644	342498	34
1645	342532	97
1646	887616	12
1647	342629	22
1648	238910	12
1649	887628	12
1650	342651	70
1651	342721	210
1652	238922	12
1653	342931	465
1654	343396	23
1655	887640	12
1656	343419	35
1657	238934	12
1658	887652	12
1659	238946	12
1660	343454	23
1661	887664	12
1662	343477	76
1663	887676	12
1664	343553	34
1665	343587	257
1666	343844	23
1667	238958	12
1668	887688	12
1669	238970	12
1670	887700	12
1671	887712	12
1672	238982	12
1673	887724	12
1674	343867	86
1675	238994	12
1676	887736	12
1677	343953	92
1678	239006	12
1679	887748	12
1680	344045	338
1681	239018	12
1682	887760	12
1683	239030	12
1684	887772	12
1685	239042	12
1686	344383	34
1687	887784	12
1688	887796	12
1689	239054	12
1690	887808	12
1691	239066	12
1692	887820	12
1693	344417	12
1694	344429	78
1695	344507	42
1696	344549	12
1697	344561	36
1698	344597	22
1699	344619	54
1700	344673	125
1701	344798	22
1702	239078	12
1703	344820	90
1704	887832	12
1705	239090	12
1706	344910	136
1707	345046	22
1708	345068	147
1709	591210	12
1710	591222	12
1711	345215	23
1712	345238	104
1713	591234	12
1714	591246	12
1715	345342	68
1716	345410	12
1717	818246	63
1718	591258	12
1719	591270	12
1720	591282	12
1721	818309	90
1722	818399	46
1723	591294	12
1724	591306	12
1725	591318	12
1726	818445	90
1727	591330	12
1728	591342	12
1729	591354	12
1730	818535	35
1731	818570	36
1732	887844	12
1733	818606	46
1734	818652	23
1735	591366	12
1736	887856	12
1737	591378	12
1738	887868	12
1739	591390	12
1740	887880	12
1741	591402	12
1742	887892	12
1743	818675	22
1744	818697	24
1745	591414	12
1746	818721	66
1747	591426	12
1748	887904	12
1749	591438	12
1750	887916	12
1751	591450	12
1752	887928	12
1753	591462	12
1754	887940	12
1755	591474	12
1756	887952	12
1757	591486	12
1758	887964	12
1759	591498	12
1760	591510	12
1761	818787	33
1762	887976	12
1763	591522	12
1764	887988	12
1765	591534	12
1766	888000	12
1767	591546	12
1768	818820	36
1769	818856	145
1770	591558	12
1771	819001	22
1772	819023	150
1773	819173	64
1774	888012	12
1775	591570	12
1776	819237	24
1777	888024	12
1778	819261	283
1779	819544	116
1780	819660	48
1781	888036	12
1782	591582	12
1783	888048	12
1784	819708	89
1785	591594	12
1786	819797	35
1787	591606	12
1788	819832	223
1789	820055	109
1790	888060	12
1791	591618	12
1792	888072	12
1793	591630	12
1794	888084	12
1795	591642	12
1796	888096	12
1797	591654	12
1798	888108	12
1799	591666	12
1800	888120	12
1801	591678	12
1802	888132	12
1803	591690	12
1804	888144	12
1805	591702	12
1806	888156	12
1807	591714	12
1808	888168	12
1809	820164	42
1810	591726	12
1811	591738	12
1812	888180	12
1813	591750	12
1814	888192	12
1815	888204	12
1816	591762	12
1817	888216	12
1818	591774	12
1819	888228	12
1820	591786	12
1821	888240	12
1822	591798	12
1823	888252	12
1824	820206	22
1825	820228	48
1826	591810	12
1827	591822	12
1828	888264	12
1829	591834	12
1830	888276	12
1831	591846	12
1832	888288	12
1833	820276	80
1834	820356	189
1835	591858	12
1836	888300	12
1837	591870	12
1838	591882	12
1839	888312	12
1840	820545	47
1841	591894	12
1842	888324	12
1843	591906	12
1844	888336	12
1845	820592	12
1846	820604	73
1847	591918	12
1848	888348	12
1849	591930	12
1850	820677	34
1851	820711	23
1852	888360	12
1853	591942	12
1854	888372	12
1855	591954	12
1856	820734	110
1857	888384	12
1858	591966	12
1859	820844	23
1860	820867	96
1861	888396	12
1862	591978	12
1863	888408	12
1864	591990	12
1865	888420	12
1866	592002	12
1867	888432	12
1868	592014	12
1869	820963	32
1870	592026	12
1871	888444	12
1872	820995	58
1873	592038	12
1874	888456	12
1875	592050	12
1876	525789	22
1877	525811	126
1878	821053	12
1879	525937	45
1880	525982	22
1881	888468	12
1882	592062	12
1883	888480	12
1884	592074	12
1885	821065	36
1886	888492	12
1887	592086	12
1888	526004	58
1889	888504	12
1890	592098	12
1891	821101	22
1892	821123	22
1893	888516	12
1894	526062	121
1895	592110	12
1896	888528	12
1897	526183	23
1898	821145	23
1899	592122	12
1900	888540	12
1901	592134	12
1902	888552	12
1903	821168	113
1904	526206	111
1905	592146	12
1906	821281	22
1907	888564	12
1908	526317	160
1909	592158	12
1910	592170	12
1911	888576	12
1912	592182	12
1913	888588	12
1914	888600	12
1915	592194	12
1916	821303	48
1917	888612	12
1918	592206	12
1919	592218	12
1920	888624	12
1921	592230	12
1922	888636	12
1923	592242	12
1924	888648	12
1925	821351	264
1926	592254	12
1927	888660	12
1928	592266	12
1929	888672	12
1930	526477	33
1931	526510	47
1932	821615	54
1933	592278	12
1934	526557	32
1935	888684	12
1936	821669	24
1937	888696	12
1938	592290	12
1939	888708	12
1940	592302	12
1941	888720	12
1942	592314	12
1943	592326	12
1944	888732	12
1945	239102	12
1946	821693	67
1947	239114	12
1948	239126	12
1949	239138	12
1950	239150	12
1951	239162	12
1952	239174	12
1953	239186	12
1954	239198	12
1955	239210	12
1956	526589	157
1957	203984	87
1958	888744	12
1959	821760	55
1960	239222	12
1961	888756	12
1962	239234	12
1963	888768	12
1964	239246	12
1965	888780	12
1966	239258	12
1967	888792	12
1968	239270	12
1969	888804	12
1970	239282	12
1971	888816	12
1972	239294	12
1973	888828	12
1974	239306	12
1975	821815	34
1976	888840	12
1977	821849	96
1978	239318	12
1979	821945	68
1980	239330	12
1981	888852	12
1982	239342	12
1983	888864	12
1984	239354	12
1985	888876	12
1986	822013	59
1987	239366	12
1988	822072	23
1989	822095	125
1990	822220	46
1991	204071	178
1992	822266	126
1993	822392	32
1994	888888	12
1995	239378	12
1996	888900	12
1997	239390	12
1998	888912	12
1999	822424	137
2000	822561	116
2001	822677	53
2002	239402	12
2003	822730	23
2004	239414	12
2005	888924	12
2006	888936	12
2007	239426	12
2008	888948	12
2009	239438	12
2010	822753	70
2011	888960	12
2012	239450	12
2013	888972	12
2014	239462	12
2015	239474	12
2016	239486	12
2017	239498	12
2018	239510	12
2019	239522	12
2020	239534	12
2021	822823	82
2022	239546	12
2023	239558	12
2024	239570	12
2025	592338	12
2026	239582	12
2027	822905	120
2028	592350	12
2029	823025	54
2030	526746	83
2031	239594	12
2032	592362	12
2033	239606	12
2034	592374	12
2035	526829	54
2036	526883	23
2037	823079	145
2038	526906	23
2039	526929	91
2040	239618	12
2041	592386	12
2042	527020	104
2043	239630	12
2044	592398	12
2045	239642	12
2046	823224	23
2047	592410	12
2048	823247	42
2049	239654	12
2050	592422	12
2051	527124	23
2052	239666	12
2053	239678	12
2054	592434	12
2055	239690	12
2056	592446	12
2057	823289	23
2058	527147	56
2059	239702	12
2060	592458	12
2061	239714	12
2062	592470	12
2063	239726	12
2064	592482	12
2065	823312	73
2066	823385	84
2067	527203	54
2068	239738	12
2069	592494	12
2070	239750	12
2071	823469	43
2072	527257	24
2073	239762	12
2074	592506	12
2075	239774	12
2076	527281	43
2077	823512	33
2078	592518	12
2079	527324	32
2080	823545	56
2081	239786	12
2082	527356	23
2083	592530	12
2084	239798	12
2085	592542	12
2086	239810	12
2087	527379	33
2088	823601	75
2089	592554	12
2090	527412	34
2091	239822	12
2092	592566	12
2093	527446	56
2094	823676	65
2095	527502	125
2096	823741	56
2097	823797	126
2098	239834	12
2099	592578	12
2100	239846	12
2101	592590	12
2102	527627	191
2103	239858	12
2104	823923	52
2105	527818	33
2106	527851	22
2107	823975	23
2108	592602	12
2109	592614	12
2110	592626	12
2111	592638	12
2112	592650	12
2113	239870	12
2114	592662	12
2115	527873	23
2116	823998	35
2117	239882	12
2118	527896	12
2119	824033	24
2120	592674	12
2121	824057	12
2122	239894	12
2123	592686	12
2124	824069	65
2125	239906	12
2126	824134	85
2127	824219	33
2128	592698	12
2129	239918	12
2130	527908	12
2131	592710	12
2132	824252	24
2133	824276	12
2134	824288	23
2135	824311	23
2136	527920	24
2137	824334	45
2138	527944	44
2139	824379	44
2140	824423	34
2141	824457	23
2142	527988	23
2143	824480	180
2144	528011	33
2145	528044	66
2146	824660	23
2147	528110	55
2148	824683	45
2149	528165	63
2150	239930	12
2151	824728	22
2152	592722	12
2153	824750	53
2154	824803	34
2155	528228	58
2156	239942	12
2157	592734	12
2158	239954	12
2159	528286	89
2160	528375	32
2161	528407	34
2162	528441	452
2163	592746	12
2164	824837	33
2165	824870	24
2166	239966	12
2167	824894	35
2168	824929	23
2169	528893	53
2170	592758	12
2171	824952	34
2172	824986	188
2173	239978	12
2174	528946	22
2175	239990	12
2176	592770	12
2177	825174	43
2178	240002	12
2179	825217	22
2180	825239	34
2181	592782	12
2182	240014	12
2183	592794	12
2184	528968	76
2185	240026	12
2186	592806	12
2187	240038	12
2188	592818	12
2189	240050	12
2190	825273	81
2191	825354	34
2192	825388	43
2193	529044	24
2194	592830	12
2195	240062	12
2196	529068	56
2197	592842	12
2198	240074	12
2199	825431	77
2200	592854	12
2201	529124	32
2202	240086	12
2203	825508	22
2204	592866	12
2205	825530	23
2206	240098	12
2207	592878	12
2208	240110	12
2209	592890	12
2210	240122	12
2211	592902	12
2212	240134	12
2213	592914	12
2214	240146	12
2215	592926	12
2216	240158	12
2217	240170	12
2218	529156	24
2219	592938	12
2220	240182	12
2221	825553	78
2222	529180	42
2223	592950	12
2224	529222	34
2225	240194	12
2226	825631	22
2227	592962	12
2228	529256	85
2229	240206	12
2230	825653	81
2231	592974	12
2232	529341	103
2233	825734	33
2234	825767	22
2235	529444	23
2236	240218	12
2237	592986	12
2238	888984	12
2239	825789	32
2240	529467	73
2241	240230	12
2242	240242	12
2243	825821	88
2244	529540	22
2245	240254	12
2246	240266	12
2247	240278	12
2248	529562	58
2249	888996	12
2250	240290	12
2251	825909	12
2252	889008	12
2253	240302	12
2254	240314	12
2255	889020	12
2256	240326	12
2257	889032	12
2258	240338	12
2259	889044	12
2260	240350	12
2261	825921	22
2262	889056	12
2263	240362	12
2264	889068	12
2265	240374	12
2266	889080	12
2267	240386	12
2268	889092	12
2269	240398	12
2270	825943	24
2271	889104	12
2272	825967	22
2273	240410	12
2274	889116	12
2275	240422	12
2276	889128	12
2277	889140	12
2278	240434	12
2279	889152	12
2280	240446	12
2281	889164	12
2282	889176	12
2283	240458	12
2284	889188	12
2285	240470	12
2286	889200	12
2287	889212	12
2288	240482	12
2289	889224	12
2290	240494	12
2291	889236	12
2292	240506	12
2293	889248	12
2294	889260	12
2295	529620	35
2296	825989	110
2297	529655	109
2298	240518	12
2299	826099	87
2300	889272	12
2301	240530	12
2302	826186	86
2303	529764	73
2304	529837	189
2305	889284	12
2306	826272	33
2307	826305	100
2308	240542	12
2309	826405	168
2310	530026	121
2311	889296	12
2312	240554	12
2313	530147	34
2314	889308	12
2315	240566	12
2316	826573	115
2317	240578	12
2318	889320	12
2319	530181	24
2320	240590	12
2321	240602	12
2322	530205	34
2323	240614	12
2324	240626	12
2325	889332	12
2326	240638	12
2327	240650	12
2328	889344	12
2329	889356	12
2330	240662	12
2331	889368	12
2332	240674	12
2333	889380	12
2334	240686	12
2335	889392	12
2336	240698	12
2337	889404	12
2338	826688	35
2339	240710	12
2340	889416	12
2341	240722	12
2342	889428	12
2343	240734	12
2344	889440	12
2345	240746	12
2346	240758	12
2347	889452	12
2348	240770	12
2349	530239	23
2350	889464	12
2351	240782	12
2352	889476	12
2353	240794	12
2354	889488	12
2355	240806	12
2356	530262	23
2357	826723	159
2358	889500	12
2359	240818	12
2360	889512	12
2361	240830	12
2362	889524	12
2363	530285	35
2364	530320	23
2365	240842	12
2366	889536	12
2367	530343	59
2368	240854	12
2369	530402	23
2370	889548	12
2371	240866	12
2372	530425	12
2373	889560	12
2374	889572	12
2375	240878	12
2376	826882	24
2377	889584	12
2378	826906	23
2379	240890	12
2380	826929	33
2381	889596	12
2382	240902	12
2383	530437	36
2384	889608	12
2385	240914	12
2386	889620	12
2387	826962	23
2388	240926	12
2389	889632	12
2390	240938	12
2391	530473	97
2392	889644	12
2393	240950	12
2394	889656	12
2395	240962	12
2396	889668	12
2397	826985	91
2398	530570	23
2399	240974	12
2400	889680	12
2401	240986	12
2402	889692	12
2403	530593	119
2404	240998	12
2405	827076	55
2406	827131	45
2407	889704	12
2408	889716	12
2409	241010	12
2410	889728	12
2411	241022	12
2412	530712	34
2413	530746	80
2414	889740	12
2415	827176	94
2416	241034	12
2417	530826	53
2418	889752	12
2419	889764	12
2420	241046	12
2421	827270	24
2422	241058	12
2423	889776	12
2424	889788	12
2425	241070	12
2426	889800	12
2427	530879	55
2428	827294	23
2429	241082	12
2430	889812	12
2431	827317	43
2432	241094	12
2433	889824	12
2434	241106	12
2435	889836	12
2436	241118	12
2437	889848	12
2438	241130	12
2439	889860	12
2440	530934	44
2441	241142	12
2442	530978	56
2443	889872	12
2444	889884	12
2445	241154	12
2446	889896	12
2447	241166	12
2448	889908	12
2449	241178	12
2450	889920	12
2451	241190	12
2452	889932	12
2453	241202	12
2454	889944	12
2455	827360	159
2456	241214	12
2457	531034	34
2458	889956	12
2459	241226	12
2460	889968	12
2461	241238	12
2462	889980	12
2463	241250	12
2464	204249	56
2465	889992	12
2466	592998	12
2467	890004	12
2468	890016	12
2469	890028	12
2470	890040	12
2471	890052	12
2472	593010	12
2473	890064	12
2474	593022	12
2475	531068	23
2476	593034	12
2477	890076	12
2478	593046	12
2479	890088	12
2480	204305	113
2481	593058	12
2482	531091	34
2483	531125	55
2484	890100	12
2485	593070	12
2486	827519	44
2487	890112	12
2488	204418	24
2489	593082	12
2490	890124	12
2491	593094	12
2492	531180	3890
2493	890136	12
2494	593106	12
2495	890148	12
2496	593118	12
2497	890160	12
2498	593130	12
2499	593142	12
2500	204442	70
2501	890172	12
2502	827563	44
2503	593154	12
2504	890184	12
2505	593166	12
2506	890196	12
2507	593178	12
2508	890208	12
2509	593190	12
2510	890220	12
2511	204512	73
2512	593202	12
2513	890232	12
2514	593214	12
2515	890244	12
2516	593226	12
2517	890256	12
2518	827607	188
2519	204585	150
2520	827795	117
2521	593238	12
2522	890268	12
2523	593250	12
2524	890280	12
2525	593262	12
2526	890292	12
2527	204735	35
2528	204770	23
2529	593274	12
2530	204793	23
2531	890304	12
2532	593286	12
2533	890316	12
2534	593298	12
2535	890328	12
2536	890340	12
2537	890352	12
2538	593310	12
2539	890364	12
2540	890376	12
2541	593322	12
2542	890388	12
2543	593334	12
2544	890400	12
2545	593346	12
2546	890412	12
2547	593358	12
2548	890424	12
2549	827912	82
2550	204816	59
2551	827994	55
2552	593370	12
2553	890436	12
2554	204875	96
2555	593382	12
2556	890448	12
2557	828049	55
2558	593394	12
2559	890460	12
2560	593406	12
2561	890472	12
2562	828104	65
2563	204971	23
2564	593418	12
2565	828169	34
2566	890484	12
2567	593430	12
2568	593442	12
2569	204994	87
2570	828203	44
2571	890496	12
2572	593454	12
2573	828247	23
2574	890508	12
2575	593466	12
2576	205081	34
2577	828270	22
2578	205115	33
2579	890520	12
2580	593478	12
2581	890532	12
2582	593490	12
2583	890544	12
2584	828292	23
2585	828315	159
2586	205148	53
2587	593502	12
2588	890556	12
2589	205201	33
2590	828474	22
2591	205234	35
2592	828496	96
2593	593514	12
2594	205269	23
2595	890568	12
2596	593526	12
2597	890580	12
2598	890592	12
2599	205292	23
2600	828592	54
2601	593538	12
2602	205315	113
2603	828646	24
2604	593550	12
2605	890604	12
2606	828670	314
2607	205428	55
2608	205483	33
2609	205516	23
2610	593562	12
2611	205539	126
2612	890616	12
2613	593574	12
2614	205665	33
2615	205698	137
2616	890628	12
2617	593586	12
2618	205835	64
2619	890640	12
2620	828984	24
2621	829008	65
2622	205899	44
2623	205943	23
2624	205966	187
2625	593598	12
2626	593610	12
2627	890652	12
2628	829073	33
2629	593622	12
2630	829106	22
2631	890664	12
2632	593634	12
2633	890676	12
2634	829128	34
2635	829162	12
2636	829174	57
2637	593646	12
2638	890688	12
2639	593658	12
2640	890700	12
2641	593670	12
2642	890712	12
2643	593682	12
2644	890724	12
2645	593694	12
2646	829231	43
2647	593706	12
2648	890736	12
2649	593718	12
2650	206153	23
2651	829274	35
2652	890748	12
2653	206176	128
2654	829309	33
2655	593730	12
2656	206304	12
2657	890760	12
2658	593742	12
2659	206316	24
2660	829342	12
2661	206340	23
2662	829354	23
2663	829377	24
2664	593754	12
2665	829401	45
2666	829446	23
2667	829469	34
2668	829503	23
2669	829526	23
2670	829549	24
2671	829573	24
2672	829597	55
2673	829652	23
2674	829675	44
2675	593766	12
2676	829719	24
2677	593778	12
2678	829743	12
2679	593790	12
2680	829755	42
2681	890772	12
2682	829797	54
2683	593802	12
2684	829851	33
2685	890784	12
2686	829884	23
2687	829907	33
2688	829940	90
2689	830030	469
2690	535070	33
2691	535103	23
2692	206363	24
2693	890796	12
2694	206387	56
2695	593814	12
2696	890808	12
2697	593826	12
2698	890820	12
2699	535126	79
2700	830499	12
2701	593838	12
2702	890832	12
2703	593850	12
2704	890844	12
2705	206443	79
2706	593862	12
2707	890856	12
2708	535205	22
2709	593874	12
2710	890868	12
2711	593886	12
2712	890880	12
2713	593898	12
2714	890892	12
2715	593910	12
2716	890904	12
2717	593922	12
2718	535227	23
2719	890916	12
2720	206522	24
2721	593934	12
2722	593946	12
2723	890928	12
2724	535250	22
2725	206546	12
2726	593958	12
2727	890940	12
2728	593970	12
2729	890952	12
2730	593982	12
2731	535272	66
2732	890964	12
2733	206558	85
2734	593994	12
2735	594006	12
2736	890976	12
2737	594018	12
2738	890988	12
2739	594030	12
2740	891000	12
2741	535338	23
2742	241262	12
2743	594042	12
2744	594054	12
2745	830511	55
2746	594066	12
2747	241274	12
2748	535361	78
2749	830566	23
2750	206643	12
2751	830589	34
2752	535439	12
2753	594078	12
2754	535451	35
2755	830623	34
2756	241286	12
2757	535486	83
2758	594090	12
2759	241298	12
2760	830657	116
2761	830773	75
2762	535569	22
2763	594102	12
2764	241310	12
2765	594114	12
2766	241322	12
2767	594126	12
2768	241334	12
2769	594138	12
2770	241346	12
2771	535591	33
2772	594150	12
2773	241358	12
2774	594162	12
2775	830848	70
2776	241370	12
2777	594174	12
2778	241382	12
2779	594186	12
2780	241394	12
2781	594198	12
2782	241406	12
2783	594210	12
2784	594222	12
2785	241418	12
2786	535624	48
2787	594234	12
2788	830918	33
2789	241430	12
2790	241442	12
2791	594246	12
2792	241454	12
2793	594258	12
2794	241466	12
2795	594270	12
2796	241478	12
2797	241490	12
2798	594282	12
2799	241502	12
2800	594294	12
2801	830951	24
2802	594306	12
2803	241514	12
2804	241526	12
2805	594318	12
2806	594330	12
2807	241538	12
2808	241550	12
2809	594342	12
2810	241562	12
2811	594354	12
2812	241574	12
2813	241586	12
2814	594366	12
2815	241598	12
2816	594378	12
2817	241610	12
2818	594390	12
2819	241622	12
2820	535672	22
2821	594402	12
2822	241634	12
2823	594414	12
2824	535694	65
2825	241646	12
2826	241658	12
2827	594426	12
2828	594438	12
2829	594450	12
2830	830975	22
2831	594462	12
2832	206655	108
2833	830997	86
2834	535759	132
2835	594474	12
2836	241670	12
2837	594486	12
2838	241682	12
2839	831083	106
2840	206763	24
2841	206787	23
2842	535891	65
2843	206810	34
2844	594498	12
2845	241694	12
2846	594510	12
2847	241706	12
2848	594522	12
2849	241718	12
2850	594534	12
2851	241730	12
2852	594546	12
2853	241742	12
2854	831189	36
2855	594558	12
2856	241754	12
2857	594570	12
2858	241766	12
2859	594582	12
2860	241778	12
2861	594594	12
2862	241790	12
2863	241802	12
2864	594606	12
2865	241814	12
2866	594618	12
2867	241826	12
2868	594630	12
2869	241838	12
2870	594642	12
2871	241850	12
2872	594654	12
2873	241862	12
2874	594666	12
2875	241874	12
2876	594678	12
2877	241886	12
2878	594690	12
2879	241898	12
2880	594702	12
2881	241910	12
2882	594714	12
2883	241922	12
2884	594726	12
2885	241934	12
2886	594738	12
2887	241946	12
2888	241958	12
2889	594750	12
2890	241970	12
2891	594762	12
2892	241982	12
2893	241994	12
2894	594774	12
2895	242006	12
2896	206844	64
2897	535956	33
2898	594786	12
2899	242018	12
2900	831225	81
2901	535989	58
2902	594798	12
2903	242030	12
2904	242042	12
2905	831306	33
2906	594810	12
2907	242054	12
2908	206908	106
2909	594822	12
2910	594834	12
2911	536047	23
2912	242066	12
2913	594846	12
2914	831339	54
2915	242078	12
2916	594858	12
2917	242090	12
2918	594870	12
2919	242102	12
2920	594882	12
2921	242114	12
2922	242126	12
2923	594894	12
2924	242138	12
2925	536070	46
2926	594906	12
2927	242150	12
2928	594918	12
2929	242162	12
2930	207014	116
2931	594930	12
2932	831393	133
2933	242174	12
2934	594942	12
2935	536116	23
2936	242186	12
2937	594954	12
2938	242198	12
2939	536139	34
2940	594966	12
2941	242210	12
2942	594978	12
2943	207130	183
2944	242222	12
2945	594990	12
2946	242234	12
2947	242246	12
2948	595002	12
2949	242258	12
2950	536173	23
2951	595014	12
2952	831526	22
2953	242270	12
2954	595026	12
2955	242282	12
2956	536196	32
2957	595038	12
2958	242294	12
2959	891012	12
2960	595050	12
2961	242306	12
2962	242318	12
2963	831548	23
2964	242330	12
2965	536228	33
2966	242342	12
2967	242354	12
2968	242366	12
2969	242378	12
2970	595062	12
2971	242390	12
2972	595074	12
2973	831571	23
2974	242402	12
2975	207313	58
2976	595086	12
2977	242414	12
2978	595098	12
2979	242426	12
2980	242438	12
2981	242450	12
2982	242462	12
2983	242474	12
2984	831594	34
2985	242486	12
2986	595110	12
2987	242498	12
2988	595122	12
2989	242510	12
2990	595134	12
2991	242522	12
2992	595146	12
2993	595158	12
2994	595170	12
2995	595182	12
2996	536261	34
2997	595194	12
2998	595206	12
2999	595218	12
3000	595230	12
3001	595242	12
3002	595254	12
3003	595266	12
3004	595278	12
3005	595290	12
3006	595302	12
3007	595314	12
3008	595326	12
3009	595338	12
3010	831628	24
3011	595350	12
3012	595362	12
3013	207371	34
3014	536295	23
3015	595374	12
3016	831652	32
3017	536318	74
3018	595386	12
3019	595398	12
3020	595410	12
3021	595422	12
3022	891024	12
3023	595434	12
3024	891036	12
3025	595446	12
3026	891048	12
3027	595458	12
3028	595470	12
3029	891060	12
3030	207405	23
3031	595482	12
3032	831684	23
3033	891072	12
3034	595494	12
3035	891084	12
3036	595506	12
3037	891096	12
3038	891108	12
3039	207428	44
3040	595518	12
3041	891120	12
3042	595530	12
3043	891132	12
3044	595542	12
3045	891144	12
3046	595554	12
3047	831707	43
3048	891156	12
3049	595566	12
3050	595578	12
3051	207472	45
3052	891168	12
3053	595590	12
3054	831750	22
3055	891180	12
3056	595602	12
3057	536392	23
3058	891192	12
3059	595614	12
3060	891204	12
3061	595626	12
3062	891216	12
3063	595638	12
3064	891228	12
3065	595650	12
3066	891240	12
3067	595662	12
3068	891252	12
3069	595674	12
3070	891264	12
3071	595686	12
3072	891276	12
3073	207517	34
3074	595698	12
3075	595710	12
3076	891288	12
3077	595722	12
3078	831772	23
3079	891300	12
3080	891312	12
3081	595734	12
3082	891324	12
3083	207551	64
3084	831795	43
3085	595746	12
3086	891336	12
3087	831838	24
3088	595758	12
3089	831862	65
3090	207615	23
3091	207638	23
3092	207661	34
3093	891348	12
3094	595770	12
3095	891360	12
3096	595782	12
3097	831927	163
3098	891372	12
3099	595794	12
3100	207695	23
3101	207718	136
3102	832090	22
3103	891384	12
3104	595806	12
3105	832112	23
3106	595818	12
3107	891396	12
3108	595830	12
3109	891408	12
3110	595842	12
3111	832135	23
3112	536415	55
3113	207854	22
3114	891420	12
3115	595854	12
3116	832158	23
3117	891432	12
3118	207876	33
3119	832181	53
3120	595866	12
3121	207909	23
3122	891444	12
3123	595878	12
3124	595890	12
3125	891456	12
3126	595902	12
3127	891468	12
3128	595914	12
3129	891480	12
3130	536470	24
3131	207932	33
3132	595926	12
3133	832234	22
3134	832256	34
3135	536494	33
3136	207965	23
3137	891492	12
3138	207988	23
3139	595938	12
3140	891504	12
3141	595950	12
3142	891516	12
3143	595962	12
3144	891528	12
3145	832290	74
3146	595974	12
3147	536527	34
3148	891540	12
3149	595986	12
3150	891552	12
3151	208011	54
3152	595998	12
3153	891564	12
3154	596010	12
3155	536561	45
3156	208065	649
3157	832364	97
3158	891576	12
3159	596022	12
3160	891588	12
3161	536606	32
3162	596034	12
3163	891600	12
3164	536638	33
3165	832461	24
3166	596046	12
3167	891612	12
3168	596058	12
3169	536671	24
3170	891624	12
3171	832485	364
3172	536695	12
3173	536707	23
3174	596070	12
3175	536730	12
3176	891636	12
3177	832849	12
3178	345422	76
3179	596082	12
3180	832861	12
3181	832873	12
3182	891648	12
3183	596094	12
3184	596106	12
3185	891660	12
3186	596118	12
3187	832885	23
3188	208714	23
3189	345498	23
3190	208737	24
3191	345521	55
3192	536742	45
3193	208761	23
3194	208784	24
3195	208808	44
3196	345576	45
3197	536787	24
3198	208852	45
3199	891672	12
3200	536811	23
3201	345621	44
3202	891684	12
3203	536834	24
3204	345665	34
3205	536858	34
3206	345699	43
3207	536892	42
3208	596130	12
3209	596142	12
3210	891696	12
3211	208897	33
3212	891708	12
3213	596154	12
3214	242534	12
3215	891720	12
3216	891732	12
3217	891744	12
3218	891756	12
3219	536934	47
3220	891768	12
3221	596166	12
3222	208930	12
3223	891780	12
3224	536981	43
3225	596178	12
3226	891792	12
3227	596190	12
3228	891804	12
3229	596202	12
3230	891816	12
3231	596214	12
3232	891828	12
3233	596226	12
3234	832908	35
3235	891840	12
3236	596238	12
3237	242546	12
3238	891852	12
3239	596250	12
3240	891864	12
3241	242558	12
3242	596262	12
3243	891876	12
3244	242570	12
3245	345742	23
3246	891888	12
3247	208942	22
3248	596274	12
3249	242582	12
3250	891900	12
3251	537024	12
3252	596286	12
3253	891912	12
3254	596298	12
3255	242594	12
3256	537036	22
3257	537058	42
3258	537100	58
3259	537158	24
3260	891924	12
3261	242606	12
3262	596310	12
3263	891936	12
3264	242618	12
3265	596322	12
3266	891948	12
3267	596334	12
3268	242630	12
3269	891960	12
3270	537182	45
3271	596346	12
3272	242642	12
3273	891972	12
3274	537227	23
3275	537250	77
3276	537327	44
3277	596358	12
3278	242654	12
3279	537371	23
3280	832943	24
3281	832967	22
3282	891984	12
3283	596370	12
3284	832989	56
3285	242666	12
3286	596382	12
3287	345765	96
3288	208964	56
3289	242678	12
3290	891996	12
3291	596394	12
3292	242690	12
3293	892008	12
3294	833045	103
3295	596406	12
3296	892020	12
3297	345861	35
3298	209020	33
3299	242702	12
3300	596418	12
3301	833148	23
3302	209053	24
3303	892032	12
3304	596430	12
3305	242714	12
3306	892044	12
3307	596442	12
3308	892056	12
3309	242726	12
3310	596454	12
3311	892068	12
3312	242738	12
3313	596466	12
3314	345896	58
3315	892080	12
3316	242750	12
3317	596478	12
3318	892092	12
3319	242762	12
3320	596490	12
3321	892104	12
3322	596502	12
3323	892116	12
3324	242774	12
3325	209077	23
3326	892128	12
3327	596514	12
3328	209100	23
3329	242786	12
3330	596526	12
3331	892140	12
3332	242798	12
3333	596538	12
3334	345954	126
3335	892152	12
3336	242810	12
3337	892164	12
3338	242822	12
3339	596550	12
3340	209123	23
3341	892176	12
3342	596562	12
3343	892188	12
3344	242834	12
3345	596574	12
3346	892200	12
3347	242846	12
3348	892212	12
3349	242858	12
3350	209146	69
3351	346080	67
3352	892224	12
3353	242870	12
3354	242882	12
3355	209215	24
3356	892236	12
3357	596586	12
3358	242894	12
3359	892248	12
3360	209239	97
3361	596598	12
3362	892260	12
3363	242906	12
3364	346147	45
3365	596610	12
3366	833171	23
3367	209336	33
3368	892272	12
3369	242918	12
3370	596622	12
3371	892284	12
3372	242930	12
3373	892296	12
3374	596634	12
3375	242942	12
3376	892308	12
3377	596646	12
3378	242954	12
3379	892320	12
3380	596658	12
3381	242966	12
3382	892332	12
3383	596670	12
3384	242978	12
3385	892344	12
3386	596682	12
3387	242990	12
3388	596694	12
3389	892356	12
3390	346192	22
3391	243002	12
3392	596706	12
3393	892368	12
3394	243014	12
3395	596718	12
3396	892380	12
3397	243026	12
3398	892392	12
3399	596730	12
3400	243038	12
3401	892404	12
3402	596742	12
3403	243050	12
3404	892416	12
3405	596754	12
3406	243062	12
3407	892428	12
3408	596766	12
3409	243074	12
3410	892440	12
3411	596778	12
3412	243086	12
3413	596790	12
3414	892452	12
3415	833194	46
3416	243098	12
3417	596802	12
3418	892464	12
3419	243110	12
3420	596814	12
3421	892476	12
3422	346214	24
3423	243122	12
3424	892488	12
3425	243134	12
3426	209369	34
3427	596826	12
3428	346238	58
3429	833240	34
3430	596838	12
3431	596850	12
3432	346296	33
3433	833274	23
3434	596862	12
3435	209403	53
3436	596874	12
3437	346329	36
3438	892500	12
3439	892512	12
3440	596886	12
3441	833297	43
3442	892524	12
3443	596898	12
3444	892536	12
3445	596910	12
3446	596922	12
3447	892548	12
3448	596934	12
3449	892560	12
3450	596946	12
3451	346365	79
3452	892572	12
3453	596958	12
3454	892584	12
3455	596970	12
3456	209456	47
3457	833340	123
3458	596982	12
3459	892596	12
3460	596994	12
3461	597006	12
3462	209503	23
3463	597018	12
3464	597030	12
3465	597042	12
3466	346444	34
3467	892608	12
3468	597054	12
3469	892620	12
3470	209526	23
3471	597066	12
3472	209549	22
3473	597078	12
3474	892632	12
3475	892644	12
3476	892656	12
3477	892668	12
3478	209571	97
3479	833463	22
3480	892680	12
3481	892692	12
3482	892704	12
3483	892716	12
3484	892728	12
3485	892740	12
3486	892752	12
3487	892764	12
3488	892776	12
3489	892788	12
3490	892800	12
3491	892812	12
3492	892824	12
3493	892836	12
3494	597090	12
3495	892848	12
3496	892860	12
3497	597102	12
3498	892872	12
3499	597114	12
3500	892884	12
3501	892896	12
3502	892908	12
3503	892920	12
3504	243146	12
3505	892932	12
3506	892944	12
3507	892956	12
3508	243158	12
3509	243170	12
3510	892968	12
3511	346478	34
3512	243182	12
3513	892980	12
3514	243194	12
3515	892992	12
3516	893004	12
3517	209668	23
3518	243206	12
3519	243218	12
3520	243230	12
3521	243242	12
3522	893016	12
3523	893028	12
3524	893040	12
3525	893052	12
3526	893064	12
3527	597126	12
3528	893076	12
3529	597138	12
3530	597150	12
3531	597162	12
3532	893088	12
3533	346512	23
3534	893100	12
3535	893112	12
3536	209691	34
3537	346535	24
3538	893124	12
3539	209725	23
3540	537394	12
3541	893136	12
3542	893148	12
3543	243254	12
3544	346559	55
3545	893160	12
3546	209748	47
3547	243266	12
3548	893172	12
3549	243278	12
3550	893184	12
3551	243290	12
3552	243302	12
3553	893196	12
3554	243314	12
3555	893208	12
3556	243326	12
3557	893220	12
3558	243338	12
3559	893232	12
3560	243350	12
3561	893244	12
3562	243362	12
3563	893256	12
3564	243374	12
3565	893268	12
3566	243386	12
3567	893280	12
3568	243398	12
3569	893292	12
3570	243410	12
3571	893304	12
3572	893316	12
3573	537406	24
3574	243422	12
3575	893328	12
3576	243434	12
3577	893340	12
3578	346614	34
3579	243446	12
3580	893352	12
3581	243458	12
3582	893364	12
3583	243470	12
3584	893376	12
3585	243482	12
3586	893388	12
3587	243494	12
3588	893400	12
3589	243506	12
3590	893412	12
3591	243518	12
3592	893424	12
3593	243530	12
3594	893436	12
3595	243542	12
3596	893448	12
3597	243554	12
3598	893460	12
3599	243566	12
3600	893472	12
3601	243578	12
3602	893484	12
3603	243590	12
3604	893496	12
3605	243602	12
3606	893508	12
3607	243614	12
3608	893520	12
3609	243626	12
3610	893532	12
3611	243638	12
3612	893544	12
3613	243650	12
3614	893556	12
3615	537430	23
3616	209795	45
3617	537453	23
3618	243662	12
3619	346648	24
3620	893568	12
3621	893580	12
3622	243674	12
3623	893592	12
3624	243686	12
3625	893604	12
3626	893616	12
3627	537476	23
3628	209840	66
3629	346672	32
3630	243698	12
3631	597174	12
3632	537499	43
3633	893628	12
3634	893640	12
3635	893652	12
3636	209906	68
3637	893664	12
3638	346704	33
3639	537542	57
3640	209974	22
3641	893676	12
3642	243710	12
3643	893688	12
3644	209996	23
3645	537599	23
3646	243722	12
3647	893700	12
3648	243734	12
3649	210019	23
3650	893712	12
3651	243746	12
3652	893724	12
3653	537622	23
3654	893736	12
3655	210042	182
3656	243758	12
3657	537645	24
3658	893748	12
3659	893760	12
3660	346737	24
3661	243770	12
3662	893772	12
3663	537669	23
3664	893784	12
3665	893796	12
3666	243782	12
3667	893808	12
3668	243794	12
3669	893820	12
3670	243806	12
3671	893832	12
3672	346761	35
3673	243818	12
3674	537692	24
3675	346796	127
3676	537716	32
3677	537748	24
3678	893844	12
3679	243830	12
3680	893856	12
3681	893868	12
3682	210224	33
3683	210257	24
3684	346923	23
3685	243842	12
3686	893880	12
3687	893892	12
3688	537772	35
3689	243854	12
3690	893904	12
3691	893916	12
3692	210281	24
3693	893928	12
3694	346946	21
3695	893940	12
3696	210305	24
3697	243866	12
3698	893952	12
3699	537807	12
3700	346967	23
3701	243878	12
3702	210329	12
3703	893964	12
3704	346990	12
3705	210341	22
3706	243890	12
3707	893976	12
3708	243902	12
3709	893988	12
3710	894000	12
3711	243914	12
3712	894012	12
3713	347002	12
3714	243926	12
3715	210363	23
3716	210386	23
3717	347014	24
3718	347038	45
3719	347083	23
3720	537819	24
3721	347106	34
3722	537843	23
3723	347140	57
3724	210409	24
3725	894024	12
3726	243938	12
3727	537866	23
3728	537889	55
3729	210433	23
3730	210456	24
3731	347197	34
3732	537944	24
3733	210480	44
3734	537968	53
3735	894036	12
3736	243950	12
3737	894048	12
3738	243962	12
3739	210524	12
3740	894060	12
3741	347231	23
3742	538021	23
3743	538044	102
3744	210536	66
3745	243974	12
3746	347254	24
3747	210602	64
3748	538146	54
3749	347278	12
3750	894072	12
3751	210666	43
3752	243986	12
3753	538200	69
3754	894084	12
3755	243998	12
3756	894096	12
3757	244010	12
3758	894108	12
3759	244022	12
3760	894120	12
3761	244034	12
3762	210709	43
3763	894132	12
3764	244046	12
3765	894144	12
3766	244058	12
3767	894156	12
3768	244070	12
3769	894168	12
3770	244082	12
3771	894180	12
3772	347290	22
3773	538269	279
3774	244094	12
3775	894192	12
3776	244106	12
3777	894204	12
3778	347312	22
3779	244118	12
3780	894216	12
3781	244130	12
3782	894228	12
3783	244142	12
3784	894240	12
3785	244154	12
3786	210752	34
3787	894252	12
3788	244166	12
3789	894264	12
3790	244178	12
3791	894276	12
3792	244190	12
3793	894288	12
3794	244202	12
3795	894300	12
3796	244214	12
3797	894312	12
3798	244226	12
3799	894324	12
3800	244238	12
3801	894336	12
3802	347334	77
3803	244250	12
3804	894348	12
3805	210786	23
3806	210809	24
3807	210833	22
3808	347411	35
3809	244262	12
3810	894360	12
3811	210855	44
3812	244274	12
3813	347446	36
3814	538548	117
3815	210899	96
3816	894372	12
3817	244286	12
3818	894384	12
3819	244298	12
3820	894396	12
3821	347482	80
3822	244310	12
3823	894408	12
3824	210995	483
3825	347562	33
3826	244322	12
3827	894420	12
3828	244334	12
3829	894432	12
3830	244346	12
3831	894444	12
3832	244358	12
3833	894456	12
3834	244370	12
3835	894468	12
3836	538665	24
3837	894480	12
3838	244382	12
3839	244394	12
3840	894492	12
3841	894504	12
3842	244406	12
3843	894516	12
3844	244418	12
3845	894528	12
3846	244430	12
3847	894540	12
3848	244442	12
3849	894552	12
3850	244454	12
3851	894564	12
3852	347595	23
3853	244466	12
3854	894576	12
3855	244478	12
3856	894588	12
3857	244490	12
3858	894600	12
3859	894612	12
3860	894624	12
3861	244502	12
3862	894636	12
3863	894648	12
3864	894660	12
3865	244514	12
3866	894672	12
3867	894684	12
3868	244526	12
3869	894696	12
3870	244538	12
3871	894708	12
3872	244550	12
3873	894720	12
3874	894732	12
3875	538689	23
3876	244562	12
3877	894744	12
3878	244574	12
3879	538712	46
3880	347618	193
3881	244586	12
3882	894756	12
3883	538758	33
3884	347811	23
3885	597186	12
3886	894768	12
3887	538791	33
3888	894780	12
3889	894792	12
3890	894804	12
3891	894816	12
3892	597198	12
3893	347834	73
3894	894828	12
3895	211478	200
3896	538824	56
3897	597210	12
3898	894840	12
3899	597222	12
3900	894852	12
3901	894864	12
3902	597234	12
3903	597246	12
3904	597258	12
3905	597270	12
3906	597282	12
3907	597294	12
3908	894876	12
3909	538880	23
3910	597306	12
3911	347907	35
3912	894888	12
3913	597318	12
3914	894900	12
3915	597330	12
3916	894912	12
3917	894924	12
3918	894936	12
3919	894948	12
3920	894960	12
3921	894972	12
3922	894984	12
3923	894996	12
3924	895008	12
3925	895020	12
3926	895032	12
3927	895044	12
3928	895056	12
3929	895068	12
3930	895080	12
3931	895092	12
3932	895104	12
3933	895116	12
3934	895128	12
3935	597342	12
3936	895140	12
3937	895152	12
3938	597354	12
3939	895164	12
3940	597366	12
3941	597378	12
3942	895176	12
3943	895188	12
3944	597390	12
3945	538903	36
3946	895200	12
3947	597402	12
3948	347942	23
3949	895212	12
3950	597414	12
3951	895224	12
3952	597426	12
3953	895236	12
3954	597438	12
3955	895248	12
3956	597450	12
3957	597462	12
3958	895260	12
3959	211678	34
3960	538939	23
3961	895272	12
3962	597474	12
3963	895284	12
3964	597486	12
3965	895296	12
3966	347965	47
3967	597498	12
3968	538962	23
3969	895308	12
3970	597510	12
3971	895320	12
3972	895332	12
3973	597522	12
3974	895344	12
3975	597534	12
3976	895356	12
3977	895368	12
3978	597546	12
3979	211712	64
3980	895380	12
3981	597558	12
3982	895392	12
3983	597570	12
3984	538985	103
3985	348012	12
3986	211776	33
3987	895404	12
3988	895416	12
3989	539088	23
3990	597582	12
3991	895428	12
3992	833485	35
3993	597594	12
3994	895440	12
3995	597606	12
3996	895452	12
3997	597618	12
3998	211809	23
3999	211832	44
4000	895464	12
4001	895476	12
4002	895488	12
4003	895500	12
4004	211876	35
4005	895512	12
4006	211911	23
4007	895524	12
4008	895536	12
4009	895548	12
4010	244598	12
4011	895560	12
4012	244610	12
4013	895572	12
4014	211934	23
4015	244622	12
4016	895584	12
4017	244634	12
4018	895596	12
4019	244646	12
4020	895608	12
4021	244658	12
4022	211957	98
4023	895620	12
4024	244670	12
4025	895632	12
4026	244682	12
4027	895644	12
4028	895656	12
4029	244694	12
4030	895668	12
4031	244706	12
4032	895680	12
4033	895692	12
4034	244718	12
4035	895704	12
4036	244730	12
4037	895716	12
4038	348024	33
4039	895728	12
4040	244742	12
4041	895740	12
4042	244754	12
4043	895752	12
4044	244766	12
4045	895764	12
4046	244778	12
4047	895776	12
4048	244790	12
4049	895788	12
4050	244802	12
4051	895800	12
4052	212055	58
4053	244814	12
4054	895812	12
4055	244826	12
4056	895824	12
4057	244838	12
4058	895836	12
4059	244850	12
4060	895848	12
4061	244862	12
4062	895860	12
4063	348057	24
4064	212113	24
4065	244874	12
4066	895872	12
4067	244886	12
4068	244898	12
4069	244910	12
4070	348081	12
4071	212137	120
4072	244922	12
4073	895884	12
4074	244934	12
4075	895896	12
4076	244946	12
4077	895908	12
4078	244958	12
4079	895920	12
4080	244970	12
4081	895932	12
4082	244982	12
4083	895944	12
4084	597630	12
4085	244994	12
4086	348093	33
4087	833520	23
4088	245006	12
4089	245018	12
4090	348126	23
4091	245030	12
4092	245042	12
4093	245054	12
4094	597642	12
4095	245066	12
4096	597654	12
4097	245078	12
4098	597666	12
4099	245090	12
4100	348149	23
4101	597678	12
4102	212257	64
4103	245102	12
4104	597690	12
4105	245114	12
4106	348172	62
4107	597702	12
4108	833543	24
4109	245126	12
4110	245138	12
4111	597714	12
4112	597726	12
4113	245150	12
4114	597738	12
4115	245162	12
4116	597750	12
4117	245174	12
4118	597762	12
4119	245186	12
4120	597774	12
4121	245198	12
4122	597786	12
4123	245210	12
4124	597798	12
4125	245222	12
4126	597810	12
4127	245234	12
4128	597822	12
4129	245246	12
4130	597834	12
4131	245258	12
4132	597846	12
4133	245270	12
4134	833567	80
4135	245282	12
4136	212321	34
4137	597858	12
4138	245294	12
4139	597870	12
4140	245306	12
4141	597882	12
4142	245318	12
4143	597894	12
4144	348234	23
4145	245330	12
4146	348257	34
4147	597906	12
4148	245342	12
4149	597918	12
4150	212355	33
4151	245354	12
4152	597930	12
4153	245366	12
4154	212388	23
4155	833647	46
4156	597942	12
4157	597954	12
4158	245378	12
4159	348291	55
4160	597966	12
4161	245390	12
4162	245402	12
4163	212411	77
4164	597978	12
4165	245414	12
4166	833693	65
4167	597990	12
4168	245426	12
4169	245438	12
4170	598002	12
4171	212488	33
4172	245450	12
4173	245462	12
4174	598014	12
4175	245474	12
4176	598026	12
4177	598038	12
4178	245486	12
4179	598050	12
4180	245498	12
4181	598062	12
4182	245510	12
4183	348346	24
4184	833758	24
4185	598074	12
4186	348370	44
4187	245522	12
4188	598086	12
4189	212521	66
4190	833782	23
4191	245534	12
4192	833805	33
4193	598098	12
4194	348414	43
4195	212587	24
4196	245546	12
4197	833838	24
4198	598110	12
4199	348457	65
4200	245558	12
4201	212611	24
4202	598122	12
4203	833862	22
4204	245570	12
4205	598134	12
4206	245582	12
4207	598146	12
4208	245594	12
4209	212635	33
4210	833884	24
4211	598158	12
4212	348522	23
4213	245606	12
4214	833908	23
4215	212668	24
4216	598170	12
4217	245618	12
4218	348545	44
4219	833931	24
4220	598182	12
4221	212692	12
4222	245630	12
4223	833955	24
4224	598194	12
4225	348589	23
4226	245642	12
4227	833979	33
4228	598206	12
4229	245654	12
4230	348612	12
4231	834012	12
4232	245666	12
4233	598218	12
4234	245678	12
4235	598230	12
4236	245690	12
4237	598242	12
4238	245702	12
4239	598254	12
4240	245714	12
4241	598266	12
4242	348624	23
4243	834024	23
4244	348647	24
4245	834047	45
4246	348671	23
4247	212704	24
4248	348694	35
4249	212728	23
4250	834092	24
4251	348729	46
4252	245726	12
4253	598278	12
4254	834116	23
4255	834139	45
4256	834184	23
4257	212751	24
4258	834207	34
4259	834241	34
4260	212775	45
4261	834275	42
4262	245738	12
4263	598290	12
4264	598302	12
4265	245750	12
4266	598314	12
4267	598326	12
4268	598338	12
4269	598350	12
4270	348775	35
4271	212820	12
4272	598362	12
4273	834317	24
4274	348810	124
4275	834341	34
4276	245762	12
4277	212832	43
4278	834375	45
4279	598374	12
4280	212875	56
4281	245774	12
4282	598386	12
4283	245786	12
4284	834420	34
4285	598398	12
4286	245798	12
4287	598410	12
4288	245810	12
4289	598422	12
4290	245822	12
4291	245834	12
4292	598434	12
4293	245846	12
4294	598446	12
4295	245858	12
4296	598458	12
4297	245870	12
4298	598470	12
4299	245882	12
4300	598482	12
4301	245894	12
4302	598494	12
4303	245906	12
4304	598506	12
4305	348934	12
4306	245918	12
4307	245930	12
4308	598518	12
4309	245942	12
4310	598530	12
4311	245954	12
4312	598542	12
4313	245966	12
4314	598554	12
4315	245978	12
4316	598566	12
4317	245990	12
4318	598578	12
4319	246002	12
4320	598590	12
4321	246014	12
4322	598602	12
4323	246026	12
4324	834454	81
4325	598614	12
4326	348946	94
4327	246038	12
4328	895956	12
4329	246050	12
4330	212931	22
4331	246062	12
4332	834535	12
4333	834547	24
4334	212953	74
4335	246074	12
4336	895968	12
4337	246086	12
4338	834571	33
4339	895980	12
4340	246098	12
4341	349040	32
4342	834604	116
4343	349072	22
4344	895992	12
4345	246110	12
4346	213027	35
4347	896004	12
4348	246122	12
4349	896016	12
4350	246134	12
4351	896028	12
4352	349094	272
4353	246146	12
4354	896040	12
4355	246158	12
4356	896052	12
4357	896064	12
4358	246170	12
4359	213062	22
4360	896076	12
4361	896088	12
4362	246182	12
4363	834720	23
4364	896100	12
4365	213084	24
4366	246194	12
4367	896112	12
4368	246206	12
4369	896124	12
4370	246218	12
4371	896136	12
4372	246230	12
4373	896148	12
4374	246242	12
4375	896160	12
4376	246254	12
4377	896172	12
4378	246266	12
4379	896184	12
4380	246278	12
4381	896196	12
4382	246290	12
4383	896208	12
4384	246302	12
4385	896220	12
4386	246314	12
4387	896232	12
4388	896244	12
4389	246326	12
4390	896256	12
4391	246338	12
4392	896268	12
4393	896280	12
4394	246350	12
4395	896292	12
4396	246362	12
4397	896304	12
4398	896316	12
4399	246374	12
4400	896328	12
4401	246386	12
4402	834743	23
4403	896340	12
4404	896352	12
4405	213108	23
4406	834766	23
4407	246398	12
4408	213131	22
4409	246410	12
4410	834789	43
4411	213153	72
4412	834832	34
4413	896364	12
4414	896376	12
4415	896388	12
4416	896400	12
4417	896412	12
4418	246422	12
4419	896424	12
4420	246434	12
4421	896436	12
4422	896448	12
4423	834866	54
4424	349366	48
4425	246446	12
4426	246458	12
4427	896460	12
4428	246470	12
4429	896472	12
4430	896484	12
4431	246482	12
4432	896496	12
4433	246494	12
4434	896508	12
4435	246506	12
4436	896520	12
4437	896532	12
4438	246518	12
4439	896544	12
4440	896556	12
4441	246530	12
4442	896568	12
4443	246542	12
4444	896580	12
4445	246554	12
4446	896592	12
4447	246566	12
4448	896604	12
4449	246578	12
4450	896616	12
4451	246590	12
4452	896628	12
4453	246602	12
4454	896640	12
4455	246614	12
4456	896652	12
4457	246626	12
4458	896664	12
4459	349414	24
4460	246638	12
4461	896676	12
4462	246650	12
4463	896688	12
4464	246662	12
4465	896700	12
4466	246674	12
4467	896712	12
4468	834920	24
4469	246686	12
4470	896724	12
4471	246698	12
4472	896736	12
4473	246710	12
4474	896748	12
4475	896760	12
4476	246722	12
4477	896772	12
4478	246734	12
4479	896784	12
4480	349438	34
4481	896796	12
4482	246746	12
4483	896808	12
4484	246758	12
4485	896820	12
4486	834944	35
4487	246770	12
4488	896832	12
4489	349472	80
4490	246782	12
4491	896844	12
4492	246794	12
4493	896856	12
4494	896868	12
4495	246806	12
4496	896880	12
4497	246818	12
4498	896892	12
4499	246830	12
4500	896904	12
4501	246842	12
4502	412990	12
4503	896916	12
4504	246854	12
4505	896928	12
4506	246866	12
4507	413002	12
4508	896940	12
4509	246878	12
4510	349552	24
4511	349576	23
4512	896952	12
4513	349599	53
4514	539111	22
4515	413014	12
4516	539133	23
4517	246890	12
4518	896964	12
4519	246902	12
4520	413026	12
4521	896976	12
4522	246914	12
4523	349652	23
4524	539156	32
4525	413038	12
4526	349675	22
4527	539188	35
4528	896988	12
4529	413050	12
4530	246926	12
4531	897000	12
4532	246938	12
4533	349697	23
4534	349720	45
4535	539223	66
4536	413062	12
4537	897012	12
4538	246950	12
4539	598626	12
4540	413074	12
4541	413086	12
4542	246962	12
4543	246974	12
4544	246986	12
4545	246998	12
4546	247010	12
4547	349765	22
4548	247022	12
4549	413098	12
4550	247034	12
4551	897024	12
4552	247046	12
4553	413110	12
4554	897036	12
4555	247058	12
4556	413122	12
4557	897048	12
4558	413134	12
4559	247070	12
4560	897060	12
4561	413146	12
4562	247082	12
4563	897072	12
4564	413158	12
4565	539289	34
4566	247094	12
4567	897084	12
4568	413170	12
4569	247106	12
4570	897096	12
4571	247118	12
4572	897108	12
4573	413182	12
4574	247130	12
4575	897120	12
4576	413194	12
4577	247142	12
4578	897132	12
4579	413206	12
4580	247154	12
4581	897144	12
4582	413218	12
4583	247166	12
4584	897156	12
4585	413230	12
4586	247178	12
4587	897168	12
4588	413242	12
4589	247190	12
4590	897180	12
4591	349787	24
4592	413254	12
4593	247202	12
4594	897192	12
4595	413266	12
4596	247214	12
4597	539323	32
4598	213225	33
4599	897204	12
4600	413278	12
4601	247226	12
4602	897216	12
4603	413290	12
4604	247238	12
4605	897228	12
4606	247250	12
4607	897240	12
4608	413302	12
4609	247262	12
4610	897252	12
4611	349811	23
4612	247274	12
4613	413314	12
4614	539355	23
4615	897264	12
4616	897276	12
4617	349834	23
4618	413326	12
4619	247286	12
4620	213258	46
4621	897288	12
4622	413338	12
4623	247298	12
4624	897300	12
4625	413350	12
4626	247310	12
4627	897312	12
4628	413362	12
4629	247322	12
4630	897324	12
4631	539378	295
4632	349857	44
4633	413374	12
4634	247334	12
4635	213304	23
4636	897336	12
4637	413386	12
4638	897348	12
4639	247346	12
4640	413398	12
4641	349901	34
4642	897360	12
4643	413410	12
4644	247358	12
4645	897372	12
4646	413422	12
4647	897384	12
4648	247370	12
4649	413434	12
4650	897396	12
4651	247382	12
4652	897408	12
4653	413446	12
4654	247394	12
4655	413458	12
4656	213327	70
4657	897420	12
4658	247406	12
4659	349935	23
4660	413470	12
4661	349958	34
4662	897432	12
4663	213397	45
4664	247418	12
4665	413482	12
4666	897444	12
4667	247430	12
4668	349992	24
4669	413494	12
4670	897456	12
4671	350016	23
4672	247442	12
4673	539673	24
4674	413506	12
4675	897468	12
4676	247454	12
4677	413518	12
4678	897480	12
4679	213442	65
4680	247466	12
4681	413530	12
4682	350039	55
4683	897492	12
4684	247478	12
4685	413542	12
4686	897504	12
4687	413554	12
4688	247490	12
4689	897516	12
4690	897528	12
4691	413566	12
4692	247502	12
4693	539697	66
4694	897540	12
4695	413578	12
4696	247514	12
4697	897552	12
4698	247526	12
4699	413590	12
4700	897564	12
4701	247538	12
4702	350094	43
4703	213507	91
4704	350137	33
4705	897576	12
4706	539763	97
4707	413602	12
4708	897588	12
4709	213598	23
4710	350170	24
4711	213621	44
4712	247550	12
4713	350194	34
4714	413614	12
4715	897600	12
4716	413626	12
4717	539860	24
4718	247562	12
4719	897612	12
4720	413638	12
4721	213665	44
4722	350228	36
4723	897624	12
4724	247574	12
4725	413650	12
4726	350264	76
4727	897636	12
4728	539884	33
4729	247586	12
4730	413662	12
4731	897648	12
4732	247598	12
4733	413674	12
4734	897660	12
4735	247610	12
4736	350340	33
4737	539917	24
4738	350373	24
4739	413686	12
4740	897672	12
4741	350397	33
4742	350430	35
4743	247622	12
4744	897684	12
4745	350465	33
4746	350498	24
4747	350522	55
4748	350577	23
4749	350600	12
4750	247634	12
4751	413698	12
4752	539941	23
4753	897696	12
4754	539964	23
4755	539987	44
4756	247646	12
4757	350612	12
4758	540031	12
4759	413710	12
4760	598638	12
4761	897708	12
4762	540043	12
4763	247658	12
4764	897720	12
4765	540055	12
4766	247670	12
4767	897732	12
4768	247682	12
4769	350624	23
4770	350647	23
4771	350670	24
4772	598650	12
4773	350694	23
4774	540067	24
4775	350717	24
4776	540091	24
4777	897744	12
4778	350741	46
4779	247694	12
4780	598662	12
4781	540115	23
4782	540138	59
4783	350787	23
4784	350810	24
4785	350834	23
4786	540197	35
4787	350857	45
4788	540232	45
4789	897756	12
4790	247706	12
4791	897768	12
4792	247718	12
4793	598674	12
4794	598686	12
4795	247730	12
4796	350902	34
4797	540277	22
4798	540299	56
4799	350936	22
4800	213709	24
4801	897780	12
4802	350958	84
4803	598698	12
4804	897792	12
4805	213733	44
4806	247742	12
4807	598710	12
4808	540355	12
4809	213777	12
4810	897804	12
4811	351042	32
4812	540367	45
4813	598722	12
4814	598734	12
4815	897816	12
4816	598746	12
4817	897828	12
4818	598758	12
4819	351074	23
4820	897840	12
4821	598770	12
4822	413722	12
4823	897852	12
4824	598782	12
4825	413734	12
4826	897864	12
4827	540412	244
4828	413746	12
4829	598794	12
4830	897876	12
4831	413758	12
4832	351097	22
4833	598806	12
4834	897888	12
4835	598818	12
4836	897900	12
4837	413770	12
4838	351119	23
4839	598830	12
4840	351142	23
4841	413782	12
4842	598842	12
4843	897912	12
4844	598854	12
4845	897924	12
4846	413794	12
4847	598866	12
4848	351165	34
4849	413806	12
4850	897936	12
4851	598878	12
4852	413818	12
4853	897948	12
4854	598890	12
4855	351199	22
4856	413830	12
4857	351221	22
4858	897960	12
4859	540656	86
4860	351243	24
4861	598902	12
4862	897972	12
4863	413842	12
4864	351267	44
4865	540742	23
4866	598914	12
4867	413854	12
4868	351311	34
4869	540765	107
4870	351345	54
4871	897984	12
4872	598926	12
4873	413866	12
4874	897996	12
4875	598938	12
4876	413878	12
4877	598950	12
4878	351399	43
4879	540872	23
4880	898008	12
4881	598962	12
4882	413890	12
4883	898020	12
4884	598974	12
4885	898032	12
4886	413902	12
4887	898044	12
4888	598986	12
4889	413914	12
4890	598998	12
4891	413926	12
4892	898056	12
4893	599010	12
4894	413938	12
4895	898068	12
4896	599022	12
4897	413950	12
4898	898080	12
4899	599034	12
4900	413962	12
4901	898092	12
4902	599046	12
4903	413974	12
4904	898104	12
4905	351442	42
4906	599058	12
4907	413986	12
4908	898116	12
4909	599070	12
4910	413998	12
4911	898128	12
4912	599082	12
4913	898140	12
4914	414010	12
4915	599094	12
4916	414022	12
4917	898152	12
4918	599106	12
4919	414034	12
4920	898164	12
4921	599118	12
4922	414046	12
4923	898176	12
4924	599130	12
4925	414058	12
4926	898188	12
4927	599142	12
4928	898200	12
4929	414070	12
4930	599154	12
4931	540895	55
4932	414082	12
4933	351484	44
4934	898212	12
4935	599166	12
4936	414094	12
4937	599178	12
4938	898224	12
4939	414106	12
4940	898236	12
4941	540950	23
4942	599190	12
4943	599202	12
4944	414118	12
4945	898248	12
4946	898260	12
4947	540973	34
4948	414130	12
4949	541007	74
4950	898272	12
4951	414142	12
4952	414154	12
4953	898284	12
4954	898296	12
4955	414166	12
4956	599214	12
4957	898308	12
4958	414178	12
4959	599226	12
4960	898320	12
4961	414190	12
4962	599238	12
4963	414202	12
4964	898332	12
4965	599250	12
4966	898344	12
4967	414214	12
4968	599262	12
4969	898356	12
4970	599274	12
4971	414226	12
4972	898368	12
4973	599286	12
4974	414238	12
4975	599298	12
4976	898380	12
4977	414250	12
4978	599310	12
4979	898392	12
4980	414262	12
4981	599322	12
4982	898404	12
4983	247754	12
4984	599334	12
4985	599346	12
4986	599358	12
4987	599370	12
4988	599382	12
4989	599394	12
4990	599406	12
4991	599418	12
4992	599430	12
4993	599442	12
4994	599454	12
4995	599466	12
4996	599478	12
4997	599490	12
4998	599502	12
4999	599514	12
5000	599526	12
5001	898416	12
5002	599538	12
5003	898428	12
5004	247766	12
5005	599550	12
5006	898440	12
5007	247778	12
5008	898452	12
5009	599562	12
5010	351528	45
5011	351573	47
5012	247790	12
5013	541081	34
5014	898464	12
5015	599574	12
5016	247802	12
5017	898476	12
5018	599586	12
5019	247814	12
5020	898488	12
5021	599598	12
5022	247826	12
5023	898500	12
5024	599610	12
5025	247838	12
5026	898512	12
5027	599622	12
5028	247850	12
5029	898524	12
5030	599634	12
5031	247862	12
5032	599646	12
5033	898536	12
5034	898548	12
5035	599658	12
5036	898560	12
5037	834979	24
5038	599670	12
5039	599682	12
5040	351620	45
5041	898572	12
5042	599694	12
5043	541115	23
5044	898584	12
5045	414274	12
5046	835003	24
5047	599706	12
5048	898596	12
5049	414286	12
5050	599718	12
5051	541138	23
5052	898608	12
5053	351665	54
5054	414298	12
5055	599730	12
5056	898620	12
5057	414310	12
5058	835027	23
5059	599742	12
5060	414322	12
5061	898632	12
5062	599754	12
5063	414334	12
5064	599766	12
5065	898644	12
5066	414346	12
5067	599778	12
5068	898656	12
5069	898668	12
5070	599790	12
5071	835050	23
5072	414358	12
5073	898680	12
5074	599802	12
5075	414370	12
5076	541161	35
5077	898692	12
5078	414382	12
5079	599814	12
5080	414394	12
5081	898704	12
5082	599826	12
5083	898716	12
5084	414406	12
5085	599838	12
5086	898728	12
5087	599850	12
5088	414418	12
5089	898740	12
5090	414430	12
5091	898752	12
5092	351719	66
5093	414442	12
5094	898764	12
5095	414454	12
5096	898776	12
5097	414466	12
5098	599862	12
5099	898788	12
5100	414478	12
5101	599874	12
5102	898800	12
5103	414490	12
5104	599886	12
5105	898812	12
5106	414502	12
5107	599898	12
5108	835073	35
5109	898824	12
5110	414514	12
5111	599910	12
5112	898836	12
5113	414526	12
5114	599922	12
5115	898848	12
5116	414538	12
5117	599934	12
5118	541196	35
5119	898860	12
5120	835108	24
5121	414550	12
5122	599946	12
5123	898872	12
5124	541231	32
5125	599958	12
5126	414562	12
5127	898884	12
5128	599970	12
5129	414574	12
5130	898896	12
5131	599982	12
5132	414586	12
5133	898908	12
5134	599994	12
5135	414598	12
5136	898920	12
5137	835132	22
5138	600006	12
5139	414610	12
5140	898932	12
5141	351785	23
5142	600018	12
5143	898944	12
5144	414622	12
5145	600030	12
5146	414634	12
5147	898956	12
5148	600042	12
5149	414646	12
5150	600054	12
5151	414658	12
5152	600066	12
5153	541263	104
5154	414670	12
5155	414682	12
5156	835154	46
5157	600078	12
5158	414694	12
5159	600090	12
5160	898968	12
5161	351808	74
5162	414706	12
5163	835200	23
5164	541367	24
5165	600102	12
5166	898980	12
5167	414718	12
5168	600114	12
5169	898992	12
5170	414730	12
5171	899004	12
5172	600126	12
5173	414742	12
5174	600138	12
5175	899016	12
5176	247874	12
5177	600150	12
5178	600162	12
5179	414754	12
5180	414766	12
5181	414778	12
5182	414790	12
5183	414802	12
5184	414814	12
5185	600174	12
5186	414826	12
5187	414838	12
5188	351882	24
5189	600186	12
5190	541391	34
5191	414850	12
5192	600198	12
5193	414862	12
5194	835223	68
5195	351906	129
5196	414874	12
5197	600210	12
5198	414886	12
5199	600222	12
5200	541425	24
5201	414898	12
5202	600234	12
5203	414910	12
5204	213789	23
5205	414922	12
5206	414934	12
5207	414946	12
5208	835291	23
5209	899028	12
5210	414958	12
5211	899040	12
5212	414970	12
5213	899052	12
5214	414982	12
5215	899064	12
5216	414994	12
5217	899076	12
5218	415006	12
5219	899088	12
5220	541449	57
5221	213812	33
5222	415018	12
5223	899100	12
5224	835314	22
5225	415030	12
5226	899112	12
5227	600246	12
5228	415042	12
5229	835336	43
5230	213845	68
5231	899124	12
5232	415054	12
5233	541506	35
5234	899136	12
5235	600258	12
5236	352035	24
5237	835379	24
5238	352059	24
5239	835403	53
5240	213913	35
5241	541541	106
5242	415066	12
5243	899148	12
5244	600270	12
5245	415078	12
5246	600282	12
5247	352083	23
5248	213948	22
5249	835456	4162
5250	415090	12
5251	600294	12
5252	415102	12
5253	213970	35
5254	600306	12
5255	352106	88
5256	541647	106
5257	415114	12
5258	214005	23
5259	899160	12
5260	600318	12
5261	415126	12
5262	600330	12
5263	214028	33
5264	899172	12
5265	352194	34
5266	415138	12
5267	899184	12
5268	600342	12
5269	352228	35
5270	415150	12
5271	899196	12
5272	214061	44
5273	541753	24
5274	541777	23
5275	600354	12
5276	899208	12
5277	352263	45
5278	415162	12
5279	214105	23
5280	600366	12
5281	541800	23
5282	214128	12
5283	899220	12
5284	600378	12
5285	352308	23
5286	415174	12
5287	541823	12
5288	899232	12
5289	600390	12
5290	415186	12
5291	899244	12
5292	600402	12
5293	352331	12
5294	415198	12
5295	600414	12
5296	352343	23
5297	352366	24
5298	541835	24
5299	415210	12
5300	352390	23
5301	352413	24
5302	541859	24
5303	352437	24
5304	352461	23
5305	352484	24
5306	899256	12
5307	352508	24
5308	214140	23
5309	352532	56
5310	214163	23
5311	214186	24
5312	352588	34
5313	214210	35
5314	352622	44
5315	214245	32
5316	415222	12
5317	600426	12
5318	899268	12
5319	600438	12
5320	352666	12
5321	415234	12
5322	899280	12
5323	600450	12
5324	899292	12
5325	600462	12
5326	214277	44
5327	899304	12
5328	600474	12
5329	214321	78
5330	899316	12
5331	600486	12
5332	541883	45
5333	899328	12
5334	600498	12
5335	415246	12
5336	214399	12
5337	600510	12
5338	541928	32
5339	899340	12
5340	899352	12
5341	600522	12
5342	415258	12
5343	899364	12
5344	415270	12
5345	600534	12
5346	899376	12
5347	415282	12
5348	600546	12
5349	899388	12
5350	415294	12
5351	600558	12
5352	899400	12
5353	415306	12
5354	541960	157
5355	899412	12
5356	600570	12
5357	415318	12
5358	899424	12
5359	600582	12
5360	214411	12
5361	415330	12
5362	899436	12
5363	415342	12
5364	899448	12
5365	214423	34
5366	415354	12
5367	899460	12
5368	415366	12
5369	899472	12
5370	415378	12
5371	899484	12
5372	415390	12
5373	899496	12
5374	415402	12
5375	247886	12
5376	899508	12
5377	415414	12
5378	247898	12
5379	899520	12
5380	415426	12
5381	247910	12
5382	415438	12
5383	899532	12
5384	352678	24
5385	247922	12
5386	214457	32
5387	352702	33
5388	415450	12
5389	214489	23
5390	899544	12
5391	247934	12
5392	352735	34
5393	899556	12
5394	415462	12
5395	247946	12
5396	415474	12
5397	214512	64
5398	899568	12
5399	247958	12
5400	415486	12
5401	899580	12
5402	247970	12
5403	415498	12
5404	899592	12
5405	352769	129
5406	214576	22
5407	247982	12
5408	899604	12
5409	415510	12
5410	214598	23
5411	214621	12
5412	247994	12
5413	415522	12
5414	899616	12
5415	248006	12
5416	415534	12
5417	899628	12
5418	248018	12
5419	899640	12
5420	248030	12
5421	415546	12
5422	352898	47
5423	248042	12
5424	899652	12
5425	600594	12
5426	600606	12
5427	415558	12
5428	600618	12
5429	214633	24
5430	415570	12
5431	600630	12
5432	600642	12
5433	600654	12
5434	600666	12
5435	214657	48
5436	600678	12
5437	600690	12
5438	600702	12
5439	600714	12
5440	415582	12
5441	352945	24
5442	600726	12
5443	600738	12
5444	415594	12
5445	600750	12
5446	415606	12
5447	600762	12
5448	415618	12
5449	600774	12
5450	415630	12
5451	600786	12
5452	415642	12
5453	600798	12
5454	415654	12
5455	600810	12
5456	899664	12
5457	415666	12
5458	415678	12
5459	600822	12
5460	542117	23
5461	899676	12
5462	214705	23
5463	415690	12
5464	352969	56
5465	600834	12
5466	899688	12
5467	415702	12
5468	542140	34
5469	600846	12
5470	214728	24
5471	899700	12
5472	899712	12
5473	600858	12
5474	415714	12
5475	899724	12
5476	542174	86
5477	415726	12
5478	600870	12
5479	899736	12
5480	415738	12
5481	899748	12
5482	600882	12
5483	415750	12
5484	600894	12
5485	415762	12
5486	899760	12
5487	415774	12
5488	600906	12
5489	899772	12
5490	600918	12
5491	415786	12
5492	899784	12
5493	353025	24
5494	600930	12
5495	899796	12
5496	415798	12
5497	600942	12
5498	899808	12
5499	415810	12
5500	899820	12
5501	600954	12
5502	214752	35
5503	899832	12
5504	415822	12
5505	600966	12
5506	899844	12
5507	415834	12
5508	600978	12
5509	415846	12
5510	899856	12
5511	600990	12
5512	899868	12
5513	415858	12
5514	601002	12
5515	899880	12
5516	415870	12
5517	601014	12
5518	899892	12
5519	601026	12
5520	415882	12
5521	899904	12
5522	601038	12
5523	601050	12
5524	899916	12
5525	353049	36
5526	415894	12
5527	601062	12
5528	899928	12
5529	601074	12
5530	353085	24
5531	899940	12
5532	415906	12
5533	601086	12
5534	353109	32
5535	899952	12
5536	601098	12
5537	899964	12
5538	415918	12
5539	601110	12
5540	353141	34
5541	899976	12
5542	415930	12
5543	214787	76
5544	214863	23
5545	214886	45
5546	601122	12
5547	899988	12
5548	601134	12
5549	415942	12
5550	900000	12
5551	415954	12
5552	900012	12
5553	601146	12
5554	214931	23
5555	415966	12
5556	900024	12
5557	601158	12
5558	900036	12
5559	601170	12
5560	601182	12
5561	900048	12
5562	415978	12
5563	900060	12
5564	214954	24
5565	601194	12
5566	900072	12
5567	353175	64
5568	601206	12
5569	900084	12
5570	214978	23
5571	601218	12
5572	415990	12
5573	900096	12
5574	601230	12
5575	416002	12
5576	215001	23
5577	900108	12
5578	601242	12
5579	353239	23
5580	416014	12
5581	900120	12
5582	601254	12
5583	900132	12
5584	601266	12
5585	900144	12
5586	601278	12
5587	215024	23
5588	416026	12
5589	601290	12
5590	900156	12
5591	416038	12
5592	601302	12
5593	416050	12
5594	900168	12
5595	601314	12
5596	416062	12
5597	900180	12
5598	601326	12
5599	416074	12
5600	900192	12
5601	416086	12
5602	601338	12
5603	900204	12
5604	416098	12
5605	601350	12
5606	900216	12
5607	416110	12
5608	601362	12
5609	900228	12
5610	416122	12
5611	900240	12
5612	601374	12
5613	416134	12
5614	900252	12
5615	601386	12
5616	900264	12
5617	416146	12
5618	601398	12
5619	900276	12
5620	416158	12
5621	601410	12
5622	353262	23
5623	601422	12
5624	601434	12
5625	601446	12
5626	601458	12
5627	601470	12
5628	416170	12
5629	601482	12
5630	353285	450
5631	416182	12
5632	601494	12
5633	416194	12
5634	601506	12
5635	416206	12
5636	601518	12
5637	416218	12
5638	601530	12
5639	416230	12
5640	601542	12
5641	416242	12
5642	601554	12
5643	416254	12
5644	601566	12
5645	215047	24
5646	215071	53
5647	416266	12
5648	601578	12
5649	416278	12
5650	215124	24
5651	215148	42
5652	215190	45
5653	601590	12
5654	416290	12
5655	601602	12
5656	416302	12
5657	601614	12
5658	416314	12
5659	601626	12
5660	416326	12
5661	601638	12
5662	416338	12
5663	601650	12
5664	215235	41
5665	215276	23
5666	215299	44
5667	416350	12
5668	353735	23
5669	601662	12
5670	416362	12
5671	601674	12
5672	416374	12
5673	353758	162
5674	601686	12
5675	416386	12
5676	601698	12
5677	416398	12
5678	416410	12
5679	601710	12
5680	416422	12
5681	601722	12
5682	416434	12
5683	215343	35
5684	601734	12
5685	601746	12
5686	416446	12
5687	601758	12
5688	215378	24
5689	416458	12
5690	601770	12
5691	416470	12
5692	601782	12
5693	416482	12
5694	601794	12
5695	416494	12
5696	601806	12
5697	416506	12
5698	601818	12
5699	416518	12
5700	601830	12
5701	416530	12
5702	248054	12
5703	900288	12
5704	900300	12
5705	900312	12
5706	900324	12
5707	900336	12
5708	900348	12
5709	900360	12
5710	900372	12
5711	900384	12
5712	900396	12
5713	900408	12
5714	900420	12
5715	215402	24
5716	215426	45
5717	353920	34
5718	900432	12
5719	900444	12
5720	900456	12
5721	900468	12
5722	900480	12
5723	215471	34
5724	900492	12
5725	900504	12
5726	353954	104
5727	215505	24
5728	900516	12
5729	900528	12
5730	215529	23
5731	215552	43
5732	900540	12
5733	900552	12
5734	900564	12
5735	354058	162
5736	900576	12
5737	900588	12
5738	900600	12
5739	900612	12
5740	900624	12
5741	215595	36
5742	900636	12
5743	900648	12
5744	900660	12
5745	900672	12
5746	900684	12
5747	839618	34
5748	416542	12
5749	900696	12
5750	416554	12
5751	416566	12
5752	900708	12
5753	416578	12
5754	215631	99
5755	900720	12
5756	839652	44
5757	416590	12
5758	354220	24
5759	839696	24
5760	354244	33
5761	900732	12
5762	416602	12
5763	900744	12
5764	215730	24
5765	416614	12
5766	839720	97
5767	354277	34
5768	900756	12
5769	416626	12
5770	900768	12
5771	215754	182
5772	900780	12
5773	354311	134
5774	839817	23
5775	416638	12
5776	900792	12
5777	416650	12
5778	416662	12
5779	900804	12
5780	416674	12
5781	601842	12
5782	839840	46
5783	900816	12
5784	416686	12
5785	900828	12
5786	215936	23
5787	601854	12
5788	416698	12
5789	601866	12
5790	900840	12
5791	416710	12
5792	354445	24
5793	601878	12
5794	416722	12
5795	900852	12
5796	601890	12
5797	416734	12
5798	900864	12
5799	601902	12
5800	215959	24
5801	354469	22
5802	839886	23
5803	416746	12
5804	900876	12
5805	839909	44
5806	354491	23
5807	601914	12
5808	215983	23
5809	900888	12
5810	416758	12
5811	601926	12
5812	354514	12
5813	416770	12
5814	216006	22
5815	900900	12
5816	354526	12
5817	601938	12
5818	416782	12
5819	900912	12
5820	601950	12
5821	900924	12
5822	416794	12
5823	216028	23
5824	839953	24
5825	900936	12
5826	601962	12
5827	416806	12
5828	216051	24
5829	601974	12
5830	839977	24
5831	840001	23
5832	840024	46
5833	416818	12
5834	840070	24
5835	900948	12
5836	542260	12
5837	840094	33
5838	216075	24
5839	840127	35
5840	542272	24
5841	216099	43
5842	601986	12
5843	900960	12
5844	416830	12
5845	601998	12
5846	416842	12
5847	900972	12
5848	602010	12
5849	900984	12
5850	416854	12
5851	840162	289
5852	602022	12
5853	416866	12
5854	900996	12
5855	542296	43
5856	216142	57
5857	542339	34
5858	216199	23
5859	602034	12
5860	901008	12
5861	901020	12
5862	602046	12
5863	901032	12
5864	602058	12
5865	354538	32
5866	901044	12
5867	602070	12
5868	901056	12
5869	602082	12
5870	901068	12
5871	602094	12
5872	216222	34
5873	901080	12
5874	602106	12
5875	901092	12
5876	602118	12
5877	901104	12
5878	602130	12
5879	542373	23
5880	901116	12
5881	602142	12
5882	901128	12
5883	602154	12
5884	901140	12
5885	354570	35
5886	602166	12
5887	602178	12
5888	901152	12
5889	901164	12
5890	602190	12
5891	901176	12
5892	901188	12
5893	416878	12
5894	901200	12
5895	416890	12
5896	901212	12
5897	416902	12
5898	901224	12
5899	416914	12
5900	901236	12
5901	248066	12
5902	416926	12
5903	901248	12
5904	248078	12
5905	416938	12
5906	901260	12
5907	248090	12
5908	542396	22
5909	416950	12
5910	901272	12
5911	216256	66
5912	248102	12
5913	542418	33
5914	354605	24
5915	354629	22
5916	416962	12
5917	542451	23
5918	901284	12
5919	216322	34
5920	248114	12
5921	416974	12
5922	901296	12
5923	248126	12
5924	901308	12
5925	416986	12
5926	248138	12
5927	901320	12
5928	416998	12
5929	248150	12
5930	248162	12
5931	417010	12
5932	901332	12
5933	354651	41
5934	248174	12
5935	417022	12
5936	901344	12
5937	248186	12
5938	602202	12
5939	901356	12
5940	840451	104
5941	901368	12
5942	901380	12
5943	901392	12
5944	901404	12
5945	901416	12
5946	417034	12
5947	901428	12
5948	417046	12
5949	901440	12
5950	417058	12
5951	901452	12
5952	417070	12
5953	901464	12
5954	417082	12
5955	901476	12
5956	417094	12
5957	901488	12
5958	417106	12
5959	542474	45
5960	901500	12
5961	417118	12
5962	901512	12
5963	417130	12
5964	901524	12
5965	602214	12
5966	417142	12
5967	901536	12
5968	602226	12
5969	417154	12
5970	602238	12
5971	417166	12
5972	901548	12
5973	602250	12
5974	417178	12
5975	417190	12
5976	901560	12
5977	602262	12
5978	417202	12
5979	901572	12
5980	602274	12
5981	602286	12
5982	417214	12
5983	602298	12
5984	417226	12
5985	901584	12
5986	417238	12
5987	216356	24
5988	602310	12
5989	901596	12
5990	417250	12
5991	602322	12
5992	901608	12
5993	417262	12
5994	602334	12
5995	354692	35
5996	901620	12
5997	417274	12
5998	901632	12
5999	602346	12
6000	417286	12
6001	602358	12
6002	901644	12
6003	216380	23
6004	417298	12
6005	602370	12
6006	417310	12
6007	602382	12
6008	417322	12
6009	901656	12
6010	602394	12
6011	354727	33
6012	417334	12
6013	602406	12
6014	417346	12
6015	602418	12
6016	417358	12
6017	901668	12
6018	417370	12
6019	602430	12
6020	901680	12
6021	417382	12
6022	602442	12
6023	417394	12
6024	901692	12
6025	602454	12
6026	417406	12
6027	602466	12
6028	417418	12
6029	901704	12
6030	602478	12
6031	417430	12
6032	901716	12
6033	417442	12
6034	602490	12
6035	417454	12
6036	901728	12
6037	602502	12
6038	901740	12
6039	417466	12
6040	602514	12
6041	417478	12
6042	901752	12
6043	602526	12
6044	417490	12
6045	901764	12
6046	602538	12
6047	216403	32
6048	417502	12
6049	901776	12
6050	354760	24
6051	602550	12
6052	417514	12
6053	901788	12
6054	602562	12
6055	417526	12
6056	602574	12
6057	901800	12
6058	417538	12
6059	542519	24
6060	602586	12
6061	901812	12
6062	417550	12
6063	901824	12
6064	602598	12
6065	417562	12
6066	901836	12
6067	417574	12
6068	602610	12
6069	901848	12
6070	216435	76
6071	417586	12
6072	901860	12
6073	602622	12
6074	417598	12
6075	901872	12
6076	417610	12
6077	602634	12
6078	901884	12
6079	417622	12
6080	602646	12
6081	901896	12
6082	602658	12
6083	417634	12
6084	901908	12
6085	602670	12
6086	417646	12
6087	602682	12
6088	901920	12
6089	417658	12
6090	602694	12
6091	542543	24
6092	901932	12
6093	417670	12
6094	354784	74
6095	602706	12
6096	901944	12
6097	542567	23
6098	417682	12
6099	901956	12
6100	602718	12
6101	840555	12
6102	417694	12
6103	901968	12
6104	216511	22
6105	602730	12
6106	840567	87
6107	417706	12
6108	901980	12
6109	354858	24
6110	216533	24
6111	542590	22
6112	602742	12
6113	417718	12
6114	901992	12
6115	602754	12
6116	417730	12
6117	602766	12
6118	417742	12
6119	902004	12
6120	602778	12
6121	417754	12
6122	902016	12
6123	602790	12
6124	417766	12
6125	602802	12
6126	902028	12
6127	417778	12
6128	602814	12
6129	248198	12
6130	902040	12
6131	902052	12
6132	902064	12
6133	902076	12
6134	902088	12
6135	902100	12
6136	602826	12
6137	902112	12
6138	602838	12
6139	602850	12
6140	902124	12
6141	602862	12
6142	902136	12
6143	602874	12
6144	902148	12
6145	602886	12
6146	902160	12
6147	602898	12
6148	248210	12
6149	902172	12
6150	602910	12
6151	248222	12
6152	902184	12
6153	602922	12
6154	248234	12
6155	602934	12
6156	902196	12
6157	248246	12
6158	602946	12
6159	902208	12
6160	248258	12
6161	602958	12
6162	902220	12
6163	248270	12
6164	902232	12
6165	602970	12
6166	248282	12
6167	248294	12
6168	902244	12
6169	602982	12
6170	248306	12
6171	602994	12
6172	354882	24
6173	216557	12
6174	902256	12
6175	248318	12
6176	603006	12
6177	542612	24
6178	216569	34
6179	354906	24
6180	902268	12
6181	248330	12
6182	603018	12
6183	248342	12
6184	902280	12
6185	603030	12
6186	248354	12
6187	902292	12
6188	248366	12
6189	603042	12
6190	902304	12
6191	840654	42
6192	542636	45
6193	354930	23
6194	248378	12
6195	216603	23
6196	603054	12
6197	248390	12
6198	840696	106
6199	902316	12
6200	603066	12
6201	248402	12
6202	902328	12
6203	603078	12
6204	248414	12
6205	902340	12
6206	603090	12
6207	248426	12
6208	248438	12
6209	603102	12
6210	354953	78
6211	902352	12
6212	542681	56
6213	542737	55
6214	248450	12
6215	355031	24
6216	603114	12
6217	902364	12
6218	216626	24
6219	248462	12
6220	902376	12
6221	248474	12
6222	603126	12
6223	902388	12
6224	603138	12
6225	248486	12
6226	902400	12
6227	248498	12
6228	902412	12
6229	248510	12
6230	902424	12
6231	248522	12
6232	248534	12
6233	603150	12
6234	248546	12
6235	248558	12
6236	603162	12
6237	248570	12
6238	603174	12
6239	248582	12
6240	603186	12
6241	248594	12
6242	840802	24
6243	603198	12
6244	355055	23
6245	248606	12
6246	603210	12
6247	216650	56
6248	248618	12
6249	603222	12
6250	248630	12
6251	603234	12
6252	248642	12
6253	603246	12
6254	542792	24
6255	248654	12
6256	603258	12
6257	355078	23
6258	840826	23
6259	248666	12
6260	603270	12
6261	542816	23
6262	248678	12
6263	216706	23
6264	603282	12
6265	902436	12
6266	840849	24
6267	248690	12
6268	603294	12
6269	248702	12
6270	248714	12
6271	902448	12
6272	248726	12
6273	902460	12
6274	248738	12
6275	248750	12
6276	902472	12
6277	603306	12
6278	248762	12
6279	902484	12
6280	603318	12
6281	902496	12
6282	248774	12
6283	603330	12
6284	355101	32
6285	248786	12
6286	603342	12
6287	542839	23
6288	902508	12
6289	248798	12
6290	603354	12
6291	216729	24
6292	840873	23
6293	902520	12
6294	542862	34
6295	248810	12
6296	603366	12
6297	216753	24
6298	355133	88
6299	902532	12
6300	248822	12
6301	603378	12
6302	840896	33
6303	902544	12
6304	248834	12
6305	603390	12
6306	542896	24
6307	840929	85
6308	248846	12
6309	542920	24
6310	902556	12
6311	603402	12
6312	355221	23
6313	248858	12
6314	902568	12
6315	603414	12
6316	248870	12
6317	603426	12
6318	902580	12
6319	542944	7755
6320	248882	12
6321	603438	12
6322	902592	12
6323	248894	12
6324	603450	12
6325	902604	12
6326	248906	12
6327	902616	12
6328	216777	24
6329	355244	23
6330	603462	12
6331	248918	12
6332	841014	33
6333	355267	12
6334	902628	12
6335	603474	12
6336	216801	485
6337	248930	12
6338	603486	12
6339	248942	12
6340	902640	12
6341	841047	12
6342	603498	12
6343	841059	23
6344	248954	12
6345	355279	60
6346	902652	12
6347	902664	12
6348	841082	12
6349	841094	24
6350	355339	44
6351	841118	24
6352	902676	12
6353	902688	12
6354	902700	12
6355	902712	12
6356	417790	12
6357	841142	24
6358	355383	23
6359	841166	24
6360	902724	12
6361	355406	24
6362	841190	23
6363	417802	12
6364	355430	24
6365	841213	35
6366	355454	35
6367	217286	24
6368	841248	24
6369	841272	44
6370	902736	12
6371	841316	262
6372	217310	23
6373	417814	12
6374	902748	12
6375	417826	12
6376	902760	12
6377	902772	12
6378	417838	12
6379	902784	12
6380	417850	12
6381	217333	24
6382	902796	12
6383	217357	55
6384	417862	12
6385	248966	12
6386	902808	12
6387	417874	12
6388	902820	12
6389	248978	12
6390	417886	12
6391	902832	12
6392	417898	12
6393	248990	12
6394	902844	12
6395	249002	12
6396	841578	23
6397	902856	12
6398	249014	12
6399	249026	12
6400	902868	12
6401	902880	12
6402	902892	12
6403	603510	12
6404	603522	12
6405	603534	12
6406	217412	32
6407	603546	12
6408	603558	12
6409	603570	12
6410	603582	12
6411	603594	12
6412	603606	12
6413	841601	23
6414	603618	12
6415	217444	23
6416	603630	12
6417	603642	12
6418	603654	12
6419	603666	12
6420	603678	12
6421	217467	23
6422	603690	12
6423	603702	12
6424	217490	69
6425	603714	12
6426	603726	12
6427	603738	12
6428	603750	12
6429	603762	12
6430	603774	12
6431	603786	12
6432	902904	12
6433	902916	12
6434	902928	12
6435	841624	24
6436	902940	12
6437	902952	12
6438	217559	24
6439	841648	12
6440	217583	85
6441	902964	12
6442	841660	22
6443	902976	12
6444	902988	12
6445	903000	12
6446	841682	33
6447	903012	12
6448	903024	12
6449	841715	32
6450	903036	12
6451	217668	115
6452	903048	12
6453	903060	12
6454	903072	12
6455	903084	12
6456	903096	12
6457	841747	43
6458	903108	12
6459	841790	66
6460	217783	23
6461	903120	12
6462	903132	12
6463	903144	12
6464	217806	22
6465	903156	12
6466	903168	12
6467	903180	12
6468	903192	12
6469	903204	12
6470	841856	3366
6471	903216	12
6472	903228	12
6473	903240	12
6474	903252	12
6475	903264	12
6476	903276	12
6477	903288	12
6478	903300	12
6479	903312	12
6480	903324	12
6481	903336	12
6482	903348	12
6483	217828	24
6484	903360	12
6485	903372	12
6486	217852	33
6487	903384	12
6488	903396	12
6489	903408	12
6490	903420	12
6491	903432	12
6492	903444	12
6493	903456	12
6494	903468	12
6495	903480	12
6496	903492	12
6497	903504	12
6498	903516	12
6499	903528	12
6500	903540	12
6501	903552	12
6502	903564	12
6503	903576	12
6504	903588	12
6505	903600	12
6506	903612	12
6507	903624	12
6508	903636	12
6509	903648	12
6510	903660	12
6511	903672	12
6512	903684	12
6513	903696	12
6514	903708	12
6515	903720	12
6516	903732	12
6517	217885	23
6518	903744	12
6519	903756	12
6520	903768	12
6521	903780	12
6522	217908	23
6523	903792	12
6524	903804	12
6525	903816	12
6526	903828	12
6527	903840	12
6528	217931	23
6529	903852	12
6530	217954	76
6531	903864	12
6532	903876	12
6533	903888	12
6534	903900	12
6535	903912	12
6536	903924	12
6537	903936	12
6538	903948	12
6539	903960	12
6540	903972	12
6541	218030	43
6542	903984	12
6543	903996	12
6544	904008	12
6545	904020	12
6546	904032	12
6547	904044	12
6548	904056	12
6549	218073	43
6550	218116	43
6551	904068	12
6552	904080	12
6553	904092	12
6554	904104	12
6555	904116	12
6556	904128	12
6557	904140	12
6558	904152	12
6559	603798	12
6560	904164	12
6561	249038	12
6562	603810	12
6563	417910	12
6564	904176	12
6565	904188	12
6566	904200	12
6567	904212	12
6568	904224	12
6569	904236	12
6570	904248	12
6571	218159	22
6572	904260	12
6573	904272	12
6574	218181	24
6575	904284	12
6576	904296	12
6577	904308	12
6578	904320	12
6579	904332	12
6580	904344	12
6581	904356	12
6582	904368	12
6583	904380	12
6584	904392	12
6585	904404	12
6586	904416	12
6587	904428	12
6588	218205	76
6589	904440	12
6590	904452	12
6591	904464	12
6592	904476	12
6593	904488	12
6594	904500	12
6595	218281	12
6596	249050	12
6597	218293	46
6598	218339	45
6599	218384	23
6600	904512	12
6601	249062	12
6602	417922	12
6603	904524	12
6604	249074	12
6605	417934	12
6606	904536	12
6607	249086	12
6608	417946	12
6609	904548	12
6610	249098	12
6611	417958	12
6612	904560	12
6613	249110	12
6614	904572	12
6615	249122	12
6616	904584	12
6617	249134	12
6618	218407	24
6619	904596	12
6620	249146	12
6621	218431	44
6622	904608	12
6623	249158	12
6624	904620	12
6625	249170	12
6626	904632	12
6627	249182	12
6628	904644	12
6629	249194	12
6630	218475	23
6631	249206	12
6632	904656	12
6633	249218	12
6634	904668	12
6635	904680	12
6636	249230	12
6637	218498	24
6638	904692	12
6639	249242	12
6640	218522	22
6641	904704	12
6642	249254	12
6643	218544	23
6644	249266	12
6645	904716	12
6646	249278	12
6647	904728	12
6648	249290	12
6649	904740	12
6650	904752	12
6651	249302	12
6652	904764	12
6653	249314	12
6654	218567	24
6655	904776	12
6656	249326	12
6657	904788	12
6658	249338	12
6659	904800	12
6660	904812	12
6661	249350	12
6662	904824	12
6663	218591	58
6664	417970	12
6665	249362	12
6666	904836	12
6667	249374	12
6668	904848	12
6669	249386	12
6670	904860	12
6671	249398	12
6672	417982	12
6673	904872	12
6674	417994	12
6675	249410	12
6676	904884	12
6677	418006	12
6678	355489	33
6679	249422	12
6680	904896	12
6681	418018	12
6682	249434	12
6683	904908	12
6684	418030	12
6685	249446	12
6686	904920	12
6687	418042	12
6688	249458	12
6689	904932	12
6690	418054	12
6691	249470	12
6692	904944	12
6693	418066	12
6694	249482	12
6695	904956	12
6696	418078	12
6697	249494	12
6698	904968	12
6699	218649	24
6700	418090	12
6701	249506	12
6702	418102	12
6703	249518	12
6704	904980	12
6705	355522	24
6706	418114	12
6707	249530	12
6708	904992	12
6709	418126	12
6710	905004	12
6711	355546	24
6712	249542	12
6713	905016	12
6714	249554	12
6715	418138	12
6716	905028	12
6717	418150	12
6718	249566	12
6719	905040	12
6720	418162	12
6721	249578	12
6722	418174	12
6723	218673	34
6724	905052	12
6725	355570	23
6726	249590	12
6727	218707	23
6728	418186	12
6729	905064	12
6730	249602	12
6731	418198	12
6732	218730	24
6733	905076	12
6734	249614	12
6735	418210	12
6736	905088	12
6737	355593	23
6738	249626	12
6739	905100	12
6740	249638	12
6741	418222	12
6742	218754	24
6743	249650	12
6744	355616	23
6745	905112	12
6746	418234	12
6747	249662	12
6748	418246	12
6749	905124	12
6750	249674	12
6751	418258	12
6752	905136	12
6753	249686	12
6754	418270	12
6755	905148	12
6756	418282	12
6757	905160	12
6758	418294	12
6759	905172	12
6760	249698	12
6761	603822	12
6762	418306	12
6763	418318	12
6764	418330	12
6765	418342	12
6766	418354	12
6767	418366	12
6768	418378	12
6769	355639	35
6770	418390	12
6771	218778	34
6772	418402	12
6773	418414	12
6774	218812	24
6775	418426	12
6776	355674	53
6777	418438	12
6778	218836	33
6779	355727	34
6780	418450	12
6781	418462	12
6782	418474	12
6783	418486	12
6784	218869	23
6785	355761	23
6786	218892	23
6787	218915	23
6788	905184	12
6789	418498	12
6790	905196	12
6791	418510	12
6792	905208	12
6793	249710	12
6794	418522	12
6795	249722	12
6796	603834	12
6797	418534	12
6798	603846	12
6799	249734	12
6800	418546	12
6801	218938	86
6802	249746	12
6803	418558	12
6804	249758	12
6805	418570	12
6806	249770	12
6807	905220	12
6808	418582	12
6809	249782	12
6810	355784	64
6811	418594	12
6812	219024	24
6813	249794	12
6814	219048	33
6815	905232	12
6816	355848	22
6817	418606	12
6818	219081	24
6819	249806	12
6820	418618	12
6821	355870	35
6822	905244	12
6823	249818	12
6824	219105	24
6825	355905	99
6826	418630	12
6827	249830	12
6828	905256	12
6829	219129	23
6830	418642	12
6831	249842	12
6832	905268	12
6833	418654	12
6834	219152	75
6835	249854	12
6836	418666	12
6837	356004	23
6838	905280	12
6839	219227	23
6840	418678	12
6841	905292	12
6842	418690	12
6843	905304	12
6844	418702	12
6845	418714	12
6846	356027	24
6847	905316	12
6848	249866	12
6849	356051	23
6850	418726	12
6851	905328	12
6852	249878	12
6853	418738	12
6854	905340	12
6855	219250	23
6856	356074	23
6857	249890	12
6858	418750	12
6859	356097	33
6860	905352	12
6861	219273	32
6862	356130	23
6863	356153	53
6864	249902	12
6865	418762	12
6866	905364	12
6867	845222	12
6868	418774	12
6869	249914	12
6870	845234	23
6871	905376	12
6872	418786	12
6873	249926	12
6874	905388	12
6875	418798	12
6876	845257	24
6877	845281	24
6878	356206	24
6879	905400	12
6880	249938	12
6881	418810	12
6882	905412	12
6883	249950	12
6884	418822	12
6885	249962	12
6886	845305	23
6887	905424	12
6888	356230	24
6889	356254	23
6890	418834	12
6891	905436	12
6892	845328	35
6893	356277	34
6894	249974	12
6895	418846	12
6896	845363	44
6897	356311	23
6898	905448	12
6899	356334	23
6900	249986	12
6901	249998	12
6902	418858	12
6903	905460	12
6904	250010	12
6905	418870	12
6906	905472	12
6907	418882	12
6908	845407	24
6909	250022	12
6910	356357	67
6911	905484	12
6912	845431	22
6913	418894	12
6914	250034	12
6915	905496	12
6916	418906	12
6917	250046	12
6918	845453	46
6919	356424	35
6920	905508	12
6921	845499	68
6922	418918	12
6923	250058	12
6924	905520	12
6925	356459	22
6926	418930	12
6927	250070	12
6928	905532	12
6929	418942	12
6930	250082	12
6931	905544	12
6932	418954	12
6933	250094	12
6934	905556	12
6935	356481	213
6936	418966	12
6937	250106	12
6938	905568	12
6939	418978	12
6940	905580	12
6941	250118	12
6942	418990	12
6943	250130	12
6944	905592	12
6945	419002	12
6946	905604	12
6947	250142	12
6948	845567	24
6949	419014	12
6950	905616	12
6951	250154	12
6952	419026	12
6953	905628	12
6954	250166	12
6955	845591	23
6956	419038	12
6957	905640	12
6958	250178	12
6959	419050	12
6960	845614	59
6961	419062	12
6962	356694	24
6963	219305	12
6964	356718	23
6965	845673	24
6966	219317	377
6967	356741	34
6968	250190	12
6969	905652	12
6970	905664	12
6971	250202	12
6972	419074	12
6973	845697	44
6974	905676	12
6975	250214	12
6976	845741	32
6977	419086	12
6978	905688	12
6979	250226	12
6980	845773	47
6981	419098	12
6982	419110	12
6983	905700	12
6984	250238	12
6985	419122	12
6986	845820	64
6987	250250	12
6988	905712	12
6989	250262	12
6990	905724	12
6991	419134	12
6992	250274	12
6993	905736	12
6994	419146	12
6995	250286	12
6996	905748	12
6997	419158	12
6998	603858	12
6999	905760	12
7000	905772	12
7001	905784	12
7002	905796	12
7003	905808	12
7004	905820	12
7005	905832	12
7006	905844	12
7007	905856	12
7008	905868	12
7009	905880	12
7010	905892	12
7011	905904	12
7012	905916	12
7013	219694	53
7014	905928	12
7015	905940	12
7016	905952	12
7017	905964	12
7018	905976	12
7019	905988	12
7020	906000	12
7021	906012	12
7022	250298	12
7023	906024	12
7024	250310	12
7025	906036	12
7026	250322	12
7027	906048	12
7028	250334	12
7029	906060	12
7030	250346	12
7031	906072	12
7032	250358	12
7033	250370	12
7034	356775	23
7035	906084	12
7036	250382	12
7037	906096	12
7038	906108	12
7039	250394	12
7040	419170	12
7041	906120	12
7042	250406	12
7043	419182	12
7044	845884	23
7045	356798	36
7046	906132	12
7047	250418	12
7048	906144	12
7049	250430	12
7050	419194	12
7051	845907	24
7052	906156	12
7053	250442	12
7054	419206	12
7055	845931	35
7056	906168	12
7057	356834	58
7058	250454	12
7059	419218	12
7060	906180	12
7061	419230	12
7062	250466	12
7063	845966	24
7064	906192	12
7065	419242	12
7066	250478	12
7067	906204	12
7068	419254	12
7069	250490	12
7070	906216	12
7071	250502	12
7072	419266	12
7073	906228	12
7074	250514	12
7075	419278	12
7076	250526	12
7077	906240	12
7078	419290	12
7079	250538	12
7080	906252	12
7081	419302	12
7082	250550	12
7083	906264	12
7084	419314	12
7085	250562	12
7086	906276	12
7087	250574	12
7088	906288	12
7089	250586	12
7090	250598	12
7091	906300	12
7092	250610	12
7093	906312	12
7094	250622	12
7095	906324	12
7096	250634	12
7097	250646	12
7098	906336	12
7099	603870	12
7100	219747	23
7101	250658	12
7102	603882	12
7103	906348	12
7104	250670	12
7105	603894	12
7106	250682	12
7107	906360	12
7108	603906	12
7109	250694	12
7110	906372	12
7111	250706	12
7112	603918	12
7113	906384	12
7114	250718	12
7115	845990	66
7116	603930	12
7117	219770	24
7118	906396	12
7119	250730	12
7120	603942	12
7121	906408	12
7122	250742	12
7123	603954	12
7124	906420	12
7125	250754	12
7126	356892	24
7127	603966	12
7128	250766	12
7129	906432	12
7130	603978	12
7131	250778	12
7132	906444	12
7133	603990	12
7134	250790	12
7135	604002	12
7136	906456	12
7137	250802	12
7138	604014	12
7139	906468	12
7140	250814	12
7141	604026	12
7142	906480	12
7143	356916	45
7144	219794	23
7145	846056	24
7146	250826	12
7147	604038	12
7148	906492	12
7149	250838	12
7150	604050	12
7151	250850	12
7152	219817	60
7153	906504	12
7154	604062	12
7155	250862	12
7156	906516	12
7157	604074	12
7158	906528	12
7159	250874	12
7160	906540	12
7161	604086	12
7162	250886	12
7163	906552	12
7164	356961	24
7165	846080	24
7166	604098	12
7167	250898	12
7168	906564	12
7169	604110	12
7170	250910	12
7171	604122	12
7172	906576	12
7173	250922	12
7174	604134	12
7175	250934	12
7176	906588	12
7177	604146	12
7178	250946	12
7179	356985	24
7180	906600	12
7181	250958	12
7182	906612	12
7183	604158	12
7184	250970	12
7185	604170	12
7186	250982	12
7187	906624	12
7188	604182	12
7189	419326	12
7190	604194	12
7191	604206	12
7192	604218	12
7193	604230	12
7194	906636	12
7195	604242	12
7196	906648	12
7197	604254	12
7198	906660	12
7199	604266	12
7200	906672	12
7201	604278	12
7202	906684	12
7203	846104	24
7204	604290	12
7205	906696	12
7206	604302	12
7207	906708	12
7208	604314	12
7209	906720	12
7210	604326	12
7211	906732	12
7212	604338	12
7213	906744	12
7214	906756	12
7215	906768	12
7216	250994	12
7217	604350	12
7218	906780	12
7219	251006	12
7220	604362	12
7221	906792	12
7222	251018	12
7223	604374	12
7224	906804	12
7225	251030	12
7226	219877	24
7227	906816	12
7228	251042	12
7229	604386	12
7230	906828	12
7231	251054	12
7232	906840	12
7233	604398	12
7234	251066	12
7235	906852	12
7236	604410	12
7237	251078	12
7238	357009	23
7239	846128	24
7240	604422	12
7241	251090	12
7242	906864	12
7243	251102	12
7244	906876	12
7245	219901	43
7246	604434	12
7247	846152	45
7248	906888	12
7249	357032	68
7250	604446	12
7251	251114	12
7252	906900	12
7253	251126	12
7254	219944	23
7255	906912	12
7256	251138	12
7257	906924	12
7258	906936	12
7259	251150	12
7260	604458	12
7261	251162	12
7262	846197	22
7263	906948	12
7264	251174	12
7265	906960	12
7266	604470	12
7267	219967	22
7268	251186	12
7269	846219	109
7270	906972	12
7271	604482	12
7272	251198	12
7273	906984	12
7274	604494	12
7275	251210	12
7276	906996	12
7277	251222	12
7278	907008	12
7279	251234	12
7280	907020	12
7281	604506	12
7282	251246	12
7283	907032	12
7284	604518	12
7285	251258	12
7286	907044	12
7287	604530	12
7288	251270	12
7289	907056	12
7290	604542	12
7291	251282	12
7292	604554	12
7293	907068	12
7294	251294	12
7295	357100	46
7296	219989	24
7297	357146	22
7298	357168	34
7299	604566	12
7300	907080	12
7301	357202	24
7302	251306	12
7303	604578	12
7304	907092	12
7305	251318	12
7306	604590	12
7307	357226	24
7308	907104	12
7309	251330	12
7310	251342	12
7311	357250	24
7312	220013	44
7313	357274	77
7314	907116	12
7315	604602	12
7316	220057	44
7317	251354	12
7318	907128	12
7319	604614	12
7320	251366	12
7321	907140	12
7322	604626	12
7323	251378	12
7324	907152	12
7325	251390	12
7326	604638	12
7327	251402	12
7328	357351	22
7329	604650	12
7330	251414	12
7331	604662	12
7332	251426	12
7333	251438	12
7334	604674	12
7335	251450	12
7336	907164	12
7337	604686	12
7338	251462	12
7339	220101	24
7340	604698	12
7341	907176	12
7342	251474	12
7343	357373	22
7344	604710	12
7345	220125	24
7346	907188	12
7347	251486	12
7348	846328	46
7349	907200	12
7350	550699	45
7351	357395	24
7352	604722	12
7353	251498	12
7354	907212	12
7355	604734	12
7356	251510	12
7357	907224	12
7358	604746	12
7359	251522	12
7360	907236	12
7361	357419	45
7362	251534	12
7363	604758	12
7364	907248	12
7365	251546	12
7366	357464	24
7367	604770	12
7368	907260	12
7369	251558	12
7370	604782	12
7371	357488	35
7372	907272	12
7373	357523	24
7374	251570	12
7375	604794	12
7376	907284	12
7377	604806	12
7378	251582	12
7379	907296	12
7380	251594	12
7381	604818	12
7382	357547	22
7383	357569	23
7384	907308	12
7385	251606	12
7386	357592	22
7387	604830	12
7388	907320	12
7389	357614	23
7390	251618	12
7391	604842	12
7392	907332	12
7393	251630	12
7394	907344	12
7395	604854	12
7396	604866	12
7397	357637	23
7398	604878	12
7399	604890	12
7400	907356	12
7401	604902	12
7402	604914	12
7403	357660	24
7404	220149	24
7405	357684	24
7406	907368	12
7407	604926	12
7408	907380	12
7409	604938	12
7410	907392	12
7411	220173	24
7412	604950	12
7413	220197	23
7414	907404	12
7415	357708	24
7416	220220	23
7417	604962	12
7418	907416	12
7419	846374	36
7420	357732	23
7421	604974	12
7422	220243	34
7423	846410	44
7424	907428	12
7425	604986	12
7426	907440	12
7427	220277	12
7428	604998	12
7429	251642	12
7430	907452	12
7431	605010	12
7432	251654	12
7433	907464	12
7434	605022	12
7435	251666	12
7436	907476	12
7437	846454	24
7438	605034	12
7439	220289	23
7440	907488	12
7441	251678	12
7442	605046	12
7443	907500	12
7444	251690	12
7445	605058	12
7446	251702	12
7447	907512	12
7448	251714	12
7449	605070	12
7450	846478	24
7451	907524	12
7452	251726	12
7453	605082	12
7454	907536	12
7455	605094	12
7456	251738	12
7457	907548	12
7458	251750	12
7459	605106	12
7460	907560	12
7461	220312	48
7462	846502	23
7463	251762	12
7464	907572	12
7465	251774	12
7466	605118	12
7467	907584	12
7468	251786	12
7469	220360	22
7470	907596	12
7471	605130	12
7472	251798	12
7473	251810	12
7474	907608	12
7475	605142	12
7476	251822	12
7477	907620	12
7478	605154	12
7479	251834	12
7480	907632	12
7481	605166	12
7482	251846	12
7483	605178	12
7484	907644	12
7485	251858	12
7486	907656	12
7487	605190	12
7488	251870	12
7489	907668	12
7490	846525	12
7491	605202	12
7492	220382	23
7493	550744	23
7494	357755	59
7495	251882	12
7496	550767	23
7497	846537	54
7498	907680	12
7499	605214	12
7500	357814	23
7501	251894	12
7502	907692	12
7503	605226	12
7504	251906	12
7505	907704	12
7506	251918	12
7507	907716	12
7508	251930	12
7509	605238	12
7510	907728	12
7511	251942	12
7512	907740	12
7513	357837	67
7514	550790	12
7515	605250	12
7516	251954	12
7517	907752	12
7518	251966	12
7519	907764	12
7520	251978	12
7521	550802	35
7522	357904	23
7523	605262	12
7524	907776	12
7525	251990	12
7526	605274	12
7527	907788	12
7528	252002	12
7529	605286	12
7530	907800	12
7531	252014	12
7532	605298	12
7533	907812	12
7534	605310	12
7535	252026	12
7536	907824	12
7537	252038	12
7538	605322	12
7539	907836	12
7540	252050	12
7541	907848	12
7542	252062	12
7543	605334	12
7544	907860	12
7545	252074	12
7546	907872	12
7547	220405	24
7548	907884	12
7549	605346	12
7550	252086	12
7551	907896	12
7552	252098	12
7553	907908	12
7554	605358	12
7555	252110	12
7556	907920	12
7557	605370	12
7558	252122	12
7559	907932	12
7560	605382	12
7561	252134	12
7562	907944	12
7563	252146	12
7564	907956	12
7565	252158	12
7566	550837	24
7567	907968	12
7568	605394	12
7569	252170	12
7570	605406	12
7571	357927	23
7572	220429	24
7573	907980	12
7574	252182	12
7575	605418	12
7576	357950	24
7577	907992	12
7578	252194	12
7579	605430	12
7580	908004	12
7581	252206	12
7582	605442	12
7583	908016	12
7584	357974	77
7585	252218	12
7586	908028	12
7587	252230	12
7588	605454	12
7589	908040	12
7590	252242	12
7591	605466	12
7592	908052	12
7593	605478	12
7594	252254	12
7595	908064	12
7596	605490	12
7597	252266	12
7598	846591	23
7599	605502	12
7600	908076	12
7601	252278	12
7602	419338	12
7603	908088	12
7604	550861	23
7605	908100	12
7606	908112	12
7607	908124	12
7608	908136	12
7609	908148	12
7610	908160	12
7611	908172	12
7612	252290	12
7613	908184	12
7614	908196	12
7615	252302	12
7616	908208	12
7617	252314	12
7618	908220	12
7619	252326	12
7620	908232	12
7621	252338	12
7622	908244	12
7623	252350	12
7624	908256	12
7625	252362	12
7626	252374	12
7627	908268	12
7628	605514	12
7629	252386	12
7630	908280	12
7631	605526	12
7632	252398	12
7633	908292	12
7634	605538	12
7635	908304	12
7636	252410	12
7637	605550	12
7638	252422	12
7639	908316	12
7640	605562	12
7641	252434	12
7642	846614	79
7643	908328	12
7644	605574	12
7645	252446	12
7646	605586	12
7647	908340	12
7648	252458	12
7649	605598	12
7650	252470	12
7651	550884	70
7652	908352	12
7653	550954	23
7654	605610	12
7655	252482	12
7656	908364	12
7657	846693	24
7658	605622	12
7659	908376	12
7660	252494	12
7661	605634	12
7662	252506	12
7663	908388	12
7664	605646	12
7665	252518	12
7666	908400	12
7667	605658	12
7668	252530	12
7669	605670	12
7670	908412	12
7671	252542	12
7672	550977	24
7673	605682	12
7674	846717	22
7675	908424	12
7676	358051	24
7677	252554	12
7678	605694	12
7679	908436	12
7680	252566	12
7681	605706	12
7682	252578	12
7683	908448	12
7684	605718	12
7685	252590	12
7686	908460	12
7687	605730	12
7688	846739	22
7689	252602	12
7690	605742	12
7691	551001	23
7692	358075	24
7693	908472	12
7694	605754	12
7695	252614	12
7696	846761	36
7697	551024	24
7698	908484	12
7699	605766	12
7700	252626	12
7701	908496	12
7702	605778	12
7703	252638	12
7704	908508	12
7705	605790	12
7706	252650	12
7707	908520	12
7708	605802	12
7709	252662	12
7710	908532	12
7711	605814	12
7712	908544	12
7713	358099	24
7714	252674	12
7715	605826	12
7716	908556	12
7717	605838	12
7718	252686	12
7719	908568	12
7720	605850	12
7721	252698	12
7722	605862	12
7723	908580	12
7724	252710	12
7725	605874	12
7726	908592	12
7727	252722	12
7728	605886	12
7729	908604	12
7730	252734	12
7731	605898	12
7732	908616	12
7733	605910	12
7734	252746	12
7735	908628	12
7736	605922	12
7737	252758	12
7738	908640	12
7739	605934	12
7740	252770	12
7741	908652	12
7742	605946	12
7743	252782	12
7744	908664	12
7745	605958	12
7746	908676	12
7747	605970	12
7748	252794	12
7749	605982	12
7750	908688	12
7751	252806	12
7752	605994	12
7753	551048	35
7754	908700	12
7755	358123	23
7756	252818	12
7757	606006	12
7758	252830	12
7759	846797	24
7760	908712	12
7761	606018	12
7762	908724	12
7763	252842	12
7764	606030	12
7765	252854	12
7766	606042	12
7767	908736	12
7768	252866	12
7769	606054	12
7770	908748	12
7771	252878	12
7772	606066	12
7773	252890	12
7774	908760	12
7775	358146	23
7776	551083	24
7777	606078	12
7778	846821	24
7779	252902	12
7780	606090	12
7781	358169	47
7782	252914	12
7783	606102	12
7784	908772	12
7785	606114	12
7786	252926	12
7787	606126	12
7788	252938	12
7789	846845	24
7790	252950	12
7791	908784	12
7792	606138	12
7793	419350	12
7794	252962	12
7795	252974	12
7796	252986	12
7797	252998	12
7798	253010	12
7799	253022	12
7800	253034	12
7801	253046	12
7802	253058	12
7803	253070	12
7804	908796	12
7805	253082	12
7806	253094	12
7807	253106	12
7808	253118	12
7809	253130	12
7810	253142	12
7811	606150	12
7812	253154	12
7813	419362	12
7814	253166	12
7815	606162	12
7816	419374	12
7817	253178	12
7818	606174	12
7819	253190	12
7820	419386	12
7821	606186	12
7822	419398	12
7823	253202	12
7824	606198	12
7825	846869	35
7826	253214	12
7827	606210	12
7828	551107	46
7829	253226	12
7830	253238	12
7831	606222	12
7832	908808	12
7833	253250	12
7834	606234	12
7835	358216	24
7836	253262	12
7837	606246	12
7838	358240	24
7839	908820	12
7840	846904	35
7841	253274	12
7842	606258	12
7843	551153	66
7844	606270	12
7845	908832	12
7846	253286	12
7847	606282	12
7848	908844	12
7849	253298	12
7850	908856	12
7851	606294	12
7852	253310	12
7853	908868	12
7854	606306	12
7855	253322	12
7856	908880	12
7857	606318	12
7858	253334	12
7859	908892	12
7860	358264	35
7861	606330	12
7862	253346	12
7863	908904	12
7864	606342	12
7865	253358	12
7866	606354	12
7867	908916	12
7868	253370	12
7869	846939	23
7870	606366	12
7871	908928	12
7872	358299	24
7873	253382	12
7874	846962	24
7875	606378	12
7876	908940	12
7877	606390	12
7878	551219	24
7879	358323	23
7880	253394	12
7881	908952	12
7882	846986	34
7883	606402	12
7884	253406	12
7885	908964	12
7886	606414	12
7887	253418	12
7888	358346	23
7889	908976	12
7890	253430	12
7891	253442	12
7892	253454	12
7893	847020	24
7894	253466	12
7895	606426	12
7896	253478	12
7897	908988	12
7898	358369	24
7899	606438	12
7900	847044	24
7901	253490	12
7902	909000	12
7903	606450	12
7904	909012	12
7905	253502	12
7906	606462	12
7907	253514	12
7908	606474	12
7909	909024	12
7910	253526	12
7911	358393	12
7912	606486	12
7913	909036	12
7914	253538	12
7915	606498	12
7916	909048	12
7917	253550	12
7918	606510	12
7919	253562	12
7920	909060	12
7921	847068	12
7922	606522	12
7923	909072	12
7924	253574	12
7925	606534	12
7926	847080	24
7927	253586	12
7928	909084	12
7929	606546	12
7930	358405	24
7931	847104	24
7932	847128	35
7933	253598	12
7934	909096	12
7935	606558	12
7936	253610	12
7937	909108	12
7938	358429	24
7939	606570	12
7940	847163	23
7941	253622	12
7942	358453	24
7943	220453	23
7944	606582	12
7945	909120	12
7946	847186	36
7947	358477	24
7948	253634	12
7949	606594	12
7950	220476	36
7951	847222	72
7952	909132	12
7953	358501	23
7954	358524	12
7955	847294	23
7956	606606	12
7957	909144	12
7958	253646	12
7959	606618	12
7960	253658	12
7961	847317	12
7962	909156	12
7963	606630	12
7964	358536	22
7965	253670	12
7966	909168	12
7967	606642	12
7968	253682	12
7969	909180	12
7970	606654	12
7971	909192	12
7972	253694	12
7973	606666	12
7974	909204	12
7975	358558	24
7976	253706	12
7977	606678	12
7978	606690	12
7979	909216	12
7980	253718	12
7981	606702	12
7982	909228	12
7983	253730	12
7984	606714	12
7985	909240	12
7986	253742	12
7987	606726	12
7988	551243	80
7989	358582	115
7990	909252	12
7991	253754	12
7992	606738	12
7993	909264	12
7994	253766	12
7995	606750	12
7996	606762	12
7997	847329	23
7998	253778	12
7999	909276	12
8000	909288	12
8001	253790	12
8002	606774	12
8003	909300	12
8004	253802	12
8005	419410	12
8006	606786	12
8007	606798	12
8008	606810	12
8009	606822	12
8010	606834	12
8011	606846	12
8012	606858	12
8013	551323	70
8014	606870	12
8015	606882	12
8016	606894	12
8017	606906	12
8018	606918	12
8019	606930	12
8020	606942	12
8021	847352	47
8022	606954	12
8023	847399	43
8024	606966	12
8025	606978	12
8026	606990	12
8027	253814	12
8028	607002	12
8029	607014	12
8030	847442	12
8031	253826	12
8032	551393	24
8033	607026	12
8034	253838	12
8035	607038	12
8036	253850	12
8037	607050	12
8038	253862	12
8039	607062	12
8040	419422	12
8041	551417	23
8042	253874	12
8043	607074	12
8044	253886	12
8045	419434	12
8046	607086	12
8047	847454	24
8048	253898	12
8049	419446	12
8050	607098	12
8051	253910	12
8052	419458	12
8053	607110	12
8054	419470	12
8055	253922	12
8056	607122	12
8057	419482	12
8058	253934	12
8059	607134	12
8060	253946	12
8061	419494	12
8062	607146	12
8063	419506	12
8064	607158	12
8065	607170	12
8066	551440	23
8067	419518	12
8068	419530	12
8069	607182	12
8070	419542	12
8071	607194	12
8072	419554	12
8073	253958	12
8074	607206	12
8075	419566	12
8076	253970	12
8077	419578	12
8078	607218	12
8079	253982	12
8080	419590	12
8081	847478	24
8082	607230	12
8083	253994	12
8084	607242	12
8085	254006	12
8086	607254	12
8087	254018	12
8088	607266	12
8089	254030	12
8090	607278	12
8091	254042	12
8092	607290	12
8093	254054	12
8094	551463	33
8095	847502	215
8096	607302	12
8097	909312	12
8098	551496	23
8099	551519	35
8100	254066	12
8101	909324	12
8102	607314	12
8103	254078	12
8104	358697	406
8105	551554	23
8106	909336	12
8107	607326	12
8108	254090	12
8109	909348	12
8110	607338	12
8111	254102	12
8112	909360	12
8113	607350	12
8114	254114	12
8115	909372	12
8116	254126	12
8117	607362	12
8118	909384	12
8119	607374	12
8120	254138	12
8121	909396	12
8122	607386	12
8123	254150	12
8124	909408	12
8125	254162	12
8126	909420	12
8127	254174	12
8128	254186	12
8129	909432	12
8130	254198	12
8131	551577	45
8132	909444	12
8133	607398	12
8134	254210	12
8135	909456	12
8136	607410	12
8137	254222	12
8138	909468	12
8139	254234	12
8140	909480	12
8141	607422	12
8142	254246	12
8143	909492	12
8144	607434	12
8145	254258	12
8146	909504	12
8147	607446	12
8148	254270	12
8149	909516	12
8150	607458	12
8151	254282	12
8152	607470	12
8153	909528	12
8154	254294	12
8155	607482	12
8156	909540	12
8157	847717	23
8158	254306	12
8159	607494	12
8160	909552	12
8161	254318	12
8162	607506	12
8163	909564	12
8164	254330	12
8165	607518	12
8166	909576	12
8167	254342	12
8168	607530	12
8169	847740	45
8170	551622	24
8171	909588	12
8172	551646	23
8173	254354	12
8174	607542	12
8175	909600	12
8176	847785	12
8177	254366	12
8178	551669	77
8179	909612	12
8180	607554	12
8181	254378	12
8182	607566	12
8183	847797	12
8184	551746	23
8185	909624	12
8186	254390	12
8187	607578	12
8188	254402	12
8189	909636	12
8190	607590	12
8191	254414	12
8192	909648	12
8193	607602	12
8194	254426	12
8195	359103	54
8196	909660	12
8197	607614	12
8198	254438	12
8199	909672	12
8200	419602	12
8201	551769	34
8202	607626	12
8203	607638	12
8204	607650	12
8205	607662	12
8206	909684	12
8207	607674	12
8208	909696	12
8209	607686	12
8210	607698	12
8211	847809	34
8212	909708	12
8213	909720	12
8214	909732	12
8215	909744	12
8216	847843	35
8217	909756	12
8218	909768	12
8219	551803	24
8220	909780	12
8221	847878	23
8222	909792	12
8223	607710	12
8224	607722	12
8225	607734	12
8226	909804	12
8227	254450	12
8228	607746	12
8229	359157	3204
8230	254462	12
8231	607758	12
8232	909816	12
8233	607770	12
8234	254474	12
8235	909828	12
8236	551827	36
8237	254486	12
8238	607782	12
8239	909840	12
8240	254498	12
8241	607794	12
8242	909852	12
8243	254510	12
8244	607806	12
8245	909864	12
8246	909876	12
8247	607818	12
8248	254522	12
8249	909888	12
8250	254534	12
8251	909900	12
8252	254546	12
8253	607830	12
8254	909912	12
8255	254558	12
8256	909924	12
8257	254570	12
8258	909936	12
8259	254582	12
8260	909948	12
8261	254594	12
8262	607842	12
8263	909960	12
8264	254606	12
8265	607854	12
8266	909972	12
8267	254618	12
8268	607866	12
8269	909984	12
8270	254630	12
8271	607878	12
8272	909996	12
8273	254642	12
8274	910008	12
8275	254654	12
8276	910020	12
8277	607890	12
8278	254666	12
8279	910032	12
8280	847901	24
8281	254678	12
8282	607902	12
8283	910044	12
8284	847925	58
8285	551863	23
8286	254690	12
8287	607914	12
8288	910056	12
8289	607926	12
8290	254702	12
8291	910068	12
8292	607938	12
8293	254714	12
8294	910080	12
8295	607950	12
8296	254726	12
8297	910092	12
8298	607962	12
8299	551886	44
8300	254738	12
8301	910104	12
8302	847983	24
8303	848007	24
8304	607974	12
8305	254750	12
8306	910116	12
8307	607986	12
8308	254762	12
8309	910128	12
8310	607998	12
8311	254774	12
8312	910140	12
8313	608010	12
8314	910152	12
8315	254786	12
8316	608022	12
8317	910164	12
8318	848031	115
8319	254798	12
8320	608034	12
8321	910176	12
8322	551930	24
8323	551954	23
8324	254810	12
8325	608046	12
8326	910188	12
8327	608058	12
8328	254822	12
8329	910200	12
8330	608070	12
8331	254834	12
8332	910212	12
8333	608082	12
8334	254846	12
8335	910224	12
8336	608094	12
8337	254858	12
8338	910236	12
8339	608106	12
8340	254870	12
8341	910248	12
8342	608118	12
8343	254882	12
8344	910260	12
8345	254894	12
8346	608130	12
8347	910272	12
8348	551977	46
8349	608142	12
8350	254906	12
8351	910284	12
8352	848146	35
8353	552023	23
8354	848181	22
8355	848203	24
8356	254918	12
8357	608154	12
8358	910296	12
8359	608166	12
8360	254930	12
8361	910308	12
8362	552046	70
8363	254942	12
8364	608178	12
8365	848227	60
8366	552116	45
8367	848287	99
8368	910320	12
8369	254954	12
8370	552161	66
8371	608190	12
8372	910332	12
8373	608202	12
8374	254966	12
8375	910344	12
8376	910356	12
8377	254978	12
8378	608214	12
8379	910368	12
8380	552227	46
8381	608226	12
8382	254990	12
8383	255002	12
8384	910380	12
8385	608238	12
8386	255014	12
8387	910392	12
8388	608250	12
8389	255026	12
8390	608262	12
8391	910404	12
8392	255038	12
8393	608274	12
8394	910416	12
8395	255050	12
8396	608286	12
8397	419614	12
8398	910428	12
8399	848386	24
8400	910440	12
8401	848410	66
8402	910452	12
8403	910464	12
8404	255062	12
8405	552273	24
8406	552297	22
8407	910476	12
8408	910488	12
8409	255074	12
8410	910500	12
8411	255086	12
8412	910512	12
8413	255098	12
8414	910524	12
8415	255110	12
8416	419626	12
8417	255122	12
8418	910536	12
8419	419638	12
8420	848476	24
8421	255134	12
8422	910548	12
8423	419650	12
8424	255146	12
8425	848500	24
8426	848524	24
8427	848548	18782
8428	910560	12
8429	419662	12
8430	255158	12
8431	910572	12
8432	255170	12
8433	419674	12
8434	910584	12
8435	255182	12
8436	419686	12
8437	552319	23
8438	910596	12
8439	552342	35
8440	552377	12
8441	255194	12
8442	419698	12
8443	910608	12
8444	255206	12
8445	910620	12
8446	419710	12
8447	255218	12
8448	552389	12
8449	552401	22
8450	910632	12
8451	552423	12
8452	419722	12
8453	552435	24
8454	255230	12
8455	910644	12
8456	419734	12
8457	552459	24
8458	552483	24
8459	552507	24
8460	255242	12
8461	910656	12
8462	419746	12
8463	255254	12
8464	910668	12
8465	552531	24
8466	419758	12
8467	552555	23
8468	552578	12
8469	910680	12
8470	552590	23
8471	255266	12
8472	419770	12
8473	552613	35
8474	552648	24
8475	910692	12
8476	255278	12
8477	552672	45
8478	419782	12
8479	419794	12
8480	552717	23
8481	552740	12
8482	552752	23
8483	552775	69
8484	255290	12
8485	910704	12
8486	419806	12
8487	910716	12
8488	255302	12
8489	419818	12
8490	255314	12
8491	910728	12
8492	419830	12
8493	552844	24
8494	552868	23
8495	910740	12
8496	255326	12
8497	419842	12
8498	552891	12
8499	910752	12
8500	255338	12
8501	419854	12
8502	419866	12
8503	552903	46
8504	255350	12
8505	419878	12
8506	255362	12
8507	419890	12
8508	255374	12
8509	255386	12
8510	419902	12
8511	419914	12
8512	255398	12
8513	419926	12
8514	255410	12
8515	552949	24
8516	552973	35
8517	419938	12
8518	255422	12
8519	419950	12
8520	255434	12
8521	419962	12
8522	362361	12
8523	255446	12
8524	419974	12
8525	255458	12
8526	910764	12
8527	255470	12
8528	419986	12
8529	255482	12
8530	419998	12
8531	553008	24
8532	255494	12
8533	420010	12
8534	910776	12
8535	255506	12
8536	420022	12
8537	910788	12
8538	255518	12
8539	420034	12
8540	910800	12
8541	255530	12
8542	420046	12
8543	910812	12
8544	362373	44
8545	255542	12
8546	420058	12
8547	553032	1779
8548	362417	46
8549	910824	12
8550	420070	12
8551	255554	12
8552	910836	12
8553	255566	12
8554	420082	12
8555	910848	12
8556	255578	12
8557	362463	42
8558	910860	12
8559	420094	12
8560	362505	23
8561	255590	12
8562	420106	12
8563	910872	12
8564	255602	12
8565	910884	12
8566	255614	12
8567	362528	35
8568	362563	23
8569	420118	12
8570	910896	12
8571	255626	12
8572	420130	12
8573	255638	12
8574	910908	12
8575	362586	24
8576	420142	12
8577	910920	12
8578	420154	12
8579	255650	12
8580	910932	12
8581	255662	12
8582	420166	12
8583	420178	12
8584	255674	12
8585	362610	24
8586	910944	12
8587	420190	12
8588	910956	12
8589	255686	12
8590	420202	12
8591	910968	12
8592	255698	12
8593	420214	12
8594	910980	12
8595	420226	12
8596	255710	12
8597	910992	12
8598	255722	12
8599	420238	12
8600	911004	12
8601	420250	12
8602	911016	12
8603	255734	12
8604	420262	12
8605	911028	12
8606	420274	12
8607	255746	12
8608	911040	12
8609	420286	12
8610	255758	12
8611	911052	12
8612	255770	12
8613	362634	48
8614	420298	12
8615	911064	12
8616	608298	12
8617	420310	12
8618	420322	12
8619	420334	12
8620	362682	23
8621	420346	12
8622	420358	12
8623	420370	12
8624	420382	12
8625	420394	12
8626	420406	12
8627	420418	12
8628	420430	12
8629	420442	12
8630	420454	12
8631	420466	12
8632	420478	12
8633	420490	12
8634	420502	12
8635	420514	12
8636	255782	12
8637	420526	12
8638	362705	36
8639	255794	12
8640	420538	12
8641	255806	12
8642	255818	12
8643	420550	12
8644	255830	12
8645	420562	12
8646	608310	12
8647	255842	12
8648	608322	12
8649	420574	12
8650	255854	12
8651	608334	12
8652	362741	23
8653	420586	12
8654	255866	12
8655	608346	12
8656	362764	22
8657	420598	12
8658	255878	12
8659	420610	12
8660	608358	12
8661	255890	12
8662	420622	12
8663	255902	12
8664	608370	12
8665	420634	12
8666	255914	12
8667	608382	12
8668	420646	12
8669	255926	12
8670	608394	12
8671	420658	12
8672	255938	12
8673	608406	12
8674	420670	12
8675	255950	12
8676	608418	12
8677	420682	12
8678	608430	12
8679	255962	12
8680	420694	12
8681	608442	12
8682	255974	12
8683	420706	12
8684	255986	12
8685	608454	12
8686	420718	12
8687	255998	12
8688	608466	12
8689	420730	12
8690	256010	12
8691	420742	12
8692	608478	12
8693	420754	12
8694	256022	12
8695	608490	12
8696	420766	12
8697	362786	12
8698	256034	12
8699	608502	12
8700	420778	12
8701	256046	12
8702	362798	12
8703	608514	12
8704	362810	24
8705	362834	23
8706	420790	12
8707	256058	12
8708	608526	12
8709	420802	12
8710	362857	67
8711	362924	34
8712	256070	12
8713	608538	12
8714	420814	12
8715	256082	12
8716	608550	12
8717	420826	12
8718	362958	23
8719	608562	12
8720	256094	12
8721	420838	12
8722	256106	12
8723	420850	12
8724	608574	12
8725	256118	12
8726	420862	12
8727	362981	66
8728	608586	12
8729	256130	12
8730	363047	22
8731	420874	12
8732	420886	12
8733	256142	12
8734	608598	12
8735	420898	12
8736	363069	12
8737	256154	12
8738	608610	12
8739	420910	12
8740	608622	12
8741	256166	12
8742	608634	12
8743	256178	12
8744	420922	12
8745	608646	12
8746	363081	24
8747	420934	12
8748	608658	12
8749	420946	12
8750	363105	23
8751	608670	12
8752	420958	12
8753	608682	12
8754	608694	12
8755	608706	12
8756	608718	12
8757	608730	12
8758	420970	12
8759	608742	12
8760	608754	12
8761	363128	24
8762	420982	12
8763	363152	36
8764	608766	12
8765	420994	12
8766	421006	12
8767	608778	12
8768	256190	12
8769	421018	12
8770	608790	12
8771	256202	12
8772	421030	12
8773	608802	12
8774	256214	12
8775	421042	12
8776	608814	12
8777	256226	12
8778	363188	36
8779	608826	12
8780	363224	35
8781	421054	12
8782	608838	12
8783	256238	12
8784	421066	12
8785	608850	12
8786	421078	12
8787	608862	12
8788	421090	12
8789	608874	12
8790	421102	12
8791	608886	12
8792	421114	12
8793	256250	12
8794	608898	12
8795	421126	12
8796	608910	12
8797	256262	12
8798	421138	12
8799	608922	12
8800	256274	12
8801	421150	12
8802	608934	12
8803	256286	12
8804	421162	12
8805	421174	12
8806	608946	12
8807	363259	24
8808	256298	12
8809	911076	12
8810	421186	12
8811	421198	12
8812	421210	12
8813	421222	12
8814	363283	2653
8815	421234	12
8816	421246	12
8817	421258	12
8818	421270	12
8819	421282	12
8820	421294	12
8821	421306	12
8822	421318	12
8823	421330	12
8824	421342	12
8825	421354	12
8826	554811	22
8827	421366	12
8828	421378	12
8829	256310	12
8830	421390	12
8831	256322	12
8832	421402	12
8833	256334	12
8834	421414	12
8835	256346	12
8836	421426	12
8837	256358	12
8838	421438	12
8839	256370	12
8840	554833	24
8841	421450	12
8842	554857	23
8843	256382	12
8844	554880	23
8845	911088	12
8846	421462	12
8847	256394	12
8848	911100	12
8849	554903	24
8850	421474	12
8851	256406	12
8852	911112	12
8853	421486	12
8854	911124	12
8855	256418	12
8856	421498	12
8857	911136	12
8858	256430	12
8859	421510	12
8860	911148	12
8861	256442	12
8862	421522	12
8863	911160	12
8864	421534	12
8865	256454	12
8866	911172	12
8867	421546	12
8868	256466	12
8869	911184	12
8870	421558	12
8871	256478	12
8872	911196	12
8873	421570	12
8874	911208	12
8875	256490	12
8876	421582	12
8877	911220	12
8878	554927	66
8879	554993	35
8880	256502	12
8881	555028	23
8882	555051	46
8883	421594	12
8884	911232	12
8885	256514	12
8886	911244	12
8887	421606	12
8888	256526	12
8889	555097	58
8890	421618	12
8891	256538	12
8892	555155	60
8893	421630	12
8894	256550	12
8895	421642	12
8896	256562	12
8897	555215	45
8898	421654	12
8899	911256	12
8900	256574	12
8901	911268	12
8902	421666	12
8903	256586	12
8904	911280	12
8905	421678	12
8906	256598	12
8907	421690	12
8908	555260	24
8909	911292	12
8910	256610	12
8911	421702	12
8912	911304	12
8913	256622	12
8914	421714	12
8915	911316	12
8916	421726	12
8917	256634	12
8918	911328	12
8919	256646	12
8920	911340	12
8921	421738	12
8922	911352	12
8923	555284	23
8924	421750	12
8925	911364	12
8926	555307	24
8927	555331	12040
8928	365936	33
8929	421762	12
8930	911376	12
8931	365969	24
8932	365993	24
8933	366017	67
8934	421774	12
8935	911388	12
8936	366084	36
8937	421786	12
8938	911400	12
8939	911412	12
8940	911424	12
8941	911436	12
8942	366120	43
8943	911448	12
8944	421798	12
8945	911460	12
8946	911472	12
8947	366163	24
8948	421810	12
8949	911484	12
8950	256658	12
8951	421822	12
8952	366187	24
8953	366211	23
8954	366234	35
8955	911496	12
8956	366269	35
8957	366304	23
8958	366327	24
8959	421834	12
8960	421846	12
8961	911508	12
8962	421858	12
8963	256670	12
8964	366351	23
8965	911520	12
8966	421870	12
8967	256682	12
8968	911532	12
8969	421882	12
8970	256694	12
8971	911544	12
8972	366374	12
8973	256706	12
8974	421894	12
8975	366386	23
8976	366409	23
8977	911556	12
8978	256718	12
8979	421906	12
8980	366432	35
8981	911568	12
8982	421918	12
8983	366467	12
8984	911580	12
8985	366479	24
8986	366503	24
8987	256730	12
8988	421930	12
8989	256742	12
8990	366527	35
8991	911592	12
8992	366562	24
8993	421942	12
8994	366586	23
8995	366609	47
8996	256754	12
8997	366656	23
8998	911604	12
8999	421954	12
9000	366679	35
9001	366714	24
9002	256766	12
9003	911616	12
9004	366738	45
9005	421966	12
9006	366783	12
9007	366795	23
9008	256778	12
9009	911628	12
9010	366818	100
9011	421978	12
9012	256790	12
9013	911640	12
9014	421990	12
9015	366918	22
9016	256802	12
9017	911652	12
9018	422002	12
9019	256814	12
9020	911664	12
9021	366940	23
9022	422014	12
9023	911676	12
9024	256826	12
9025	422026	12
9026	256838	12
9027	911688	12
9028	422038	12
9029	911700	12
9030	366963	34
9031	256850	12
9032	422050	12
9033	608958	12
9034	256862	12
9035	256874	12
9036	256886	12
9037	256898	12
9038	256910	12
9039	256922	12
9040	256934	12
9041	256946	12
9042	256958	12
9043	366997	23
9044	256970	12
9045	256982	12
9046	256994	12
9047	257006	12
9048	257018	12
9049	367020	34
9050	257030	12
9051	257042	12
9052	911712	12
9053	257054	12
9054	911724	12
9055	911736	12
9056	257066	12
9057	911748	12
9058	257078	12
9059	911760	12
9060	257090	12
9061	608970	12
9062	911772	12
9063	257102	12
9064	608982	12
9065	911784	12
9066	257114	12
9067	608994	12
9068	911796	12
9069	257126	12
9070	609006	12
9071	911808	12
9072	257138	12
9073	257150	12
9074	911820	12
9075	367054	23
9076	367077	24
9077	609018	12
9078	257162	12
9079	609030	12
9080	911832	12
9081	257174	12
9082	609042	12
9083	911844	12
9084	609054	12
9085	367101	34
9086	257186	12
9087	911856	12
9088	609066	12
9089	257198	12
9090	911868	12
9091	609078	12
9092	257210	12
9093	911880	12
9094	609090	12
9095	367135	23
9096	257222	12
9097	911892	12
9098	609102	12
9099	257234	12
9100	911904	12
9101	609114	12
9102	257246	12
9103	911916	12
9104	609126	12
9105	257258	12
9106	367158	24
9107	911928	12
9108	609138	12
9109	911940	12
9110	257270	12
9111	609150	12
9112	911952	12
9113	257282	12
9114	609162	12
9115	911964	12
9116	609174	12
9117	257294	12
9118	911976	12
9119	609186	12
9120	257306	12
9121	911988	12
9122	609198	12
9123	257318	12
9124	912000	12
9125	609210	12
9126	257330	12
9127	912012	12
9128	609222	12
9129	257342	12
9130	609234	12
9131	912024	12
9132	257354	12
9133	609246	12
9134	912036	12
9135	257366	12
9136	609258	12
9137	912048	12
9138	367182	36
9139	609270	12
9140	257378	12
9141	257390	12
9142	609282	12
9143	257402	12
9144	609294	12
9145	257414	12
9146	609306	12
9147	257426	12
9148	609318	12
9149	609330	12
9150	257438	12
9151	257450	12
9152	367218	23
9153	609342	12
9154	257462	12
9155	609354	12
9156	257474	12
9157	609366	12
9158	609378	12
9159	257486	12
9160	609390	12
9161	257498	12
9162	609402	12
9163	257510	12
9164	609414	12
9165	367241	23289
9166	257522	12
9167	912060	12
9168	609426	12
9169	257534	12
9170	609438	12
9171	912072	12
9172	257546	12
9173	609450	12
9174	912084	12
9175	257558	12
9176	567371	23
9177	609462	12
9178	912096	12
9179	257570	12
9180	609474	12
9181	912108	12
9182	257582	12
9183	609486	12
9184	912120	12
9185	257594	12
9186	609498	12
9187	912132	12
9188	257606	12
9189	609510	12
9190	912144	12
9191	257618	12
9192	912156	12
9193	609522	12
9194	257630	12
9195	912168	12
9196	609534	12
9197	257642	12
9198	912180	12
9199	609546	12
9200	257654	12
9201	912192	12
9202	609558	12
9203	257666	12
9204	912204	12
9205	567394	35
9206	609570	12
9207	257678	12
9208	912216	12
9209	609582	12
9210	257690	12
9211	912228	12
9212	257702	12
9213	609594	12
9214	912240	12
9215	257714	12
9216	609606	12
9217	422062	12
9218	609618	12
9219	609630	12
9220	609642	12
9221	609654	12
9222	609666	12
9223	567429	24
9224	609678	12
9225	609690	12
9226	609702	12
9227	567453	44
9228	609714	12
9229	609726	12
9230	609738	12
9231	912252	12
9232	567497	66
9233	609750	12
9234	609762	12
9235	609774	12
9236	609786	12
9237	567563	24
9238	912264	12
9239	609798	12
9240	422074	12
9241	609810	12
9242	422086	12
9243	912276	12
9244	609822	12
9245	422098	12
9246	609834	12
9247	912288	12
9248	567587	35
9249	422110	12
9250	567622	23
9251	609846	12
9252	912300	12
9253	422122	12
9254	609858	12
9255	912312	12
9256	422134	12
9257	867330	23
9258	912324	12
9259	609870	12
9260	422146	12
9261	422158	12
9262	609882	12
9263	912336	12
9264	609894	12
9265	912348	12
9266	422170	12
9267	609906	12
9268	912360	12
9269	567645	24
9270	867353	24
9271	567669	60
9272	422182	12
9273	867377	24
9274	609918	12
9275	422194	12
9276	609930	12
9277	912372	12
9278	422206	12
9279	609942	12
9280	567729	35
9281	912384	12
9282	609954	12
9283	422218	12
9284	912396	12
9285	609966	12
9286	912408	12
9287	422230	12
9288	609978	12
9289	912420	12
9290	422242	12
9291	609990	12
9292	912432	12
9293	422254	12
9294	610002	12
9295	912444	12
9296	422266	12
9297	610014	12
9298	912456	12
9299	610026	12
9300	422278	12
9301	912468	12
9302	610038	12
9303	422290	12
9304	610050	12
9305	912480	12
9306	422302	12
9307	867401	55
9308	610062	12
9309	912492	12
9310	610074	12
9311	912504	12
9312	422314	12
9313	610086	12
9314	912516	12
9315	422326	12
9316	610098	12
9317	912528	12
9318	422338	12
9319	610110	12
9320	912540	12
9321	567764	23
9322	422350	12
9323	610122	12
9324	610134	12
9325	422362	12
9326	912552	12
9327	610146	12
9328	422374	12
9329	912564	12
9330	610158	12
9331	422386	12
9332	610170	12
9333	422398	12
9334	610182	12
9335	610194	12
9336	422410	12
9337	867456	24
9338	610206	12
9339	422422	12
9340	610218	12
9341	422434	12
9342	610230	12
9343	422446	12
9344	610242	12
9345	422458	12
9346	422470	12
9347	610254	12
9348	422482	12
9349	610266	12
9350	422494	12
9351	610278	12
9352	422506	12
9353	912576	12
9354	610290	12
9355	422518	12
9356	567787	119
9357	610302	12
9358	422530	12
9359	610314	12
9360	422542	12
9361	912588	12
9362	610326	12
9363	422554	12
9364	912600	12
9365	610338	12
9366	867480	35
9367	422566	12
9368	610350	12
9369	912612	12
9370	867515	23
9371	422578	12
9372	610362	12
9373	422590	12
9374	610374	12
9375	867538	24
9376	867562	34
9377	867596	45
9378	567906	23
9379	912624	12
9380	422602	12
9381	912636	12
9382	610386	12
9383	912648	12
9384	610398	12
9385	422614	12
9386	610410	12
9387	912660	12
9388	422626	12
9389	610422	12
9390	912672	12
9391	422638	12
9392	610434	12
9393	422650	12
9394	912684	12
9395	610446	12
9396	567929	24
9397	422662	12
9398	912696	12
9399	610458	12
9400	422674	12
9401	912708	12
9402	610470	12
9403	422686	12
9404	912720	12
9405	867641	22
9406	610482	12
9407	422698	12
9408	567953	23
9409	867663	46
9410	567976	24
9411	867709	12
9412	912732	12
9413	610494	12
9414	422710	12
9415	610506	12
9416	568000	47
9417	912744	12
9418	257726	12
9419	422722	12
9420	422734	12
9421	422746	12
9422	422758	12
9423	422770	12
9424	867721	24
9425	568047	55
9426	867745	24
9427	422782	12
9428	422794	12
9429	422806	12
9430	422818	12
9431	422830	12
9432	422842	12
9433	422854	12
9434	867769	24
9435	568102	24
9436	422866	12
9437	422878	12
9438	422890	12
9439	610518	12
9440	610530	12
9441	610542	12
9442	610554	12
9443	912756	12
9444	610566	12
9445	912768	12
9446	610578	12
9447	257738	12
9448	610590	12
9449	912780	12
9450	257750	12
9451	610602	12
9452	912792	12
9453	912804	12
9454	257762	12
9455	867793	64
9456	610614	12
9457	610626	12
9458	568126	48
9459	912816	12
9460	257774	12
9461	568174	24
9462	610638	12
9463	912828	12
9464	257786	12
9465	610650	12
9466	257798	12
9467	912840	12
9468	610662	12
9469	257810	12
9470	610674	12
9471	912852	12
9472	257822	12
9473	610686	12
9474	912864	12
9475	867857	12
9476	257834	12
9477	912876	12
9478	257846	12
9479	568198	24
9480	610698	12
9481	867869	35
9482	257858	12
9483	912888	12
9484	568222	24
9485	867904	24
9486	610710	12
9487	912900	12
9488	257870	12
9489	610722	12
9490	912912	12
9491	257882	12
9492	610734	12
9493	568246	35
9494	912924	12
9495	257894	12
9496	867928	24
9497	610746	12
9498	257906	12
9499	912936	12
9500	610758	12
9501	912948	12
9502	257918	12
9503	610770	12
9504	568281	12
9505	867952	24
9506	568293	12
9507	867976	36
9508	912960	12
9509	257930	12
9510	610782	12
9511	912972	12
9512	868012	24
9513	568305	45
9514	257942	12
9515	610794	12
9516	912984	12
9517	568350	24
9518	257954	12
9519	868036	24
9520	610806	12
9521	568374	24
9522	868060	46
9523	257966	12
9524	568398	24
9525	912996	12
9526	610818	12
9527	257978	12
9528	568422	24
9529	913008	12
9530	610830	12
9531	913020	12
9532	257990	12
9533	610842	12
9534	913032	12
9535	568446	312
9536	258002	12
9537	610854	12
9538	913044	12
9539	258014	12
9540	610866	12
9541	913056	12
9542	868106	23
9543	258026	12
9544	610878	12
9545	868129	24
9546	913068	12
9547	610890	12
9548	258038	12
9549	913080	12
9550	610902	12
9551	913092	12
9552	610914	12
9553	610926	12
9554	610938	12
9555	610950	12
9556	258050	12
9557	868153	35
9558	610962	12
9559	258062	12
9560	610974	12
9561	258074	12
9562	610986	12
9563	258086	12
9564	258098	12
9565	610998	12
9566	868188	24
9567	868212	24
9568	258110	12
9569	611010	12
9570	868236	33
9571	258122	12
9572	611022	12
9573	258134	12
9574	611034	12
9575	868269	12
9576	258146	12
9577	611046	12
9578	258158	12
9579	611058	12
9580	258170	12
9581	913104	12
9582	868281	33
9583	611070	12
9584	258182	12
9585	913116	12
9586	611082	12
9587	258194	12
9588	913128	12
9589	611094	12
9590	258206	12
9591	913140	12
9592	611106	12
9593	258218	12
9594	913152	12
9595	611118	12
9596	258230	12
9597	611130	12
9598	568758	34
9599	913164	12
9600	258242	12
9601	913176	12
9602	611142	12
9603	258254	12
9604	913188	12
9605	611154	12
9606	258266	12
9607	913200	12
9608	611166	12
9609	258278	12
9610	913212	12
9611	611178	12
9612	868314	34
9613	568792	24
9614	868348	23
9615	258290	12
9616	611190	12
9617	913224	12
9618	568816	23
9619	611202	12
9620	913236	12
9621	258302	12
9622	568839	23
9623	611214	12
9624	258314	12
9625	913248	12
9626	258326	12
9627	611226	12
9628	913260	12
9629	611238	12
9630	913272	12
9631	258338	12
9632	422902	12
9633	568862	24
9634	568886	58
9635	913284	12
9636	913296	12
9637	868371	12
9638	913308	12
9639	913320	12
9640	913332	12
9641	913344	12
9642	913356	12
9643	913368	12
9644	913380	12
9645	913392	12
9646	913404	12
9647	913416	12
9648	913428	12
9649	913440	12
9650	913452	12
9651	913464	12
9652	913476	12
9653	611250	12
9654	913488	12
9655	611262	12
9656	913500	12
9657	568944	23
9658	611274	12
9659	913512	12
9660	611286	12
9661	611298	12
9662	913524	12
9663	913536	12
9664	611310	12
9665	422914	12
9666	913548	12
9667	611322	12
9668	422926	12
9669	422938	12
9670	913560	12
9671	611334	12
9672	422950	12
9673	913572	12
9674	611346	12
9675	868383	210
9676	422962	12
9677	913584	12
9678	611358	12
9679	422974	12
9680	913596	12
9681	611370	12
9682	422986	12
9683	913608	12
9684	611382	12
9685	568967	408
9686	913620	12
9687	422998	12
9688	611394	12
9689	913632	12
9690	868593	23
9691	423010	12
9692	611406	12
9693	913644	12
9694	423022	12
9695	611418	12
9696	423034	12
9697	913656	12
9698	611430	12
9699	423046	12
9700	913668	12
9701	423058	12
9702	611442	12
9703	913680	12
9704	423070	12
9705	611454	12
9706	423082	12
9707	611466	12
9708	913692	12
9709	423094	12
9710	611478	12
9711	423106	12
9712	913704	12
9713	611490	12
9714	423118	12
9715	913716	12
9716	423130	12
9717	913728	12
9718	423142	12
9719	913740	12
9720	913752	12
9721	423154	12
9722	423166	12
9723	913764	12
9724	611502	12
9725	423178	12
9726	913776	12
9727	611514	12
9728	423190	12
9729	913788	12
9730	611526	12
9731	423202	12
9732	611538	12
9733	913800	12
9734	423214	12
9735	611550	12
9736	423226	12
9737	913812	12
9738	611562	12
9739	868616	23
9740	423238	12
9741	913824	12
9742	423250	12
9743	913836	12
9744	423262	12
9745	913848	12
9746	868639	24
9747	423274	12
9748	913860	12
9749	423286	12
9750	423298	12
9751	913872	12
9752	423310	12
9753	913884	12
9754	423322	12
9755	913896	12
9756	868663	12
9757	423334	12
9758	913908	12
9759	868675	24
9760	868699	78
9761	423346	12
9762	913920	12
9763	423358	12
9764	569375	24
9765	913932	12
9766	423370	12
9767	913944	12
9768	611574	12
9769	423382	12
9770	913956	12
9771	423394	12
9772	913968	12
9773	423406	12
9774	611586	12
9775	423418	12
9776	913980	12
9777	611598	12
9778	423430	12
9779	913992	12
9780	868777	12
9781	423442	12
9782	611610	12
9783	914004	12
9784	569399	23
9785	423454	12
9786	611622	12
9787	914016	12
9788	423466	12
9789	611634	12
9790	914028	12
9791	611646	12
9792	423478	12
9793	914040	12
9794	611658	12
9795	914052	12
9796	423490	12
9797	611670	12
9798	868789	58
9799	914064	12
9800	569422	24
9801	423502	12
9802	914076	12
9803	423514	12
9804	611682	12
9805	423526	12
9806	611694	12
9807	914088	12
9808	611706	12
9809	423538	12
9810	914100	12
9811	423550	12
9812	611718	12
9813	569446	48
9814	914112	12
9815	868847	24
9816	423562	12
9817	611730	12
9818	914124	12
9819	423574	12
9820	611742	12
9821	914136	12
9822	423586	12
9823	258350	12
9824	611754	12
9825	611766	12
9826	423598	12
9827	611778	12
9828	914148	12
9829	611790	12
9830	914160	12
9831	611802	12
9832	611814	12
9833	914172	12
9834	569494	58
9835	423610	12
9836	914184	12
9837	423622	12
9838	611826	12
9839	914196	12
9840	611838	12
9841	423634	12
9842	258362	12
9843	914208	12
9844	611850	12
9845	423646	12
9846	258374	12
9847	914220	12
9848	611862	12
9849	423658	12
9850	258386	12
9851	914232	12
9852	611874	12
9853	423670	12
9854	258398	12
9855	611886	12
9856	914244	12
9857	423682	12
9858	258410	12
9859	611898	12
9860	914256	12
9861	423694	12
9862	258422	12
9863	914268	12
9864	611910	12
9865	423706	12
9866	258434	12
9867	868871	24
9868	868895	24
9869	611922	12
9870	914280	12
9871	423718	12
9872	914292	12
9873	611934	12
9874	258446	12
9875	423730	12
9876	258458	12
9877	914304	12
9878	611946	12
9879	258470	12
9880	423742	12
9881	914316	12
9882	569552	34
9883	611958	12
9884	258482	12
9885	423754	12
9886	914328	12
9887	611970	12
9888	423766	12
9889	258494	12
9890	914340	12
9891	611982	12
9892	423778	12
9893	258506	12
9894	914352	12
9895	611994	12
9896	868919	23
9897	423790	12
9898	914364	12
9899	258518	12
9900	612006	12
9901	423802	12
9902	914376	12
9903	868942	24
9904	569586	34
9905	868966	34
9906	612018	12
9907	258530	12
9908	423814	12
9909	914388	12
9910	612030	12
9911	258542	12
9912	423826	12
9913	423838	12
9914	612042	12
9915	258554	12
9916	914400	12
9917	423850	12
9918	258566	12
9919	914412	12
9920	612054	12
9921	423862	12
9922	258578	12
9923	569620	518
9924	612066	12
9925	914424	12
9926	258590	12
9927	423874	12
9928	914436	12
9929	869000	24
9930	612078	12
9931	423886	12
9932	258602	12
9933	914448	12
9934	258614	12
9935	869024	45
9936	869069	24
9937	612090	12
9938	869093	23
9939	914460	12
9940	423898	12
9941	258626	12
9942	612102	12
9943	914472	12
9944	423910	12
9945	869116	68
9946	612114	12
9947	258638	12
9948	423922	12
9949	869184	23
9950	914484	12
9951	612126	12
9952	258650	12
9953	423934	12
9954	869207	89
9955	914496	12
9956	258662	12
9957	423946	12
9958	612138	12
9959	914508	12
9960	258674	12
9961	423958	12
9962	570138	24
9963	612150	12
9964	914520	12
9965	258686	12
9966	914532	12
9967	423970	12
9968	612162	12
9969	570162	24
9970	869296	23
9971	258698	12
9972	914544	12
9973	423982	12
9974	612174	12
9975	258710	12
9976	914556	12
9977	423994	12
9978	612186	12
9979	258722	12
9980	914568	12
9981	424006	12
9982	612198	12
9983	914580	12
9984	869319	24
9985	570186	24
9986	424018	12
9987	258734	12
9988	612210	12
9989	914592	12
9990	424030	12
9991	258746	12
9992	612222	12
9993	914604	12
9994	869343	229
9995	258758	12
9996	570210	45
9997	424042	12
9998	612234	12
9999	914616	12
10000	258770	13
10001	424054	13
10002	612246	13
10003	914628	13
10004	424067	13
10005	258783	13
10006	570255	25
10007	612259	13
10008	570280	25
10009	914641	13
10010	424080	13
10011	612272	13
10012	570305	37
10013	258796	13
10014	914654	13
10015	424093	13
10016	914667	13
10017	258809	13
10018	612285	13
10019	424106	13
10020	570342	36
10021	914680	13
10022	258822	13
10023	612298	13
10024	612311	13
10025	612324	13
10026	570378	13
10027	612337	13
10028	869572	13
10029	612350	13
10030	570391	25
10031	570416	13
10032	570429	25
10033	612363	13
10034	570454	48
10035	612376	13
10036	612389	13
10037	612402	13
10038	570502	13
10039	612415	13
10040	570515	25
10041	612428	13
10042	612441	13
10043	612454	13
10044	570540	25
10045	612467	13
10046	570565	25
10047	612480	13
10048	612493	13
10049	570590	25
10050	612506	13
10051	570615	25
10052	612519	13
10053	612532	13
10054	612545	13
10055	570640	25
10056	612558	13
10057	612571	13
10058	570665	35
10059	570700	13
10060	612584	13
10061	914693	13
10062	914706	13
10063	612597	13
10064	914719	13
10065	612610	13
10066	914732	13
10067	612623	13
10068	914745	13
10069	570713	75
10070	390530	25
10071	612636	13
10072	869585	25
10073	390555	316
10074	914758	13
10075	869610	25
10076	612649	13
10077	258835	13
10078	914771	13
10079	612662	13
10080	258848	13
10081	914784	13
10082	612675	13
10083	914797	13
10084	258861	13
10085	914810	13
10086	612688	13
10087	258874	13
10088	612701	13
10089	914823	13
10090	258887	13
10091	612714	13
10092	914836	13
10093	258900	13
10094	612727	13
10095	914849	13
10096	258913	13
10097	869635	24
10098	914862	13
10099	612740	13
10100	258926	13
10101	914875	13
10102	570788	13
10103	258939	13
10104	258952	13
10105	914888	13
10106	258965	13
10107	914901	13
10108	914914	13
10109	869659	13
10110	570801	23
10111	258978	13
10112	914927	13
10113	258991	13
10114	914940	13
10115	259004	13
10116	914953	13
10117	259017	13
10118	390871	25
10119	914966	13
10120	259030	13
10121	914979	13
10122	259043	13
10123	914992	13
10124	259056	13
10125	259069	13
10126	915005	13
10127	259082	13
10128	915018	13
10129	259095	13
10130	915031	13
10131	259108	13
10132	915044	13
10133	259121	13
10134	915057	13
10135	259134	13
10136	915070	13
10137	259147	13
10138	259160	13
10139	915083	13
10140	259173	13
10141	869672	24
10142	915096	13
10143	424119	13
10144	915109	13
10145	259186	13
10146	424132	13
10147	259199	13
10148	915122	13
10149	424145	13
10150	259212	13
10151	915135	13
10152	424158	13
10153	259225	13
10154	915148	13
10155	259238	13
10156	424171	13
10157	915161	13
10158	259251	13
10159	424184	13
10160	915174	13
10161	259264	13
10162	424197	13
10163	915187	13
10164	259277	13
10165	915200	13
10166	424210	13
10167	259290	13
10168	915213	13
10169	424223	13
10170	259303	13
10171	915226	13
10172	259316	13
10173	424236	13
10174	915239	13
10175	259329	13
10176	424249	13
10177	915252	13
10178	424262	13
10179	915265	13
10180	259342	13
10181	915278	13
10182	424275	13
10183	259355	13
10184	915291	13
10185	424288	13
10186	259368	13
10187	915304	13
10188	259381	13
10189	424301	13
10190	915317	13
10191	424314	13
10192	259394	13
10193	915330	13
10194	424327	13
10195	259407	13
10196	915343	13
10197	424340	13
10198	259420	13
10199	424353	13
10200	259433	13
10201	424366	13
10202	259446	13
10203	424379	13
10204	570824	24
10205	259459	13
10206	424392	13
10207	915356	13
10208	424405	13
10209	259472	13
10210	915369	13
10211	424418	13
10212	259485	13
10213	390896	36
10214	915382	13
10215	259498	13
10216	424431	13
10217	390932	25
10218	915395	13
10219	570848	24
10220	259511	13
10221	424444	13
10222	612753	13
10223	424457	13
10224	259524	13
10225	424470	13
10226	424483	13
10227	424496	13
10228	424509	13
10229	424522	13
10230	424535	13
10231	259537	13
10232	424548	13
10233	259550	13
10234	259563	13
10235	424561	13
10236	259576	13
10237	424574	13
10238	259589	13
10239	424587	13
10240	259602	13
10241	424600	13
10242	259615	13
10243	424613	13
10244	259628	13
10245	424626	13
10246	259641	13
10247	424639	13
10248	259654	13
10249	424652	13
10250	259667	13
10251	424665	13
10252	424678	13
10253	424691	13
10254	424704	13
10255	424717	13
10256	424730	13
10257	915408	13
10258	424743	13
10259	424756	13
10260	915421	13
10261	424769	13
10262	915434	13
10263	424782	13
10264	915447	13
10265	424795	13
10266	612766	13
10267	915460	13
10268	424808	13
10269	612779	13
10270	424821	13
10271	915473	13
10272	612792	13
10273	424834	13
10274	915486	13
10275	612805	13
10276	424847	13
10277	915499	13
10278	869696	13
10279	612818	13
10280	915512	13
10281	424860	13
10282	915525	13
10283	424873	13
10284	612831	13
10285	915538	13
10286	424886	13
10287	612844	13
10288	915551	13
10289	612857	13
10290	424899	13
10291	390957	25
10292	612870	13
10293	424912	13
10294	612883	13
10295	424925	13
10296	612896	13
10297	424938	13
10298	915564	13
10299	424951	13
10300	612909	13
10301	915577	13
10302	424964	13
10303	612922	13
10304	424977	13
10305	612935	13
10306	915590	13
10307	390982	45
10308	612948	13
10309	424990	13
10310	570872	48
10311	869709	24
10312	915603	13
10313	612961	13
10314	425003	13
10315	612974	13
10316	425016	13
10317	612987	13
10318	425029	13
10319	613000	13
10320	425042	13
10321	613013	13
10322	425055	13
10323	391027	25
10324	613026	13
10325	869733	97
10326	613039	13
10327	613052	13
10328	613065	13
10329	425068	13
10330	613078	13
10331	425081	13
10332	613091	13
10333	613104	13
10334	613117	13
10335	613130	13
10336	613143	13
10337	425094	13
10338	915616	13
10339	613156	13
10340	425107	13
10341	425120	13
10342	613169	13
10343	391052	24
10344	915629	13
10345	613182	13
10346	915642	13
10347	425133	13
10348	613195	13
10349	425146	13
10350	915655	13
10351	613208	13
10352	915668	13
10353	425159	13
10354	613221	13
10355	915681	13
10356	425172	13
10357	613234	13
10358	915694	13
10359	425185	13
10360	613247	13
10361	570920	35
10362	915707	13
10363	425198	13
10364	613260	13
10365	915720	13
10366	613273	13
10367	425211	13
10368	915733	13
10369	613286	13
10370	425224	13
10371	915746	13
10372	613299	13
10373	425237	13
10374	915759	13
10375	425250	13
10376	613312	13
10377	915772	13
10378	613325	13
10379	425263	13
10380	915785	13
10381	613338	13
10382	425276	13
10383	915798	13
10384	915811	13
10385	613351	13
10386	425289	13
10387	391076	23
10388	915824	13
10389	391099	25
10390	613364	13
10391	425302	13
10392	915837	13
10393	613377	13
10394	570955	25
10395	425315	13
10396	869830	24
10397	915850	13
10398	425328	13
10399	613390	13
10400	915863	13
10401	425341	13
10402	613403	13
10403	915876	13
10404	425354	13
10405	613416	13
10406	915889	13
10407	259680	13
10408	613429	13
10409	613442	13
10410	613455	13
10411	613468	13
10412	613481	13
10413	613494	13
10414	613507	13
10415	613520	13
10416	613533	13
10417	613546	13
10418	391124	37
10419	613559	13
10420	613572	13
10421	613585	13
10422	613598	13
10423	570980	35
10424	613611	13
10425	915902	13
10426	613624	13
10427	915915	13
10428	613637	13
10429	869854	46
10430	391161	25
10431	915928	13
10432	613650	13
10433	915941	13
10434	613663	13
10435	425367	13
10436	915954	13
10437	613676	13
10438	425380	13
10439	613689	13
10440	613702	13
10441	425393	13
10442	613715	13
10443	425406	13
10444	613728	13
10445	613741	13
10446	425419	13
10447	613754	13
10448	425432	13
10449	613767	13
10450	425445	13
10451	613780	13
10452	259693	13
10453	613793	13
10454	259706	13
10455	425458	13
10456	613806	13
10457	259719	13
10458	613819	13
10459	391186	24
10460	259732	13
10461	613832	13
10462	571015	24
10463	391210	25
10464	259745	13
10465	613845	13
10466	259758	13
10467	869900	25
10468	613858	13
10469	915967	13
10470	391235	25
10471	259771	13
10472	391260	25
10473	613871	13
10474	571039	25
10475	259784	13
10476	613884	13
10477	915980	13
10478	259797	13
10479	613897	13
10480	915993	13
10481	869925	5504
10482	259810	13
10483	391285	35
10484	613910	13
10485	259823	13
10486	259836	13
10487	613923	13
10488	916006	13
10489	571064	25
10490	259849	13
10491	613936	13
10492	259862	13
10493	613949	13
10494	916019	13
10495	259875	13
10496	613962	13
10497	391320	25
10498	571089	24
10499	259888	13
10500	613975	13
10501	916032	13
10502	259901	13
10503	613988	13
10504	916045	13
10505	259914	13
10506	614001	13
10507	916058	13
10508	259927	13
10509	614014	13
10510	259940	13
10511	391345	25
10512	391370	25
10513	614027	13
10514	916071	13
10515	259953	13
10516	614040	13
10517	391395	46
10518	259966	13
10519	916084	13
10520	614053	13
10521	571113	25
10522	259979	13
10523	391441	13
10524	916097	13
10525	614066	13
10526	259992	13
10527	916110	13
10528	614079	13
10529	916123	13
10530	260005	13
10531	614092	13
10532	916136	13
10533	571138	25
10534	260018	13
10535	391454	25
10536	614105	13
10537	916149	13
10538	260031	13
10539	571163	25
10540	614118	13
10541	916162	13
10542	260044	13
10543	614131	13
10544	916175	13
10545	260057	13
10546	391479	34
10547	571188	25
10548	571213	13
10549	571226	13
10550	614144	13
10551	260070	13
10552	391513	23
10553	571239	13
10554	916188	13
10555	614157	13
10556	260083	13
10557	916201	13
10558	571252	13
10559	391536	25
10560	614170	13
10561	391561	37
10562	260096	13
10563	571265	13
10564	916214	13
10565	614183	13
10566	916227	13
10567	391598	25
10568	260109	13
10569	614196	13
10570	916240	13
10571	391623	25
10572	260122	13
10573	614209	13
10574	916253	13
10575	260135	13
10576	614222	13
10577	916266	13
10578	391648	25
10579	260148	13
10580	614235	13
10581	916279	13
10582	391673	25
10583	260161	13
10584	391698	281
10585	614248	13
10586	916292	13
10587	391979	25
10588	260174	13
10589	614261	13
10590	392004	24
10591	916305	13
10592	260187	13
10593	614274	13
10594	260200	13
10595	614287	13
10596	916318	13
10597	614300	13
10598	260213	13
10599	916331	13
10600	260226	13
10601	614313	13
10602	260239	13
10603	916344	13
10604	614326	13
10605	260252	13
10606	614339	13
10607	916357	13
10608	260265	13
10609	614352	13
10610	916370	13
10611	614365	13
10612	260278	13
10613	916383	13
10614	614378	13
10615	916396	13
10616	260291	13
10617	614391	13
10618	916409	13
10619	260304	13
10620	392028	37
10621	425471	13
10622	614404	13
10623	614417	13
10624	392065	24
10625	614430	13
10626	614443	13
10627	614456	13
10628	614469	13
10629	392089	24
10630	614482	13
10631	614495	13
10632	614508	13
10633	614521	13
10634	614534	13
10635	614547	13
10636	614560	13
10637	614573	13
10638	614586	13
10639	260317	13
10640	614599	13
10641	614612	13
10642	260330	13
10643	614625	13
10644	260343	13
10645	614638	13
10646	260356	13
10647	614651	13
10648	260369	13
10649	614664	13
10650	260382	13
10651	425484	13
10652	614677	13
10653	260395	13
10654	425497	13
10655	614690	13
10656	260408	13
10657	425510	13
10658	614703	13
10659	260421	13
10660	425523	13
10661	392113	35
10662	614716	13
10663	425536	13
10664	614729	13
10665	260434	13
10666	392148	36
10667	425549	13
10668	614742	13
10669	260447	13
10670	614755	13
10671	425562	13
10672	260460	13
10673	614768	13
10674	425575	13
10675	260473	13
10676	614781	13
10677	260486	13
10678	425588	13
10679	260499	13
10680	425601	13
10681	614794	13
10682	425614	13
10683	614807	13
10684	260512	13
10685	614820	13
10686	392184	25
10687	425627	13
10688	260525	13
10689	614833	13
10690	425640	13
10691	260538	13
10692	614846	13
10693	425653	13
10694	260551	13
10695	614859	13
10696	260564	13
10697	425666	13
10698	614872	13
10699	260577	13
10700	425679	13
10701	614885	13
10702	260590	13
10703	425692	13
10704	614898	13
10705	260603	13
10706	425705	13
10707	260616	13
10708	614911	13
10709	425718	13
10710	614924	13
10711	260629	13
10712	425731	13
10713	614937	13
10714	260642	13
10715	614950	13
10716	425744	13
10717	260655	13
10718	614963	13
10719	425757	13
10720	614976	13
10721	260668	13
10722	425770	13
10723	614989	13
10724	260681	13
10725	425783	13
10726	615002	13
10727	425796	13
10728	260694	13
10729	615015	13
10730	615028	13
10731	425809	13
10732	260707	13
10733	615041	13
10734	425822	13
10735	260720	13
10736	615054	13
10737	425835	13
10738	260733	13
10739	615067	13
10740	425848	13
10741	615080	13
10742	260746	13
10743	571278	49
10744	425861	13
10745	260759	13
10746	615093	13
10747	425874	13
10748	615106	13
10749	615119	13
10750	425887	13
10751	615132	13
10752	425900	13
10753	425913	13
10754	615145	13
10755	425926	13
10756	615158	13
10757	425939	13
10758	615171	13
10759	425952	13
10760	615184	13
10761	425965	13
10762	615197	13
10763	425978	13
10764	615210	13
10765	425991	13
10766	615223	13
10767	426004	13
10768	615236	13
10769	426017	13
10770	260772	13
10771	615249	13
10772	426030	13
10773	260785	13
10774	426043	13
10775	615262	13
10776	260798	13
10777	426056	13
10778	615275	13
10779	260811	13
10780	426069	13
10781	615288	13
10782	260824	13
10783	426082	13
10784	260837	13
10785	615301	13
10786	426095	13
10787	260850	13
10788	615314	13
10789	426108	13
10790	260863	13
10791	615327	13
10792	426121	13
10793	260876	13
10794	615340	13
10795	426134	13
10796	392209	35
10797	260889	13
10798	615353	13
10799	426147	13
10800	916422	13
10801	260902	13
10802	260915	13
10803	260928	13
10804	571327	69
10805	260941	13
10806	260954	13
10807	260967	13
10808	392244	25
10809	260980	13
10810	260993	13
10811	261006	13
10812	261019	13
10813	392269	25
10814	392294	25
10815	615366	13
10816	571396	24
10817	261032	13
10818	615379	13
10819	261045	13
10820	615392	13
10821	261058	13
10822	615405	13
10823	261071	13
10824	615418	13
10825	392319	24
10826	261084	13
10827	615431	13
10828	261097	13
10829	615444	13
10830	261110	13
10831	615457	13
10832	261123	13
10833	615470	13
10834	426160	13
10835	261136	13
10836	615483	13
10837	261149	13
10838	571420	24
10839	426173	13
10840	615496	13
10841	261162	13
10842	426186	13
10843	615509	13
10844	261175	13
10845	426199	13
10846	261188	13
10847	615522	13
10848	426212	13
10849	261201	13
10850	392343	25
10851	615535	13
10852	571444	46
10853	426225	13
10854	261214	13
10855	615548	13
10856	426238	13
10857	261227	13
10858	426251	13
10859	615561	13
10860	261240	13
10861	426264	13
10862	615574	13
10863	426277	13
10864	261253	13
10865	426290	13
10866	261266	13
10867	261279	13
10868	426303	13
10869	261292	13
10870	426316	13
10871	261305	13
10872	615587	13
10873	426329	13
10874	261318	13
10875	615600	13
10876	426342	13
10877	261331	13
10878	615613	13
10879	426355	13
10880	261344	13
10881	426368	13
10882	261357	13
10883	615626	13
10884	426381	13
10885	261370	13
10886	615639	13
10887	426394	13
10888	220512	35
10889	261383	13
10890	615652	13
10891	426407	13
10892	261396	13
10893	426420	13
10894	615665	13
10895	261409	13
10896	426433	13
10897	615678	13
10898	261422	13
10899	426446	13
10900	615691	13
10901	571490	25
10902	261435	13
10903	426459	13
10904	220547	24
10905	615704	13
10906	261448	13
10907	426472	13
10908	615717	13
10909	261461	13
10910	426485	13
10911	261474	13
10912	615730	13
10913	426498	13
10914	261487	13
10915	615743	13
10916	426511	13
10917	615756	13
10918	261500	13
10919	426524	13
10920	261513	13
10921	615769	13
10922	426537	13
10923	261526	13
10924	615782	13
10925	426550	13
10926	615795	13
10927	426563	13
10928	261539	13
10929	426576	13
10930	261552	13
10931	615808	13
10932	426589	13
10933	261565	13
10934	571515	37
10935	615821	13
10936	426602	13
10937	261578	13
10938	615834	13
10939	426615	13
10940	261591	13
10941	426628	13
10942	615847	13
10943	261604	13
10944	426641	13
10945	615860	13
10946	261617	13
10947	426654	13
10948	615873	13
10949	426667	13
10950	261630	13
10951	615886	13
10952	426680	13
10953	261643	13
10954	615899	13
10955	615912	13
10956	261656	13
10957	426693	13
10958	261669	13
10959	220571	24
10960	615925	13
10961	426706	13
10962	261682	13
10963	426719	13
10964	615938	13
10965	426732	13
10966	261695	13
10967	615951	13
10968	426745	13
10969	261708	13
10970	615964	13
10971	426758	13
10972	261721	13
10973	615977	13
10974	426771	13
10975	426784	13
10976	615990	13
10977	261734	13
10978	426797	13
10979	616003	13
10980	261747	13
10981	426810	13
10982	616016	13
10983	261760	13
10984	426823	13
10985	916435	13
10986	261773	13
10987	261786	13
10988	261799	13
10989	571552	37
10990	220595	25
10991	220620	36
10992	261812	13
10993	261825	13
10994	616029	13
10995	261838	13
10996	261851	13
10997	616042	13
10998	261864	13
10999	571589	25
11000	616055	13
11001	220656	25
11002	261877	13
11003	616068	13
11004	616081	13
11005	261890	13
11006	916448	13
11007	571614	37
11008	220681	25
11009	616094	13
11010	261903	13
11011	916461	13
11012	261916	13
11013	616107	13
11014	916474	13
11015	261929	13
11016	220706	25
11017	616120	13
11018	916487	13
11019	261942	13
11020	916500	13
11021	616133	13
11022	261955	13
11023	616146	13
11024	571651	24
11025	916513	13
11026	261968	13
11027	916526	13
11028	220731	24
11029	616159	13
11030	261981	13
11031	616172	13
11032	916539	13
11033	261994	13
11034	616185	13
11035	571675	35
11036	916552	13
11037	262007	13
11038	616198	13
11039	220755	25
11040	916565	13
11041	262020	13
11042	220780	24
11043	616211	13
11044	916578	13
11045	262033	13
11046	616224	13
11047	571710	25
11048	220804	25
11049	916591	13
11050	571735	25
11051	262046	13
11052	616237	13
11053	916604	13
11054	262059	13
11055	616250	13
11056	262072	13
11057	916617	13
11058	616263	13
11059	262085	13
11060	916630	13
11061	616276	13
11062	220829	25
11063	262098	13
11064	916643	13
11065	616289	13
11066	262111	13
11067	262124	13
11068	916656	13
11069	616302	13
11070	262137	13
11071	916669	13
11072	916682	13
11073	916695	13
11074	616315	13
11075	262150	13
11076	616328	13
11077	616341	13
11078	262163	13
11079	616354	13
11080	262176	13
11081	426836	13
11082	616367	13
11083	262189	13
11084	426849	13
11085	571760	25
11086	262202	13
11087	220854	37
11088	616380	13
11089	426862	13
11090	262215	13
11091	616393	13
11092	426875	13
11093	571785	25
11094	262228	13
11095	426888	13
11096	616406	13
11097	220891	25
11098	262241	13
11099	571810	25
11100	616419	13
11101	426901	13
11102	220916	25
11103	262254	13
11104	220941	25
11105	426914	13
11106	616432	13
11107	262267	13
11108	220966	36
11109	616445	13
11110	426927	13
11111	221002	25
11112	262280	13
11113	221027	25
11114	426940	13
11115	616458	13
11116	262293	13
11117	426953	13
11118	262306	13
11119	616471	13
11120	221052	58
11121	426966	13
11122	221110	13
11123	262319	13
11124	616484	13
11125	426979	13
11126	616497	13
11127	262332	13
11128	426992	13
11129	262345	13
11130	616510	13
11131	427005	13
11132	262358	13
11133	616523	13
11134	427018	13
11135	262371	13
11136	616536	13
11137	427031	13
11138	262384	13
11139	616549	13
11140	262397	13
11141	427044	13
11142	571835	25
11143	616562	13
11144	262410	13
11145	616575	13
11146	571860	35
11147	427057	13
11148	262423	13
11149	616588	13
11150	427070	13
11151	262436	13
11152	262449	13
11153	616601	13
11154	427083	13
11155	262462	13
11156	221123	24
11157	427096	13
11158	616614	13
11159	262475	13
11160	427109	13
11161	571895	44
11162	262488	13
11163	616627	13
11164	427122	13
11165	262501	13
11166	616640	13
11167	616653	13
11168	427135	13
11169	262514	13
11170	616666	13
11171	427148	13
11172	262527	13
11173	616679	13
11174	427161	13
11175	262540	13
11176	616692	13
11177	427174	13
11178	262553	13
11179	427187	13
11180	262566	13
11181	616705	13
11182	221147	25
11183	427200	13
11184	262579	13
11185	616718	13
11186	262592	13
11187	427213	13
11188	616731	13
11189	262605	13
11190	916708	13
11191	616744	13
11192	221172	35
11193	616757	13
11194	616770	13
11195	616783	13
11196	616796	13
11197	616809	13
11198	616822	13
11199	616835	13
11200	616848	13
11201	571939	1227
11202	616861	13
11203	427226	13
11204	616874	13
11205	616887	13
11206	427239	13
11207	616900	13
11208	427252	13
11209	427265	13
11210	427278	13
11211	427291	13
11212	427304	13
11213	427317	13
11214	616913	13
11215	221207	25
11216	262618	13
11217	262631	13
11218	427330	13
11219	262644	13
11220	616926	13
11221	262657	13
11222	427343	13
11223	616939	13
11224	262670	13
11225	427356	13
11226	616952	13
11227	262683	13
11228	427369	13
11229	616965	13
11230	427382	13
11231	262696	13
11232	616978	13
11233	427395	13
11234	262709	13
11235	616991	13
11236	427408	13
11237	262722	13
11238	617004	13
11239	427421	13
11240	262735	13
11241	617017	13
11242	427434	13
11243	262748	13
11244	617030	13
11245	617043	13
11246	262761	13
11247	427447	13
11248	617056	13
11249	262774	13
11250	427460	13
11251	262787	13
11252	427473	13
11253	262800	13
11254	262813	13
11255	262826	13
11256	262839	13
11257	392368	24
11258	262852	13
11259	262865	13
11260	262878	13
11261	262891	13
11262	262904	13
11263	262917	13
11264	262930	13
11265	262943	13
11266	262956	13
11267	262969	13
11268	262982	13
11269	262995	13
11270	263008	13
11271	263021	13
11272	263034	13
11273	263047	13
11274	263060	13
11275	427486	13
11276	427499	13
11277	427512	13
11278	427525	13
11279	427538	13
11280	427551	13
11281	427564	13
11282	427577	13
11283	427590	13
11284	427603	13
11285	427616	13
11286	427629	13
11287	427642	13
11288	427655	13
11289	427668	13
11290	427681	13
11291	427694	13
11292	263073	13
11293	263086	13
11294	263099	13
11295	263112	13
11296	263125	13
11297	263138	13
11298	263151	13
11299	263164	13
11300	263177	13
11301	263190	13
11302	263203	13
11303	392392	35
11304	263216	13
11305	263229	13
11306	263242	13
11307	263255	13
11308	263268	13
11309	263281	13
11310	263294	13
11311	263307	13
11312	263320	13
11313	263333	13
11314	263346	13
11315	263359	13
11316	263372	13
11317	263385	13
11318	263398	13
11319	263411	13
11320	263424	13
11321	263437	13
11322	263450	13
11323	263463	13
11324	263476	13
11325	263489	13
11326	392427	35
11327	263502	13
11328	263515	13
11329	263528	13
11330	263541	13
11331	392462	13
11332	263554	13
11333	263567	13
11334	263580	13
11335	263593	13
11336	263606	13
11337	263619	13
11338	263632	13
11339	263645	13
11340	263658	13
11341	263671	13
11342	263684	13
11343	263697	13
11344	263710	13
11345	263723	13
11346	263736	13
11347	427707	13
11348	263749	13
11349	427720	13
11350	427733	13
11351	263762	13
11352	427746	13
11353	427759	13
11354	263775	13
11355	427772	13
11356	263788	13
11357	427785	13
11358	263801	13
11359	392475	37
11360	427798	13
11361	427811	13
11362	392512	24
11363	392536	36
11364	392572	24
11365	263814	13
11366	427824	13
11367	263827	13
11368	392596	24
11369	427837	13
11370	427850	13
11371	263840	13
11372	617069	13
11373	916721	13
11374	427863	13
11375	392620	24
11376	427876	13
11377	427889	13
11378	427902	13
11379	427915	13
11380	617082	13
11381	427928	13
11382	617095	13
11383	427941	13
11384	617108	13
11385	617121	13
11386	392644	62
11387	427954	13
11388	617134	13
11389	427967	13
11390	427980	13
11391	617147	13
11392	427993	13
11393	617160	13
11394	916734	13
11395	428006	13
11396	617173	13
11397	392706	24
11398	428019	13
11399	617186	13
11400	428032	13
11401	617199	13
11402	428045	13
11403	263853	13
11404	617212	13
11405	428058	13
11406	617225	13
11407	428071	13
11408	263866	13
11409	428084	13
11410	617238	13
11411	263879	13
11412	617251	13
11413	428097	13
11414	617264	13
11415	428110	13
11416	263892	13
11417	617277	13
11418	263905	13
11419	428123	13
11420	263918	13
11421	428136	13
11422	617290	13
11423	263931	13
11424	428149	13
11425	617303	13
11426	263944	13
11427	428162	13
11428	617316	13
11429	263957	13
11430	617329	13
11431	428175	13
11432	263970	13
11433	428188	13
11434	617342	13
11435	263983	13
11436	428201	13
11437	617355	13
11438	263996	13
11439	392730	47
11440	617368	13
11441	428214	13
11442	264009	13
11443	428227	13
11444	617381	13
11445	264022	13
11446	264035	13
11447	617394	13
11448	392777	25
11449	428240	13
11450	264048	13
11451	617407	13
11452	428253	13
11453	264061	13
11454	428266	13
11455	617420	13
11456	264074	13
11457	617433	13
11458	264087	13
11459	428279	13
11460	264100	13
11461	617446	13
11462	428292	13
11463	264113	13
11464	617459	13
11465	428305	13
11466	264126	13
11467	617472	13
11468	428318	13
11469	392802	24
11470	617485	13
11471	264139	13
11472	428331	13
11473	617498	13
11474	264152	13
11475	428344	13
11476	392826	35
11477	617511	13
11478	428357	13
11479	264165	13
11480	392861	49
11481	617524	13
11482	428370	13
11483	264178	13
11484	617537	13
11485	392910	35
11486	392945	25
11487	428383	13
11488	264191	13
11489	617550	13
11490	428396	13
11491	264204	13
11492	617563	13
11493	264217	13
11494	428409	13
11495	617576	13
11496	264230	13
11497	264243	13
11498	617589	13
11499	264256	13
11500	617602	13
11501	264269	13
11502	617615	13
11503	264282	13
11504	428422	13
11505	617628	13
11506	264295	13
11507	428435	13
11508	617641	13
11509	264308	13
11510	428448	13
11511	617654	13
11512	264321	13
11513	428461	13
11514	617667	13
11515	264334	13
11516	428474	13
11517	392970	25
11518	264347	13
11519	617680	13
11520	264360	13
11521	428487	13
11522	617693	13
11523	264373	13
11524	617706	13
11525	875429	25
11526	428500	13
11527	392995	25
11528	264386	13
11529	617719	13
11530	428513	13
11531	264399	13
11532	617732	13
11533	428526	13
11534	264412	13
11535	617745	13
11536	428539	13
11537	264425	13
11538	617758	13
11539	428552	13
11540	264438	13
11541	617771	13
11542	428565	13
11543	264451	13
11544	617784	13
11545	428578	13
11546	875454	37
11547	264464	13
11548	428591	13
11549	617797	13
11550	264477	13
11551	428604	13
11552	617810	13
11553	264490	13
11554	393020	25
11555	428617	13
11556	617823	13
11557	264503	13
11558	617836	13
11559	393045	344
11560	428630	13
11561	916747	13
11562	428643	13
11563	428656	13
11564	875491	25
11565	428669	13
11566	428682	13
11567	428695	13
11568	428708	13
11569	428721	13
11570	428734	13
11571	428747	13
11572	428760	13
11573	428773	13
11574	875516	25
11575	617849	13
11576	875541	35
11577	428786	13
11578	916760	13
11579	428799	13
11580	617862	13
11581	428812	13
11582	617875	13
11583	916773	13
11584	617888	13
11585	428825	13
11586	916786	13
11587	617901	13
11588	428838	13
11589	875576	25
11590	916799	13
11591	617914	13
11592	428851	13
11593	916812	13
11594	617927	13
11595	428864	13
11596	617940	13
11597	916825	13
11598	428877	13
11599	916838	13
11600	617953	13
11601	428890	13
11602	916851	13
11603	617966	13
11604	428903	13
11605	916864	13
11606	875601	13
11607	617979	13
11608	393389	13
11609	428916	13
11610	916877	13
11611	617992	13
11612	428929	13
11613	916890	13
11614	393402	13
11615	393415	13
11616	618005	13
11617	428942	13
11618	618018	13
11619	916903	13
11620	428955	13
11621	618031	13
11622	916916	13
11623	428968	13
11624	618044	13
11625	393428	25
11626	393453	25
11627	916929	13
11628	428981	13
11629	618057	13
11630	393478	25
11631	916942	13
11632	428994	13
11633	618070	13
11634	573166	12114
11635	429007	13
11636	916955	13
11637	618083	13
11638	429020	13
11639	393503	24
11640	916968	13
11641	618096	13
11642	429033	13
11643	916981	13
11644	618109	13
11645	875614	37
11646	429046	13
11647	393527	43
11648	618122	13
11649	618135	13
11650	875651	13
11651	429059	13
11652	393570	25
11653	618148	13
11654	429072	13
11655	618161	13
11656	429085	13
11657	618174	13
11658	429098	13
11659	618187	13
11660	393595	25
11661	429111	13
11662	264516	13
11663	618200	13
11664	429124	13
11665	264529	13
11666	618213	13
11667	429137	13
11668	618226	13
11669	429150	13
11670	264542	13
11671	618239	13
11672	264555	13
11673	618252	13
11674	264568	13
11675	618265	13
11676	264581	13
11677	618278	13
11678	264594	13
11679	429163	13
11680	618291	13
11681	393620	13
11682	264607	13
11683	618304	13
11684	429176	13
11685	264620	13
11686	618317	13
11687	264633	13
11688	429189	13
11689	618330	13
11690	264646	13
11691	429202	13
11692	618343	13
11693	264659	13
11694	429215	13
11695	618356	13
11696	429228	13
11697	264672	13
11698	618369	13
11699	429241	13
11700	264685	13
11701	618382	13
11702	264698	13
11703	618395	13
11704	429254	13
11705	618408	13
11706	429267	13
11707	264711	13
11708	618421	13
11709	429280	13
11710	264724	13
11711	618434	13
11712	429293	13
11713	264737	13
11714	618447	13
11715	429306	13
11716	618460	13
11717	264750	13
11718	393633	35
11719	429319	13
11720	618473	13
11721	429332	13
11722	264763	13
11723	618486	13
11724	264776	13
11725	429345	13
11726	618499	13
11727	429358	13
11728	618512	13
11729	264789	13
11730	429371	13
11731	618525	13
11732	264802	13
11733	618538	13
11734	429384	13
11735	264815	13
11736	429397	13
11737	618551	13
11738	264828	13
11739	429410	13
11740	264841	13
11741	618564	13
11742	429423	13
11743	264854	13
11744	618577	13
11745	264867	13
11746	429436	13
11747	618590	13
11748	264880	13
11749	429449	13
11750	916994	13
11751	618603	13
11752	618616	13
11753	618629	13
11754	618642	13
11755	618655	13
11756	264893	13
11757	264906	13
11758	618668	13
11759	264919	13
11760	618681	13
11761	264932	13
11762	618694	13
11763	264945	13
11764	618707	13
11765	264958	13
11766	618720	13
11767	264971	13
11768	618733	13
11769	264984	13
11770	618746	13
11771	264997	13
11772	618759	13
11773	265010	13
11774	618772	13
11775	265023	13
11776	618785	13
11777	265036	13
11778	618798	13
11779	265049	13
11780	618811	13
11781	265062	13
11782	618824	13
11783	265075	13
11784	618837	13
11785	265088	13
11786	618850	13
11787	265101	13
11788	618863	13
11789	265114	13
11790	618876	13
11791	265127	13
11792	618889	13
11793	265140	13
11794	618902	13
11795	265153	13
11796	618915	13
11797	265166	13
11798	618928	13
11799	265179	13
11800	618941	13
11801	265192	13
11802	618954	13
11803	265205	13
11804	618967	13
11805	265218	13
11806	618980	13
11807	265231	13
11808	393668	24
11809	429462	13
11810	618993	13
11811	265244	13
11812	619006	13
11813	429475	13
11814	265257	13
11815	429488	13
11816	619019	13
11817	265270	13
11818	429501	13
11819	619032	13
11820	265283	13
11821	429514	13
11822	619045	13
11823	265296	13
11824	429527	13
11825	619058	13
11826	265309	13
11827	429540	13
11828	619071	13
11829	265322	13
11830	429553	13
11831	619084	13
11832	265335	13
11833	429566	13
11834	619097	13
11835	265348	13
11836	429579	13
11837	619110	13
11838	265361	13
11839	429592	13
11840	265374	13
11841	619123	13
11842	429605	13
11843	619136	13
11844	265387	13
11845	429618	13
11846	619149	13
11847	265400	13
11848	429631	13
11849	619162	13
11850	429644	13
11851	265413	13
11852	393692	25
11853	619175	13
11854	429657	13
11855	265426	13
11856	619188	13
11857	429670	13
11858	265439	13
11859	619201	13
11860	429683	13
11861	619214	13
11862	265452	13
11863	429696	13
11864	619227	13
11865	265465	13
11866	429709	13
11867	265478	13
11868	619240	13
11869	429722	13
11870	619253	13
11871	265491	13
11872	429735	13
11873	619266	13
11874	265504	13
11875	429748	13
11876	619279	13
11877	265517	13
11878	265530	13
11879	619292	13
11880	265543	13
11881	619305	13
11882	265556	13
11883	619318	13
11884	265569	13
11885	619331	13
11886	393717	24
11887	265582	13
11888	619344	13
11889	917007	13
11890	393741	24
11891	265595	13
11892	619357	13
11893	917020	13
11894	393765	24
11895	619370	13
11896	265608	13
11897	917033	13
11898	619383	13
11899	265621	13
11900	917046	13
11901	619396	13
11902	917059	13
11903	265634	13
11904	917072	13
11905	265647	13
11906	619409	13
11907	917085	13
11908	265660	13
11909	917098	13
11910	619422	13
11911	265673	13
11912	917111	13
11913	619435	13
11914	265686	13
11915	917124	13
11916	619448	13
11917	265699	13
11918	917137	13
11919	619461	13
11920	265712	13
11921	917150	13
11922	265725	13
11923	619474	13
11924	917163	13
11925	265738	13
11926	619487	13
11927	429761	13
11928	265751	13
11929	265764	13
11930	265777	13
11931	265790	13
11932	265803	13
11933	265816	13
11934	917176	13
11935	265829	13
11936	265842	13
11937	917189	13
11938	265855	13
11939	917202	13
11940	265868	13
11941	917215	13
11942	265881	13
11943	393789	47
11944	917228	13
11945	265894	13
11946	917241	13
11947	265907	13
11948	917254	13
11949	265920	13
11950	917267	13
11951	265933	13
11952	917280	13
11953	265946	13
11954	917293	13
11955	619500	13
11956	917306	13
11957	265959	13
11958	619513	13
11959	917319	13
11960	265972	13
11961	619526	13
11962	917332	13
11963	265985	13
11964	619539	13
11965	917345	13
11966	265998	13
11967	619552	13
11968	917358	13
11969	266011	13
11970	619565	13
11971	266024	13
11972	917371	13
11973	619578	13
11974	917384	13
11975	266037	13
11976	619591	13
11977	266050	13
11978	917397	13
11979	619604	13
11980	917410	13
11981	619617	13
11982	917423	13
11983	619630	13
11984	266063	13
11985	917436	13
11986	266076	13
11987	917449	13
11988	266089	13
11989	917462	13
11990	619643	13
11991	917475	13
11992	266102	13
11993	917488	13
11994	619656	13
11995	266115	13
11996	917501	13
11997	619669	13
11998	266128	13
11999	917514	13
12000	266141	13
12001	619682	13
12002	917527	13
12003	266154	13
12004	917540	13
12005	266167	13
12006	917553	13
12007	917566	13
12008	619695	13
12009	917579	13
12010	266180	13
12011	619708	13
12012	917592	13
12013	619721	13
12014	917605	13
12015	917618	13
12016	619734	13
12017	619747	13
12018	917631	13
12019	619760	13
12020	393836	25
12021	917644	13
12022	619773	13
12023	266193	13
12024	917657	13
12025	619786	13
12026	917670	13
12027	619799	13
12028	917683	13
12029	619812	13
12030	266206	13
12031	917696	13
12032	619825	13
12033	266219	13
12034	917709	13
12035	619838	13
12036	266232	13
12037	917722	13
12038	619851	13
12039	917735	13
12040	393861	36
12041	619864	13
12042	917748	13
12043	393897	25
12044	619877	13
12045	266245	13
12046	917761	13
12047	619890	13
12048	266258	13
12049	917774	13
12050	619903	13
12051	875664	68
12052	266271	13
12053	917787	13
12054	619916	13
12055	266284	13
12056	917800	13
12057	619929	13
12058	266297	13
12059	917813	13
12060	619942	13
12061	266310	13
12062	917826	13
12063	266323	13
12064	619955	13
12065	917839	13
12066	266336	13
12067	917852	13
12068	619968	13
12069	266349	13
12070	917865	13
12071	619981	13
12072	393922	25
12073	266362	13
12074	619994	13
12075	917878	13
12076	266375	13
12077	620007	13
12078	917891	13
12079	620020	13
12080	393947	24
12081	266388	13
12082	917904	13
12083	620033	13
12084	266401	13
12085	393971	18739
12086	875732	25
12087	917917	13
12088	266414	13
12089	620046	13
12090	917930	13
12091	266427	13
12092	620059	13
12093	917943	13
12094	875757	25
12095	266440	13
12096	875782	24
12097	917956	13
12098	620072	13
12099	266453	13
12100	875806	25
12101	917969	13
12102	620085	13
12103	266466	13
12104	917982	13
12105	620098	13
12106	266479	13
12107	917995	13
12108	620111	13
12109	266492	13
12110	266505	13
12111	266518	13
12112	266531	13
12113	266544	13
12114	266557	13
12115	266570	13
12116	266583	13
12117	429774	13
12118	429787	13
12119	620124	13
12120	429800	13
12121	429813	13
12122	620137	13
12123	429826	13
12124	620150	13
12125	620163	13
12126	620176	13
12127	620189	13
12128	620202	13
12129	918008	13
12130	620215	13
12131	620228	13
12132	875831	13
12133	918021	13
12134	918034	13
12135	620241	13
12136	875844	54
12137	875898	25
12138	918047	13
12139	620254	13
12140	620267	13
12141	918060	13
12142	875923	24
12143	620280	13
12144	918073	13
12145	266596	13
12146	620293	13
12147	918086	13
12148	266609	13
12149	620306	13
12150	918099	13
12151	221232	25
12152	221257	25
12153	266622	13
12154	918112	13
12155	620319	13
12156	221282	25
12157	266635	13
12158	266648	13
12159	620332	13
12160	221307	25
12161	918125	13
12162	221332	10427
12163	266661	13
12164	620345	13
12165	875947	24
12166	918138	13
12167	266674	13
12168	875971	13
12169	620358	13
12170	875984	25
12171	918151	13
12172	266687	13
12173	620371	13
12174	918164	13
12175	266700	13
12176	266713	13
12177	620384	13
12178	918177	13
12179	266726	13
12180	620397	13
12181	918190	13
12182	266739	13
12183	620410	13
12184	918203	13
12185	266752	13
12186	876009	25
12187	918216	13
12188	876034	35
12189	620423	13
12190	266765	13
12191	620436	13
12192	918229	13
12193	266778	13
12194	620449	13
12195	918242	13
12196	266791	13
12197	266804	13
12198	620462	13
12199	918255	13
12200	620475	13
12201	918268	13
12202	266817	13
12203	918281	13
12204	266830	13
12205	266843	13
12206	918294	13
12207	876069	24
12208	266856	13
12209	918307	13
12210	266869	13
12211	918320	13
12212	266882	13
12213	918333	13
12214	266895	13
12215	918346	13
12216	266908	13
12217	876093	25
12218	918359	13
12219	266921	13
12220	918372	13
12221	266934	13
12222	918385	13
12223	876118	681
12224	266947	13
12225	918398	13
12226	266960	13
12227	918411	13
12228	266973	13
12229	918424	13
12230	266986	13
12231	918437	13
12232	266999	13
12233	918450	13
12234	876799	25
12235	267012	13
12236	918463	13
12237	267025	13
12238	918476	13
12239	876824	25
12240	620488	13
12241	267038	13
12242	918489	13
12243	620501	13
12244	876849	35
12245	267051	13
12246	918502	13
12247	620514	13
12248	918515	13
12249	267064	13
12250	918528	13
12251	267077	13
12252	620527	13
12253	918541	13
12254	267090	13
12255	620540	13
12256	918554	13
12257	267103	13
12258	620553	13
12259	918567	13
12260	267116	13
12261	620566	13
12262	918580	13
12263	267129	13
12264	620579	13
12265	918593	13
12266	267142	13
12267	620592	13
12268	267155	13
12269	918606	13
12270	620605	13
12271	267168	13
12272	620618	13
12273	918619	13
12274	267181	13
12275	620631	13
12276	918632	13
12277	620644	13
12278	267194	13
12279	918645	13
12280	620657	13
12281	267207	13
12282	918658	13
12283	267220	13
12284	620670	13
12285	918671	13
12286	620683	13
12287	918684	13
12288	267233	13
12289	620696	13
12290	918697	13
12291	267246	13
12292	620709	13
12293	918710	13
12294	620722	13
12295	267259	13
12296	918723	13
12297	620735	13
12298	267272	13
12299	918736	13
12300	620748	13
12301	267285	13
12302	918749	13
12303	620761	13
12304	267298	13
12305	918762	13
12306	620774	13
12307	267311	13
12308	429839	13
12309	429852	13
12310	918775	13
12311	429865	13
12312	918788	13
12313	429878	13
12314	918801	13
12315	429891	13
12316	918814	13
12317	429904	13
12318	918827	13
12319	429917	13
12320	918840	13
12321	429930	13
12322	918853	13
12323	429943	13
12324	918866	13
12325	429956	13
12326	918879	13
12327	429969	13
12328	429982	13
12329	429995	13
12330	430008	13
12331	918892	13
12332	430021	13
12333	430034	13
12334	918905	13
12335	430047	13
12336	918918	13
12337	430060	13
12338	918931	13
12339	430073	13
12340	918944	13
12341	430086	13
12342	918957	13
12343	430099	13
12344	918970	13
12345	430112	13
12346	918983	13
12347	430125	13
12348	918996	13
12349	919009	13
12350	430138	13
12351	919022	13
12352	430151	13
12353	919035	13
12354	430164	13
12355	919048	13
12356	430177	13
12357	919061	13
12358	430190	13
12359	919074	13
12360	430203	13
12361	919087	13
12362	876884	25
12363	919100	13
12364	430216	13
12365	919113	13
12366	430229	13
12367	430242	13
12368	919126	13
12369	430255	13
12370	430268	13
12371	919139	13
12372	919152	13
12373	430281	13
12374	919165	13
12375	430294	13
12376	919178	13
12377	430307	13
12378	430320	13
12379	430333	13
12380	430346	13
12381	620787	13
12382	876909	24
12383	430359	13
12384	620800	13
12385	430372	13
12386	620813	13
12387	430385	13
12388	267324	13
12389	620826	13
12390	876933	35
12391	430398	13
12392	620839	13
12393	430411	13
12394	267337	13
12395	430424	13
12396	620852	13
12397	267350	13
12398	430437	13
12399	620865	13
12400	267363	13
12401	430450	13
12402	267376	13
12403	620878	13
12404	430463	13
12405	267389	13
12406	620891	13
12407	430476	13
12408	620904	13
12409	267402	13
12410	876968	24
12411	876992	24
12412	430489	13
12413	620917	13
12414	267415	13
12415	877016	25
12416	877041	24
12417	877065	90
12418	430502	13
12419	620930	13
12420	267428	13
12421	430515	13
12422	620943	13
12423	267441	13
12424	430528	13
12425	620956	13
12426	267454	13
12427	430541	13
12428	877155	24
12429	620969	13
12430	267467	13
12431	430554	13
12432	267480	13
12433	877179	24
12434	620982	13
12435	430567	13
12436	430580	13
12437	267493	13
12438	620995	13
12439	430593	13
12440	877203	25
12441	267506	13
12442	267519	13
12443	430606	13
12444	267532	13
12445	430619	13
12446	430632	13
12447	267545	13
12448	430645	13
12449	267558	13
12450	430658	13
12451	267571	13
12452	430671	13
12453	267584	13
12454	430684	13
12455	267597	13
12456	430697	13
12457	267610	13
12458	430710	13
12459	267623	13
12460	430723	13
12461	267636	13
12462	430736	13
12463	267649	13
12464	430749	13
12465	267662	13
12466	430762	13
12467	267675	13
12468	430775	13
12469	267688	13
12470	430788	13
12471	267701	13
12472	430801	13
12473	621008	13
12474	267714	13
12475	430814	13
12476	267727	13
12477	430827	13
12478	621021	13
12479	267740	13
12480	430840	13
12481	621034	13
12482	267753	13
12483	430853	13
12484	621047	13
12485	267766	13
12486	430866	13
12487	621060	13
12488	267779	13
12489	430879	13
12490	919191	13
12491	919204	13
12492	621073	13
12493	919217	13
12494	621086	13
12495	919230	13
12496	621099	13
12497	877228	49
12498	919243	13
12499	877277	24
12500	621112	13
12501	919256	13
12502	621125	13
12503	919269	13
12504	621138	13
12505	621151	13
12506	919282	13
12507	919295	13
12508	621164	13
12509	919308	13
12510	621177	13
12511	919321	13
12512	621190	13
12513	919334	13
12514	621203	13
12515	919347	13
12516	621216	13
12517	919360	13
12518	621229	13
12519	919373	13
12520	621242	13
12521	919386	13
12522	621255	13
12523	919399	13
12524	621268	13
12525	919412	13
12526	621281	13
12527	430892	13
12528	621294	13
12529	430905	13
12530	919425	13
12531	621307	13
12532	430918	13
12533	919438	13
12534	621320	13
12535	430931	13
12536	621333	13
12537	430944	13
12538	877301	35
12539	430957	13
12540	621346	13
12541	430970	13
12542	621359	13
12543	919451	13
12544	621372	13
12545	430983	13
12546	919464	13
12547	621385	13
12548	430996	13
12549	431009	13
12550	621398	13
12551	919477	13
12552	431022	13
12553	621411	13
12554	919490	13
12555	431035	13
12556	621424	13
12557	919503	13
12558	431048	13
12559	621437	13
12560	919516	13
12561	431061	13
12562	919529	13
12563	621450	13
12564	431074	13
12565	431087	13
12566	877336	36
12567	621463	13
12568	919542	13
12569	621476	13
12570	919555	13
12571	431100	13
12572	919568	13
12573	621489	13
12574	431113	13
12575	919581	13
12576	621502	13
12577	431126	13
12578	919594	13
12579	621515	13
12580	431139	13
12581	919607	13
12582	621528	13
12583	431152	13
12584	919620	13
12585	621541	13
12586	431165	13
12587	621554	13
12588	919633	13
12589	431178	13
12590	919646	13
12591	621567	13
12592	431191	13
12593	919659	13
12594	621580	13
12595	431204	13
12596	621593	13
12597	919672	13
12598	431217	13
12599	621606	13
12600	919685	13
12601	431230	13
12602	621619	13
12603	919698	13
12604	431243	13
12605	621632	13
12606	877372	24
12607	919711	13
12608	431256	13
12609	621645	13
12610	919724	13
12611	431269	13
12612	877396	25
12613	621658	13
12614	919737	13
12615	621671	13
12616	431282	13
12617	919750	13
12618	877421	36
12619	431295	13
12620	877457	25
12621	621684	13
12622	919763	13
12623	431308	13
12624	621697	13
12625	877482	25
12626	919776	13
12627	431321	13
12628	621710	13
12629	919789	13
12630	431334	13
12631	621723	13
12632	919802	13
12633	431347	13
12634	877507	25
12635	621736	13
12636	919815	13
12637	877532	13
12638	431360	13
12639	621749	13
12640	919828	13
12641	877545	25
12642	431373	13
12643	621762	13
12644	919841	13
12645	877570	44
12646	431386	13
12647	919854	13
12648	621775	13
12649	431399	13
12650	919867	13
12651	621788	13
12652	431412	13
12653	919880	13
12654	621801	13
12655	431425	13
12656	919893	13
12657	621814	13
12658	431438	13
12659	919906	13
12660	621827	13
12661	431451	13
12662	919919	13
12663	877614	25
12664	877639	13
12665	621840	13
12666	431464	13
12667	621853	13
12668	919932	13
12669	431477	13
12670	621866	13
12671	919945	13
12672	431490	13
12673	919958	13
12674	621879	13
12675	431503	13
12676	267792	13
12677	877652	25
12678	877677	25
12679	919971	13
12680	267805	13
12681	919984	13
12682	877702	25
12683	267818	13
12684	267831	13
12685	919997	13
12686	877727	1348
12687	267844	13
12688	920010	13
12689	267857	13
12690	920023	13
12691	267870	13
12692	920036	13
12693	267883	13
12694	920049	13
12695	267896	13
12696	920062	13
12697	267909	13
12698	920075	13
12699	267922	13
12700	585280	13
12701	920088	13
12702	267935	13
12703	920101	13
12704	267948	13
12705	920114	13
12706	267961	13
12707	920127	13
12708	267974	13
12709	920140	13
12710	267987	13
12711	920153	13
12712	585293	25
12713	268000	13
12714	268013	13
12715	920166	13
12716	268026	13
12717	920179	13
12718	431516	13
12719	268039	13
12720	920192	13
12721	268052	13
12722	920205	13
12723	268065	13
12724	920218	13
12725	431529	13
12726	920231	13
12727	431542	13
12728	920244	13
12729	431555	13
12730	920257	13
12731	431568	13
12732	920270	13
12733	431581	13
12734	585318	24
12735	920283	13
12736	431594	13
12737	920296	13
12738	585342	35
12739	431607	13
12740	621892	13
12741	431620	13
12742	920309	13
12743	621905	13
12744	431633	13
12745	920322	13
12746	621918	13
12747	431646	13
12748	621931	13
12749	920335	13
12750	431659	13
12751	920348	13
12752	621944	13
12753	431672	13
12754	621957	13
12755	920361	13
12756	431685	13
12757	621970	13
12758	920374	13
12759	431698	13
12760	621983	13
12761	431711	13
12762	920387	13
12763	621996	13
12764	920400	13
12765	585377	24
12766	431724	13
12767	622009	13
12768	431737	13
12769	585401	34
12770	920413	13
12771	585435	13
12772	585448	23
12773	622022	13
12774	920426	13
12775	622035	13
12776	920439	13
12777	920452	13
12778	622048	13
12779	585471	24
12780	920465	13
12781	431750	13
12782	622061	13
12783	920478	13
12784	431763	13
12785	622074	13
12786	920491	13
12787	431776	13
12788	622087	13
12789	920504	13
12790	431789	13
12791	920517	13
12792	622100	13
12793	431802	13
12794	920530	13
12795	622113	13
12796	431815	13
12797	920543	13
12798	622126	13
12799	431828	13
12800	920556	13
12801	622139	13
12802	431841	13
12803	920569	13
12804	622152	13
12805	431854	13
12806	920582	13
12807	622165	13
12808	431867	13
12809	622178	13
12810	431880	13
12811	920595	13
12812	622191	13
12813	431893	13
12814	622204	13
12815	920608	13
12816	431906	13
12817	920621	13
12818	622217	13
12819	431919	13
12820	622230	13
12821	920634	13
12822	431932	13
12823	622243	13
12824	431945	13
12825	920647	13
12826	622256	13
12827	431958	13
12828	920660	13
12829	431971	13
12830	622269	13
12831	920673	13
12832	431984	13
12833	622282	13
12834	920686	13
12835	431997	13
12836	622295	13
12837	920699	13
12838	432010	13
12839	622308	13
12840	920712	13
12841	432023	13
12842	622321	13
12843	920725	13
12844	432036	13
12845	622334	13
12846	920738	13
12847	622347	13
12848	432049	13
12849	622360	13
12850	920751	13
12851	622373	13
12852	920764	13
12853	920777	13
12854	432062	13
12855	920790	13
12856	920803	13
12857	432075	13
12858	585495	24
12859	268078	13
12860	622386	13
12861	920816	13
12862	920829	13
12863	920842	13
12864	622399	13
12865	920855	13
12866	622412	13
12867	920868	13
12868	622425	13
12869	920881	13
12870	622438	13
12871	920894	13
12872	622451	13
12873	920907	13
12874	622464	13
12875	920920	13
12876	622477	13
12877	622490	13
12878	920933	13
12879	622503	13
12880	920946	13
12881	622516	13
12882	920959	13
12883	622529	13
12884	920972	13
12885	622542	13
12886	920985	13
12887	622555	13
12888	585519	25
12889	920998	13
12890	622568	13
12891	921011	13
12892	622581	13
12893	921024	13
12894	622594	13
12895	921037	13
12896	622607	13
12897	921050	13
12898	622620	13
12899	921063	13
12900	921076	13
12901	622633	13
12902	921089	13
12903	622646	13
12904	921102	13
12905	622659	13
12906	921115	13
12907	622672	13
12908	921128	13
12909	622685	13
12910	921141	13
12911	622698	13
12912	921154	13
12913	622711	13
12914	921167	13
12915	585544	13
12916	921180	13
12917	622724	13
12918	921193	13
12919	622737	13
12920	921206	13
12921	622750	13
12922	921219	13
12923	622763	13
12924	432088	13
12925	921232	13
12926	622776	13
12927	432101	13
12928	921245	13
12929	622789	13
12930	921258	13
12931	432114	13
12932	622802	13
12933	921271	13
12934	432127	13
12935	622815	13
12936	432140	13
12937	921284	13
12938	622828	13
12939	432153	13
12940	622841	13
12941	585557	36
12942	921297	13
12943	432166	13
12944	921310	13
12945	622854	13
12946	432179	13
12947	921323	13
12948	622867	13
12949	432192	13
12950	921336	13
12951	622880	13
12952	585593	25
12953	432205	13
12954	921349	13
12955	622893	13
12956	432218	13
12957	921362	13
12958	585618	24
12959	622906	13
12960	432231	13
12961	622919	13
12962	921375	13
12963	432244	13
12964	622932	13
12965	432257	13
12966	921388	13
12967	622945	13
12968	921401	13
12969	432270	13
12970	622958	13
12971	921414	13
12972	432283	13
12973	921427	13
12974	432296	13
12975	921440	13
12976	432309	13
12977	921453	13
12978	432322	13
12979	622971	13
12980	921466	13
12981	432335	13
12982	622984	13
12983	432348	13
12984	622997	13
12985	432361	13
12986	623010	13
12987	623023	13
12988	432374	13
12989	623036	13
12990	432387	13
12991	623049	13
12992	623062	13
12993	585642	74
12994	432400	13
12995	585716	25
12996	623075	13
12997	432413	13
12998	623088	13
12999	432426	13
13000	623101	13
13001	432439	13
13002	623114	13
13003	432452	13
13004	623127	13
13005	432465	13
13006	623140	13
13007	432478	13
13008	623153	13
13009	432491	13
13010	623166	13
13011	432504	13
13012	623179	13
13013	432517	13
13014	623192	13
13015	432530	13
13016	623205	13
13017	432543	13
13018	623218	13
13019	432556	13
13020	623231	13
13021	432569	13
13022	623244	13
13023	432582	13
13024	585741	13
13025	623257	13
13026	432595	13
13027	623270	13
13028	921479	13
13029	432608	13
13030	623283	13
13031	432621	13
13032	623296	13
13033	432634	13
13034	623309	13
13035	921492	13
13036	623322	13
13037	432647	13
13038	585754	25
13039	268091	13
13040	921505	13
13041	921518	13
13042	921531	13
13043	921544	13
13044	921557	13
13045	921570	13
13046	921583	13
13047	921596	13
13048	921609	13
13049	921622	13
13050	623335	13
13051	921635	13
13052	623348	13
13053	921648	13
13054	623361	13
13055	585779	37
13056	921661	13
13057	623374	13
13058	623387	13
13059	921674	13
13060	623400	13
13061	921687	13
13062	921700	13
13063	623413	13
13064	585816	24
13065	585840	25
13066	921713	13
13067	623426	13
13068	921726	13
13069	623439	13
13070	921739	13
13071	623452	13
13072	921752	13
13073	623465	13
13074	921765	13
13075	623478	13
13076	921778	13
13077	623491	13
13078	921791	13
13079	623504	13
13080	921804	13
13081	432660	13
13082	623517	13
13083	921817	13
13084	432673	13
13085	623530	13
13086	921830	13
13087	623543	13
13088	921843	13
13089	432686	13
13090	921856	13
13091	623556	13
13092	585865	25
13093	432699	13
13094	921869	13
13095	623569	13
13096	432712	13
13097	921882	13
13098	623582	13
13099	432725	13
13100	921895	13
13101	623595	13
13102	432738	13
13103	921908	13
13104	623608	13
13105	432751	13
13106	585890	24
13107	921921	13
13108	623621	13
13109	432764	13
13110	921934	13
13111	623634	13
13112	585914	35
13113	432777	13
13114	921947	13
13115	623647	13
13116	432790	13
13117	921960	13
13118	623660	13
13119	432803	13
13120	921973	13
13121	623673	13
13122	432816	13
13123	921986	13
13124	623686	13
13125	432829	13
13126	921999	13
13127	922012	13
13128	623699	13
13129	432842	13
13130	922025	13
13131	623712	13
13132	432855	13
13133	922038	13
13134	623725	13
13135	432868	13
13136	922051	13
13137	922064	13
13138	585949	46
13139	432881	13
13140	623738	13
13141	922077	13
13142	623751	13
13143	432894	13
13144	585995	25
13145	623764	13
13146	586020	25
13147	432907	13
13148	922090	13
13149	922103	13
13150	623777	13
13151	432920	13
13152	922116	13
13153	432933	13
13154	922129	13
13155	432946	13
13156	922142	13
13157	922155	13
13158	432959	13
13159	432972	13
13160	922168	13
13161	623790	13
13162	432985	13
13163	922181	13
13164	623803	13
13165	922194	13
13166	623816	13
13167	586045	25
13168	922207	13
13169	623829	13
13170	623842	13
13171	586070	13
13172	623855	13
13173	922220	13
13174	586083	24
13175	922233	13
13176	623868	13
13177	922246	13
13178	586107	13
13179	623881	13
13180	922259	13
13181	922272	13
13182	432998	13
13183	623894	13
13184	922285	13
13185	623907	13
13186	433011	13
13187	623920	13
13188	586120	13
13189	586133	13
13190	922298	13
13191	433024	13
13192	623933	13
13193	922311	13
13194	433037	13
13195	586146	13
13196	623946	13
13197	922324	13
13198	433050	13
13199	623959	13
13200	922337	13
13201	433063	13
13202	623972	13
13203	586159	25
13204	586184	25
13205	922350	13
13206	433076	13
13207	623985	13
13208	586209	25
13209	922363	13
13210	433089	13
13211	586234	24
13212	586258	25
13213	623998	13
13214	586283	23
13215	922376	13
13216	433102	13
13217	624011	13
13218	433115	13
13219	922389	13
13220	922402	13
13221	624024	13
13222	586306	25
13223	586331	249
13224	586580	24
13225	433128	13
13226	586604	13
13227	922415	13
13228	433141	13
13229	624037	13
13230	922428	13
13231	433154	13
13232	624050	13
13233	922441	13
13234	433167	13
13235	624063	13
13236	268104	13
13237	922454	13
13238	922467	13
13239	922480	13
13240	922493	13
13241	922506	13
13242	922519	13
13243	433180	13
13244	922532	13
13245	433193	13
13246	922545	13
13247	879075	25
13248	433206	13
13249	922558	13
13250	922571	13
13251	433219	13
13252	922584	13
13253	433232	13
13254	922597	13
13255	433245	13
13256	268117	13
13257	922610	13
13258	879100	13
13259	268130	13
13260	879113	24
13261	922623	13
13262	268143	13
13263	922636	13
13264	268156	13
13265	922649	13
13266	433258	13
13267	268169	13
13268	922662	13
13269	433271	13
13270	268182	13
13271	922675	13
13272	433284	13
13273	268195	13
13274	922688	13
13275	433297	13
13276	268208	13
13277	922701	13
13278	433310	13
13279	922714	13
13280	268221	13
13281	433323	13
13282	268234	13
13283	433336	13
13284	922727	13
13285	879137	24
13286	268247	13
13287	922740	13
13288	433349	13
13289	268260	13
13290	922753	13
13291	879161	46
13292	433362	13
13293	268273	13
13294	922766	13
13295	433375	13
13296	268286	13
13297	922779	13
13298	433388	13
13299	268299	13
13300	922792	13
13301	433401	13
13302	268312	13
13303	433414	13
13304	922805	13
13305	268325	13
13306	433427	13
13307	922818	13
13308	268338	13
13309	433440	13
13310	922831	13
13311	268351	13
13312	433453	13
13313	922844	13
13314	268364	13
13315	433466	13
13316	922857	13
13317	433479	13
13318	268377	13
13319	268390	13
13320	433492	13
13321	433505	13
13322	268403	13
13323	433518	13
13324	268416	13
13325	433531	13
13326	268429	13
13327	268442	13
13328	433544	13
13329	268455	13
13330	433557	13
13331	586617	13
13332	268468	13
13333	433570	13
13334	268481	13
13335	433583	13
13336	268494	13
13337	433596	13
13338	268507	13
13339	433609	13
13340	268520	13
13341	433622	13
13342	268533	13
13343	433635	13
13344	268546	13
13345	433648	13
13346	268559	13
13347	433661	13
13348	268572	13
13349	433674	13
13350	268585	13
13351	433687	13
13352	268598	13
13353	922870	13
13354	433700	13
13355	268611	13
13356	433713	13
13357	268624	13
13358	922883	13
13359	433726	13
13360	268637	13
13361	922896	13
13362	268650	13
13363	433739	13
13364	922909	13
13365	433752	13
13366	922922	13
13367	268663	13
13368	433765	13
13369	922935	13
13370	268676	13
13371	922948	13
13372	433778	13
13373	268689	13
13374	922961	13
13375	433791	13
13376	268702	13
13377	922974	13
13378	433804	13
13379	268715	13
13380	922987	13
13381	433817	13
13382	268728	13
13383	923000	13
13384	268741	13
13385	433830	13
13386	923013	13
13387	268754	13
13388	433843	13
13389	923026	13
13390	268767	13
13391	433856	13
13392	923039	13
13393	268780	13
13394	433869	13
13395	923052	13
13396	268793	13
13397	433882	13
13398	923065	13
13399	268806	13
13400	433895	13
13401	923078	13
13402	268819	13
13403	433908	13
13404	923091	13
13405	268832	13
13406	433921	13
13407	923104	13
13408	268845	13
13409	433934	13
13410	923117	13
13411	268858	13
13412	923130	13
13413	433947	13
13414	624076	13
13415	268871	13
13416	268884	13
13417	268897	13
13418	268910	13
13419	268923	13
13420	268936	13
13421	268949	13
13422	268962	13
13423	268975	13
13424	268988	13
13425	269001	13
13426	269014	13
13427	269027	13
13428	269040	13
13429	269053	13
13430	269066	13
13431	269079	13
13432	923143	13
13433	269092	13
13434	923156	13
13435	269105	13
13436	923169	13
13437	269118	13
13438	231759	1907
13439	269131	13
13440	923182	13
13441	433960	13
13442	923195	13
13443	269144	13
13444	433973	13
13445	923208	13
13446	433986	13
13447	269157	13
13448	923221	13
13449	269170	13
13450	433999	13
13451	923234	13
13452	269183	13
13453	923247	13
13454	434012	13
13455	269196	13
13456	923260	13
13457	434025	13
13458	923273	13
13459	269209	13
13460	434038	13
13461	923286	13
13462	269222	13
13463	923299	13
13464	434051	13
13465	269235	13
13466	923312	13
13467	434064	13
13468	269248	13
13469	923325	13
13470	434077	13
13471	269261	13
13472	923338	13
13473	434090	13
13474	269274	13
13475	923351	13
13476	269287	13
13477	434103	13
13478	923364	13
13479	269300	13
13480	434116	13
13481	923377	13
13482	269313	13
13483	923390	13
13484	434129	13
13485	923403	13
13486	269326	13
13487	434142	13
13488	269339	13
13489	434155	13
13490	923416	13
13491	269352	13
13492	434168	13
13493	923429	13
13494	269365	13
13495	434181	13
13496	923442	13
13497	269378	13
13498	923455	13
13499	434194	13
13500	269391	13
13501	923468	13
13502	434207	13
13503	923481	13
13504	434220	13
13505	269404	13
13506	434233	13
13507	269417	13
13508	269430	13
13509	434246	13
13510	434259	13
13511	269443	13
13512	434272	13
13513	269456	13
13514	434285	13
13515	269469	13
13516	434298	13
13517	269482	13
13518	434311	13
13519	269495	13
13520	434324	13
13521	269508	13
13522	434337	13
13523	434350	13
13524	434363	13
13525	434376	13
13526	434389	13
13527	269521	13
13528	434402	13
13529	269534	13
13530	434415	13
13531	269547	13
13532	434428	13
13533	269560	13
13534	923494	13
13535	434441	13
13536	269573	13
13537	434454	13
13538	269586	13
13539	434467	13
13540	269599	13
13541	434480	13
13542	269612	13
13543	923507	13
13544	434493	13
13545	269625	13
13546	923520	13
13547	434506	13
13548	269638	13
13549	923533	13
13550	434519	13
13551	269651	13
13552	434532	13
13553	269664	13
13554	434545	13
13555	269677	13
13556	434558	13
13557	269690	13
13558	269703	13
13559	434571	13
13560	923546	13
13561	434584	13
13562	269716	13
13563	923559	13
13564	269729	13
13565	434597	13
13566	923572	13
13567	269742	13
13568	434610	13
13569	269755	13
13570	923585	13
13571	434623	13
13572	434636	13
13573	923598	13
13574	269768	13
13575	434649	13
13576	923611	13
13577	269781	13
13578	434662	13
13579	923624	13
13580	269794	13
13581	434675	13
13582	923637	13
13583	434688	13
13584	269807	13
13585	434701	13
13586	434714	13
13587	434727	13
13588	586630	24
13589	434740	13
13590	434753	13
13591	434766	13
13592	434779	13
13593	434792	13
13594	434805	13
13595	269820	13
13596	923650	13
13597	434818	13
13598	269833	13
13599	923663	13
13600	434831	13
13601	269846	13
13602	923676	13
13603	434844	13
13604	269859	13
13605	923689	13
13606	434857	13
13607	269872	13
13608	923702	13
13609	434870	13
13610	269885	13
13611	923715	13
13612	434883	13
13613	269898	13
13614	923728	13
13615	434896	13
13616	879207	24
13617	269911	13
13618	923741	13
13619	586654	25
13620	434909	13
13621	269924	13
13622	923754	13
13623	434922	13
13624	269937	13
13625	923767	13
13626	434935	13
13627	269950	13
13628	923780	13
13629	434948	13
13630	269963	13
13631	923793	13
13632	434961	13
13633	269976	13
13634	434974	13
13635	923806	13
13636	879231	37
13637	434987	13
13638	269989	13
13639	923819	13
13640	435000	13
13641	270002	13
13642	435013	13
13643	923832	13
13644	270015	13
13645	435026	13
13646	923845	13
13647	435039	13
13648	270028	13
13649	923858	13
13650	435052	13
13651	270041	13
13652	923871	13
13653	435065	13
13654	270054	13
13655	923884	13
13656	270067	13
13657	586679	24
13658	923897	13
13659	270080	13
13660	923910	13
13661	270093	13
13662	923923	13
13663	270106	13
13664	879268	25
13665	435078	13
13666	270119	13
13667	923936	13
13668	923949	13
13669	270132	13
13670	435091	13
13671	923962	13
13672	586703	25
13673	270145	13
13674	435104	13
13675	435117	13
13676	923975	13
13677	270158	13
13678	435130	13
13679	923988	13
13680	435143	13
13681	924001	13
13682	435156	13
13683	924014	13
13684	435169	13
13685	924027	13
13686	435182	13
13687	924040	13
13688	435195	13
13689	435208	13
13690	879293	45
13691	924053	13
13692	435221	13
13693	586728	25
13694	924066	13
13695	924079	13
13696	435234	13
13697	924092	13
13698	435247	13
13699	924105	13
13700	435260	13
13701	435273	13
13702	270171	13
13703	924118	13
13704	435286	13
13705	924131	13
13706	586753	13
13707	435299	13
13708	924144	13
13709	435312	13
13710	924157	13
13711	270184	13
13712	435325	13
13713	924170	13
13714	270197	13
13715	435338	13
13716	924183	13
13717	270210	13
13718	586766	13
13719	435351	13
13720	924196	13
13721	270223	13
13722	435364	13
13723	924209	13
13724	270236	13
13725	435377	13
13726	924222	13
13727	435390	13
13728	270249	13
13729	924235	13
13730	879338	25
13731	270262	13
13732	924248	13
13733	435403	13
13734	586779	25
13735	270275	13
13736	435416	13
13737	924261	13
13738	270288	13
13739	435429	13
13740	924274	13
13741	270301	13
13742	879363	13
13743	435442	13
13744	924287	13
13745	270314	13
13746	435455	13
13747	924300	13
13748	586804	25
13749	270327	13
13750	435468	13
13751	924313	13
13752	435481	13
13753	924326	13
13754	435494	13
13755	924339	13
13756	435507	13
13757	924352	13
13758	270340	13
13759	435520	13
13760	924365	13
13761	270353	13
13762	435533	13
13763	270366	13
13764	924378	13
13765	435546	13
13766	270379	13
13767	924391	13
13768	435559	13
13769	624089	13
13770	435572	13
13771	435585	13
13772	435598	13
13773	435611	13
13774	435624	13
13775	435637	13
13776	435650	13
13777	435663	13
13778	435676	13
13779	435689	13
13780	435702	13
13781	435715	13
13782	435728	13
13783	435741	13
13784	270392	13
13785	270405	13
13786	270418	13
13787	270431	13
13788	924404	13
13789	270444	13
13790	270457	13
13791	586829	24
13792	924417	13
13793	270470	13
13794	924430	13
13795	624102	13
13796	270483	13
13797	924443	13
13798	624115	13
13799	270496	13
13800	924456	13
13801	624128	13
13802	270509	13
13803	924469	13
13804	624141	13
13805	924482	13
13806	270522	13
13807	624154	13
13808	924495	13
13809	270535	13
13810	624167	13
13811	924508	13
13812	270548	13
13813	624180	13
13814	270561	13
13815	924521	13
13816	624193	13
13817	879376	24
13818	624206	13
13819	270574	13
13820	924534	13
13821	270587	13
13822	924547	13
13823	586853	13
13824	879400	34
13825	624219	13
13826	270600	13
13827	924560	13
13828	624232	13
13829	924573	13
13830	586866	195
13831	624245	13
13832	270613	13
13833	924586	13
13834	624258	13
13835	270626	13
13836	924599	13
13837	624271	13
13838	924612	13
13839	270639	13
13840	624284	13
13841	624297	13
13842	270652	13
13843	924625	13
13844	624310	13
13845	924638	13
13846	270665	13
13847	624323	13
13848	270678	13
13849	879434	25
13850	924651	13
13851	624336	13
13852	924664	13
13853	624349	13
13854	270691	13
13855	924677	13
13856	270704	13
13857	624362	13
13858	924690	13
13859	270717	13
13860	624375	13
13861	924703	13
13862	624388	13
13863	270730	13
13864	924716	13
13865	270743	13
13866	624401	13
13867	924729	13
13868	270756	13
13869	624414	13
13870	924742	13
13871	270769	13
13872	624427	13
13873	924755	13
13874	270782	13
13875	624440	13
13876	270795	13
13877	924768	13
13878	624453	13
13879	270808	13
13880	624466	13
13881	924781	13
13882	270821	13
13883	624479	13
13884	924794	13
13885	624492	13
13886	270834	13
13887	879459	25
13888	924807	13
13889	624505	13
13890	879484	24
13891	270847	13
13892	924820	13
13893	624518	13
13894	924833	13
13895	270860	13
13896	624531	13
13897	270873	13
13898	624544	13
13899	624557	13
13900	270886	13
13901	924846	13
13902	624570	13
13903	270899	13
13904	624583	13
13905	270912	13
13906	924859	13
13907	270925	13
13908	624596	13
13909	270938	13
13910	924872	13
13911	624609	13
13912	624622	13
13913	924885	13
13914	270951	13
13915	624635	13
13916	924898	13
13917	270964	13
13918	624648	13
13919	924911	13
13920	270977	13
13921	624661	13
13922	924924	13
13923	270990	13
13924	624674	13
13925	879508	1185
13926	271003	13
13927	624687	13
13928	271016	13
13929	924937	13
13930	271029	13
13931	624700	13
13932	271042	13
13933	624713	13
13934	271055	13
13935	624726	13
13936	624739	13
13937	271068	13
13938	924950	13
13939	624752	13
13940	271081	13
13941	924963	13
13942	271094	13
13943	624765	13
13944	924976	13
13945	271107	13
13946	624778	13
13947	271120	13
13948	624791	13
13949	924989	13
13950	435754	13
13951	435767	13
13952	271133	13
13953	435780	13
13954	271146	13
13955	435793	13
13956	271159	13
13957	435806	13
13958	271172	13
13959	435819	13
13960	271185	13
13961	435832	13
13962	271198	13
13963	435845	13
13964	271211	13
13965	271224	13
13966	435858	13
13967	271237	13
13968	435871	13
13969	271250	13
13970	435884	13
13971	271263	13
13972	435897	13
13973	271276	13
13974	435910	13
13975	271289	13
13976	435923	13
13977	271302	13
13978	587061	54
13979	435936	13
13980	271315	13
13981	435949	13
13982	271328	13
13983	435962	13
13984	271341	13
13985	435975	13
13986	271354	13
13987	435988	13
13988	271367	13
13989	436001	13
13990	436014	13
13991	271380	13
13992	587115	13
13993	436027	13
13994	271393	13
13995	587128	88
13996	271406	13
13997	436040	13
13998	925002	13
13999	436053	13
14000	925015	13
14001	271419	13
14002	436066	13
14003	925028	13
14004	271432	13
14005	436079	13
14006	925041	13
14007	271445	13
14008	436092	13
14009	925054	13
14010	271458	13
14011	436105	13
14012	925067	13
14013	271471	13
14014	436118	13
14015	436131	13
14016	271484	13
14017	436144	13
14018	271497	13
14019	436157	13
14020	271510	13
14021	436170	13
14022	271523	13
14023	436183	13
14024	271536	13
14025	624804	13
14026	436196	13
14027	271549	13
14028	624817	13
14029	436209	13
14030	271562	13
14031	271575	13
14032	436222	13
14033	624830	13
14034	624843	13
14035	436235	13
14036	271588	13
14037	624856	13
14038	436248	13
14039	271601	13
14040	624869	13
14041	436261	13
14042	271614	13
14043	624882	13
14044	271627	13
14045	624895	13
14046	436274	13
14047	624908	13
14048	436287	13
14049	271640	13
14050	624921	13
14051	436300	13
14052	271653	13
14053	624934	13
14054	436313	13
14055	271666	13
14056	624947	13
14057	436326	13
14058	271679	13
14059	624960	13
14060	271692	13
14061	436339	13
14062	624973	13
14063	587216	25
14064	271705	13
14065	624986	13
14066	436352	13
14067	271718	13
14068	624999	13
14069	587241	25
14070	436365	13
14071	271731	13
14072	625012	13
14073	436378	13
14074	271744	13
14075	625025	13
14076	436391	13
14077	271757	13
14078	625038	13
14079	436404	13
14080	625051	13
14081	271770	13
14082	625064	13
14083	436417	13
14084	271783	13
14085	625077	13
14086	436430	13
14087	625090	13
14088	271796	13
14089	436443	13
14090	625103	13
14091	271809	13
14092	436456	13
14093	625116	13
14094	271822	13
14095	436469	13
14096	271835	13
14097	625129	13
14098	436482	13
14099	271848	13
14100	625142	13
14101	436495	13
14102	271861	13
14103	625155	13
14104	436508	13
14105	271874	13
14106	625168	13
14107	271887	13
14108	625181	13
14109	436521	13
14110	587266	25
14111	271900	13
14112	625194	13
14113	436534	13
14114	271913	13
14115	625207	13
14116	436547	13
14117	271926	13
14118	436560	13
14119	625220	13
14120	271939	13
14121	436573	13
14122	625233	13
14123	436586	13
14124	625246	13
14125	271952	13
14126	925080	13
14127	436599	13
14128	436612	13
14129	436625	13
14130	436638	13
14131	436651	13
14132	436664	13
14133	436677	13
14134	436690	13
14135	436703	13
14136	436716	13
14137	436729	13
14138	436742	13
14139	436755	13
14140	436768	13
14141	436781	13
14142	436794	13
14143	436807	13
14144	587291	25
14145	436820	13
14146	271965	13
14147	436833	13
14148	271978	13
14149	436846	13
14150	271991	13
14151	925093	13
14152	436859	13
14153	272004	13
14154	925106	13
14155	436872	13
14156	272017	13
14157	925119	13
14158	436885	13
14159	272030	13
14160	925132	13
14161	272043	13
14162	436898	13
14163	925145	13
14164	272056	13
14165	436911	13
14166	925158	13
14167	272069	13
14168	436924	13
14169	925171	13
14170	436937	13
14171	272082	13
14172	925184	13
14173	272095	13
14174	436950	13
14175	925197	13
14176	272108	13
14177	436963	13
14178	925210	13
14179	436976	13
14180	272121	13
14181	925223	13
14182	436989	13
14183	925236	13
14184	272134	13
14185	925249	13
14186	437002	13
14187	272147	13
14188	437015	13
14189	272160	13
14190	587316	25
14191	925262	13
14192	437028	13
14193	272173	13
14194	925275	13
14195	437041	13
14196	272186	13
14197	925288	13
14198	233666	25
14199	925301	13
14200	437054	13
14201	272199	13
14202	925314	13
14203	437067	13
14204	272212	13
14205	925327	13
14206	437080	13
14207	272225	13
14208	925340	13
14209	272238	13
14210	437093	13
14211	925353	13
14212	272251	13
14213	437106	13
14214	272264	13
14215	925366	13
14216	587341	25
14217	437119	13
14218	925379	13
14219	233691	25
14220	272277	13
14221	437132	13
14222	925392	13
14223	272290	13
14224	437145	13
14225	925405	13
14226	272303	13
14227	587366	13
14228	437158	13
14229	925418	13
14230	272316	13
14231	437171	13
14232	272329	13
14233	272342	13
14234	233716	13
14235	437184	13
14236	587379	13
14237	272355	13
14238	437197	13
14239	587392	13
14240	272368	13
14241	437210	13
14242	437223	13
14243	587405	13
14244	272381	13
14245	437236	13
14246	272394	13
14247	625259	13
14248	880693	25
14249	437249	13
14250	272407	13
14251	625272	13
14252	437262	13
14253	272420	13
14254	625285	13
14255	437275	13
14256	233729	25
14257	272433	13
14258	625298	13
14259	272446	13
14260	880718	322
14261	437288	13
14262	625311	13
14263	625324	13
14264	437301	13
14265	272459	13
14266	625337	13
14267	437314	13
14268	272472	13
14269	625350	13
14270	437327	13
14271	272485	13
14272	625363	13
14273	437340	13
14274	233754	25
14275	272498	13
14276	625376	13
14277	272511	13
14278	625389	13
14279	272524	13
14280	233779	13
14281	625402	13
14282	272537	13
14283	625415	13
14284	272550	13
14285	625428	13
14286	437353	13
14287	272563	13
14288	625441	13
14289	437366	13
14290	272576	13
14291	625454	13
14292	437379	13
14293	272589	13
14294	625467	13
14295	272602	13
14296	625480	13
14297	437392	13
14298	625493	13
14299	272615	13
14300	437405	13
14301	625506	13
14302	272628	13
14303	437418	13
14304	625519	13
14305	437431	13
14306	272641	13
14307	625532	13
14308	272654	13
14309	437444	13
14310	625545	13
14311	925431	13
14312	437457	13
14313	437470	13
14314	437483	13
14315	437496	13
14316	437509	13
14317	437522	13
14318	437535	13
14319	437548	13
14320	437561	13
14321	437574	13
14322	437587	13
14323	437600	13
14324	437613	13
14325	233792	85
14326	272667	13
14327	437626	13
14328	437639	13
14329	625558	13
14330	437652	13
14331	625571	13
14332	437665	13
14333	625584	13
14334	437678	13
14335	437691	13
14336	437704	13
14337	272680	13
14338	437717	13
14339	437730	13
14340	925444	13
14341	272693	13
14342	437743	13
14343	925457	13
14344	272706	13
14345	437756	13
14346	881040	94
14347	233877	48
14348	272719	13
14349	437769	13
14350	233925	13
14351	925470	13
14352	437782	13
14353	925483	13
14354	437795	13
14355	925496	13
14356	925509	13
14357	272732	13
14358	437808	13
14359	437821	13
14360	437834	13
14361	272745	13
14362	625597	13
14363	625610	13
14364	272758	13
14365	437847	13
14366	625623	13
14367	625636	13
14368	437860	13
14369	272771	13
14370	437873	13
14371	437886	13
14372	272784	13
14373	437899	13
14374	272797	13
14375	437912	13
14376	272810	13
14377	437925	13
14378	437938	13
14379	925522	13
14380	272823	13
14381	437951	13
14382	272836	13
14383	233938	42
14384	925535	13
14385	437964	13
14386	437977	13
14387	437990	13
14388	438003	13
14389	272849	13
14390	925548	13
14391	438016	13
14392	272862	13
14393	438029	13
14394	925561	13
14395	272875	13
14396	438042	13
14397	925574	13
14398	272888	13
14399	438055	13
14400	925587	13
14401	438068	13
14402	272901	13
14403	925600	13
14404	438081	13
14405	272914	13
14406	925613	13
14407	438094	13
14408	272927	13
14409	925626	13
14410	438107	13
14411	272940	13
14412	233980	24
14413	925639	13
14414	438120	13
14415	272953	13
14416	925652	13
14417	234004	24
14418	438133	13
14419	272966	13
14420	925665	13
14421	438146	13
14422	272979	13
14423	925678	13
14424	438159	13
14425	272992	13
14426	925691	13
14427	438172	13
14428	273005	13
14429	925704	13
14430	438185	13
14431	273018	13
14432	925717	13
14433	438198	13
14434	273031	13
14435	925730	13
14436	438211	13
14437	273044	13
14438	925743	13
14439	438224	13
14440	273057	13
14441	925756	13
14442	438237	13
14443	273070	13
14444	925769	13
14445	438250	13
14446	273083	13
14447	925782	13
14448	438263	13
14449	273096	13
14450	438276	13
14451	925795	13
14452	273109	13
14453	438289	13
14454	925808	13
14455	273122	13
14456	438302	13
14457	925821	13
14458	273135	13
14459	438315	13
14460	925834	13
14461	273148	13
14462	438328	13
14463	925847	13
14464	273161	13
14465	438341	13
14466	925860	13
14467	273174	13
14468	438354	13
14469	925873	13
14470	273187	13
14471	438367	13
14472	925886	13
14473	273200	13
14474	438380	13
14475	925899	13
14476	438393	13
14477	273213	13
14478	925912	13
14479	273226	13
14480	925925	13
14481	273239	13
14482	925938	13
14483	273252	13
14484	273265	13
14485	925951	13
14486	273278	13
14487	925964	13
14488	438406	13
14489	273291	13
14490	625649	13
14491	925977	13
14492	925990	13
14493	926003	13
14494	926016	13
14495	273304	13
14496	926029	13
14497	926042	13
14498	273317	13
14499	926055	13
14500	273330	13
14501	926068	13
14502	273343	13
14503	273356	13
14504	926081	13
14505	273369	13
14506	926094	13
14507	273382	13
14508	926107	13
14509	273395	13
14510	926120	13
14511	273408	13
14512	926133	13
14513	273421	13
14514	926146	13
14515	273434	13
14516	926159	13
14517	273447	13
14518	926172	13
14519	273460	13
14520	926185	13
14521	234028	83
14522	273473	13
14523	926198	13
14524	273486	13
14525	926211	13
14526	273499	13
14527	926224	13
14528	273512	13
14529	926237	13
14530	926250	13
14531	273525	13
14532	926263	13
14533	273538	13
14534	926276	13
14535	273551	13
14536	926289	13
14537	273564	13
14538	926302	13
14539	273577	13
14540	926315	13
14541	273590	13
14542	926328	13
14543	625662	13
14544	273603	13
14545	926341	13
14546	625675	13
14547	273616	13
14548	926354	13
14549	273629	13
14550	926367	13
14551	625688	13
14552	273642	13
14553	926380	13
14554	625701	13
14555	273655	13
14556	926393	13
14557	625714	13
14558	273668	13
14559	926406	13
14560	273681	13
14561	625727	13
14562	273694	13
14563	625740	13
14564	926419	13
14565	273707	13
14566	625753	13
14567	926432	13
14568	273720	13
14569	625766	13
14570	926445	13
14571	273733	13
14572	273746	13
14573	926458	13
14574	625779	13
14575	273759	13
14576	926471	13
14577	625792	13
14578	273772	13
14579	926484	13
14580	625805	13
14581	273785	13
14582	926497	13
14583	625818	13
14584	273798	13
14585	273811	13
14586	625831	13
14587	926510	13
14588	273824	13
14589	926523	13
14590	625844	13
14591	273837	13
14592	625857	13
14593	926536	13
14594	273850	13
14595	625870	13
14596	926549	13
14597	273863	13
14598	926562	13
14599	625883	13
14600	273876	13
14601	273889	13
14602	625896	13
14603	926575	13
14604	273902	13
14605	926588	13
14606	625909	13
14607	273915	13
14608	625922	13
14609	273928	13
14610	625935	13
14611	273941	13
14612	625948	13
14613	273954	13
14614	625961	13
14615	273967	13
14616	625974	13
14617	273980	13
14618	625987	13
14619	273993	13
14620	626000	13
14621	274006	13
14622	626013	13
14623	274019	13
14624	626026	13
14625	234111	25
14626	274032	13
14627	626039	13
14628	274045	13
14629	626052	13
14630	274058	13
14631	626065	13
14632	274071	13
14633	626078	13
14634	274084	13
14635	626091	13
14636	274097	13
14637	626104	13
14638	274110	13
14639	626117	13
14640	274123	13
14641	626130	13
14642	274136	13
14643	626143	13
14644	274149	13
14645	274162	13
14646	626156	13
14647	274175	13
14648	926601	13
14649	626169	13
14650	274188	13
14651	626182	13
14652	274201	13
14653	626195	13
14654	274214	13
14655	926614	13
14656	274227	13
14657	626208	13
14658	926627	13
14659	274240	13
14660	626221	13
14661	926640	13
14662	274253	13
14663	626234	13
14664	438419	13
14665	274266	13
14666	274279	13
14667	274292	13
14668	274305	13
14669	274318	13
14670	234136	25
14671	274331	13
14672	274344	13
14673	274357	13
14674	926653	13
14675	274370	13
14676	926666	13
14677	274383	13
14678	926679	13
14679	274396	13
14680	234161	522
14681	926692	13
14682	926705	13
14683	881134	387
14684	274409	13
14685	926718	13
14686	274422	13
14687	926731	13
14688	926744	13
14689	926757	13
14690	926770	13
14691	274435	13
14692	926783	13
14693	626247	13
14694	274448	13
14695	926796	13
14696	626260	13
14697	274461	13
14698	587418	24
14699	926809	13
14700	274474	13
14701	626273	13
14702	926822	13
14703	626286	13
14704	274487	13
14705	926835	13
14706	274500	13
14707	926848	13
14708	274513	13
14709	926861	13
14710	926874	13
14711	274526	13
14712	926887	13
14713	274539	13
14714	626299	13
14715	926900	13
14716	587442	25
14717	274552	13
14718	626312	13
14719	926913	13
14720	274565	13
14721	626325	13
14722	926926	13
14723	274578	13
14724	274591	13
14725	926939	13
14726	626338	13
14727	274604	13
14728	926952	13
14729	626351	13
14730	274617	13
14731	926965	13
14732	626364	13
14733	274630	13
14734	926978	13
14735	626377	13
14736	274643	13
14737	926991	13
14738	626390	13
14739	274656	13
14740	927004	13
14741	626403	13
14742	587467	25
14743	274669	13
14744	587492	25
14745	587517	36
14746	626416	13
14747	927017	13
14748	274682	13
14749	587553	13
14750	927030	13
14751	274695	13
14752	881521	44
14753	587566	13
14754	927043	13
14755	274708	13
14756	927056	13
14757	274721	13
14758	587579	13
14759	927069	13
14760	234683	13
14761	587592	13
14762	274734	13
14763	274747	13
14764	927082	13
14765	927095	13
14766	274760	13
14767	927108	13
14768	274773	13
14769	274786	13
14770	927121	13
14771	927134	13
14772	274799	13
14773	927147	13
14774	881565	25
14775	274812	13
14776	927160	13
14777	626429	13
14778	274825	13
14779	274838	13
14780	927173	13
14781	274851	13
14782	927186	13
14783	626442	13
14784	274864	13
14785	927199	13
14786	626455	13
14787	274877	13
14788	927212	13
14789	626468	13
14790	881590	25
14791	927225	13
14792	881615	13
14793	274890	13
14794	626481	13
14795	881628	24
14796	274903	13
14797	927238	13
14798	881652	24
14799	626494	13
14800	587605	24
14801	274916	13
14802	927251	13
14803	626507	13
14804	274929	13
14805	927264	13
14806	626520	13
14807	274942	13
14808	927277	13
14809	626533	13
14810	587629	24
14811	274955	13
14812	927290	13
14813	626546	13
14814	274968	13
14815	927303	13
14816	626559	13
14817	274981	13
14818	927316	13
14819	274994	13
14820	626572	13
14821	927329	13
14822	275007	13
14823	626585	13
14824	927342	13
14825	275020	13
14826	626598	13
14827	927355	13
14828	626611	13
14829	275033	13
14830	626624	13
14831	927368	13
14832	275046	13
14833	626637	13
14834	927381	13
14835	275059	13
14836	626650	13
14837	275072	13
14838	927394	13
14839	626663	13
14840	275085	13
14841	927407	13
14842	275098	13
14843	927420	13
14844	626676	13
14845	275111	13
14846	927433	13
14847	626689	13
14848	275124	13
14849	927446	13
14850	626702	13
14851	275137	13
14852	927459	13
14853	626715	13
14854	275150	13
14855	927472	13
14856	438432	13
14857	275163	13
14858	275176	13
14859	275189	13
14860	881676	13
14861	275202	13
14862	275215	13
14863	275228	13
14864	275241	13
14865	275254	13
14866	275267	13
14867	275280	13
14868	275293	13
14869	275306	13
14870	275319	13
14871	275332	13
14872	275345	13
14873	275358	13
14874	275371	13
14875	587653	13
14876	275384	13
14877	275397	13
14878	275410	13
14879	275423	13
14880	275436	13
14881	275449	13
14882	275462	13
14883	234696	13
14884	275475	13
14885	275488	13
14886	275501	13
14887	275514	13
14888	275527	13
14889	275540	13
14890	275553	13
14891	275566	13
14892	275579	13
14893	275592	13
14894	275605	13
14895	275618	13
14896	275631	13
14897	275644	13
14898	275657	13
14899	275670	13
14900	275683	13
14901	275696	13
14902	275709	13
14903	275722	13
14904	275735	13
14905	275748	13
14906	275761	13
14907	275774	13
14908	275787	13
14909	275800	13
14910	275813	13
14911	275826	13
14912	881689	25
14913	275839	13
14914	275852	13
14915	275865	13
14916	275878	13
14917	275891	13
14918	275904	13
14919	275917	13
14920	275930	13
14921	275943	13
14922	275956	13
14923	275969	13
14924	275982	13
14925	275995	13
14926	276008	13
14927	276021	13
14928	276034	13
14929	276047	13
14930	276060	13
14931	276073	13
14932	276086	13
14933	276099	13
14934	276112	13
14935	276125	13
14936	276138	13
14937	276151	13
14938	276164	13
14939	276177	13
14940	276190	13
14941	276203	13
14942	276216	13
14943	276229	13
14944	276242	13
14945	276255	13
14946	276268	13
14947	276281	13
14948	276294	13
14949	276307	13
14950	276320	13
14951	276333	13
14952	276346	13
14953	276359	13
14954	587666	35
14955	276372	13
14956	276385	13
14957	276398	13
14958	276411	13
14959	276424	13
14960	276437	13
14961	276450	13
14962	276463	13
14963	276476	13
14964	276489	13
14965	234709	24
14966	276502	13
14967	276515	13
14968	626728	13
14969	276528	13
14970	276541	13
14971	626741	13
14972	276554	13
14973	626754	13
14974	276567	13
14975	626767	13
14976	276580	13
14977	626780	13
14978	276593	13
14979	927485	13
14980	626793	13
14981	276606	13
14982	927498	13
14983	276619	13
14984	927511	13
14985	626806	13
14986	276632	13
14987	927524	13
14988	626819	13
14989	276645	13
14990	927537	13
14991	276658	13
14992	626832	13
14993	927550	13
14994	276671	13
14995	626845	13
14996	927563	13
14997	276684	13
14998	626858	13
14999	927576	13
15000	276697	13
15001	626871	13
15002	927589	13
15003	276710	13
15004	626884	13
15005	927602	13
15006	276723	13
15007	626897	13
15008	927615	13
15009	276736	13
15010	626910	13
15011	927628	13
15012	276749	13
15013	626923	13
15014	276762	13
15015	626936	13
15016	881714	25
15017	587701	13
15018	234733	126
15019	276775	13
15020	626949	13
15021	276788	13
15022	626962	13
15023	276801	13
15024	626975	13
15025	276814	13
15026	927641	13
15027	626988	13
15028	927654	13
15029	627001	13
15030	276827	13
15031	927667	13
15032	276840	13
15033	627014	13
15034	927680	13
15035	276853	13
15036	881739	25
15037	438445	13
15038	927693	13
15039	927706	13
15040	927719	13
15041	927732	13
15042	927745	13
15043	927758	13
15044	927771	13
15045	927784	13
15046	927797	13
15047	276866	13
15048	627027	13
15049	927810	13
15050	276879	13
15051	927823	13
15052	627040	13
15053	276892	13
15054	927836	13
15055	276905	13
15056	627053	13
15057	276918	13
15058	627066	13
15059	927849	13
15060	276931	13
15061	627079	13
15062	927862	13
15063	276944	13
15064	627092	13
15065	927875	13
15066	276957	13
15067	927888	13
15068	627105	13
15069	276970	13
15070	927901	13
15071	627118	13
15072	927914	13
15073	276983	13
15074	627131	13
15075	927927	13
15076	276996	13
15077	627144	13
15078	927940	13
15079	277009	13
15080	627157	13
15081	927953	13
15082	627170	13
15083	277022	13
15084	927966	13
15085	927979	13
15086	627183	13
15087	927992	13
15088	627196	13
15089	627209	13
15090	928005	13
15091	627222	13
15092	928018	13
15093	627235	13
15094	928031	13
15095	627248	13
15096	438458	13
15097	928044	13
15098	627261	13
15099	438471	13
15100	928057	13
15101	627274	13
15102	438484	13
15103	928070	13
15104	627287	13
15105	438497	13
15106	928083	13
15107	627300	13
15108	438510	13
15109	928096	13
15110	627313	13
15111	438523	13
15112	928109	13
15113	627326	13
15114	438536	13
15115	928122	13
15116	627339	13
15117	438549	13
15118	928135	13
15119	627352	13
15120	438562	13
15121	928148	13
15122	627365	13
15123	438575	13
15124	928161	13
15125	627378	13
15126	438588	13
15127	928174	13
15128	627391	13
15129	881764	25
15130	438601	13
15131	928187	13
15132	627404	13
15133	438614	13
15134	928200	13
15135	627417	13
15136	438627	13
15137	928213	13
15138	627430	13
15139	438640	13
15140	928226	13
15141	627443	13
15142	438653	13
15143	928239	13
15144	627456	13
15145	627469	13
15146	438666	13
15147	928252	13
15148	627482	13
15149	438679	13
15150	928265	13
15151	438692	13
15152	627495	13
15153	928278	13
15154	627508	13
15155	438705	13
15156	928291	13
15157	627521	13
15158	928304	13
15159	438718	13
15160	627534	13
15161	928317	13
15162	438731	13
15163	627547	13
15164	928330	13
15165	438744	13
15166	627560	13
15167	928343	13
15168	438757	13
15169	627573	13
15170	928356	13
15171	438770	13
15172	627586	13
15173	928369	13
15174	438783	13
15175	627599	13
15176	928382	13
15177	438796	13
15178	627612	13
15179	928395	13
15180	438809	13
15181	627625	13
15182	928408	13
15183	438822	13
15184	627638	13
15185	928421	13
15186	438835	13
15187	627651	13
15188	928434	13
15189	928447	13
15190	438848	13
15191	627664	13
15192	928460	13
15193	438861	13
15194	627677	13
15195	587714	13
15196	928473	13
15197	438874	13
15198	928486	13
15199	627690	13
15200	438887	13
15201	928499	13
15202	627703	13
15203	438900	13
15204	928512	13
15205	627716	13
15206	438913	13
15207	928525	13
15208	627729	13
15209	438926	13
15210	928538	13
15211	277035	13
15212	438939	13
15213	438952	13
15214	438965	13
15215	438978	13
15216	438991	13
15217	439004	13
15218	439017	13
15219	439030	13
15220	439043	13
15221	439056	13
15222	439069	13
15223	439082	13
15224	881789	24
15225	439095	13
15226	439108	13
15227	439121	13
15228	439134	13
15229	439147	13
15230	439160	13
15231	439173	13
15232	439186	13
15233	439199	13
15234	439212	13
15235	439225	13
15236	439238	13
15237	627742	13
15238	439251	13
15239	627755	13
15240	439264	13
15241	627768	13
15242	881813	25
15243	439277	13
15244	627781	13
15245	439290	13
15246	277048	13
15247	627794	13
15248	439303	13
15249	277061	13
15250	627807	13
15251	439316	13
15252	277074	13
15253	627820	13
15254	627833	13
15255	277087	13
15256	439329	13
15257	627846	13
15258	439342	13
15259	277100	13
15260	627859	13
15261	439355	13
15262	277113	13
15263	627872	13
15264	277126	13
15265	439368	13
15266	439381	13
15267	277139	13
15268	587727	46
15269	439394	13
15270	277152	13
15271	881838	25
15272	439407	13
15273	277165	13
15274	439420	13
15275	412710	13
15276	277178	13
15277	627885	13
15278	881863	24
15279	439433	13
15280	627898	13
15281	439446	13
15282	627911	13
15283	439459	13
15284	627924	13
15285	587773	25
15286	439472	13
15287	627937	13
15288	439485	13
15289	627950	13
15290	234859	13
15291	439498	13
15292	928551	13
15293	627963	13
15294	439511	13
15295	928564	13
15296	587798	13
15297	439524	13
15298	627976	13
15299	928577	13
15300	439537	13
15301	627989	13
15302	928590	13
15303	439550	13
15304	628002	13
15305	928603	13
15306	439563	13
15307	628015	13
15308	928616	13
15309	412723	13
15310	439576	13
15311	628028	13
15312	928629	13
15313	439589	13
15314	628041	13
15315	928642	13
15316	439602	13
15317	628054	13
15318	928655	13
15319	439615	13
15320	628067	13
15321	628080	13
15322	928668	13
15323	439628	13
15324	628093	13
15325	439641	13
15326	881887	319
15327	928681	13
15328	587811	46
15329	628106	13
15330	439654	13
15331	928694	13
15332	628119	13
15333	439667	13
15334	928707	13
15335	628132	13
15336	439680	13
15337	928720	13
15338	628145	13
15339	628158	13
15340	928733	13
15341	439693	13
15342	928746	13
15343	628171	13
15344	439706	13
15345	628184	13
15346	439719	13
15347	928759	13
15348	628197	13
15349	928772	13
15350	439732	13
15351	628210	13
15352	928785	13
15353	628223	13
15354	439745	13
15355	928798	13
15356	234872	13
15357	628236	13
15358	439758	13
15359	928811	13
15360	628249	13
15361	439771	13
15362	928824	13
15363	587857	23
15364	628262	13
15365	439784	13
15366	928837	13
15367	628275	13
15368	439797	13
15369	928850	13
15370	628288	13
15371	928863	13
15372	439810	13
15373	628301	13
15374	439823	13
15375	628314	13
15376	439836	13
15377	628327	13
15378	439849	13
15379	928876	13
15380	628340	13
15381	439862	13
15382	928889	13
15383	628353	13
15384	412736	13
15385	439875	13
15386	928902	13
15387	439888	13
15388	628366	13
15389	928915	13
15390	439901	13
15391	628379	13
15392	928928	13
15393	439914	13
15394	628392	13
15395	928941	13
15396	439927	13
15397	277191	13
15398	439940	13
15399	439953	13
15400	439966	13
15401	439979	13
15402	439992	13
15403	440005	13
15404	440018	13
15405	440031	13
15406	440044	13
15407	440057	13
15408	440070	13
15409	587880	53
15410	440083	13
15411	440096	13
15412	440109	13
15413	440122	13
15414	440135	13
15415	928954	13
15416	440148	13
15417	928967	13
15418	440161	13
15419	928980	13
15420	440174	13
15421	928993	13
15422	440187	13
15423	277204	13
15424	929006	13
15425	440200	13
15426	412749	24
15427	277217	13
15428	929019	13
15429	440213	13
15430	929032	13
15431	440226	13
15432	277230	13
15433	929045	13
15434	440239	13
15435	234885	43
15436	277243	13
15437	440252	13
15438	929058	13
15439	440265	13
15440	929071	13
15441	277256	13
15442	929084	13
15443	440278	13
15444	277269	13
15445	929097	13
15446	440291	13
15447	277282	13
15448	929110	13
15449	440304	13
15450	277295	13
15451	929123	13
15452	440317	13
15453	277308	13
15454	440330	13
15455	929136	13
15456	277321	13
15457	929149	13
15458	440343	13
15459	277334	13
15460	929162	13
15461	440356	13
15462	277347	13
15463	929175	13
15464	440369	13
15465	277360	13
15466	929188	13
15467	277373	13
15468	440382	13
15469	929201	13
15470	440395	13
15471	277386	13
15472	929214	13
15473	440408	13
15474	277399	13
15475	929227	13
15476	440421	13
15477	277412	13
15478	929240	13
15479	440434	13
15480	277425	13
15481	929253	13
15482	440447	13
15483	929266	13
15484	277438	13
15485	412773	37
15486	440460	13
15487	277451	13
15488	440473	13
15489	929279	13
15490	277464	13
15491	929292	13
15492	440486	13
15493	277477	13
15494	929305	13
15495	440499	13
15496	587933	25
15497	277490	13
15498	929318	13
15499	440512	13
15500	277503	13
15501	440525	13
15502	277516	13
15503	929331	13
15504	440538	13
15505	277529	13
15506	929344	13
15507	440551	13
15508	929357	13
15509	440564	13
15510	440577	13
15511	929370	13
15512	440590	13
15513	929383	13
15514	440603	13
15515	929396	13
15516	440616	13
15517	628405	13
15518	929409	13
15519	440629	13
15520	628418	13
15521	440642	13
15522	929422	13
15523	628431	13
15524	440655	13
15525	929435	13
15526	628444	13
15527	440668	13
15528	929448	13
15529	628457	13
15530	440681	13
15531	929461	13
15532	628470	13
15533	440694	13
15534	628483	13
15535	929474	13
15536	440707	13
15537	628496	13
15538	628509	13
15539	929487	13
15540	440720	13
15541	628522	13
15542	234928	25
15543	929500	13
15544	440733	13
15545	440746	13
15546	929513	13
15547	628535	13
15548	440759	13
15549	628548	13
15550	929526	13
15551	440772	13
15552	628561	13
15553	929539	13
15554	440785	13
15555	929552	13
15556	628574	13
15557	440798	13
15558	929565	13
15559	628587	13
15560	929578	13
15561	440811	13
15562	628600	13
15563	440824	13
15564	929591	13
15565	628613	13
15566	440837	13
15567	929604	13
15568	628626	13
15569	440850	13
15570	628639	13
15571	929617	13
15572	277542	13
15573	929630	13
15574	929643	13
15575	929656	13
15576	929669	13
15577	929682	13
15578	929695	13
15579	929708	13
15580	929721	13
15581	929734	13
15582	929747	13
15583	587958	25
15584	929760	13
15585	929773	13
15586	929786	13
15587	929799	13
15588	929812	13
15589	440863	13
15590	929825	13
15591	440876	13
15592	929838	13
15593	440889	13
15594	929851	13
15595	440902	13
15596	929864	13
15597	440915	13
15598	929877	13
15599	440928	13
15600	929890	13
15601	440941	13
15602	929903	13
15603	440954	13
15604	929916	13
15605	440967	13
15606	440980	13
15607	440993	13
15608	441006	13
15609	441019	13
15610	441032	13
15611	441045	13
15612	441058	13
15613	441071	13
15614	441084	13
15615	441097	13
15616	441110	13
15617	441123	13
15618	441136	13
15619	441149	13
15620	441162	13
15621	441175	13
15622	441188	13
15623	441201	13
15624	441214	13
15625	441227	13
15626	441240	13
15627	441253	13
15628	441266	13
15629	441279	13
15630	441292	13
15631	929929	13
15632	929942	13
15633	929955	13
15634	929968	13
15635	929981	13
15636	929994	13
15637	930007	13
15638	930020	13
15639	930033	13
15640	930046	13
15641	930059	13
15642	930072	13
15643	930085	13
15644	930098	13
15645	930111	13
15646	930124	13
15647	930137	13
15648	930150	13
15649	930163	13
15650	930176	13
15651	930189	13
15652	930202	13
15653	930215	13
15654	930228	13
15655	930241	13
15656	930254	13
15657	930267	13
15658	930280	13
15659	930293	13
15660	930306	13
15661	930319	13
15662	930332	13
15663	930345	13
15664	930358	13
15665	930371	13
15666	930384	13
15667	930397	13
15668	930410	13
15669	930423	13
15670	930436	13
15671	930449	13
15672	930462	13
15673	930475	13
15674	930488	13
15675	930501	13
15676	930514	13
15677	930527	13
15678	930540	13
15679	930553	13
15680	930566	13
15681	930579	13
15682	930592	13
15683	930605	13
15684	930618	13
15685	930631	13
15686	930644	13
15687	930657	13
15688	930670	13
15689	930683	13
15690	930696	13
15691	930709	13
15692	930722	13
15693	930735	13
15694	930748	13
15695	930761	13
15696	930774	13
15697	930787	13
15698	930800	13
15699	930813	13
15700	930826	13
15701	930839	13
15702	930852	13
15703	441305	13
15704	930865	13
15705	441318	13
15706	930878	13
15707	930891	13
15708	441331	13
15709	441344	13
15710	930904	13
15711	441357	13
15712	441370	13
15713	441383	13
15714	441396	13
15715	628652	13
15716	441409	13
15717	628665	13
15718	277555	13
15719	441422	13
15720	628678	13
15721	441435	13
15722	277568	13
15723	628691	13
15724	277581	13
15725	628704	13
15726	277594	13
15727	628717	13
15728	277607	13
15729	628730	13
15730	277620	13
15731	628743	13
15732	441448	13
15733	277633	13
15734	628756	13
15735	277646	13
15736	441461	13
15737	628769	13
15738	277659	13
15739	441474	13
15740	628782	13
15741	277672	13
15742	441487	13
15743	277685	13
15744	628795	13
15745	930917	13
15746	441500	13
15747	441513	13
15748	441526	13
15749	441539	13
15750	441552	13
15751	441565	13
15752	441578	13
15753	441591	13
15754	441604	13
15755	277698	13
15756	277711	13
15757	441617	13
15758	277724	13
15759	441630	13
15760	277737	13
15761	441643	13
15762	277750	13
15763	277763	13
15764	441656	13
15765	277776	13
15766	441669	13
15767	277789	13
15768	441682	13
15769	277802	13
15770	277815	13
15771	441695	13
15772	277828	13
15773	441708	13
15774	277841	13
15775	441721	13
15776	277854	13
15777	277867	13
15778	277880	13
15779	277893	13
15780	277906	13
15781	277919	13
15782	277932	13
15783	628808	13
15784	277945	13
15785	628821	13
15786	277958	13
15787	277971	13
15788	628834	13
15789	277984	13
15790	628847	13
15791	930930	13
15792	277997	13
15793	628860	13
15794	882206	25
15795	930943	13
15796	587983	25
15797	628873	13
15798	930956	13
15799	278010	13
15800	628886	13
15801	930969	13
15802	278023	13
15803	628899	13
15804	234953	13
15805	930982	13
15806	278036	13
15807	628912	13
15808	930995	13
15809	278049	13
15810	628925	13
15811	412810	25
15812	931008	13
15813	278062	13
15814	628938	13
15815	931021	13
15816	882231	13
15817	278075	13
15818	628951	13
15819	931034	13
15820	588008	13
15821	628964	13
15822	234966	13
15823	931047	13
15824	278088	13
15825	931060	13
15826	628977	13
15827	278101	13
15828	628990	13
15829	278114	13
15830	931073	13
15831	629003	13
15832	278127	13
15833	931086	13
15834	629016	13
15835	278140	13
15836	931099	13
15837	629029	13
15838	278153	13
15839	931112	13
15840	629042	13
15841	278166	13
15842	931125	13
15843	278179	13
15844	931138	13
15845	278192	13
15846	931151	13
15847	931164	13
15848	278205	13
15849	931177	13
15850	278218	13
15851	931190	13
15852	278231	13
15853	931203	13
15854	278244	13
15855	278257	13
15856	931216	13
15857	278270	13
15858	931229	13
15859	931242	13
15860	278283	13
15861	629055	13
15862	278296	13
15863	931255	13
15864	278309	13
15865	931268	13
15866	278322	13
15867	931281	13
15868	278335	13
15869	629068	13
15870	931294	13
15871	278348	13
15872	629081	13
15873	931307	13
15874	278361	13
15875	629094	13
15876	931320	13
15877	278374	13
15878	931333	13
15879	629107	13
15880	278387	13
15881	629120	13
15882	931346	13
15883	278400	13
15884	629133	13
15885	931359	13
15886	278413	13
15887	278426	13
15888	629146	13
15889	931372	13
15890	412835	86
15891	278439	13
15892	931385	13
15893	629159	13
15894	278452	13
15895	629172	13
15896	931398	13
15897	278465	13
15898	931411	13
15899	629185	13
15900	278478	13
15901	629198	13
15902	931424	13
15903	278491	13
15904	629211	13
15905	931437	13
15906	278504	13
15907	629224	13
15908	931450	13
15909	278517	13
15910	234979	13
15911	629237	13
15912	931463	13
15913	931476	13
15914	629250	13
15915	931489	13
15916	629263	13
15917	931502	13
15918	629276	13
15919	278530	13
15920	931515	13
15921	629289	13
15922	629302	13
15923	931528	13
15924	278543	13
15925	234992	13
15926	629315	13
15927	441734	13
15928	882244	13
15929	931541	13
15930	931554	13
15931	931567	13
15932	931580	13
15933	931593	13
15934	588021	47
15935	931606	13
15936	931619	13
15937	629328	13
15938	931632	13
15939	931645	13
15940	629341	13
15941	931658	13
15942	629354	13
15943	931671	13
15944	629367	13
15945	931684	13
15946	629380	13
15947	931697	13
15948	629393	13
15949	931710	13
15950	931723	13
15951	629406	13
15952	629419	13
15953	629432	13
15954	629445	13
15955	278556	13
15956	629458	13
15957	629471	13
15958	278569	13
15959	931736	13
15960	629484	13
15961	235005	13
15962	278582	13
15963	931749	13
15964	278595	13
15965	629497	13
15966	931762	13
15967	629510	13
15968	931775	13
15969	278608	13
15970	931788	13
15971	629523	13
15972	278621	13
15973	931801	13
15974	629536	13
15975	931814	13
15976	278634	13
15977	931827	13
15978	278647	13
15979	629549	13
15980	931840	13
15981	278660	13
15982	629562	13
15983	931853	13
15984	278673	13
15985	629575	13
15986	931866	13
15987	629588	13
15988	278686	13
15989	931879	13
15990	629601	13
15991	278699	13
15992	931892	13
15993	931905	13
15994	278712	13
15995	629614	13
15996	931918	13
15997	278725	13
15998	931931	13
15999	278738	13
16000	931944	13
16001	278751	13
16002	931957	13
16003	278764	13
16004	629627	13
16005	931970	13
16006	278777	13
16007	931983	13
16008	629640	13
16009	278790	13
16010	931996	13
16011	278803	13
16012	932009	13
16013	278816	13
16014	932022	13
16015	278829	13
16016	932035	13
16017	278842	13
16018	932048	13
16019	278855	13
16020	932061	13
16021	278868	13
16022	932074	13
16023	278881	13
16024	932087	13
16025	278894	13
16026	932100	13
16027	278907	13
16028	932113	13
16029	278920	13
16030	278933	13
16031	932126	13
16032	278946	13
16033	932139	13
16034	278959	13
16035	932152	13
16036	278972	13
16037	932165	13
16038	278985	13
16039	932178	13
16040	932191	13
16041	278998	13
16042	629653	13
16043	279011	13
16044	279024	13
16045	629666	13
16046	279037	13
16047	629679	13
16048	932204	13
16049	279050	13
16050	629692	13
16051	932217	13
16052	629705	13
16053	279063	13
16054	932230	13
16055	629718	13
16056	279076	13
16057	932243	13
16058	629731	13
16059	279089	13
16060	932256	13
16061	629744	13
16062	279102	13
16063	932269	13
16064	629757	13
16065	279115	13
16066	932282	13
16067	629770	13
16068	279128	13
16069	932295	13
16070	629783	13
16071	279141	13
16072	932308	13
16073	629796	13
16074	932321	13
16075	279154	13
16076	629809	13
16077	932334	13
16078	279167	13
16079	629822	13
16080	932347	13
16081	279180	13
16082	629835	13
16083	279193	13
16084	932360	13
16085	629848	13
16086	279206	13
16087	932373	13
16088	629861	13
16089	279219	13
16090	932386	13
16091	629874	13
16092	279232	13
16093	932399	13
16094	629887	13
16095	279245	13
16096	629900	13
16097	932412	13
16098	882257	13
16099	279258	13
16100	629913	13
16101	932425	13
16102	932438	13
16103	932451	13
16104	441747	13
16105	279271	13
16106	279284	13
16107	279297	13
16108	279310	13
16109	629926	13
16110	279323	13
16111	629939	13
16112	279336	13
16113	629952	13
16114	279349	13
16115	629965	13
16116	279362	13
16117	629978	13
16118	279375	13
16119	629991	13
16120	279388	13
16121	630004	13
16122	279401	13
16123	630017	13
16124	279414	13
16125	630030	13
16126	279427	13
16127	630043	13
16128	279440	13
16129	630056	13
16130	279453	13
16131	630069	13
16132	630082	13
16133	279466	13
16134	630095	13
16135	279479	13
16136	630108	13
16137	279492	13
16138	630121	13
16139	630134	13
16140	630147	13
16141	630160	13
16142	630173	13
16143	630186	13
16144	279505	13
16145	630199	13
16146	279518	13
16147	630212	13
16148	279531	13
16149	412921	31
16150	630225	13
16151	279544	13
16152	630238	13
16153	279557	13
16154	630251	13
16155	279570	13
16156	630264	13
16157	630277	13
16158	630290	13
16159	630303	13
16160	630316	13
16161	630329	13
16162	630342	13
16163	630355	13
16164	630368	13
16165	630381	13
16166	630394	13
16167	630407	13
16168	630420	13
16169	630433	13
16170	630446	13
16171	630459	13
16172	279583	13
16173	630472	13
16174	630485	13
16175	279596	13
16176	279609	13
16177	630498	13
16178	279622	13
16179	630511	13
16180	279635	13
16181	630524	13
16182	279648	13
16183	630537	13
16184	279661	13
16185	630550	13
16186	279674	13
16187	630563	13
16188	630576	13
16189	279687	13
16190	630589	13
16191	279700	13
16192	630602	13
16193	279713	13
16194	630615	13
16195	279726	13
16196	630628	13
16197	279739	13
16198	630641	13
16199	279752	13
16200	630654	13
16201	279765	13
16202	630667	13
16203	279778	13
16204	630680	13
16205	279791	13
16206	630693	13
16207	279804	13
16208	630706	13
16209	279817	13
16210	279830	13
16211	630719	13
16212	630732	13
16213	279843	13
16214	630745	13
16215	279856	13
16216	630758	13
16217	279869	13
16218	630771	13
16219	279882	13
16220	630784	13
16221	279895	13
16222	630797	13
16223	279908	13
16224	630810	13
16225	279921	13
16226	630823	13
16227	279934	13
16228	630836	13
16229	279947	13
16230	630849	13
16231	279960	13
16232	630862	13
16233	279973	13
16234	630875	13
16235	279986	13
16236	630888	13
16237	279999	13
16238	630901	13
16239	280012	13
16240	630914	13
16241	280025	13
16242	630927	13
16243	280038	13
16244	630940	13
16245	280051	13
16246	630953	13
16247	280064	13
16248	630966	13
16249	280077	13
16250	630979	13
16251	280090	13
16252	630992	13
16253	280103	13
16254	631005	13
16255	280116	13
16256	631018	13
16257	280129	13
16258	631031	13
16259	280142	13
16260	631044	13
16261	280155	13
16262	631057	13
16263	280168	13
16264	631070	13
16265	280181	13
16266	631083	13
16267	280194	13
16268	631096	13
16269	280207	13
16270	631109	13
16271	280220	13
16272	932464	13
16273	932477	13
16274	441760	13
16275	280233	13
16276	280246	13
16277	280259	13
16278	280272	13
16279	280285	13
16280	280298	13
16281	280311	13
16282	280324	13
16283	280337	13
16284	280350	13
16285	280363	13
16286	280376	13
16287	280389	13
16288	280402	13
16289	631122	13
16290	280415	13
16291	280428	13
16292	631135	13
16293	882270	116
16294	280441	13
16295	280454	13
16296	631148	13
16297	280467	13
16298	631161	13
16299	280480	13
16300	280493	13
16301	631174	13
16302	280506	13
16303	631187	13
16304	280519	13
16305	631200	13
16306	280532	13
16307	631213	13
16308	280545	13
16309	631226	13
16310	280558	13
16311	588068	25
16312	631239	13
16313	280571	13
16314	588093	25
16315	631252	13
16316	280584	13
16317	280597	13
16318	631265	13
16319	280610	13
16320	412952	25
16321	631278	13
16322	280623	13
16323	631291	13
16324	280636	13
16325	631304	13
16326	631317	13
16327	280649	13
16328	631330	13
16329	280662	13
16330	235018	13
16331	631343	13
16332	631356	13
16333	631369	13
16334	588118	13
16335	631382	13
16336	631395	13
16337	631408	13
16338	932490	13
16339	631421	13
16340	235031	13
16341	932503	13
16342	882386	13
16343	441773	13
16344	631434	13
16345	932516	13
16346	441786	13
16347	631447	13
16348	932529	13
16349	412977	13
16350	441799	13
16351	631460	13
16352	932542	13
16353	441812	13
16354	631473	13
16355	932555	13
16356	441825	13
16357	631486	13
16358	932568	13
16359	631499	13
16360	441838	13
16361	932581	13
16362	631512	13
16363	441851	13
16364	932594	13
16365	441864	13
16366	932607	13
16367	631525	13
16368	882399	23
16369	441877	13
16370	932620	13
16371	631538	13
16372	441890	13
16373	932633	13
16374	631551	13
16375	441903	13
16376	932646	13
16377	441916	13
16378	631564	13
16379	932659	13
16380	631577	13
16381	441929	13
16382	932672	13
16383	631590	13
16384	441942	13
16385	932685	13
16386	631603	13
16387	441955	13
16388	932698	13
16389	441968	13
16390	932711	13
16391	882422	13
16392	631616	13
16393	441981	13
16394	932724	13
16395	441994	13
16396	631629	13
16397	932737	13
16398	631642	13
16399	442007	13
16400	932750	13
16401	631655	13
16402	442020	13
16403	932763	13
16404	932776	13
16405	631668	13
16406	932789	13
16407	631681	13
16408	631694	13
16409	280675	13
16410	932802	13
16411	631707	13
16412	932815	13
16413	631720	13
16414	932828	13
16415	280688	13
16416	932841	13
16417	631733	13
16418	280701	13
16419	932854	13
16420	631746	13
16421	280714	13
16422	932867	13
16423	631759	13
16424	280727	13
16425	932880	13
16426	631772	13
16427	280740	13
16428	932893	13
16429	631785	13
16430	280753	13
16431	932906	13
16432	280766	13
16433	631798	13
16434	932919	13
16435	280779	13
16436	882435	13
16437	588131	94
16438	631811	13
16439	932932	13
16440	631824	13
16441	932945	13
16442	280792	13
16443	882448	25
16444	631837	13
16445	932958	13
16446	280805	13
16447	631850	13
16448	932971	13
16449	280818	13
16450	631863	13
16451	280831	13
16452	932984	13
16453	631876	13
16454	280844	13
16455	932997	13
16456	631889	13
16457	280857	13
16458	933010	13
16459	631902	13
16460	442033	13
16461	882473	13
16462	631915	13
16463	631928	13
16464	631941	13
16465	631954	13
16466	631967	13
16467	631980	13
16468	631993	13
16469	632006	13
16470	632019	13
16471	632032	13
16472	632045	13
16473	632058	13
16474	280870	13
16475	632071	13
16476	280883	13
16477	280896	13
16478	933023	13
16479	280909	13
16480	280922	13
16481	933036	13
16482	933049	13
16483	280935	13
16484	933062	13
16485	280948	13
16486	933075	13
16487	280961	13
16488	933088	13
16489	280974	13
16490	442046	13
16491	933101	13
16492	280987	13
16493	933114	13
16494	281000	13
16495	933127	13
16496	442059	13
16497	933140	13
16498	442072	13
16499	933153	13
16500	442085	13
16501	933166	13
16502	442098	13
16503	933179	13
16504	632084	13
16505	442111	13
16506	933192	13
16507	933205	13
16508	442124	13
16509	632097	13
16510	442137	13
16511	933218	13
16512	632110	13
16513	933231	13
16514	632123	13
16515	442150	13
16516	933244	13
16517	632136	13
16518	933257	13
16519	933270	13
16520	933283	13
16521	588225	1588
16522	442163	13
16523	933296	13
16524	442176	13
16525	281013	13
16526	933309	13
16527	442189	13
16528	933322	13
16529	442202	13
16530	933335	13
16531	442215	13
16532	933348	13
16533	281026	13
16534	933361	13
16535	281039	13
16536	281052	13
16537	933374	13
16538	933387	13
16539	933400	13
16540	933413	13
16541	632149	13
16542	442228	13
16543	933426	13
16544	632162	13
16545	933439	13
16546	933452	13
16547	442241	13
16548	632175	13
16549	933465	13
16550	632188	13
16551	442254	13
16552	933478	13
16553	442267	13
16554	632201	13
16555	933491	13
16556	442280	13
16557	632214	13
16558	933504	13
16559	442293	13
16560	632227	13
16561	933517	13
16562	632240	13
16563	442306	13
16564	933530	13
16565	632253	13
16566	442319	13
16567	933543	13
16568	632266	13
16569	442332	13
16570	933556	13
16571	632279	13
16572	442345	13
16573	933569	13
16574	632292	13
16575	442358	13
16576	933582	13
16577	632305	13
16578	933595	13
16579	442371	13
16580	933608	13
16581	632318	13
16582	442384	13
16583	933621	13
16584	632331	13
16585	442397	13
16586	933634	13
16587	442410	13
16588	632344	13
16589	933647	13
16590	442423	13
16591	632357	13
16592	933660	13
16593	632370	13
16594	235044	25
16595	442436	13
16596	632383	13
16597	933673	13
16598	442449	13
16599	632396	13
16600	933686	13
16601	442462	13
16602	632409	13
16603	933699	13
16604	882486	33
16605	442475	13
16606	632422	13
16607	933712	13
16608	442488	13
16609	632435	13
16610	933725	13
16611	442501	13
16612	632448	13
16613	933738	13
16614	442514	13
16615	632461	13
16616	933751	13
16617	442527	13
16618	632474	13
16619	933764	13
16620	442540	13
16621	933777	13
16622	632487	13
16623	442553	13
16624	933790	13
16625	632500	13
16626	442566	13
16627	933803	13
16628	632513	13
16629	442579	13
16630	933816	13
16631	632526	13
16632	442592	13
16633	933829	13
16634	632539	13
16635	442605	13
16636	281065	13
16637	933842	13
16638	933855	13
16639	933868	13
16640	933881	13
16641	933894	13
16642	933907	13
16643	442618	13
16644	933920	13
16645	933933	13
16646	442631	13
16647	933946	13
16648	442644	13
16649	933959	13
16650	442657	13
16651	933972	13
16652	442670	13
16653	933985	13
16654	442683	13
16655	933998	13
16656	442696	13
16657	934011	13
16658	442709	13
16659	934024	13
16660	934037	13
16661	442722	13
16662	934050	13
16663	442735	13
16664	934063	13
16665	442748	13
16666	934076	13
16667	442761	13
16668	934089	13
16669	442774	13
16670	934102	13
16671	281078	13
16672	442787	13
16673	934115	13
16674	442800	13
16675	281091	13
16676	934128	13
16677	442813	13
16678	281104	13
16679	934141	13
16680	442826	13
16681	281117	13
16682	934154	13
16683	442839	13
16684	281130	13
16685	934167	13
16686	442852	13
16687	281143	13
16688	934180	13
16689	442865	13
16690	934193	13
16691	281156	13
16692	442878	13
16693	442891	13
16694	934206	13
16695	281169	13
16696	442904	13
16697	934219	13
16698	281182	13
16699	442917	13
16700	934232	13
16701	281195	13
16702	442930	13
16703	934245	13
16704	281208	13
16705	442943	13
16706	281221	13
16707	442956	13
16708	934258	13
16709	281234	13
16710	442969	13
16711	934271	13
16712	442982	13
16713	934284	13
16714	281247	13
16715	442995	13
16716	934297	13
16717	281260	13
16718	443008	13
16719	934310	13
16720	281273	13
16721	443021	13
16722	281286	13
16723	934323	13
16724	443034	13
16725	281299	13
16726	443047	13
16727	281312	13
16728	443060	13
16729	934336	13
16730	281325	13
16731	443073	13
16732	934349	13
16733	281338	13
16734	443086	13
16735	281351	13
16736	443099	13
16737	934362	13
16738	281364	13
16739	443112	13
16740	934375	13
16741	281377	13
16742	443125	13
16743	934388	13
16744	281390	13
16745	443138	13
16746	281403	13
16747	934401	13
16748	443151	13
16749	281416	13
16750	934414	13
16751	443164	13
16752	281429	13
16753	443177	13
16754	281442	13
16755	443190	13
16756	934427	13
16757	281455	13
16758	281468	13
16759	443203	13
16760	934440	13
16761	281481	13
16762	443216	13
16763	281494	13
16764	443229	13
16765	281507	13
16766	443242	13
16767	934453	13
16768	443255	13
16769	281520	13
16770	934466	13
16771	443268	13
16772	281533	13
16773	235069	34
16774	443281	13
16775	281546	13
16776	934479	13
16777	882519	1139
16778	443294	13
16779	281559	13
16780	934492	13
16781	443307	13
16782	281572	13
16783	934505	13
16784	443320	13
16785	281585	13
16786	443333	13
16787	934518	13
16788	281598	13
16789	443346	13
16790	934531	13
16791	281611	13
16792	443359	13
16793	934544	13
16794	281624	13
16795	443372	13
16796	934557	13
16797	281637	13
16798	934570	13
16799	443385	13
16800	281650	13
16801	934583	13
16802	443398	13
16803	281663	13
16804	934596	13
16805	443411	13
16806	281676	13
16807	934609	13
16808	443424	13
16809	281689	13
16810	934622	13
16811	934635	13
16812	934648	13
16813	934661	13
16814	934674	13
16815	934687	13
16816	934700	13
16817	632552	13
16818	934713	13
16819	934726	13
16820	632565	13
16821	934739	13
16822	632578	13
16823	934752	13
16824	632591	13
16825	934765	13
16826	632604	13
16827	934778	13
16828	632617	13
16829	443437	13
16830	934791	13
16831	443450	13
16832	632630	13
16833	934804	13
16834	443463	13
16835	632643	13
16836	934817	13
16837	443476	13
16838	632656	13
16839	934830	13
16840	443489	13
16841	934843	13
16842	632669	13
16843	443502	13
16844	632682	13
16845	443515	13
16846	934856	13
16847	632695	13
16848	443528	13
16849	934869	13
16850	632708	13
16851	443541	13
```
