## Supplementary material for "Deep-mining of vertebrate genomes reveals an unexpected diversity of endogenous viral elements": pref_rescore2.index

```
0	5687	10
1	8888	9
2	5697	9
6	5706	10
7	8897	10
8	8907	22
9	8929	10
10	11856	10
11	8939	10
12	8949	10
13	11866	10
16	8959	10
17	8969	21
18	8990	10
19	9000	10
20	11876	10
21	11886	10
23	11896	10
24	0	23
25	11906	11
27	23	23
31	46	10
34	56	32
36	88	10
37	98	21
38	119	10
39	129	11
42	140	21
46	161	22
47	9010	36
52	9046	22
53	9068	20
54	9088	32
55	9120	22
58	11917	11
59	11928	11
62	11939	11
63	9142	11
64	9153	10
69	9163	10
70	9173	11
71	9184	11
73	9195	34
88	9229	11
89	11950	10
90	17033	10
111	17043	11
112	9240	23
115	17054	11
116	9263	11
118	9274	22
119	9296	12
121	9308	11
122	9319	12
125	17065	12
126	17077	11
128	9331	23
135	17088	11
194	9354	11
195	9365	22
208	9387	12
212	9399	45
264	17099	11
267	9444	11
270	17110	11
271	9455	11
275	9466	22
276	9488	11
277	9499	12
278	9511	11
295	9522	11
296	183	12
298	195	11
334	206	11
349	217	12
375	229	11
376	240	12
394	252	12
395	264	12
410	276	21
411	297	22
412	319	117
446	436	12
449	448	11
471	459	12
472	471	11
473	482	11
495	493	65
506	558	12
520	570	23
524	593	11
527	17121	11
528	604	12
532	17132	12
533	17144	11
534	616	11
535	627	34
536	17155	11
537	17166	12
538	661	11
539	672	23
540	17178	11
542	695	11
543	706	11
544	717	23
546	740	11
547	17189	12
548	17201	11
549	17212	11
550	751	22
552	773	12
558	785	11
559	796	12
560	808	11
561	819	11
565	830	11
566	841	34
569	875	22
571	17223	12
574	897	12
575	909	22
585	17235	12
589	17247	11
590	11960	12
591	931	11
596	942	12
597	954	11
610	11972	12
611	965	11
613	976	21
616	997	12
638	11984	12
642	11996	11
644	1009	12
649	1021	12
652	1033	12
653	12007	12
670	12019	12
725	1045	11
735	1056	12
791	12031	11
797	12042	12
798	1068	24
801	12054	11
802	1092	10
804	1102	12
805	1114	12
822	1126	22
823	1148	57
825	1205	11
827	12065	12
831	1216	35
876	1251	11
905	1262	23
921	1285	11
938	1296	12
978	17258	12
979	1308	12
981	1320	11
988	1331	12
999	1343	11
1021	1354	13
1022	1367	13
1027	1380	25
1039	9533	13
1040	9546	34
1043	9580	12
1054	17270	12
1055	9592	26
1057	17282	12
1058	9618	13
1059	17294	12
1060	17306	12
1061	9631	12
1063	17318	12
1064	17330	13
1066	9643	13
1067	17343	12
1068	17355	13
1070	9656	12
1071	17368	13
1072	9668	12
1073	9680	12
1074	9692	26
1075	17381	12
1076	9718	25
1077	9743	23
1078	17393	12
1079	17405	13
1084	9766	50
1086	9816	12
1088	9828	13
1097	17418	12
1098	17430	13
1100	9841	12
1101	9853	12
1104	9865	13
1106	9878	12
1112	17443	13
1116	17456	12
1117	9890	12
1118	9902	13
1122	17468	13
1124	9915	12
1125	9927	12
1143	17481	12
1165	17493	12
1166	9939	13
1167	9952	13
1169	12077	12
1170	9965	38
1176	10003	12
1179	10015	13
1180	10028	13
1181	10041	12
1189	12089	13
1197	12102	12
1249	10053	12
1255	10065	40
1262	10105	13
1318	12114	13
1319	10118	12
1324	10130	13
1325	10143	25
1328	10168	26
1331	10194	12
1332	10206	12
1354	12127	13
1378	10218	13
1403	10231	23
1432	10254	12
1448	10266	12
1450	10278	12
1464	10290	13
1505	12140	12
1511	10303	26
1581	12152	13
1582	12165	12
1583	10329	25
1584	12177	12
1585	12189	12
1587	10354	12
1590	12201	12
1593	12213	12
1594	10366	23
1595	12225	12
1596	1405	25
1597	1430	12
1598	1442	24
1600	1466	13
1601	12237	13
1602	12250	13
1603	1479	13
1604	12263	13
1605	1492	24
1606	12276	12
1610	1516	12
1611	1528	12
1612	1540	12
1613	1552	12
1617	1564	13
1618	1577	36
1624	12288	13
1625	12301	12
1627	1613	13
1628	1626	12
1631	12313	12
1633	1638	13
1634	1651	37
1639	17505	13
1643	17518	12
1644	1688	12
1645	1700	13
1649	17530	13
1650	1713	13
1651	1726	26
1664	10389	13
1665	10402	12
1670	17543	12
1671	17555	12
1672	17567	12
1692	17579	13
1694	10414	12
1696	10426	25
1697	10451	38
1703	10489	25
1706	10514	12
1708	10526	13
1710	17592	13
1716	10539	27
1724	17605	12
1789	10566	13
1845	1752	36
1846	1788	13
1855	17617	12
1878	1801	25
1881	12325	12
1885	1826	12
1930	1838	12
1931	1850	26
1959	1876	25
1975	1901	12
2032	12337	12
2058	1913	26
2076	1939	12
2108	12349	12
2110	12361	11
2111	12372	13
2112	12385	12
2113	12397	13
2114	12410	12
2116	1951	12
2117	12422	13
2118	1963	34
2121	1997	25
2122	12435	12
2123	17629	13
2124	2022	13
2125	17642	12
2127	2035	12
2128	17654	12
2129	17666	13
2130	2047	51
2131	17679	13
2133	2098	24
2138	2122	22
2139	2144	13
2140	2157	13
2144	2170	12
2152	17692	12
2153	2182	12
2154	2194	27
2155	2221	24
2156	17704	12
2158	17716	12
2160	2245	13
2162	2258	25
2166	17728	13
2170	17741	13
2172	2283	13
2174	2296	13
2175	17754	13
2176	17767	13
2191	2309	12
2194	17780	13
2197	17793	12
2198	17805	13
2221	2321	12
2223	17818	12
2224	2333	12
2225	17830	12
2230	2345	13
2233	2358	12
2251	2370	12
2297	2382	13
2303	2395	12
2316	2407	12
2372	2419	13
2382	17842	12
2408	17854	12
2411	17866	13
2457	2432	12
2502	2444	13
2559	25899	12
2565	2457	12
2602	2469	12
2624	2481	24
2628	2505	24
2634	2529	58
2635	2587	37
2639	25125	12
2640	25911	12
2641	25137	12
2644	25923	13
2645	25149	12
2646	2624	13
2648	25161	12
2649	25173	12
2651	2637	12
2652	25185	12
2653	2649	13
2654	2662	13
2655	25936	12
2656	2675	13
2657	17879	13
2658	17892	13
2660	2688	25
2665	2713	36
2667	2749	25
2674	2774	12
2678	2786	49
2679	17905	13
2682	2835	13
2683	17918	13
2685	17931	12
2687	2848	13
2689	2861	40
2693	17943	12
2697	17955	13
2700	2901	13
2701	17968	13
2703	17981	12
2721	17993	12
2725	10579	24
2726	12447	12
2748	10603	25
2750	10628	78
2752	10706	25
2757	10731	13
2778	12459	13
2797	12472	12
2900	10744	24
2903	12484	12
2905	10768	12
2909	12496	13
2984	10780	12
3086	12509	13
3092	10792	13
3137	12522	13
3143	12535	13
3155	10805	12
3161	2914	12
3162	12548	13
3166	12561	13
3167	18005	12
3168	18017	13
3171	2926	13
3172	2939	13
3175	2952	60
3176	18030	13
3177	3012	24
3178	3036	13
3179	18043	12
3180	3049	24
3181	3073	36
3182	18055	13
3183	18068	12
3184	18080	12
3185	18092	12
3186	18104	13
3192	3109	13
3195	3122	12
3198	10817	13
3199	18117	12
3204	10830	13
3206	10843	26
3212	18129	12
3218	18141	12
3220	18153	12
3222	10869	23
3224	10892	13
3225	18165	13
3227	18178	13
3228	18191	12
3230	18203	12
3248	18215	12
3251	10905	23
3252	18227	12
3253	18239	13
3275	10928	11
3277	25197	13
3288	10939	23
3305	25948	13
3324	25210	12
3432	10962	24
3436	25961	13
3457	10986	12
3511	3134	23
3543	26400	12
3613	25222	12
3638	3157	51
3664	25234	12
3666	25246	13
3682	3208	12
3688	3220	12
3689	25259	12
3693	25271	12
3695	18252	12
3702	3232	24
3703	18264	12
3704	3256	24
3706	18276	12
3708	18288	12
3709	18300	13
3710	18313	12
3711	18325	12
3712	18337	12
3713	3280	13
3714	18349	13
3721	3293	12
3731	3305	12
3738	18362	13
3739	3317	38
3745	18375	12
3749	10998	24
3751	11022	13
3752	18387	13
3754	18400	12
3755	18412	12
3757	18424	12
3773	11035	12
3775	18436	13
3779	18449	12
3780	18461	12
3802	11047	13
3804	18473	12
3824	11060	13
3851	18485	13
3879	11073	52
3959	11125	12
3993	18498	13
4038	11137	13
4070	11150	23
4140	18511	13
4146	11173	25
4186	3355	13
4191	18524	12
4193	18536	12
4209	3368	12
4216	18548	12
4220	18560	13
4221	3380	13
4222	18573	13
4226	18586	13
4227	3393	12
4229	18599	12
4230	3405	13
4231	3418	24
4232	18611	12
4233	18623	13
4234	18636	13
4235	18649	12
4236	18661	13
4237	18674	12
4238	18686	13
4239	18699	12
4240	18711	12
4241	18723	12
4248	3442	12
4251	3454	47
4253	18735	13
4258	3501	12
4260	3513	13
4265	18748	12
4266	18760	12
4267	18772	12
4272	18784	13
4276	18797	12
4278	23009	12
4279	18809	12
4281	18821	13
4282	18834	13
4302	18847	13
4305	23021	23
4306	18860	12
4312	18872	13
4331	18885	12
4342	23044	13
4347	18897	13
4378	18910	13
4411	23057	61
4486	23118	13
4520	18923	12
4565	23131	12
4661	23143	13
4663	23156	23
4711	23179	12
4713	23191	25
4718	18935	12
4720	18947	12
4736	3526	13
4742	3539	24
4743	18959	12
4747	3563	13
4749	3576	13
4753	18971	12
4756	18983	12
4757	3589	38
4758	3627	23
4759	18995	12
4760	19007	12
4761	19019	12
4762	3650	13
4763	19031	12
4764	19043	12
4765	3663	13
4766	19055	13
4767	19068	12
4768	19080	12
4772	19092	13
4778	3676	12
4782	3688	24
4787	11198	12
4792	19105	12
4793	19117	12
4797	11210	12
4802	11222	13
4803	19129	13
4805	11235	12
4806	19142	13
4808	11247	13
4809	11260	13
4810	19155	13
4827	11273	13
4833	19168	12
4834	19180	12
4839	19192	12
4858	19204	12
4879	11286	13
4933	11299	13
4949	11312	13
5013	15646	12
5014	19216	13
5047	19229	12
5092	15658	13
5161	15671	25
5190	15696	12
5213	27043	12
5240	15708	12
5245	25283	12
5263	15720	38
5269	15758	26
5270	25295	13
5272	15784	13
5276	25308	12
5280	25320	12
5282	15797	46
5283	27055	12
5284	25332	12
5287	15843	51
5288	27067	12
5289	25344	12
5290	27079	12
5291	19241	13
5292	19254	12
5293	3712	13
5294	19266	12
5295	19278	13
5299	19291	12
5312	3725	12
5314	3737	12
5319	19303	12
5320	3749	50
5329	3799	12
5330	19315	12
5332	3811	13
5333	19327	13
5335	19340	13
5336	3824	48
5353	19353	12
5354	3872	174
5359	19365	13
5360	4046	25
5361	19378	13
5366	19391	12
5382	19403	13
5385	19416	13
5476	4071	12
5540	23216	37
5541	19429	13
5543	23253	12
5574	19442	13
5646	23265	12
5651	23277	13
5717	23290	12
5731	23302	13
5740	19455	13
5763	19468	12
5767	23315	12
5791	19480	12
5797	19492	12
5803	19504	12
5804	19516	13
5805	23327	77
5807	19529	13
5810	19542	12
5811	19554	12
5812	23404	13
5813	19566	12
5815	19578	12
5816	23417	150
5817	19590	13
5818	19603	13
5819	19616	13
5820	19629	13
5821	19642	13
5822	19655	13
5825	19668	13
5826	19681	12
5827	19693	13
5832	15894	13
5835	19706	12
5836	15907	23
5839	15930	12
5846	19718	12
5847	19730	12
5848	25356	12
5853	27091	12
5856	15942	12
5862	25368	13
5863	27103	12
5880	25381	13
5886	26412	12
5887	25394	13
5893	26424	12
5909	25407	12
5912	26436	12
5933	15954	12
6067	19742	13
6068	19755	13
6075	19768	13
6101	15966	26
6247	15992	13
6267	19781	13
6294	16005	12
6299	19794	13
6301	19807	12
6321	19819	12
6324	19831	13
6327	19844	13
6330	19857	12
6331	12574	12
6333	16017	35
6334	12586	13
6335	12599	12
6336	16052	13
6337	12611	12
6338	12623	12
6339	12635	12
6340	12647	12
6341	23567	23
6342	12659	12
6344	12671	13
6346	12684	12
6347	19869	12
6348	23590	13
6350	23603	13
6353	19881	12
6354	19893	12
6355	19905	13
6356	19918	12
6360	19930	13
6363	19943	12
6366	23616	12
6373	19955	13
6374	19968	12
6380	19980	12
6383	23628	24
6389	19992	12
6390	20004	12
6407	20016	13
6420	20029	12
6436	20041	12
6439	23652	24
6594	20053	12
6595	23676	24
6597	23700	12
6602	20065	13
6628	20078	13
6769	23712	13
6771	23725	12
6781	20091	12
6794	20103	12
6821	11325	13
6828	20115	13
6845	20128	13
6851	20141	13
6854	20154	12
6857	20166	13
6858	20179	12
6860	20191	12
6864	20203	12
6865	20215	12
6866	20227	12
6867	11338	26
6868	20239	12
6869	20251	12
6871	20263	13
6873	20276	13
6874	20289	12
6875	20301	13
6880	20314	12
6881	20326	11
6882	20337	12
6883	20349	12
6887	12696	12
6890	12708	12
6892	11364	12
6893	11376	13
6900	12720	12
6901	12732	13
6902	12745	12
6903	12757	12
6904	12769	12
6907	12781	12
6909	12793	13
6910	11389	12
6916	12806	13
6917	12819	12
6940	12831	13
6941	12844	12
6947	12856	13
6963	11401	23
7013	11424	40
7115	11464	12
7122	12869	13
7129	12882	12
7155	12894	12
7249	11476	13
7269	11489	13
7298	16065	12
7304	12906	12
7308	12918	13
7312	16077	49
7321	12931	12
7344	12943	13
7348	16126	13
7356	12956	13
7363	12969	12
7371	16139	13
7378	12981	12
7381	12993	12
7384	13005	13
7385	13018	13
7387	13031	12
7388	13043	12
7390	13055	13
7391	20361	13
7392	20374	12
7393	20386	12
7394	20398	12
7395	20410	12
7396	20422	12
7398	20434	12
7400	20446	13
7401	20459	13
7402	20472	12
7407	20484	13
7408	20497	12
7409	20509	12
7410	20521	13
7412	20534	13
7414	20547	12
7417	20559	12
7419	16152	12
7423	16164	12
7426	20571	12
7427	16176	25
7428	20583	12
7429	20595	12
7434	13068	13
7436	13081	12
7443	13093	13
7444	13106	12
7445	13118	13
7467	13131	12
7468	13143	12
7474	13155	12
7490	16201	23
7540	13167	13
7584	16224	38
7649	13180	12
7651	16262	13
7656	13192	13
7682	13205	12
7825	4083	26
7828	4109	25
7831	13217	12
7871	13229	12
7883	13241	12
7885	13253	13
7890	13266	12
7905	13278	12
7908	13290	12
7909	13302	13
7911	4134	25
7912	13315	13
7914	13328	12
7915	13340	12
7917	13352	12
7918	13364	12
7919	13376	12
7920	13388	12
7921	4159	24
7922	13400	12
7923	13412	12
7924	13424	12
7925	20607	12
7927	20619	13
7928	20632	13
7929	20645	12
7932	4183	13
7934	20657	12
7935	20669	12
7936	20681	13
7939	20694	12
7941	20706	13
7944	20719	12
7946	4196	12
7956	5716	12
7961	4208	39
7963	5728	12
7970	5740	12
7971	5752	13
7994	5765	12
7995	5777	12
8001	5789	13
8021	4247	12
8030	4259	23
8067	5802	12
8104	4282	12
8176	16275	13
8183	16288	23
8199	5814	13
8209	5827	13
8299	16311	50
8352	16361	12
8358	13436	12
8362	16373	12
8370	16385	24
8398	13448	12
8410	13460	12
8412	13472	12
8432	13484	13
8435	13497	13
8436	13510	12
8438	13522	12
8439	16409	13
8441	13534	12
8442	13546	13
8444	25419	12
8445	27115	12
8446	27127	12
8447	27139	12
8448	16422	25
8450	26448	13
8451	16447	24
8452	26461	13
8455	26474	13
8456	26487	13
8460	25974	12
8461	25986	13
8462	20731	12
8463	20743	13
8466	20756	12
8468	16471	25
8471	20768	12
8473	23737	37
8477	23774	12
8481	23786	23
8490	20780	13
8497	20793	12
8498	23809	25
8503	23834	13
8516	23847	13
8521	20805	12
8522	23860	12
8523	20817	12
8594	20829	12
8627	20841	12
8697	23872	52
8703	5840	12
8736	23924	13
8878	23937	12
8882	16496	12
8885	5852	12
8900	5864	12
8937	5876	12
8939	5888	12
8951	5900	12
8954	16508	12
8956	16520	25
8959	5912	12
8960	5924	13
8962	5937	12
8965	5949	12
8966	13559	12
8967	13571	12
8968	13583	13
8971	13596	12
8972	16545	64
8973	13608	13
8974	13621	13
8977	13634	12
8978	13646	13
8979	13659	13
8982	13672	12
8983	16609	26
8984	5961	13
8989	5974	13
8990	16635	13
8991	5987	12
8993	5999	13
8996	6012	12
8998	6024	13
9000	16648	13
9004	16661	13
9017	6037	13
9024	6050	12
9048	6062	12
9050	6074	13
9055	13684	12
9084	13696	12
9087	13708	12
9121	13720	12
9165	16674	25
9224	13732	13
9231	13745	12
9232	16699	13
9253	13757	12
9376	11502	12
9406	13769	13
9409	11514	12
9412	13782	13
9415	13795	13
9428	6087	12
9458	11526	12
9464	6099	12
9466	6111	12
9483	6123	12
9486	6135	13
9487	6148	12
9489	6160	13
9492	6173	13
9493	11538	12
9495	6186	12
9498	6198	13
9500	13808	12
9501	13820	12
9502	13832	12
9503	13844	13
9504	11550	24
9506	11574	13
9507	11587	12
9509	13857	12
9510	13869	13
9511	13882	13
9513	11599	12
9515	13895	12
9516	13907	12
9518	13919	12
9522	11611	12
9525	13931	12
9534	13943	12
9535	11623	12
9544	13955	12
9551	13967	13
9570	23949	12
9575	23961	24
9601	13980	13
9611	13993	12
9637	23985	25
9648	14005	13
9685	24010	13
9751	14018	12
9758	14030	12
9780	24023	23
9790	14042	12
9837	14054	12
9933	14066	12
9939	14078	12
9942	14090	12
9991	14102	12
9993	14114	13
9994	24046	25
10007	14127	13
10010	14140	13
10013	14153	14
10014	14167	13
10015	14180	13
10019	14193	13
10020	24071	14
10021	14206	14
10022	14220	14
10025	14234	13
10026	24085	35
10027	14247	13
10028	24120	14
10029	14260	13
10033	14273	14
10036	14287	14
10037	14301	13
10038	24134	14
10043	20853	14
10045	20867	14
10048	20881	14
10050	20895	14
10052	20909	13
10057	20922	13
10058	4294	14
10059	4308	37
10061	20935	13
10062	20948	13
10069	4345	25
10071	20961	13
10078	20974	14
10080	14314	14
10102	4370	14
10103	14328	13
10104	14341	13
10109	4384	24
10128	14354	13
10138	14367	13
10147	14380	14
10164	14394	13
10174	14407	14
10175	14421	14
10278	4408	25
10285	14435	13
10317	14448	13
10393	14461	14
10411	14475	13
10460	14488	12
10466	14500	14
10469	14514	13
10518	14527	13
10520	14540	14
10523	4433	14
10534	14554	13
10537	14567	13
10540	14580	13
10541	14593	13
10542	14606	12
10548	4447	14
10549	4461	14
10553	4475	24
10554	14618	13
10555	14631	14
10556	14645	14
10558	24148	48
10560	14659	13
10561	24196	25
10562	14672	14
10563	24221	37
10564	14686	13
10565	14699	13
10566	6211	13
10573	6224	14
10575	6238	13
10577	6251	14
10579	6265	13
10580	6278	13
10583	6291	13
10586	6304	13
10588	6317	13
10593	6330	13
10598	14712	13
10605	14725	13
10624	24258	14
10655	14738	13
10665	14751	13
10668	14764	13
10674	14777	13
10676	14790	14
10691	14804	13
10701	14817	14
10805	14831	13
10812	26500	13
10844	26513	14
10920	26527	13
10921	25999	14
10987	26540	13
10996	26553	13
11045	26013	13
11061	26566	13
11064	26026	14
11066	27151	13
11067	6343	13
11074	6356	13
11075	6369	13
11078	6382	14
11080	6396	13
11081	6409	13
11082	6422	14
11086	6436	13
11088	6449	13
11089	6462	13
11090	6475	13
11091	6488	14
11092	6502	13
11095	6515	13
11101	6528	13
11103	6541	13
11105	6554	14
11106	6568	13
11110	6581	13
11112	6594	13
11114	6607	13
11116	6620	14
11122	24272	25
11124	6634	13
11131	6647	13
11132	6660	14
11155	6674	13
11157	6687	14
11162	6701	14
11178	6715	14
11181	6729	14
11191	14844	14
11194	14858	13
11200	14871	13
11217	14884	13
11227	14897	13
11331	24297	14
11338	14910	14
11370	14924	14
11414	14938	14
11446	14952	13
11447	14965	14
11513	6743	13
11522	6756	13
11565	6769	14
11571	6783	13
11587	6796	13
11590	6809	13
11592	6822	14
11593	6836	14
11595	6850	12
11600	6862	13
11601	20988	13
11603	21001	13
11604	21014	13
11605	21027	13
11606	24311	27
11607	21040	13
11612	21053	13
11613	21066	14
11614	24338	25
11615	24363	14
11616	21080	14
11617	21094	13
11618	21107	13
11624	14979	13
11627	14992	13
11629	15005	13
11631	15018	14
11632	15032	13
11638	15045	13
11640	15058	13
11642	15071	13
11648	15084	13
11650	24377	144
11657	15097	14
11676	21120	14
11681	24521	25
11682	21134	13
11706	21147	13
11707	21160	14
11717	21174	14
11720	21188	13
11726	21201	13
11743	21214	14
11753	21228	14
11864	21242	14
11896	21256	13
11940	21269	13
11943	24546	13
11972	21282	13
12038	21295	14
12039	21309	14
12040	24559	25
12042	21323	14
12048	21337	14
12091	21351	14
12097	21365	14
12113	21379	14
12116	6875	14
12118	6889	14
12119	6903	14
12121	6917	12
12126	6929	13
12127	6942	13
12130	6955	13
12131	6968	13
12132	24584	38
12133	6981	13
12134	6994	13
12135	21393	14
12138	21407	14
12139	21421	14
12140	21435	14
12141	21449	14
12143	21463	13
12145	21476	13
12147	21489	13
12153	21502	14
12158	21516	13
12159	7007	13
12162	24622	14
12164	7020	13
12168	24636	14
12172	7033	13
12174	7046	13
12176	7059	14
12183	7073	14
12208	7087	13
12246	7100	13
12252	7113	13
12269	7126	14
12279	7140	13
12306	7153	14
12420	7167	14
12422	7181	13
12466	7194	13
12498	7207	14
12500	7221	13
12565	7234	14
12566	24650	13
12568	7248	13
12574	7261	14
12577	7275	14
12585	7289	14
12594	7303	13
12623	7316	14
12639	7330	14
12644	7344	14
12648	7358	13
12649	7371	14
12652	7385	14
12653	7399	13
12654	7412	14
12655	7426	14
12656	7440	14
12657	7454	14
12658	7468	13
12659	7481	13
12660	7494	13
12664	24663	27
12665	7507	13
12666	7520	14
12667	7534	14
12668	25431	14
12669	26579	13
12670	26592	14
12673	26606	13
12679	26619	14
12684	26633	14
12690	26040	14
12691	26647	14
12692	26054	13
12694	26661	14
12700	24690	14
12702	21529	13
12708	21542	14
12709	21556	14
12711	21570	14
12726	21584	14
12728	21598	14
12733	21612	13
12771	24704	27
12778	21625	14
12795	21639	14
12805	21653	14
12832	7548	14
12917	7562	13
12922	7575	14
12942	7589	13
12946	7602	14
12948	7616	13
12992	7629	13
12993	24731	14
13024	24745	27
13094	7642	13
13111	7655	13
13121	7668	14
13138	24772	13
13149	26067	13
13165	26080	14
13170	26675	13
13171	24785	24
13175	26688	13
13178	24809	29
13179	27164	14
13180	26701	13
13181	26094	13
13182	27178	14
13183	26714	13
13184	26107	13
13185	7682	13
13186	7695	13
13187	7708	14
13188	24838	25
13189	24863	14
13190	7722	14
13191	7736	13
13192	7749	14
13193	7763	13
13194	7776	13
13195	24877	14
13199	7789	13
13210	7802	14
13216	15111	13
13217	15124	14
13220	15138	14
13226	24891	25
13228	15152	13
13231	15165	14
13234	15179	13
13235	15192	13
13252	15205	13
13253	15218	13
13255	15231	13
13258	24916	14
13259	7816	13
13291	4499	23
13297	7829	13
13298	7842	14
13304	7856	14
13321	7870	14
13331	4522	37
13358	7884	13
13365	7897	13
13439	7910	14
13468	7924	13
13472	7937	13
13474	21667	13
13518	21680	14
13592	21694	14
13615	21708	13
13620	21721	14
13637	21735	13
13647	21748	13
13675	21761	13
13696	21774	13
13700	21787	13
13701	21800	13
13704	21813	14
13705	21827	13
13706	4559	25
13707	21840	13
13708	21853	13
13709	21866	13
13710	21879	13
13711	21892	14
13712	21906	13
13713	21919	13
13715	21932	13
13716	21945	13
13717	21958	14
13718	4584	24
13719	21972	13
13720	21985	13
13723	21998	14
13725	22012	14
13731	22026	13
13733	22039	13
13736	22052	14
13740	7950	13
13742	4608	14
13743	7963	14
13744	7977	13
13746	7990	13
13747	8003	14
13754	8017	14
13755	8031	14
13757	8045	13
13758	8058	13
13760	8071	14
13761	22066	13
13762	22079	14
13778	22093	13
13781	22106	13
13784	22119	13
13785	22132	14
13807	22146	13
13823	4622	13
13824	4635	14
13847	22159	13
13857	22172	13
13884	22185	13
13965	25445	14
13992	4649	37
13994	27192	13
13995	4686	14
13998	27205	14
14000	26727	13
14044	27219	14
14118	26740	13
14146	26753	14
14150	26120	14
14163	26767	14
14173	26134	13
14201	8085	13
14222	8098	14
14223	8112	14
14225	8126	14
14226	8140	13
14227	4700	24
14230	8153	13
14231	8166	14
14232	8180	14
14233	8194	14
14234	24930	14
14235	8208	13
14236	24944	14
14237	22198	13
14238	22211	14
14239	24958	24
14241	22225	13
14242	22238	13
14243	24982	104
14244	22251	13
14245	22264	14
14246	22278	14
14247	22292	13
14250	22305	14
14251	22319	14
14257	8221	13
14262	8234	13
14267	8247	13
14269	8260	13
14270	8273	14
14272	8287	13
14273	8300	14
14275	8314	13
14280	25086	25
14281	8327	13
14283	8340	13
14287	15244	13
14304	15257	13
14307	15270	13
14310	15283	13
14311	15296	13
14337	15309	14
14346	25111	14
14349	15323	13
14350	26980	24
14373	15336	13
14410	15349	13
14491	15362	13
14518	22333	13
14520	22346	13
14524	22359	14
14526	22373	14
14634	22387	14
14644	22401	13
14672	22414	13
14675	22427	13
14676	22440	13
14679	22453	14
14680	25876	23
14683	27004	13
14689	22467	14
14699	22481	13
14727	22494	14
14748	22508	14
14751	22522	13
14752	27017	26
14753	4724	14
14756	22535	13
14757	22548	14
14758	4738	14
14759	22562	14
14760	4752	111
14761	4863	41
14762	22576	13
14763	22589	14
14764	22603	13
14765	22616	14
14767	22630	14
14768	22644	13
14769	22657	14
14770	22671	13
14771	22684	14
14772	22698	14
14777	22712	14
14782	22726	14
14788	26781	13
14789	26147	13
14796	26794	13
14797	26160	14
14799	27233	13
14806	26807	14
14807	26174	13
14809	26821	13
14813	26187	14
14830	27246	14
14833	22740	14
14836	22754	13
14837	22767	13
14838	22780	14
14859	22794	13
14872	22807	14
14875	4904	24
14876	22821	13
14883	4928	23
14899	22834	14
14936	22848	13
15011	22861	13
15017	4951	26
15018	4977	26
15046	25459	14
15160	26834	13
15170	27260	14
15193	27274	14
15195	5003	25
15196	26847	13
15198	25473	13
15201	26860	13
15202	27288	13
15209	25486	13
15225	26873	14
15253	8353	14
15268	5028	13
15277	8367	13
15279	8380	14
15282	8394	13
15283	8407	13
15286	8420	13
15288	8433	13
15290	16712	26
15291	8446	13
15292	8459	13
15293	8472	14
15294	27301	14
15295	26887	13
15296	16738	26
15297	27315	14
15298	25499	14
15299	26900	14
15300	27329	13
15302	25513	13
15303	26914	13
15309	16764	68
15311	27342	14
15321	26927	13
15322	25526	14
15323	26201	13
15325	25540	13
15326	16832	13
15331	25553	14
15332	25567	13
15333	25580	14
15335	25594	14
15339	25608	14
15341	27356	14
15356	16845	14
15359	25622	13
15362	22874	13
15364	22887	13
15368	22900	14
15384	16859	25
15385	22914	14
15398	22928	13
15401	22941	14
15402	22955	14
15462	22969	14
15537	22983	13
15543	22996	13
15570	25635	14
15572	26214	13
15686	25649	13
15696	27370	13
15722	26227	12
15724	27383	13
15727	26239	14
15728	27396	14
15735	26253	13
15751	25662	14
15779	27410	13
15803	26266	13
15804	16884	25
15805	26940	14
15808	25676	14
15809	27423	13
15810	26279	13
15812	27436	13
15813	27449	13
15814	26292	13
15815	26305	13
15816	16909	59
15817	8486	14
15818	8500	13
15819	8513	14
15820	16968	51
15821	8527	13
15822	17019	14
15823	8540	14
15824	8554	13
15826	8567	13
15829	8580	13
15834	8593	13
15840	8606	14
15847	27462	14
15848	26318	13
15849	27476	13
15851	26331	13
15857	25690	13
15858	27489	13
15859	26344	14
15861	27502	14
15865	25703	13
15885	25716	14
15888	15375	14
15889	15389	13
15890	11635	14
15910	11649	24
15911	15402	14
15914	15416	13
15924	15429	13
15925	11673	14
15927	15442	14
15928	11687	26
15961	11713	39
15988	15456	13
16063	15469	14
16069	15483	13
16096	15496	13
16098	11752	14
16133	26358	14
16212	27516	13
16222	26372	14
16250	26954	13
16253	27529	14
16254	25730	13
16257	25743	14
16261	27543	13
16293	11766	13
16300	25757	13
16305	27556	13
16327	25770	13
16328	27569	14
16329	25783	13
16330	11779	24
16331	25796	14
16334	11803	39
16335	27583	13
16338	27596	13
16339	27609	13
16340	11842	14
16341	27622	13
16342	5041	13
16345	25810	13
16346	27635	14
16347	25823	14
16348	26386	14
16349	5054	527
16350	26967	13
16352	27649	14
16353	27663	13
16354	27676	13
16355	27689	14
16359	27703	14
16360	25837	13
16361	25850	13
16366	15509	14
16373	15523	14
16374	15537	14
16375	15551	13
16383	15564	13
16384	15577	14
16387	15591	13
16388	15604	14
16391	5581	14
16392	15618	14
16410	15632	14
16414	8620	13
16415	8633	13
16416	8646	13
16436	5595	38
16437	5633	14
16440	8659	13
16441	8672	13
16450	8685	14
16451	8699	13
16454	8712	13
16461	5647	27
16477	8725	14
16487	8739	14
16521	5674	13
16589	8753	14
16595	8767	13
16675	8780	14
16738	8794	14
16776	8808	13
16780	8821	13
16787	8834	14
16820	8848	13
16831	8861	14
16837	8875	13
16849	25863	13
```
