## Supplementary material for "Deep-mining of vertebrate genomes reveals an unexpected diversity of endogenous viral elements": pref_step0.index

```
0	0	71
1	71	19
2	33802	9
6	33811	9
7	98723	91
8	98814	226
9	67868	79
10	67947	10
11	90	30
12	120	31
13	151	10
16	161	10
17	67957	131
18	68088	10
19	33820	10
20	33830	10
21	171	10
23	181	37
24	68098	227
25	68325	94
31	33840	10
36	33850	21
38	33871	20
39	33891	226
42	218	19
46	237	20
52	257	28
54	285	31
58	316	10
59	326	221
62	34117	186
63	34303	209
64	99040	19
69	99059	10
70	99069	42
71	99111	234
73	547	91
88	638	193
89	68419	10
90	68429	40
111	68469	20
115	68489	31
116	831	11
118	842	21
119	68520	54
121	68574	21
122	863	235
125	1098	219
126	34512	11
135	34523	11
194	34534	31
195	34565	212
208	68595	11
212	68606	77
264	34777	11
267	34788	41
270	34829	11
271	34840	52
275	99345	31
276	99376	11
277	68683	226
278	68909	11
295	34892	47
296	34939	233
298	99387	19
334	99406	41
349	99447	75
375	99522	11
376	99533	126
394	99659	44
395	68920	213
411	69133	31
412	99703	223
446	99926	190
449	35172	21
471	35193	122
472	69164	11
473	69175	20
495	35315	219
506	35534	218
524	69195	11
527	69206	11
528	69217	22
532	69239	32
533	1317	224
534	1541	11
536	1552	11
537	1563	143
538	69271	22
539	69293	78
540	1706	20
542	1726	21
543	1747	21
544	1768	213
546	69371	38
547	69409	22
548	1981	11
549	1992	20
550	69431	31
552	69462	224
558	2012	11
559	2023	31
560	100116	33
561	100149	11
565	100160	11
566	100171	180
569	35752	21
571	35773	11
574	100351	141
575	100492	21
585	35784	11
589	35795	49
590	100513	11
591	100524	43
596	2054	92
597	2146	11
610	35844	32
611	35876	11
613	69686	41
616	69727	229
638	100567	61
642	100628	30
644	2157	228
649	2385	196
652	100658	21
653	100679	21
670	35887	134
725	36021	21
735	36042	207
791	36249	11
797	100700	136
798	100836	21
801	69956	11
802	69967	11
804	100857	68
805	100925	54
822	69978	39
825	70017	33
827	2581	216
831	2797	134
876	70050	33
905	70083	44
921	100979	28
938	101007	206
978	70127	213
979	70340	31
981	36260	11
988	36271	193
999	101213	11
1021	101224	241
1022	70371	197
1027	70568	194
1039	36464	204
1040	36668	91
1043	2931	22
1054	2953	12
1057	70762	12
1058	70774	112
1059	2965	12
1060	2977	12
1061	2989	12
1063	3001	12
1064	36759	225
1066	36984	233
1067	3013	38
1068	3051	191
1070	70886	12
1071	70898	233
1072	3242	21
1073	3263	31
1074	3294	220
1075	3514	12
1076	101465	147
1077	101612	21
1078	71131	23
1079	71154	114
1086	101633	12
1088	101645	188
1097	71268	22
1098	71290	12
1100	101833	23
1101	101856	30
1104	37217	221
1106	37438	21
1112	71302	21
1116	71323	32
1117	101886	12
1118	101898	188
1124	71355	33
1125	71388	12
1143	71400	12
1165	71412	12
1166	102086	197
1167	102283	49
1169	71424	21
1170	71445	214
1176	3526	12
1179	3538	12
1180	3550	216
1181	3766	12
1189	102332	24
1197	102356	12
1249	37459	22
1262	37481	12
1318	37493	72
1319	37565	12
1324	71659	228
1325	71887	220
1328	37577	197
1331	37774	12
1332	37786	12
1354	37798	12
1378	3778	223
1403	4001	32
1432	37810	22
1448	37832	33
1450	37865	91
1464	37956	235
1505	72107	12
1511	72119	48
1581	72167	30
1582	72197	36
1584	4033	21
1585	4054	12
1587	38191	12
1590	38203	12
1593	38215	12
1594	38227	32
1595	4066	12
1596	4078	213
1597	38259	21
1598	38280	195
1600	72233	214
1601	72447	12
1602	102368	23
1603	102391	214
1604	38475	161
1606	38636	12
1610	72459	41
1611	72500	41
1612	38648	22
1613	38670	12
1617	72541	213
1624	72754	34
1625	38682	12
1627	38694	36
1628	72788	80
1631	72868	12
1633	72880	152
1634	73032	34
1639	73066	12
1643	73078	87
1644	73165	12
1645	73177	232
1649	38730	210
1650	38940	73
1651	73409	226
1664	73635	21
1665	4291	26
1670	4317	12
1671	4329	12
1672	4341	12
1692	102605	217
1694	102822	12
1696	4353	180
1697	4533	215
1703	39013	23
1706	39036	12
1708	4748	221
1710	4969	224
1724	39048	74
1789	39122	12
1845	73656	217
1846	73873	170
1855	39134	23
1881	39157	12
1885	102834	64
1930	102898	12
1931	39169	214
1959	39383	85
1975	102910	18
2032	102928	12
2058	102940	227
2076	103167	12
2108	74043	12
2110	74055	12
2111	74067	64
2112	74131	21
2113	74152	121
2114	74273	12
2116	39468	31
2117	39499	54
2118	103179	40
2121	103219	215
2122	74285	12
2123	74297	236
2124	39553	208
2125	39761	12
2127	103434	12
2128	103446	12
2129	103458	204
2130	103662	227
2131	39773	210
2133	39983	23
2138	5193	33
2139	5226	225
2140	74533	23
2144	74556	12
2152	74568	12
2153	74580	12
2156	74592	83
2158	74675	12
2160	74687	212
2162	74899	35
2166	40006	227
2170	40233	199
2172	5451	199
2174	5650	210
2176	103889	23
2191	103912	12
2194	103924	196
2197	104120	12
2198	40432	233
2221	40665	12
2223	104132	12
2224	104144	12
2225	104156	195
2230	104351	180
2233	5860	22
2251	5882	12
2297	104531	54
2303	104585	23
2316	5894	12
2372	5906	207
2382	104608	133
2408	104741	12
2411	6113	140
2457	6253	12
2502	104753	33
2559	104786	12
2565	40677	22
2602	40699	76
2628	6265	200
2634	6465	133
2635	40775	228
2639	41003	12
2640	104798	23
2641	104821	12
2644	74934	223
2645	75157	30
2646	104833	189
2648	105022	12
2649	6598	12
2651	6610	12
2652	6622	12
2653	6634	202
2654	105034	234
2655	105268	12
2656	6836	12
2657	6848	100
2658	75187	188
2660	75375	23
2665	6948	204
2667	7152	231
2674	75398	21
2679	75419	221
2682	105280	153
2683	105433	238
2685	41015	12
2687	41027	192
2689	75640	232
2693	75872	12
2697	7383	251
2700	7634	198
2701	41219	50
2703	41269	12
2721	105671	22
2725	105693	210
2726	41281	12
2748	41293	22
2750	105903	223
2752	106126	224
2757	41315	230
2778	41545	142
2797	7832	12
2900	7844	52
2903	75884	12
2905	75896	56
2909	7896	213
2984	8109	12
3086	8121	112
3092	8233	31
3137	75952	55
3143	76007	118
3155	106350	29
3161	106379	12
3162	106391	106
3166	106497	181
3167	76125	12
3168	76137	87
3171	8264	59
3172	8323	192
3176	106678	139
3177	106817	33
3178	76224	230
3179	76454	12
3180	8515	23
3181	8538	190
3182	41687	23
3183	41710	12
3184	106850	21
3185	106871	24
3186	8728	222
3192	8950	54
3195	106895	52
3198	106947	225
3199	41722	109
3204	41831	95
3206	76466	232
3212	76698	12
3218	41926	34
3220	41960	12
3222	107172	43
3224	107215	224
3225	41972	21
3227	41993	12
3228	9004	12
3230	9016	12
3248	42005	167
3252	42172	12
3253	9028	12
3275	9040	12
3277	76710	72
3288	76782	22
3305	42184	234
3324	42418	12
3432	9052	40
3436	9092	236
3457	76804	22
3511	76826	31
3543	76857	44
3613	76901	12
3638	76913	229
3664	77142	32
3666	107439	74
3682	107513	88
3688	107601	51
3689	107652	12
3693	107664	41
3695	107705	12
3702	9328	183
3703	9511	12
3704	107717	72
3706	107789	12
3708	42430	23
3709	42453	216
3710	107801	12
3711	107813	32
3712	9523	22
3713	9545	204
3714	107845	32
3721	107877	24
3731	9749	33
3738	9782	193
3739	107901	183
3745	108084	133
3749	9975	30
3751	10005	21
3752	108217	12
3754	108229	12
3755	10026	12
3757	10038	12
3773	42669	12
3775	42681	215
3779	108241	60
3780	108301	12
3802	77174	227
3804	77401	12
3824	108313	44
3851	108357	30
3879	10050	220
3959	10270	21
3993	42896	22
4038	42918	45
4070	108387	31
4140	108418	230
4146	42963	230
4186	43193	104
4191	10291	30
4193	10321	23
4209	10344	42
4216	10386	12
4220	10398	222
4221	10620	222
4222	108648	231
4226	108879	190
4227	43297	12
4229	43309	22
4230	77413	229
4231	77642	209
4232	43331	33
4233	43364	72
4234	43436	199
4235	43635	158
4236	43793	24
4237	43817	12
4238	109069	110
4239	109179	33
4240	43829	12
4241	43841	12
4248	109212	12
4251	109224	194
4253	43853	117
4258	43970	12
4260	10842	55
4265	10897	12
4266	109418	55
4267	109473	22
4272	10909	216
4276	11125	31
4278	109495	12
4279	109507	12
4281	43982	53
4282	44035	40
4302	77851	233
4305	78084	32
4306	109519	42
4312	109561	188
4331	11156	12
4342	11168	53
4347	109749	118
4378	109867	225
4411	11221	213
4486	11434	175
4520	44075	24
4565	44099	21
4661	44120	139
4663	44259	30
4711	44289	12
4713	44301	24
4718	78116	47
4720	78163	34
4736	44325	128
4742	44453	146
4743	78197	12
4747	78209	87
4749	78296	41
4753	78337	32
4756	110092	12
4757	110104	199
4758	78369	12
4759	78381	32
4760	78413	12
4761	78425	12
4762	78437	206
4763	78643	12
4764	44599	12
4765	44611	220
4766	11609	161
4767	11770	12
4768	11782	12
4772	11794	111
4778	78655	12
4787	78667	22
4792	11905	41
4793	11946	20
4797	78689	87
4802	78776	189
4803	110303	55
4805	110358	12
4806	11966	12
4808	11978	224
4809	44831	211
4827	45042	12
4833	110370	41
4834	110411	12
4839	110423	12
4858	110435	12
4933	78965	204
4949	79169	41
5013	110447	12
5014	110459	12
5047	110471	23
5092	110494	238
5161	79210	203
5190	79413	32
5213	45054	22
5240	45076	12
5245	45088	22
5269	45110	235
5270	79445	21
5272	79466	228
5276	110732	12
5280	110744	63
5282	12202	43
5283	12245	22
5284	110807	32
5287	110839	219
5288	12267	12
5289	12279	12
5290	12291	12
5291	12303	22
5292	45345	12
5293	45357	220
5294	12325	22
5295	12347	12
5299	111058	12
5312	111070	12
5314	79694	12
5319	79706	84
5320	111082	223
5329	111305	34
5330	79790	12
5332	79802	197
5333	79999	233
5335	80232	22
5336	45577	157
5353	45734	12
5354	45746	227
5359	45973	79
5360	80254	121
5361	80375	23
5366	111339	60
5382	111399	44
5385	111443	30
5476	111473	21
5540	12359	227
5541	12586	12
5543	80398	12
5574	80410	23
5646	111494	22
5651	111516	36
5717	111552	12
5731	111564	188
5740	80433	180
5763	80613	39
5767	111752	22
5791	111774	90
5797	111864	12
5803	111876	12
5804	46052	87
5805	46139	211
5807	80652	201
5810	80853	20
5811	111888	12
5812	111900	199
5813	12598	12
5815	12610	12
5816	12622	231
5817	12853	12
5818	112099	206
5819	112305	12
5820	80873	72
5821	80945	72
5822	46350	214
5825	46564	222
5826	81017	12
5827	81029	190
5832	81219	71
5835	81290	12
5836	112317	209
5839	112526	12
5846	81302	21
5847	81323	12
5848	81335	22
5853	81357	12
5856	81369	43
5862	81412	12
5863	12865	22
5880	12887	45
5886	81424	12
5887	81436	237
5893	12932	85
5909	13017	12
5912	112538	12
5933	112550	32
6067	13029	197
6068	13226	245
6075	112582	23
6247	112605	199
6267	112804	23
6294	112827	12
6299	81673	247
6301	81920	23
6321	112839	12
6324	112851	237
6327	46786	55
6330	46841	12
6331	13471	12
6333	13483	192
6334	46853	240
6335	47093	12
6336	13675	204
6337	13879	37
6338	81943	12
6339	81955	12
6340	81967	21
6341	81988	21
6342	113088	12
6344	113100	219
6346	82009	12
6347	82021	12
6348	13916	218
6350	14134	221
6353	82033	12
6354	82045	46
6355	82091	59
6356	82150	22
6360	82172	192
6363	82364	12
6366	47105	12
6373	47117	120
6374	113319	12
6380	113331	12
6383	113343	33
6389	113376	12
6390	82376	12
6407	82388	222
6420	47237	12
6436	47249	31
6439	113388	238
6594	113626	21
6595	47280	128
6597	47408	12
6602	47420	12
6628	47432	12
6769	47444	151
6771	47595	12
6781	14355	12
6794	14367	22
6821	14389	44
6828	14433	229
6845	82610	117
6851	82727	69
6854	82796	22
6857	82818	12
6858	47607	12
6860	47619	12
6864	47631	42
6865	47673	12
6866	113647	12
6867	113659	78
6868	82830	21
6869	82851	21
6871	47685	186
6873	47871	12
6874	82872	12
6875	82884	23
6880	14662	12
6881	14674	12
6882	82907	12
6883	82919	146
6887	14686	12
6890	14698	12
6892	14710	35
6893	14745	43
6900	47883	12
6901	47895	132
6902	83065	12
6903	83077	31
6904	83108	85
6907	83193	32
6909	48027	198
6910	48225	201
6916	14788	41
6917	14829	41
6940	83225	155
6941	83380	12
6947	113737	55
7115	113792	12
7122	83392	56
7129	83448	12
7155	48426	12
7249	48438	186
7269	14870	211
7298	15081	31
7304	113804	33
7308	113837	231
7312	83460	229
7321	83689	12
7344	48624	51
7348	48675	243
7356	15112	196
7363	15308	12
7371	15320	196
7378	15516	12
7381	83701	23
7384	83724	224
7385	15528	76
7387	15604	12
7388	48918	54
7390	48972	86
7391	49058	214
7392	49272	33
7393	114068	12
7394	114080	12
7395	15616	12
7396	15628	37
7398	114092	12
7400	114104	100
7401	15665	30
7402	15695	12
7407	49305	193
7408	49498	23
7409	15707	23
7410	15730	206
7412	83948	190
7414	84138	76
7417	49521	12
7419	49533	41
7423	15936	22
7426	15958	40
7427	84214	226
7428	84440	12
7429	49574	12
7434	49586	84
7436	15998	12
7443	16010	210
7444	49670	93
7467	49763	12
7468	49775	34
7474	49809	12
7490	49821	32
7540	49853	100
7584	114204	244
7649	114448	12
7651	84452	12
7656	84464	12
7682	49953	12
7828	49965	210
7831	16220	32
7871	16252	19
7883	16271	12
7885	16283	68
7905	84476	12
7908	84488	22
7909	50175	197
7911	50372	201
7912	84510	223
7914	84733	12
7915	16351	22
7917	16373	22
7918	50573	12
7919	50585	12
7920	16395	12
7921	16407	31
7922	50597	12
7923	50609	58
7924	114460	12
7925	114472	12
7927	16438	12
7928	16450	219
7929	50667	24
7932	50691	188
7934	114484	21
7935	114505	29
7936	114534	183
7939	114717	22
7941	50879	195
7944	51074	12
7946	51086	29
7956	51115	12
7961	114739	218
7963	114957	12
7970	51127	12
7971	51139	143
7994	51282	40
7995	51322	61
8001	51383	224
8021	51607	31
8067	16669	12
8104	16681	20
8176	16701	217
8183	16918	221
8199	114969	191
8209	115160	24
8299	51638	246
8352	51884	21
8358	115184	12
8362	115196	12
8370	115208	33
8398	115241	21
8410	115262	12
8412	115274	12
8432	115286	51
8435	115337	63
8436	51905	21
8438	51926	42
8439	51968	162
8441	52130	12
8442	115400	198
8444	115598	21
8445	52142	12
8446	52154	12
8447	17139	12
8450	17151	207
8451	52166	212
8452	52378	12
8455	115619	89
8456	115708	23
8460	84745	12
8461	84757	226
8462	17358	12
8463	17370	222
8466	115731	21
8471	115752	12
8473	52390	75
8477	52465	12
8481	115764	52
8490	115816	148
8497	52477	12
8498	52489	234
8503	115964	21
8516	115985	12
8521	84983	33
8522	85016	31
8523	17592	40
8594	17632	12
8627	115997	22
8697	116019	229
8703	17644	12
8736	17656	215
8878	85047	35
8882	85082	12
8885	85094	22
8900	85116	12
8937	85128	12
8939	85140	12
8951	85152	12
8954	85164	21
8959	116248	12
8960	116260	195
8962	85185	12
8965	85197	110
8966	17871	12
8967	17883	45
8968	17928	190
8971	18118	21
8972	116455	236
8973	116691	208
8974	85307	191
8977	85498	12
8978	52723	238
8979	52961	12
8982	18139	12
8983	18151	223
8984	85510	227
8989	85737	216
8990	116899	175
8991	117074	21
8993	18374	206
8996	18580	22
8998	117095	206
9000	117301	232
9004	18602	229
9017	18831	12
9024	52973	12
9048	52985	43
9050	53028	232
9055	53260	33
9084	85953	67
9087	86020	43
9121	117533	12
9165	117545	23
9224	86063	158
9231	86221	12
9232	117568	21
9253	117589	23
9376	18843	12
9406	18855	196
9409	86233	12
9412	86245	66
9415	19051	208
9428	19259	22
9458	117612	12
9464	117624	12
9466	117636	12
9483	117648	43
9486	53293	263
9487	53556	12
9489	19281	225
9492	19506	212
9493	117691	33
9495	117724	12
9498	117736	194
9500	117930	12
9501	86311	12
9502	86323	20
9503	86343	222
9506	86565	221
9507	117942	95
9509	118037	22
9510	118059	144
9511	118203	12
9513	53568	32
9515	53600	22
9516	118215	12
9518	118227	149
9522	19718	91
9525	19809	49
9534	19858	12
9535	19870	101
9544	118376	12
9551	118388	75
9570	19971	12
9601	19983	31
9611	53622	12
9637	53634	137
9648	20014	78
9685	20092	47
9751	53771	72
9758	53843	12
9780	53855	21
9790	53876	34
9837	118463	31
9933	118494	12
9939	53910	31
9942	53941	12
9991	118506	12
9993	118518	41
10007	53953	13
10010	53966	31
10013	86786	23
10014	86809	13
10019	20139	13
10020	20152	62
10021	118559	13
10022	118572	226
10025	53997	32
10026	54029	33
10027	54062	13
10028	54075	230
10029	86822	164
10033	86986	101
10036	20214	33
10037	20247	23
10038	87087	13
10043	87100	220
10045	20270	207
10048	20477	187
10050	20664	180
10052	20844	87
10057	118798	13
10058	118811	37
10059	118848	188
10061	119036	13
10062	54305	23
10069	54328	194
10071	119049	13
10078	119062	13
10102	20931	229
10103	21160	13
10104	119075	44
10109	119119	63
10128	87320	76
10138	87396	13
10147	54522	13
10164	54535	24
10174	119182	13
10175	119195	236
10278	87409	85
10285	87494	13
10317	54559	37
10393	54596	73
10411	54669	13
10460	54682	13
10469	54695	13
10518	54708	13
10520	87507	224
10523	87731	13
10534	21173	13
10537	21186	23
10540	54721	13
10541	54734	13
10542	21209	13
10548	21222	103
10549	54747	180
10553	54927	32
10554	21325	13
10555	21338	111
10556	119431	220
10558	119651	33
10560	21449	22
10561	21471	126
10562	54959	202
10564	55161	13
10565	119684	13
10566	119697	45
10573	21597	229
10575	21826	13
10577	119742	24
10579	119766	33
10580	119799	13
10583	119812	34
10586	87744	13
10588	87757	22
10593	119846	85
10598	119931	13
10605	87779	13
10624	87792	209
10655	21839	24
10665	21863	13
10668	119944	24
10674	119968	13
10676	21876	13
10691	21889	105
10701	119981	13
10805	119994	32
10812	55174	13
10844	55187	210
10920	120026	21
10921	120047	23
10987	55397	13
10996	55410	13
11045	120070	13
11061	120083	13
11064	21994	54
11066	22048	13
11067	88001	13
11074	88014	13
11075	120096	13
11078	120109	200
11080	55423	13
11081	55436	13
11082	88027	227
11086	88254	13
11088	55449	23
11089	55472	33
11090	22061	34
11091	22095	13
11092	120309	86
11095	120395	13
11101	55505	13
11103	55518	22
11105	55540	96
11106	55636	13
11112	120408	62
11114	120470	32
11116	22108	23
11122	22131	192
11124	120502	13
11131	120515	13
11155	120528	13
11157	120541	66
11162	55649	235
11178	55884	13
11181	22323	118
11191	22441	13
11194	120607	13
11200	120620	13
11217	120633	73
11227	120706	13
11331	88267	138
11338	88405	137
11370	22454	35
11414	22489	184
11446	120719	33
11447	120752	221
11513	88542	140
11522	88682	62
11565	22673	216
11571	22889	13
11587	88744	13
11590	88757	13
11592	88770	13
11593	88783	52
11595	22902	13
11600	22915	13
11601	22928	13
11603	22941	23
11604	22964	13
11605	22977	13
11606	120973	227
11607	121200	13
11612	88835	34
11613	88869	214
11614	22990	160
11615	23150	225
11616	55897	95
11617	55992	13
11618	89083	52
11624	89135	44
11627	23375	45
11629	23420	13
11631	89179	213
11632	89392	13
11638	121213	52
11640	121265	25
11642	23433	23
11648	23456	22
11650	121290	222
11657	121512	13
11676	23478	13
11681	23491	24
11682	56005	34
11706	56039	42
11707	23515	226
11717	23741	222
11720	56081	40
11726	56121	13
11743	56134	152
11753	56286	13
11864	89405	220
11896	89625	13
11940	56299	30
11943	56329	13
11972	121525	31
12038	121556	48
12039	56342	192
12040	56534	198
12042	121604	195
12048	121799	86
12091	56732	225
12097	56957	157
12113	89638	13
12116	89651	42
12118	121885	230
12119	122115	240
12121	23963	13
12126	23976	13
12127	23989	13
12130	24002	13
12131	24015	13
12132	24028	193
12133	24221	13
12134	24234	46
12135	24280	23
12138	24303	118
12139	89693	96
12140	89789	205
12141	57114	13
12143	57127	13
12145	24421	33
12147	24454	13
12153	57140	194
12158	57334	32
12159	89994	21
12162	90015	140
12164	57366	13
12168	57379	221
12172	90155	101
12174	90256	52
12176	122355	102
12183	122457	215
12208	90308	61
12246	90369	30
12252	90399	13
12269	90412	238
12279	24467	13
12306	24480	13
12420	24493	32
12422	24525	13
12466	57600	87
12498	57687	52
12500	24538	13
12565	24551	230
12566	122672	13
12568	122685	13
12574	57739	224
12577	57963	248
12585	122698	191
12594	122889	51
12623	90650	24
12639	90674	32
12644	122940	168
12648	123108	34
12649	90706	141
12652	90847	78
12653	123142	13
12654	123155	186
12655	123341	189
12656	123530	208
12657	90925	81
12658	91006	13
12659	123738	22
12660	123760	29
12664	123789	212
12665	124001	23
12666	91019	237
12667	91256	13
12668	58211	24
12669	58235	13
12670	58248	237
12673	58485	35
12684	24781	207
12690	24988	133
12691	124024	138
12692	124162	13
12694	91269	23
12700	91292	181
12702	58520	13
12708	58533	13
12709	124175	69
12726	124244	136
12728	124380	23
12733	124403	30
12771	91473	25
12778	91498	13
12795	58546	220
12805	58766	220
12832	124433	13
12917	124446	13
12942	25121	13
12946	25134	23
12948	124459	21
12992	124480	22
12993	91511	231
13024	91742	235
13094	25157	13
13111	25170	36
13121	124502	190
13138	124692	24
13149	25206	13
13165	25219	246
13170	124716	13
13171	124729	23
13175	124752	13
13178	124765	229
13179	58986	126
13180	59112	13
13181	124994	34
13182	125028	13
13183	59125	13
13184	59138	13
13185	25465	13
13186	25478	30
13187	59151	187
13189	59338	106
13190	125041	72
13191	125113	13
13192	25508	186
13193	25694	13
13194	59444	13
13195	59457	205
13199	25707	66
13210	25773	215
13216	125126	13
13217	125139	234
13220	91977	45
13226	92022	232
13228	125373	35
13231	125408	90
13234	59662	13
13235	59675	13
13252	125498	13
13253	125511	25
13255	25988	13
13258	26001	200
13259	59688	63
13291	59751	60
13297	59811	21
13298	59832	33
13304	125536	209
13321	125745	13
13358	26201	13
13365	26214	22
13439	26236	36
13468	26272	44
13472	59865	22
13474	59887	13
13518	92254	153
13592	92407	204
13615	59900	62
13620	59962	207
13637	60169	66
13647	60235	20
13675	60255	13
13696	60268	13
13700	92611	48
13701	92659	71
13704	60281	126
13705	60407	13
13706	125758	130
13707	125888	67
13708	26316	13
13709	26329	13
13710	26342	13
13711	26355	191
13712	60420	21
13713	60441	32
13715	92730	13
13716	92743	23
13717	60473	204
13718	60677	41
13719	92766	13
13720	92779	23
13723	26546	47
13725	26593	195
13731	60718	33
13733	60751	33
13736	92802	75
13742	92877	214
13743	60784	134
13744	60918	13
13746	125955	13
13747	125968	214
13754	26788	36
13755	26824	62
13757	60931	13
13758	60944	13
13760	60957	194
13761	61151	13
13778	26886	13
13781	26899	13
13784	26912	13
13785	26925	73
13807	26998	13
13823	27011	13
13824	93091	197
13847	93288	13
13857	27024	28
13884	27052	13
13965	61164	13
13992	61177	202
13994	27065	32
13995	27097	43
13998	93301	23
14000	93324	13
14044	27140	224
14118	27364	13
14146	93337	44
14150	93381	203
14163	61379	197
14173	61576	30
14201	93584	13
14222	93597	13
14223	61606	57
14225	61663	73
14226	93610	41
14227	93651	62
14230	93713	13
14231	93726	227
14232	126182	210
14233	126392	193
14234	61736	230
14235	61966	31
14236	27377	146
14237	27523	32
14238	27555	192
14239	27747	80
14241	126585	13
14242	126598	13
14243	126611	226
14244	126837	82
14245	27827	23
14246	27850	24
14247	61997	46
14250	62043	193
14251	93953	239
14257	94192	46
14262	62236	42
14267	62278	13
14269	62291	13
14270	62304	13
14272	27874	35
14273	27909	22
14275	62317	85
14280	62402	220
14281	27931	13
14283	27944	13
14287	27957	13
14304	27970	13
14307	94238	13
14310	94251	51
14311	94302	13
14337	94315	163
14346	27983	230
14349	28213	13
14350	94478	41
14373	94519	13
14410	94532	13
14491	94545	13
14518	62622	32
14520	62654	13
14524	94558	227
14526	94785	218
14634	62667	33
14644	62700	24
14672	62724	13
14675	62737	23
14676	62760	13
14679	62773	33
14680	28226	31
14683	28257	40
14689	62806	241
14699	63047	13
14727	28297	228
14748	28525	214
14751	126919	13
14752	126932	83
14753	127015	145
14756	127160	13
14757	95003	180
14758	95183	230
14759	127173	241
14761	127414	225
14762	95413	13
14763	95426	227
14764	28739	13
14765	28752	213
14767	28965	13
14768	28978	23
14769	63060	13
14770	63073	13
14771	29001	203
14772	29204	211
14777	63086	39
14782	63125	219
14788	95653	40
14789	95693	21
14796	127639	13
14797	127652	135
14799	127787	13
14806	127800	143
14807	127943	13
14809	127956	13
14813	127969	33
14830	128002	43
14833	128045	86
14836	128131	13
14837	63344	13
14838	63357	205
14859	128144	61
14872	128205	94
14875	29415	22
14876	29437	43
14883	63562	33
14899	63595	13
14936	29480	13
15011	29493	24
15017	95714	138
15046	95852	146
15160	128299	13
15170	128312	157
15193	29517	173
15196	29690	32
15198	63608	13
15201	63621	52
15202	29722	23
15209	29745	13
15225	63673	101
15253	63774	43
15268	29758	29
15277	29787	13
15279	128469	242
15282	128711	13
15283	95998	13
15286	96011	22
15288	29800	13
15290	29813	225
15291	63817	13
15292	63830	13
15293	63843	227
15294	64070	86
15295	96033	23
15296	96056	145
15297	96201	13
15298	96214	52
15299	96266	92
15300	96358	13
15302	128724	13
15303	128737	13
15309	30038	218
15311	30256	66
15321	128750	43
15322	128793	13
15323	96371	13
15325	96384	13
15326	64156	102
15331	64258	225
15332	96397	13
15333	96410	45
15335	128806	97
15339	128903	207
15356	30322	214
15359	30536	13
15362	64483	33
15364	64516	13
15368	64529	229
15384	64758	177
15385	129110	144
15398	129254	13
15401	96455	23
15402	96478	158
15462	30549	217
15537	30766	24
15543	129267	13
15570	129280	61
15572	64935	13
15686	64948	13
15696	64961	13
15722	64974	13
15724	64987	13
15727	65000	202
15728	96636	151
15735	96787	13
15751	129341	212
15779	129553	13
15803	65202	13
15805	65215	13
15808	65228	36
15809	65264	13
15810	96800	44
15812	96844	13
15813	30790	21
15814	30811	13
15815	96857	13
15816	96870	189
15817	30824	231
15818	31055	22
15819	97059	86
15820	97145	222
15821	65277	13
15822	65290	220
15823	65510	13
15824	65523	13
15826	97367	43
15829	97410	22
15840	31077	67
15847	31144	143
15848	97432	13
15849	97445	35
15851	65536	13
15857	65549	13
15858	129566	25
15859	129591	239
15861	97480	231
15865	97711	13
15885	65562	214
15888	65776	120
15889	31287	24
15890	31311	217
15910	97724	41
15911	97765	233
15914	31528	46
15924	31574	25
15925	31599	194
15927	31793	218
15988	65896	13
16063	65909	196
16069	66105	24
16096	66129	13
16098	97998	221
16133	98219	64
16212	66142	13
16222	66155	230
16250	32011	13
16253	32024	232
16254	129830	13
16257	129843	25
16261	32256	13
16293	32269	24
16300	66385	13
16305	66398	13
16327	66411	13
16328	66424	140
16329	129868	13
16330	129881	23
16331	32293	269
16334	32562	219
16335	129904	13
16338	129917	22
16339	66564	143
16340	66707	231
16341	129939	24
16342	129963	23
16345	129986	13
16346	129999	13
16347	130012	194
16348	130206	187
16349	66938	223
16350	67161	13
16352	32781	121
16353	32902	23
16354	130393	13
16355	130406	22
16359	32925	200
16360	33125	13
16361	130428	45
16366	130473	231
16373	33138	236
16374	33374	202
16375	67174	13
16383	67187	13
16384	67200	34
16387	67234	13
16388	130704	13
16391	130717	210
16410	98283	147
16414	98430	13
16415	67247	34
16416	67281	13
16436	67294	82
16437	67376	188
16440	98443	13
16441	98456	22
16450	67564	36
16451	67600	13
16454	33576	24
16477	33600	118
16487	67613	42
16521	67655	13
16589	98478	232
16595	98710	13
16675	67668	165
16738	67833	13
16776	33718	13
16780	33731	13
16787	130927	23
16820	130950	23
16831	33744	24
16837	33768	34
16849	67846	22
```
