## Supplementary material for "Deep-mining of vertebrate genomes reveals an unexpected diversity of endogenous viral elements": Rhabdoviridae.index

```
0	0	431
1	431	185
2	616	104
3	720	2129
4	2849	604
5	3453	222
6	3675	952
7	4627	480
8	5107	2111
9	7218	466
10	7684	79
11	7763	172
12	7935	235
13	8170	172
14	8342	545
15	8887	423
16	9310	181
17	9491	210
18	9701	233
19	9934	102
20	10036	220
21	10256	290
22	10546	429
23	10975	304
24	11279	2120
25	13399	515
26	13914	266
27	14180	2076
28	16256	2110
29	18366	527
30	18893	82
31	18975	107
32	19082	2142
33	21224	279
34	21503	311
35	21814	231
36	22045	255
37	22300	453
38	22753	159
39	22912	2131
40	25043	526
41	25569	452
42	26021	90
43	26111	324
44	26435	2144
45	28579	204
46	28783	323
47	29106	2107
48	31213	459
49	31672	478
50	32150	675
51	32825	526
52	33351	303
53	33654	296
54	33950	122
55	34072	253
56	34325	478
57	34803	296
58	35099	546
59	35645	2112
60	37757	347
61	38104	214
62	38318	460
63	38778	2177
64	40955	228
65	41183	452
66	41635	439
67	42074	369
68	42443	168
69	42611	221
70	42832	490
71	43322	2175
72	45497	453
73	45950	300
74	46250	2129
75	48379	453
76	48832	453
77	49285	204
78	49489	2129
79	51618	299
80	51917	526
81	52443	452
82	52895	204
83	53099	220
84	53319	2145
85	55464	365
86	55829	256
87	56085	513
88	56598	424
89	57022	50
90	57072	175
91	57247	559
92	57806	526
93	58332	452
94	58784	204
95	58988	204
96	59192	1986
97	61178	526
98	61704	526
99	62230	526
100	62756	526
101	63282	526
102	63808	526
103	64334	526
104	64860	526
105	65386	526
106	65912	526
107	66438	526
108	66964	526
109	67490	526
110	68016	526
111	68542	192
112	68734	322
113	69056	310
114	69366	452
115	69818	328
116	70146	157
117	70303	514
118	70817	232
119	71049	509
120	71558	1986
121	73544	224
122	73768	2098
123	75866	452
124	76318	204
125	76522	2095
126	78617	240
127	78857	444
128	79301	267
129	79568	134
130	79702	528
131	80230	452
132	80682	204
133	80886	2129
134	83015	299
135	83314	321
136	83635	428
137	84063	1986
138	86049	224
139	86273	509
140	86782	1986
141	88768	224
142	88992	509
143	89501	1986
144	91487	452
145	91939	204
146	92143	2130
147	94273	299
148	94572	526
149	95098	452
150	95550	204
151	95754	2129
152	97883	2129
153	100012	452
154	100464	204
155	100668	2129
156	102797	299
157	103096	526
158	103622	452
159	104074	204
160	104278	2129
161	106407	299
162	106706	222
163	106928	204
164	107132	2129
165	109261	299
166	109560	526
167	110086	452
168	110538	204
169	110742	2129
170	112871	299
171	113170	526
172	113696	452
173	114148	204
174	114352	2129
175	116481	299
176	116780	526
177	117306	452
178	117758	204
179	117962	2129
180	120091	299
181	120390	526
182	120916	452
183	121368	204
184	121572	2129
185	123701	299
186	124000	526
187	124526	452
188	124978	204
189	125182	267
190	125449	526
191	125975	197
192	126172	124
193	126296	406
194	126702	203
195	126905	423
196	127328	1986
197	129314	224
198	129538	507
199	130045	1987
200	132032	232
201	132264	509
202	132773	1986
203	134759	224
204	134983	509
205	135492	1986
206	137478	452
207	137930	203
208	138133	649
209	138782	452
210	139234	204
211	139438	2129
212	141567	303
213	141870	526
214	142396	452
215	142848	204
216	143052	2129
217	145181	303
218	145484	526
219	146010	452
220	146462	204
221	146666	2129
222	148795	303
223	149098	526
224	149624	452
225	150076	204
226	150280	2129
227	152409	303
228	152712	526
229	153238	452
230	153690	204
231	153894	2129
232	156023	303
233	156326	526
234	156852	452
235	157304	204
236	157508	2129
237	159637	303
238	159940	526
239	160466	452
240	160918	204
241	161122	2129
242	163251	303
243	163554	526
244	164080	452
245	164532	204
246	164736	2129
247	166865	299
248	167164	526
249	167690	452
250	168142	204
251	168346	2129
252	170475	299
253	170774	526
254	171300	452
255	171752	204
256	171956	2129
257	174085	299
258	174384	526
259	174910	452
260	175362	204
261	175566	2129
262	177695	299
263	177994	526
264	178520	245
265	178765	2094
266	180859	124
267	180983	406
268	181389	452
269	181841	2129
270	183970	164
271	184134	149
272	184283	81
273	184364	2129
274	186493	188
275	186681	280
276	186961	179
277	187140	2068
278	189208	176
279	189384	210
280	189594	2130
281	191724	303
282	192027	526
283	192553	452
284	193005	204
285	193209	2130
286	195339	303
287	195642	526
288	196168	452
289	196620	204
290	196824	2130
291	198954	303
292	199257	526
293	199783	452
294	200235	204
295	200439	162
296	200601	2106
297	202707	260
298	202967	240
299	203207	299
300	203506	2129
301	205635	452
302	206087	204
303	206291	2129
304	208420	2129
305	210549	2129
306	212678	299
307	212977	526
308	213503	452
309	213955	204
310	214159	2129
311	216288	299
312	216587	526
313	217113	453
314	217566	204
315	217770	2129
316	219899	299
317	220198	526
318	220724	453
319	221177	204
320	221381	2129
321	223510	299
322	223809	526
323	224335	453
324	224788	204
325	224992	2129
326	227121	300
327	227421	526
328	227947	453
329	228400	204
330	228604	2129
331	230733	300
332	231033	526
333	231559	453
334	232012	284
335	232296	526
336	232822	452
337	233274	204
338	233478	2129
339	235607	299
340	235906	526
341	236432	452
342	236884	204
343	237088	2129
344	239217	299
345	239516	526
346	240042	452
347	240494	204
348	240698	2129
349	242827	433
350	243260	387
351	243647	224
352	243871	168
353	244039	303
354	244342	452
355	244794	204
356	244998	303
357	245301	452
358	245753	204
359	245957	303
360	246260	452
361	246712	204
362	246916	303
363	247219	452
364	247671	204
365	247875	303
366	248178	452
367	248630	204
368	248834	303
369	249137	452
370	249589	204
371	249793	303
372	250096	452
373	250548	204
374	250752	204
375	250956	276
376	251232	524
377	251756	204
378	251960	437
379	252397	452
380	252849	452
381	253301	452
382	253753	90
383	253843	526
384	254369	452
385	254821	204
386	255025	2130
387	257155	303
388	257458	526
389	257984	452
390	258436	204
391	258640	2130
392	260770	303
393	261073	526
394	261599	452
395	262051	625
396	262676	524
397	263200	204
398	263404	204
399	263608	526
400	264134	526
401	264660	526
402	265186	452
403	265638	452
404	266090	452
405	266542	452
406	266994	2129
407	269123	299
408	269422	526
409	269948	452
410	270400	225
411	270625	231
412	270856	2111
413	272967	2112
414	275079	452
415	275531	526
416	276057	526
417	276583	452
418	277035	299
419	277334	526
420	277860	452
421	278312	204
422	278516	2129
423	280645	299
424	280944	526
425	281470	452
426	281922	214
427	282136	2129
428	284265	299
429	284564	526
430	285090	452
431	285542	214
432	285756	2129
433	287885	299
434	288184	526
435	288710	452
436	289162	214
437	289376	2129
438	291505	299
439	291804	526
440	292330	452
441	292782	214
442	292996	2129
443	295125	299
444	295424	526
445	295950	204
446	296154	424
447	296578	510
448	297088	664
449	297752	50
450	297802	526
451	298328	2119
452	300447	2130
453	302577	406
454	302983	99
455	303082	2102
456	305184	526
457	305710	526
458	306236	424
459	306660	231
460	306891	526
461	307417	231
462	307648	2131
463	309779	452
464	310231	204
465	310435	509
466	310944	1988
467	312932	509
468	313441	2129
469	315570	2129
470	317699	510
471	318209	563
472	318772	315
473	319087	224
474	319311	315
475	319626	563
476	320189	526
477	320715	291
478	321006	231
479	321237	2111
480	323348	452
481	323800	204
482	324004	2129
483	326133	295
484	326428	526
485	326954	452
486	327406	204
487	327610	2129
488	329739	299
489	330038	526
490	330564	452
491	331016	204
492	331220	2129
493	333349	452
494	333801	532
495	334333	2130
496	336463	299
497	336762	452
498	337214	452
499	337666	526
500	338192	2129
501	340321	427
502	340748	452
503	341200	526
504	341726	526
505	342252	2130
506	344382	2143
507	346525	510
508	347035	526
509	347561	526
510	348087	299
511	348386	452
512	348838	231
513	349069	452
514	349521	204
515	349725	2129
516	351854	420
517	352274	526
518	352800	452
519	353252	204
520	353456	511
521	353967	224
522	354191	299
523	354490	267
524	354757	109
525	354866	124
526	354990	197
527	355187	212
528	355399	544
529	355943	180
530	356123	461
531	356584	2136
532	358720	593
533	359313	409
534	359722	402
535	360124	438
536	360562	306
537	360868	508
538	361376	161
539	361537	596
540	362133	170
541	362303	2113
542	364416	266
543	364682	196
544	364878	553
545	365431	163
546	365594	162
547	365756	541
548	366297	328
549	366625	291
550	366916	227
551	367143	441
552	367584	2173
553	369757	231
554	369988	442
555	370430	428
556	370858	2118
557	372976	2061
558	375037	94
559	375131	474
560	375605	225
561	375830	224
562	376054	514
563	376568	172
564	376740	300
565	377040	102
566	377142	442
567	377584	2129
568	379713	305
569	380018	118
570	380136	296
571	380432	551
572	380983	544
573	381527	189
574	381716	459
575	382175	338
576	382513	122
577	382635	2163
578	384798	2130
579	386928	225
580	387153	253
581	387406	296
582	387702	103
583	387805	296
584	388101	478
585	388579	464
586	389043	393
587	389436	226
588	389662	299
589	389961	297
590	390258	453
591	390711	207
592	390918	299
593	391217	341
594	391558	318
595	391876	607
596	392483	512
597	392995	365
598	393360	516
599	393876	300
600	394176	299
601	394475	453
602	394928	526
603	395454	300
604	395754	526
605	396280	453
606	396733	204
607	396937	2129
608	399066	299
609	399365	526
610	399891	628
611	400519	385
612	400904	324
613	401228	210
614	401438	2111
615	403549	267
616	403816	2075
617	405891	79
618	405970	183
619	406153	2129
620	408282	299
621	408581	526
622	409107	524
623	409631	478
624	410109	2130
625	412239	2130
626	414369	2130
627	416499	2130
628	418629	2130
629	420759	2130
630	422889	2130
631	425019	2130
632	427149	2130
633	429279	2130
634	431409	2130
635	433539	2130
636	435669	2130
637	437799	2130
638	439929	554
639	440483	220
640	440703	289
641	440992	299
642	441291	243
643	441534	568
644	442102	2106
645	444208	197
646	444405	124
647	444529	406
648	444935	203
649	445138	442
650	445580	299
651	445879	528
652	446407	453
653	446860	546
654	447406	191
655	447597	231
656	447828	148
657	447976	2129
658	450105	299
659	450404	526
660	450930	452
661	451382	204
662	451586	200
663	451786	331
664	452117	406
665	452523	203
666	452726	124
667	452850	406
668	453256	203
669	453459	124
670	453583	471
671	454054	303
672	454357	526
673	454883	452
674	455335	204
675	455539	2130
676	457669	303
677	457972	526
678	458498	452
679	458950	204
680	459154	299
681	459453	526
682	459979	452
683	460431	204
684	460635	2129
685	462764	299
686	463063	526
687	463589	452
688	464041	204
689	464245	547
690	464792	526
691	465318	452
692	465770	204
693	465974	2129
694	468103	299
695	468402	526
696	468928	452
697	469380	204
698	469584	2129
699	471713	299
700	472012	526
701	472538	452
702	472990	204
703	473194	2129
704	475323	299
705	475622	526
706	476148	452
707	476600	204
708	476804	2129
709	478933	299
710	479232	526
711	479758	452
712	480210	204
713	480414	2129
714	482543	299
715	482842	526
716	483368	231
717	483599	2129
718	485728	559
719	486287	1986
720	488273	224
721	488497	509
722	489006	66
723	489072	406
724	489478	203
725	489681	113
726	489794	393
727	490187	197
728	490384	124
729	490508	406
730	490914	203
731	491117	124
732	491241	406
733	491647	299
734	491946	509
735	492455	2292
736	494747	303
737	495050	526
738	495576	452
739	496028	204
740	496232	2129
741	498361	303
742	498664	526
743	499190	452
744	499642	204
745	499846	2129
746	501975	303
747	502278	526
748	502804	452
749	503256	204
750	503460	2129
751	505589	303
752	505892	526
753	506418	452
754	506870	204
755	507074	2129
756	509203	303
757	509506	526
758	510032	452
759	510484	204
760	510688	2129
761	512817	303
762	513120	526
763	513646	452
764	514098	204
765	514302	2129
766	516431	303
767	516734	526
768	517260	452
769	517712	204
770	517916	2129
771	520045	303
772	520348	526
773	520874	452
774	521326	204
775	521530	2129
776	523659	299
777	523958	526
778	524484	452
779	524936	204
780	525140	2129
781	527269	299
782	527568	526
783	528094	452
784	528546	204
785	528750	2129
786	530879	299
787	531178	526
788	531704	452
789	532156	204
790	532360	2129
791	534489	227
792	534716	76
793	534792	1986
794	536778	224
795	537002	526
796	537528	452
797	537980	651
798	538631	116
799	538747	452
800	539199	453
801	539652	188
802	539840	24
803	539864	176
804	540040	493
805	540533	538
806	541071	510
807	541581	452
808	542033	204
809	542237	2130
810	544367	303
811	544670	526
812	545196	452
813	545648	204
814	545852	2130
815	547982	303
816	548285	526
817	548811	452
818	549263	204
819	549467	2130
820	551597	303
821	551900	526
822	552426	227
823	552653	441
824	553094	168
825	553262	330
826	553592	204
827	553796	2020
828	555816	299
829	556115	526
830	556641	453
831	557094	470
832	557564	452
833	558016	204
834	558220	2129
835	560349	299
836	560648	526
837	561174	452
838	561626	204
839	561830	2129
840	563959	299
841	564258	526
842	564784	452
843	565236	204
844	565440	2129
845	567569	299
846	567868	526
847	568394	453
848	568847	204
849	569051	2129
850	571180	300
851	571480	526
852	572006	453
853	572459	204
854	572663	2129
855	574792	300
856	575092	526
857	575618	453
858	576071	204
859	576275	2129
860	578404	300
861	578704	235
862	578939	2129
863	581068	299
864	581367	526
865	581893	452
866	582345	204
867	582549	2129
868	584678	299
869	584977	526
870	585503	452
871	585955	204
872	586159	2129
873	588288	299
874	588587	526
875	589113	452
876	589565	294
877	589859	189
878	590048	203
879	590251	318
880	590569	204
881	590773	303
882	591076	452
883	591528	204
884	591732	303
885	592035	452
886	592487	204
887	592691	303
888	592994	452
889	593446	204
890	593650	303
891	593953	452
892	594405	204
893	594609	303
894	594912	452
895	595364	204
896	595568	303
897	595871	452
898	596323	204
899	596527	303
900	596830	452
901	597282	526
902	597808	231
903	598039	2129
904	600168	526
905	600694	410
906	601104	452
907	601556	452
908	602008	452
909	602460	118
910	602578	2130
911	604708	303
912	605011	526
913	605537	452
914	605989	204
915	606193	2130
916	608323	303
917	608626	526
918	609152	452
919	609604	204
920	609808	2130
921	611938	238
922	612176	625
923	612801	524
924	613325	527
925	613852	528
926	614380	2129
927	616509	2129
928	618638	2129
929	620767	452
930	621219	452
931	621671	452
932	622123	204
933	622327	452
934	622779	204
935	622983	2129
936	625112	299
937	625411	511
938	625922	519
939	626441	424
940	626865	474
941	627339	452
942	627791	526
943	628317	526
944	628843	452
945	629295	204
946	629499	2129
947	631628	299
948	631927	526
949	632453	449
950	632902	214
951	633116	2129
952	635245	299
953	635544	526
954	636070	452
955	636522	214
956	636736	2129
957	638865	299
958	639164	526
959	639690	452
960	640142	214
961	640356	2129
962	642485	299
963	642784	526
964	643310	452
965	643762	219
966	643981	2129
967	646110	299
968	646409	526
969	646935	452
970	647387	214
971	647601	2129
972	649730	526
973	650256	276
974	650532	2080
975	652612	52
976	652664	225
977	652889	526
978	653415	442
979	653857	453
980	654310	224
981	654534	296
982	654830	436
983	655266	2130
984	657396	2130
985	659526	267
986	659793	513
987	660306	2129
988	662435	532
989	662967	406
990	663373	299
991	663672	526
992	664198	124
993	664322	452
994	664774	509
995	665283	452
996	665735	452
997	666187	513
998	666700	2131
999	668831	300
1000	669131	563
1001	669694	300
1002	669994	2131
1003	672125	2129
1004	674254	204
1005	674458	519
1006	674977	424
1007	675401	452
1008	675853	526
1009	676379	452
1010	676831	204
1011	677035	2129
1012	679164	299
1013	679463	526
1014	679989	452
1015	680441	204
1016	680645	2129
1017	682774	299
1018	683073	526
1019	683599	452
1020	684051	452
1021	684503	2094
1022	686597	431
1023	687028	204
1024	687232	406
1025	687638	299
1026	687937	452
1027	688389	424
1028	688813	276
1029	689089	452
1030	689541	526
1031	690067	452
1032	690519	224
1033	690743	469
1034	691212	1988
1035	693200	2129
1036	695329	2129
1037	697458	204
1038	697662	299
1039	697961	514
1040	698475	307
1041	698782	526
1042	699308	452
1043	699760	311
1044	700071	2129
1045	702200	299
1046	702499	526
1047	703025	2097
1048	705122	203
1049	705325	204
1050	705529	231
1051	705760	116
1052	705876	1986
1053	707862	510
1054	708372	177
1055	708549	1876
1056	710425	75
1057	710500	387
1058	710887	451
1059	711338	70
1060	711408	217
1061	711625	188
1062	711813	259
1063	712072	352
1064	712424	2086
1065	714510	661
1066	715171	1928
1067	717099	163
1068	717262	424
1069	717686	212
1070	717898	145
1071	718043	2121
1072	720164	167
1073	720331	223
1074	720554	2186
1075	722740	192
1076	722932	215
1077	723147	189
1078	723336	247
1079	723583	488
1080	724071	514
1081	724585	83
1082	724668	300
1083	724968	478
1084	725446	436
1085	725882	148
1086	726030	266
1087	726296	625
1088	726921	510
1089	727431	2111
1090	729542	151
1091	729693	204
1092	729897	111
1093	730008	51
1094	730059	453
1095	730512	204
1096	730716	53
1097	730769	264
1098	731033	534
1099	731567	2129
1100	733696	209
1101	733905	337
1102	734242	327
1103	734569	296
1104	734865	2045
1105	736910	452
1106	737362	180
1107	737542	646
1108	738188	369
1109	738557	1948
1110	740505	289
1111	740794	103
1112	740897	457
1113	741354	232
1114	741586	183
1115	741769	452
1116	742221	171
1117	742392	365
1118	742757	516
1119	743273	204
1120	743477	254
1121	743731	168
1122	743899	2146
1123	746045	2175
1124	748220	205
1125	748425	281
1126	748706	204
1127	748910	204
1128	749114	300
1129	749414	300
1130	749714	204
1131	749918	2129
1132	752047	300
1133	752347	526
1134	752873	452
1135	753325	204
1136	753529	2129
1137	755658	2127
1138	757785	318
1139	758103	279
1140	758382	514
1141	758896	424
1142	759320	231
1143	759551	86
1144	759637	554
1145	760191	226
1146	760417	452
1147	760869	204
1148	761073	2129
1149	763202	2129
1150	765331	103
1151	765434	526
1152	765960	526
1153	766486	526
1154	767012	526
1155	767538	526
1156	768064	526
1157	768590	526
1158	769116	526
1159	769642	526
1160	770168	526
1161	770694	526
1162	771220	526
1163	771746	526
1164	772272	526
1165	772798	62
1166	772860	521
1167	773381	427
1168	773808	204
1169	774012	175
1170	774187	2097
1171	776284	429
1172	776713	510
1173	777223	1986
1174	779209	224
1175	779433	509
1176	779942	292
1177	780234	204
1178	780438	2129
1179	782567	447
1180	783014	2122
1181	785136	217
1182	785353	513
1183	785866	113
1184	785979	452
1185	786431	197
1186	786628	2129
1187	788757	299
1188	789056	526
1189	789582	524
1190	790106	215
1191	790321	224
1192	790545	509
1193	791054	1986
1194	793040	224
1195	793264	509
1196	793773	1986
1197	795759	349
1198	796108	204
1199	796312	2130
1200	798442	303
1201	798745	526
1202	799271	452
1203	799723	204
1204	799927	2129
1205	802056	299
1206	802355	452
1207	802807	204
1208	803011	2129
1209	805140	299
1210	805439	526
1211	805965	452
1212	806417	204
1213	806621	2129
1214	808750	299
1215	809049	526
1216	809575	2149
1217	811724	2129
1218	813853	299
1219	814152	526
1220	814678	452
1221	815130	204
1222	815334	2129
1223	817463	299
1224	817762	526
1225	818288	452
1226	818740	204
1227	818944	2129
1228	821073	299
1229	821372	526
1230	821898	452
1231	822350	204
1232	822554	2129
1233	824683	299
1234	824982	526
1235	825508	452
1236	825960	204
1237	826164	2129
1238	828293	299
1239	828592	526
1240	829118	452
1241	829570	204
1242	829774	2129
1243	831903	513
1244	832416	393
1245	832809	113
1246	832922	406
1247	833328	203
1248	833531	124
1249	833655	357
1250	834012	224
1251	834236	509
1252	834745	1988
1253	836733	232
1254	836965	510
1255	837475	2013
1256	839488	224
1257	839712	509
1258	840221	1986
1259	842207	224
1260	842431	204
1261	842635	124
1262	842759	517
1263	843276	204
1264	843480	2129
1265	845609	303
1266	845912	526
1267	846438	452
1268	846890	204
1269	847094	2129
1270	849223	303
1271	849526	526
1272	850052	452
1273	850504	204
1274	850708	2129
1275	852837	303
1276	853140	526
1277	853666	452
1278	854118	204
1279	854322	2129
1280	856451	303
1281	856754	526
1282	857280	452
1283	857732	204
1284	857936	2129
1285	860065	303
1286	860368	526
1287	860894	452
1288	861346	204
1289	861550	2129
1290	863679	303
1291	863982	526
1292	864508	452
1293	864960	204
1294	865164	2129
1295	867293	303
1296	867596	526
1297	868122	452
1298	868574	204
1299	868778	2129
1300	870907	299
1301	871206	526
1302	871732	452
1303	872184	204
1304	872388	2129
1305	874517	299
1306	874816	526
1307	875342	452
1308	875794	204
1309	875998	2129
1310	878127	299
1311	878426	526
1312	878952	452
1313	879404	204
1314	879608	2129
1315	881737	299
1316	882036	526
1317	882562	452
1318	883014	526
1319	883540	71
1320	883611	406
1321	884017	203
1322	884220	2129
1323	886349	299
1324	886648	2059
1325	888707	2149
1326	890856	299
1327	891155	447
1328	891602	430
1329	892032	225
1330	892257	538
1331	892795	377
1332	893172	68
1333	893240	2080
1334	895320	303
1335	895623	526
1336	896149	452
1337	896601	204
1338	896805	2130
1339	898935	303
1340	899238	526
1341	899764	452
1342	900216	204
1343	900420	2130
1344	902550	303
1345	902853	526
1346	903379	452
1347	903831	204
1348	904035	2130
1349	906165	620
1350	906785	233
1351	907018	453
1352	907471	185
1353	907656	526
1354	908182	431
1355	908613	204
1356	908817	2129
1357	910946	300
1358	911246	328
1359	911574	299
1360	911873	526
1361	912399	452
1362	912851	204
1363	913055	2129
1364	915184	299
1365	915483	526
1366	916009	452
1367	916461	204
1368	916665	2129
1369	918794	299
1370	919093	526
1371	919619	452
1372	920071	204
1373	920275	2129
1374	922404	299
1375	922703	526
1376	923229	453
1377	923682	204
1378	923886	2145
1379	926031	300
1380	926331	526
1381	926857	453
1382	927310	204
1383	927514	2129
1384	929643	300
1385	929943	526
1386	930469	453
1387	930922	204
1388	931126	596
1389	931722	452
1390	932174	204
1391	932378	2129
1392	934507	299
1393	934806	526
1394	935332	452
1395	935784	204
1396	935988	2129
1397	938117	299
1398	938416	526
1399	938942	452
1400	939394	204
1401	939598	2129
1402	941727	299
1403	942026	183
1404	942209	519
1405	942728	509
1406	943237	369
1407	943606	452
1408	944058	204
1409	944262	303
1410	944565	452
1411	945017	204
1412	945221	303
1413	945524	452
1414	945976	204
1415	946180	303
1416	946483	452
1417	946935	204
1418	947139	303
1419	947442	452
1420	947894	204
1421	948098	303
1422	948401	452
1423	948853	204
1424	949057	303
1425	949360	452
1426	949812	204
1427	950016	303
1428	950319	2129
1429	952448	519
1430	952967	433
1431	953400	2129
1432	955529	183
1433	955712	452
1434	956164	452
1435	956616	452
1436	957068	53
1437	957121	452
1438	957573	204
1439	957777	2130
1440	959907	303
1441	960210	526
1442	960736	452
1443	961188	204
1444	961392	2130
1445	963522	303
1446	963825	526
1447	964351	452
1448	964803	332
1449	965135	625
1450	965760	305
1451	966065	2129
1452	968194	2129
1453	970323	299
1454	970622	299
1455	970921	299
1456	971220	452
1457	971672	452
1458	972124	452
1459	972576	299
1460	972875	299
1461	973174	526
1462	973700	452
1463	974152	204
1464	974356	2097
1465	976453	2111
1466	978564	267
1467	978831	266
1468	979097	452
1469	979549	526
1470	980075	526
1471	980601	452
1472	981053	528
1473	981581	452
1474	982033	526
1475	982559	2129
1476	984688	270
1477	984958	526
1478	985484	452
1479	985936	214
1480	986150	2129
1481	988279	299
1482	988578	526
1483	989104	452
1484	989556	214
1485	989770	2129
1486	991899	299
1487	992198	526
1488	992724	452
1489	993176	214
1490	993390	2129
1491	995519	299
1492	995818	526
1493	996344	452
1494	996796	214
1495	997010	2129
1496	999139	299
1497	999438	526
1498	999964	452
1499	1000416	2130
1500	1002546	231
1501	1002777	452
1502	1003229	111
1503	1003340	625
1504	1003965	526
1505	1004491	83
1506	1004574	299
1507	1004873	203
1508	1005076	289
1509	1005365	2097
1510	1007462	452
1511	1007914	436
1512	1008350	231
1513	1008581	2111
1514	1010692	452
1515	1011144	2094
1516	1013238	224
1517	1013462	204
1518	1013666	2129
1519	1015795	1986
1520	1017781	299
1521	1018080	509
1522	1018589	299
1523	1018888	299
1524	1019187	452
1525	1019639	418
1526	1020057	224
1527	1020281	2131
1528	1022412	224
1529	1022636	418
1530	1023054	429
1531	1023483	526
1532	1024009	2111
1533	1026120	276
1534	1026396	452
1535	1026848	2129
1536	1028977	299
1537	1029276	526
1538	1029802	452
1539	1030254	204
1540	1030458	2129
1541	1032587	299
1542	1032886	526
1543	1033412	452
1544	1033864	204
1545	1034068	2129
1546	1036197	299
1547	1036496	452
1548	1036948	424
1549	1037372	290
1550	1037662	526
1551	1038188	224
1552	1038412	204
1553	1038616	299
1554	1038915	295
1555	1039210	35
1556	1039245	452
1557	1039697	526
1558	1040223	299
1559	1040522	203
1560	1040725	291
1561	1041016	122
1562	1041138	452
1563	1041590	453
1564	1042043	526
1565	1042569	204
1566	1042773	2110
1567	1044883	204
1568	1045087	2129
1569	1047216	299
1570	1047515	225
1571	1047740	452
1572	1048192	204
1573	1048396	2129
1574	1050525	311
1575	1050836	509
1576	1051345	2129
1577	1053474	513
1578	1053987	2146
1579	1056133	452
1580	1056585	113
1581	1056698	444
1582	1057142	333
1583	1057475	541
1584	1058016	189
1585	1058205	289
1586	1058494	2177
1587	1060671	220
1588	1060891	510
1589	1061401	163
1590	1061564	226
1591	1061790	424
1592	1062214	119
1593	1062333	67
1594	1062400	221
1595	1062621	232
1596	1062853	543
1597	1063396	200
1598	1063596	432
1599	1064028	162
1600	1064190	613
1601	1064803	445
1602	1065248	613
1603	1065861	548
1604	1066409	552
1605	1066961	337
1606	1067298	397
1607	1067695	2110
1608	1069805	266
1609	1070071	220
1610	1070291	99
1611	1070390	278
1612	1070668	116
1613	1070784	175
1614	1070959	584
1615	1071543	2097
1616	1073640	424
1617	1074064	664
1618	1074728	535
1619	1075263	2130
1620	1077393	247
1621	1077640	299
1622	1077939	524
1623	1078463	109
1624	1078572	671
1625	1079243	207
1626	1079450	423
1627	1079873	578
1628	1080451	327
1629	1080778	633
1630	1081411	289
1631	1081700	360
1632	1082060	299
1633	1082359	554
1634	1082913	495
1635	1083408	253
1636	1083661	620
1637	1084281	253
1638	1084534	296
1639	1084830	521
1640	1085351	197
1641	1085548	559
1642	1086107	526
1643	1086633	327
1644	1086960	251
1645	1087211	2104
1646	1089315	526
1647	1089841	585
1648	1090426	607
1649	1091033	2003
1650	1093036	516
1651	1093552	2193
1652	1095745	221
1653	1095966	526
1654	1096492	204
1655	1096696	526
1656	1097222	2129
1657	1099351	526
1658	1099877	453
1659	1100330	204
1660	1100534	2129
1661	1102663	299
1662	1102962	526
1663	1103488	452
1664	1103940	438
1665	1104378	200
1666	1104578	115
1667	1104693	2106
1668	1106799	267
1669	1107066	513
1670	1107579	105
1671	1107684	82
1672	1107766	276
1673	1108042	299
1674	1108341	526
1675	1108867	452
1676	1109319	452
1677	1109771	296
1678	1110067	2130
1679	1112197	2130
1680	1114327	2130
1681	1116457	2130
1682	1118587	2130
1683	1120717	2130
1684	1122847	2130
1685	1124977	2130
1686	1127107	2130
1687	1129237	2130
1688	1131367	2130
1689	1133497	2130
1690	1135627	2130
1691	1137757	2130
1692	1139887	2117
1693	1142004	2080
1694	1144084	260
1695	1144344	527
1696	1144871	586
1697	1145457	425
1698	1145882	284
1699	1146166	113
1700	1146279	406
1701	1146685	203
1702	1146888	124
1703	1147012	224
1704	1147236	528
1705	1147764	452
1706	1148216	191
1707	1148407	453
1708	1148860	2115
1709	1150975	2111
1710	1153086	2107
1711	1155193	299
1712	1155492	526
1713	1156018	452
1714	1156470	204
1715	1156674	2129
1716	1158803	2305
1717	1161108	520
1718	1161628	203
1719	1161831	124
1720	1161955	406
1721	1162361	203
1722	1162564	124
1723	1162688	406
1724	1163094	324
1725	1163418	526
1726	1163944	452
1727	1164396	204
1728	1164600	2129
1729	1166729	303
1730	1167032	526
1731	1167558	452
1732	1168010	204
1733	1168214	299
1734	1168513	526
1735	1169039	452
1736	1169491	204
1737	1169695	2129
1738	1171824	299
1739	1172123	526
1740	1172649	452
1741	1173101	204
1742	1173305	2129
1743	1175434	353
1744	1175787	452
1745	1176239	204
1746	1176443	2129
1747	1178572	299
1748	1178871	526
1749	1179397	452
1750	1179849	204
1751	1180053	2129
1752	1182182	299
1753	1182481	526
1754	1183007	452
1755	1183459	204
1756	1183663	2129
1757	1185792	299
1758	1186091	526
1759	1186617	452
1760	1187069	204
1761	1187273	2129
1762	1189402	299
1763	1189701	526
1764	1190227	452
1765	1190679	204
1766	1190883	2129
1767	1193012	299
1768	1193311	526
1769	1193837	452
1770	1194289	2111
1771	1196400	232
1772	1196632	1988
1773	1198620	224
1774	1198844	509
1775	1199353	1986
1776	1201339	212
1777	1201551	203
1778	1201754	124
1779	1201878	393
1780	1202271	197
1781	1202468	113
1782	1202581	406
1783	1202987	203
1784	1203190	124
1785	1203314	406
1786	1203720	203
1787	1203923	526
1788	1204449	1986
1789	1206435	471
1790	1206906	526
1791	1207432	452
1792	1207884	204
1793	1208088	2129
1794	1210217	303
1795	1210520	526
1796	1211046	452
1797	1211498	204
1798	1211702	2129
1799	1213831	303
1800	1214134	526
1801	1214660	452
1802	1215112	204
1803	1215316	2129
1804	1217445	303
1805	1217748	526
1806	1218274	452
1807	1218726	204
1808	1218930	2129
1809	1221059	303
1810	1221362	526
1811	1221888	452
1812	1222340	204
1813	1222544	2129
1814	1224673	303
1815	1224976	526
1816	1225502	452
1817	1225954	204
1818	1226158	2129
1819	1228287	303
1820	1228590	526
1821	1229116	452
1822	1229568	204
1823	1229772	2129
1824	1231901	303
1825	1232204	526
1826	1232730	452
1827	1233182	204
1828	1233386	2129
1829	1235515	299
1830	1235814	526
1831	1236340	452
1832	1236792	204
1833	1236996	2129
1834	1239125	299
1835	1239424	526
1836	1239950	452
1837	1240402	204
1838	1240606	2129
1839	1242735	299
1840	1243034	526
1841	1243560	452
1842	1244012	204
1843	1244216	2129
1844	1246345	299
1845	1246644	2201
1846	1248845	553
1847	1249398	224
1848	1249622	509
1849	1250131	452
1850	1250583	214
1851	1250797	490
1852	1251287	452
1853	1251739	204
1854	1251943	191
1855	1252134	289
1856	1252423	280
1857	1252703	68
1858	1252771	179
1859	1252950	2068
1860	1255018	424
1861	1255442	204
1862	1255646	2130
1863	1257776	303
1864	1258079	526
1865	1258605	452
1866	1259057	204
1867	1259261	2130
1868	1261391	303
1869	1261694	526
1870	1262220	452
1871	1262672	204
1872	1262876	2130
1873	1265006	303
1874	1265309	526
1875	1265835	452
1876	1266287	2106
1877	1268393	163
1878	1268556	2034
1879	1270590	535
1880	1271125	2129
1881	1273254	429
1882	1273683	526
1883	1274209	452
1884	1274661	204
1885	1274865	324
1886	1275189	204
1887	1275393	2129
1888	1277522	299
1889	1277821	526
1890	1278347	452
1891	1278799	204
1892	1279003	2129
1893	1281132	299
1894	1281431	526
1895	1281957	452
1896	1282409	204
1897	1282613	2129
1898	1284742	299
1899	1285041	526
1900	1285567	453
1901	1286020	204
1902	1286224	2129
1903	1288353	300
1904	1288653	526
1905	1289179	453
1906	1289632	204
1907	1289836	2129
1908	1291965	300
1909	1292265	526
1910	1292791	453
1911	1293244	204
1912	1293448	2129
1913	1295577	300
1914	1295877	526
1915	1296403	1928
1916	1298331	299
1917	1298630	526
1918	1299156	452
1919	1299608	204
1920	1299812	2129
1921	1301941	299
1922	1302240	526
1923	1302766	452
1924	1303218	204
1925	1303422	2129
1926	1305551	299
1927	1305850	526
1928	1306376	452
1929	1306828	204
1930	1307032	125
1931	1307157	2162
1932	1309319	124
1933	1309443	2145
1934	1311588	303
1935	1311891	452
1936	1312343	204
1937	1312547	303
1938	1312850	452
1939	1313302	204
1940	1313506	303
1941	1313809	452
1942	1314261	204
1943	1314465	303
1944	1314768	452
1945	1315220	204
1946	1315424	303
1947	1315727	452
1948	1316179	204
1949	1316383	303
1950	1316686	452
1951	1317138	204
1952	1317342	303
1953	1317645	452
1954	1318097	204
1955	1318301	452
1956	1318753	2111
1957	1320864	280
1958	1321144	300
1959	1321444	524
1960	1321968	452
1961	1322420	452
1962	1322872	452
1963	1323324	109
1964	1323433	303
1965	1323736	526
1966	1324262	452
1967	1324714	204
1968	1324918	2130
1969	1327048	303
1970	1327351	526
1971	1327877	452
1972	1328329	204
1973	1328533	2130
1974	1330663	303
1975	1330966	188
1976	1331154	625
1977	1331779	305
1978	1332084	452
1979	1332536	299
1980	1332835	204
1981	1333039	204
1982	1333243	204
1983	1333447	452
1984	1333899	526
1985	1334425	452
1986	1334877	526
1987	1335403	204
1988	1335607	2129
1989	1337736	299
1990	1338035	526
1991	1338561	420
1992	1338981	424
1993	1339405	231
1994	1339636	175
1995	1339811	452
1996	1340263	526
1997	1340789	526
1998	1341315	452
1999	1341767	2129
2000	1343896	299
2001	1344195	2129
2002	1346324	452
2003	1346776	206
2004	1346982	2129
2005	1349111	299
2006	1349410	526
2007	1349936	452
2008	1350388	214
2009	1350602	2129
2010	1352731	299
2011	1353030	526
2012	1353556	452
2013	1354008	214
2014	1354222	2129
2015	1356351	299
2016	1356650	526
2017	1357176	452
2018	1357628	214
2019	1357842	2129
2020	1359971	299
2021	1360270	526
2022	1360796	452
2023	1361248	214
2024	1361462	2129
2025	1363591	299
2026	1363890	452
2027	1364342	519
2028	1364861	299
2029	1365160	2121
2030	1367281	588
2031	1367869	526
2032	1368395	266
2033	1368661	204
2034	1368865	509
2035	1369374	253
2036	1369627	277
2037	1369904	299
2038	1370203	282
2039	1370485	513
2040	1370998	424
2041	1371422	299
2042	1371721	204
2043	1371925	203
2044	1372128	526
2045	1372654	453
2046	1373107	428
2047	1373535	204
2048	1373739	509
2049	1374248	204
2050	1374452	204
2051	1374656	452
2052	1375108	315
2053	1375423	563
2054	1375986	418
2055	1376404	563
2056	1376967	315
2057	1377282	289
2058	1377571	2128
2059	1379699	424
2060	1380123	231
2061	1380354	452
2062	1380806	452
2063	1381258	204
2064	1381462	2129
2065	1383591	299
2066	1383890	526
2067	1384416	452
2068	1384868	204
2069	1385072	2129
2070	1387201	299
2071	1387500	526
2072	1388026	452
2073	1388478	204
2074	1388682	452
2075	1389134	295
2076	1389429	229
2077	1389658	2129
2078	1391787	203
2079	1391990	526
2080	1392516	204
2081	1392720	231
2082	1392951	246
2083	1393197	452
2084	1393649	526
2085	1394175	204
2086	1394379	509
2087	1394888	243
2088	1395131	452
2089	1395583	299
2090	1395882	300
2091	1396182	2130
2092	1398312	526
2093	1398838	424
2094	1399262	524
2095	1399786	452
2096	1400238	204
2097	1400442	511
2098	1400953	299
2099	1401252	526
2100	1401778	452
2101	1402230	2097
2102	1404327	124
2103	1404451	452
2104	1404903	2111
2105	1407014	452
2106	1407466	299
2107	1407765	1988
2108	1409753	61
2109	1409814	524
2110	1410338	21
2111	1410359	519
2112	1410878	204
2113	1411082	514
2114	1411596	218
2115	1411814	2138
2116	1413952	168
2117	1414120	547
2118	1414667	273
2119	1414940	2118
2120	1417058	437
2121	1417495	635
2122	1418130	228
2123	1418358	2116
2124	1420474	625
2125	1421099	276
2126	1421375	227
2127	1421602	105
2128	1421707	409
2129	1422116	2224
2130	1424340	2125
2131	1426465	2100
2132	1428565	240
2133	1428805	274
2134	1429079	431
2135	1429510	237
2136	1429747	611
2137	1430358	296
2138	1430654	226
2139	1430880	2141
2140	1433021	505
2141	1433526	90
2142	1433616	420
2143	1434036	276
2144	1434312	57
2145	1434369	2129
2146	1436498	474
2147	1436972	181
2148	1437153	204
2149	1437357	2129
2150	1439486	116
2151	1439602	95
2152	1439697	191
2153	1439888	66
2154	1439954	2143
2155	1442097	318
2156	1442415	279
2157	1442694	253
2158	1442947	347
2159	1443294	204
2160	1443498	2099
2161	1445597	296
2162	1445893	651
2163	1446544	478
2164	1447022	103
2165	1447125	289
2166	1447414	2119
2167	1449533	510
2168	1450043	72
2169	1450115	2129
2170	1452244	552
2171	1452796	660
2172	1453456	424
2173	1453880	2129
2174	1456009	2290
2175	1458299	2146
2176	1460445	440
2177	1460885	281
2178	1461166	490
2179	1461656	512
2180	1462168	2129
2181	1464297	526
2182	1464823	2129
2183	1466952	204
2184	1467156	2129
2185	1469285	453
2186	1469738	526
2187	1470264	452
2188	1470716	204
2189	1470920	2129
2190	1473049	299
2191	1473348	360
2192	1473708	607
2193	1474315	631
2194	1474946	425
2195	1475371	231
2196	1475602	2111
2197	1477713	86
2198	1477799	2071
2199	1479870	414
2200	1480284	204
2201	1480488	2129
2202	1482617	299
2203	1482916	305
2204	1483221	289
2205	1483510	526
2206	1484036	526
2207	1484562	526
2208	1485088	526
2209	1485614	526
2210	1486140	526
2211	1486666	526
2212	1487192	526
2213	1487718	526
2214	1488244	526
2215	1488770	526
2216	1489296	526
2217	1489822	526
2218	1490348	526
2219	1490874	478
2220	1491352	478
2221	1491830	168
2222	1491998	2129
2223	1494127	69
2224	1494196	324
2225	1494520	195
2226	1494715	1988
2227	1496703	224
2228	1496927	509
2229	1497436	1986
2230	1499422	519
2231	1499941	2129
2232	1502070	299
2233	1502369	80
2234	1502449	442
2235	1502891	453
2236	1503344	424
2237	1503768	452
2238	1504220	204
2239	1504424	2129
2240	1506553	299
2241	1506852	526
2242	1507378	452
2243	1507830	393
2244	1508223	2080
2245	1510303	509
2246	1510812	1986
2247	1512798	224
2248	1513022	509
2249	1513531	1986
2250	1515517	224
2251	1515741	304
2252	1516045	2130
2253	1518175	303
2254	1518478	526
2255	1519004	452
2256	1519456	204
2257	1519660	2130
2258	1521790	299
2259	1522089	526
2260	1522615	204
2261	1522819	2129
2262	1524948	299
2263	1525247	526
2264	1525773	452
2265	1526225	204
2266	1526429	2129
2267	1528558	299
2268	1528857	526
2269	1529383	452
2270	1529835	451
2271	1530286	299
2272	1530585	526
2273	1531111	452
2274	1531563	204
2275	1531767	2129
2276	1533896	299
2277	1534195	526
2278	1534721	452
2279	1535173	204
2280	1535377	2129
2281	1537506	299
2282	1537805	526
2283	1538331	452
2284	1538783	204
2285	1538987	2129
2286	1541116	299
2287	1541415	526
2288	1541941	452
2289	1542393	204
2290	1542597	2129
2291	1544726	299
2292	1545025	526
2293	1545551	452
2294	1546003	204
2295	1546207	2129
2296	1548336	299
2297	1548635	450
2298	1549085	510
2299	1549595	393
2300	1549988	203
2301	1550191	124
2302	1550315	406
2303	1550721	182
2304	1550903	509
2305	1551412	1986
2306	1553398	232
2307	1553630	510
2308	1554140	1988
2309	1556128	224
2310	1556352	509
2311	1556861	1986
2312	1558847	224
2313	1559071	509
2314	1559580	2129
2315	1561709	517
2316	1562226	301
2317	1562527	2129
2318	1564656	303
2319	1564959	526
2320	1565485	452
2321	1565937	204
2322	1566141	2129
2323	1568270	303
2324	1568573	526
2325	1569099	452
2326	1569551	204
2327	1569755	2129
2328	1571884	303
2329	1572187	526
2330	1572713	452
2331	1573165	204
2332	1573369	2129
2333	1575498	303
2334	1575801	526
2335	1576327	452
2336	1576779	204
2337	1576983	2129
2338	1579112	303
2339	1579415	526
2340	1579941	452
2341	1580393	204
2342	1580597	2129
2343	1582726	303
2344	1583029	526
2345	1583555	452
2346	1584007	204
2347	1584211	2129
2348	1586340	303
2349	1586643	526
2350	1587169	452
2351	1587621	204
2352	1587825	2129
2353	1589954	299
2354	1590253	527
2355	1590780	452
2356	1591232	204
2357	1591436	2129
2358	1593565	299
2359	1593864	526
2360	1594390	452
2361	1594842	204
2362	1595046	2129
2363	1597175	299
2364	1597474	526
2365	1598000	452
2366	1598452	204
2367	1598656	2129
2368	1600785	299
2369	1601084	526
2370	1601610	452
2371	1602062	204
2372	1602266	466
2373	1602732	182
2374	1602914	203
2375	1603117	124
2376	1603241	299
2377	1603540	526
2378	1604066	82
2379	1604148	299
2380	1604447	526
2381	1604973	80
2382	1605053	210
2383	1605263	24
2384	1605287	2068
2385	1607355	176
2386	1607531	493
2387	1608024	267
2388	1608291	526
2389	1608817	452
2390	1609269	204
2391	1609473	2130
2392	1611603	303
2393	1611906	526
2394	1612432	452
2395	1612884	204
2396	1613088	2130
2397	1615218	303
2398	1615521	526
2399	1616047	452
2400	1616499	204
2401	1616703	2130
2402	1618833	303
2403	1619136	441
2404	1619577	167
2405	1619744	420
2406	1620164	1876
2407	1622040	452
2408	1622492	181
2409	1622673	2129
2410	1624802	299
2411	1625101	544
2412	1625645	278
2413	1625923	526
2414	1626449	452
2415	1626901	204
2416	1627105	2129
2417	1629234	299
2418	1629533	526
2419	1630059	452
2420	1630511	204
2421	1630715	2129
2422	1632844	299
2423	1633143	526
2424	1633669	452
2425	1634121	204
2426	1634325	2129
2427	1636454	299
2428	1636753	526
2429	1637279	424
2430	1637703	204
2431	1637907	2129
2432	1640036	300
2433	1640336	526
2434	1640862	453
2435	1641315	204
2436	1641519	2129
2437	1643648	300
2438	1643948	526
2439	1644474	453
2440	1644927	204
2441	1645131	2129
2442	1647260	452
2443	1647712	204
2444	1647916	2129
2445	1650045	299
2446	1650344	526
2447	1650870	452
2448	1651322	204
2449	1651526	2129
2450	1653655	299
2451	1653954	526
2452	1654480	452
2453	1654932	204
2454	1655136	2129
2455	1657265	299
2456	1657564	526
2457	1658090	74
2458	1658164	452
2459	1658616	1986
2460	1660602	607
2461	1661209	204
2462	1661413	303
2463	1661716	452
2464	1662168	204
2465	1662372	303
2466	1662675	452
2467	1663127	204
2468	1663331	303
2469	1663634	452
2470	1664086	204
2471	1664290	303
2472	1664593	452
2473	1665045	204
2474	1665249	303
2475	1665552	452
2476	1666004	204
2477	1666208	303
2478	1666511	452
2479	1666963	204
2480	1667167	303
2481	1667470	452
2482	1667922	299
2483	1668221	435
2484	1668656	50
2485	1668706	204
2486	1668910	2121
2487	1671031	452
2488	1671483	452
2489	1671935	452
2490	1672387	116
2491	1672503	204
2492	1672707	2130
2493	1674837	303
2494	1675140	526
2495	1675666	452
2496	1676118	204
2497	1676322	2130
2498	1678452	303
2499	1678755	526
2500	1679281	452
2501	1679733	204
2502	1679937	540
2503	1680477	625
2504	1681102	305
2505	1681407	299
2506	1681706	204
2507	1681910	526
2508	1682436	526
2509	1682962	526
2510	1683488	452
2511	1683940	526
2512	1684466	452
2513	1684918	204
2514	1685122	526
2515	1685648	452
2516	1686100	204
2517	1686304	2129
2518	1688433	311
2519	1688744	276
2520	1689020	513
2521	1689533	505
2522	1690038	452
2523	1690490	526
2524	1691016	526
2525	1691542	452
2526	1691994	452
2527	1692446	204
2528	1692650	204
2529	1692854	299
2530	1693153	516
2531	1693669	452
2532	1694121	214
2533	1694335	2129
2534	1696464	299
2535	1696763	526
2536	1697289	452
2537	1697741	214
2538	1697955	2129
2539	1700084	299
2540	1700383	526
2541	1700909	452
2542	1701361	214
2543	1701575	2129
2544	1703704	299
2545	1704003	526
2546	1704529	452
2547	1704981	219
2548	1705200	2129
2549	1707329	299
2550	1707628	526
2551	1708154	452
2552	1708606	204
2553	1708810	299
2554	1709109	2111
2555	1711220	204
2556	1711424	452
2557	1711876	90
2558	1711966	526
2559	1712492	237
2560	1712729	2129
2561	1714858	124
2562	1714982	617
2563	1715599	81
2564	1715680	204
2565	1715884	161
2566	1716045	2111
2567	1718156	267
2568	1718423	204
2569	1718627	204
2570	1718831	509
2571	1719340	2129
2572	1721469	299
2573	1721768	299
2574	1722067	526
2575	1722593	509
2576	1723102	526
2577	1723628	526
2578	1724154	307
2579	1724461	300
2580	1724761	2131
2581	1726892	315
2582	1727207	2131
2583	1729338	300
2584	1729638	241
2585	1729879	453
2586	1730332	276
2587	1730608	519
2588	1731127	452
2589	1731579	299
2590	1731878	526
2591	1732404	452
2592	1732856	204
2593	1733060	2129
2594	1735189	299
2595	1735488	526
2596	1736014	452
2597	1736466	204
2598	1736670	2129
2599	1738799	299
2600	1739098	526
2601	1739624	452
2602	1740076	250
2603	1740326	664
2604	1740990	452
2605	1741442	509
2606	1741951	2130
2607	1744081	526
2608	1744607	532
2609	1745139	175
2610	1745314	510
2611	1745824	526
2612	1746350	526
2613	1746876	124
2614	1747000	528
2615	1747528	299
2616	1747827	204
2617	1748031	204
2618	1748235	406
2619	1748641	2129
2620	1750770	262
2621	1751032	2129
2622	1753161	305
2623	1753466	526
2624	1753992	2103
2625	1756095	204
2626	1756299	2129
2627	1758428	299
2628	1758727	461
2629	1759188	1986
2630	1761174	299
2631	1761473	424
2632	1761897	299
2633	1762196	204
2634	1762400	477
2635	1762877	2037
2636	1764914	2122
2637	1767036	2076
2638	1769112	2162
2639	1771274	103
2640	1771377	353
2641	1771730	173
2642	1771903	427
2643	1772330	102
2644	1772432	2136
2645	1774568	230
2646	1774798	425
2647	1775223	410
2648	1775633	115
2649	1775748	89
2650	1775837	426
2651	1776263	107
2652	1776370	216
2653	1776586	621
2654	1777207	2106
2655	1779313	222
2656	1779535	445
2657	1779980	446
2658	1780426	457
2659	1780883	549
2660	1781432	530
2661	1781962	302
2662	1782264	704
2663	1782968	536
2664	1783504	289
2665	1783793	657
2666	1784450	430
2667	1784880	2125
2668	1787005	118
2669	1787123	310
2670	1787433	231
2671	1787664	111
2672	1787775	452
2673	1788227	88
2674	1788315	194
2675	1788509	526
2676	1789035	464
2677	1789499	2146
2678	1791645	1969
2679	1793614	2102
2680	1795716	357
2681	1796073	478
2682	1796551	628
2683	1797179	2107
2684	1799286	620
2685	1799906	186
2686	1800092	526
2687	1800618	453
2688	1801071	369
2689	1801440	2007
2690	1803447	296
2691	1803743	432
2692	1804175	253
2693	1804428	391
2694	1804819	113
2695	1804932	2093
2696	1807025	452
2697	1807477	2007
2698	1809484	2177
2699	1811661	228
2700	1811889	452
2701	1812341	451
2702	1812792	369
2703	1813161	355
2704	1813516	221
2705	1813737	365
2706	1814102	2175
2707	1816277	453
2708	1816730	526
2709	1817256	453
2710	1817709	526
2711	1818235	453
2712	1818688	300
2713	1818988	2129
2714	1821117	299
2715	1821416	526
2716	1821942	452
2717	1822394	204
2718	1822598	207
2719	1822805	2145
2720	1824950	2040
2721	1826990	271
2722	1827261	513
2723	1827774	424
2724	1828198	425
2725	1828623	421
2726	1829044	341
2727	1829385	526
2728	1829911	452
2729	1830363	204
2730	1830567	204
2731	1830771	253
2732	1831024	2130
2733	1833154	2130
2734	1835284	2130
2735	1837414	2130
2736	1839544	2130
2737	1841674	2130
2738	1843804	2130
2739	1845934	2130
2740	1848064	2130
2741	1850194	2130
2742	1852324	2130
2743	1854454	2130
2744	1856584	2130
2745	1858714	2130
2746	1860844	103
2747	1860947	103
2748	1861050	445
2749	1861495	433
2750	1861928	2118
2751	1864046	210
2752	1864256	537
2753	1864793	393
2754	1865186	203
2755	1865389	124
2756	1865513	406
2757	1865919	2088
2758	1868007	452
2759	1868459	204
2760	1868663	216
2761	1868879	191
2762	1869070	444
2763	1869514	267
2764	1869781	299
2765	1870080	528
2766	1870608	452
2767	1871060	204
2768	1871264	2129
2769	1873393	299
2770	1873692	232
2771	1873924	428
2772	1874352	124
2773	1874476	406
2774	1874882	203
2775	1875085	124
2776	1875209	406
2777	1875615	203
2778	1875818	642
2779	1876460	452
2780	1876912	204
2781	1877116	2130
2782	1879246	303
2783	1879549	526
2784	1880075	452
2785	1880527	204
2786	1880731	2129
2787	1882860	526
2788	1883386	452
2789	1883838	204
2790	1884042	2129
2791	1886171	299
2792	1886470	526
2793	1886996	452
2794	1887448	204
2795	1887652	2129
2796	1889781	299
2797	1890080	353
2798	1890433	204
2799	1890637	2129
2800	1892766	299
2801	1893065	526
2802	1893591	452
2803	1894043	204
2804	1894247	2129
2805	1896376	299
2806	1896675	526
2807	1897201	452
2808	1897653	204
2809	1897857	2129
2810	1899986	299
2811	1900285	526
2812	1900811	452
2813	1901263	204
2814	1901467	2129
2815	1903596	299
2816	1903895	526
2817	1904421	452
2818	1904873	204
2819	1905077	2129
2820	1907206	299
2821	1907505	526
2822	1908031	452
2823	1908483	204
2824	1908687	330
2825	1909017	113
2826	1909130	232
2827	1909362	509
2828	1909871	1986
2829	1911857	224
2830	1912081	553
2831	1912634	124
2832	1912758	406
2833	1913164	197
2834	1913361	113
2835	1913474	393
2836	1913867	203
2837	1914070	124
2838	1914194	406
2839	1914600	203
2840	1914803	124
2841	1914927	490
2842	1915417	471
2843	1915888	649
2844	1916537	452
2845	1916989	204
2846	1917193	2129
2847	1919322	303
2848	1919625	526
2849	1920151	452
2850	1920603	204
2851	1920807	2129
2852	1922936	303
2853	1923239	526
2854	1923765	452
2855	1924217	204
2856	1924421	2129
2857	1926550	303
2858	1926853	526
2859	1927379	452
2860	1927831	204
2861	1928035	2129
2862	1930164	303
2863	1930467	526
2864	1930993	452
2865	1931445	204
2866	1931649	2129
2867	1933778	303
2868	1934081	526
2869	1934607	452
2870	1935059	204
2871	1935263	2129
2872	1937392	303
2873	1937695	526
2874	1938221	452
2875	1938673	204
2876	1938877	2129
2877	1941006	303
2878	1941309	526
2879	1941835	452
2880	1942287	204
2881	1942491	2129
2882	1944620	299
2883	1944919	526
2884	1945445	452
2885	1945897	204
2886	1946101	2129
2887	1948230	299
2888	1948529	526
2889	1949055	452
2890	1949507	204
2891	1949711	2129
2892	1951840	299
2893	1952139	526
2894	1952665	452
2895	1953117	204
2896	1953321	2129
2897	1955450	299
2898	1955749	526
2899	1956275	452
2900	1956727	226
2901	1956953	509
2902	1957462	1986
2903	1959448	157
2904	1959605	2129
2905	1961734	342
2906	1962076	204
2907	1962280	2129
2908	1964409	216
2909	1964625	548
2910	1965173	225
2911	1965398	493
2912	1965891	538
2913	1966429	377
2914	1966806	231
2915	1967037	2130
2916	1969167	303
2917	1969470	526
2918	1969996	452
2919	1970448	204
2920	1970652	2130
2921	1972782	303
2922	1973085	526
2923	1973611	452
2924	1974063	204
2925	1974267	2130
2926	1976397	303
2927	1976700	526
2928	1977226	452
2929	1977678	204
2930	1977882	233
2931	1978115	162
2932	1978277	311
2933	1978588	393
2934	1978981	299
2935	1979280	116
2936	1979396	452
2937	1979848	204
2938	1980052	2129
2939	1982181	643
2940	1982824	2129
2941	1984953	299
2942	1985252	526
2943	1985778	452
2944	1986230	204
2945	1986434	2129
2946	1988563	299
2947	1988862	526
2948	1989388	452
2949	1989840	204
2950	1990044	2129
2951	1992173	299
2952	1992472	526
2953	1992998	453
2954	1993451	204
2955	1993655	2129
2956	1995784	276
2957	1996060	526
2958	1996586	453
2959	1997039	204
2960	1997243	2129
2961	1999372	300
2962	1999672	526
2963	2000198	453
2964	2000651	204
2965	2000855	2129
2966	2002984	300
2967	2003284	526
2968	2003810	453
2969	2004263	299
2970	2004562	526
2971	2005088	452
2972	2005540	204
2973	2005744	2129
2974	2007873	299
2975	2008172	526
2976	2008698	452
2977	2009150	204
2978	2009354	2129
2979	2011483	299
2980	2011782	526
2981	2012308	452
2982	2012760	204
2983	2012964	2129
2984	2015093	107
2985	2015200	452
2986	2015652	406
2987	2016058	168
2988	2016226	452
2989	2016678	204
2990	2016882	303
2991	2017185	452
2992	2017637	204
2993	2017841	303
2994	2018144	452
2995	2018596	204
2996	2018800	303
2997	2019103	452
2998	2019555	204
2999	2019759	303
3000	2020062	452
3001	2020514	204
3002	2020718	303
3003	2021021	452
3004	2021473	204
3005	2021677	303
3006	2021980	452
3007	2022432	204
3008	2022636	303
3009	2022939	204
3010	2023143	247
3011	2023390	225
3012	2023615	526
3013	2024141	437
3014	2024578	452
3015	2025030	452
3016	2025482	475
3017	2025957	2149
3018	2028106	526
3019	2028632	452
3020	2029084	204
3021	2029288	2130
3022	2031418	303
3023	2031721	526
3024	2032247	452
3025	2032699	204
3026	2032903	2130
3027	2035033	303
3028	2035336	526
3029	2035862	452
3030	2036314	625
3031	2036939	452
3032	2037391	204
3033	2037595	528
3034	2038123	2129
3035	2040252	2129
3036	2042381	2129
3037	2044510	452
3038	2044962	526
3039	2045488	452
3040	2045940	2129
3041	2048069	2129
3042	2050198	299
3043	2050497	526
3044	2051023	452
3045	2051475	225
3046	2051700	231
3047	2051931	2111
3048	2054042	2125
3049	2056167	452
3050	2056619	526
3051	2057145	526
3052	2057671	452
3053	2058123	299
3054	2058422	526
3055	2058948	452
3056	2059400	204
3057	2059604	2172
3058	2061776	299
3059	2062075	526
3060	2062601	452
3061	2063053	214
3062	2063267	2129
3063	2065396	299
3064	2065695	526
3065	2066221	452
3066	2066673	214
3067	2066887	2129
3068	2069016	299
3069	2069315	526
3070	2069841	452
3071	2070293	214
3072	2070507	2129
3073	2072636	299
3074	2072935	526
3075	2073461	452
3076	2073913	214
3077	2074127	2129
3078	2076256	299
3079	2076555	526
3080	2077081	204
3081	2077285	452
3082	2077737	526
3083	2078263	1986
3084	2080249	118
3085	2080367	526
3086	2080893	704
3087	2081597	526
3088	2082123	1986
3089	2084109	1948
3090	2086057	515
3091	2086572	526
3092	2087098	478
3093	2087576	424
3094	2088000	231
3095	2088231	526
3096	2088757	204
3097	2088961	124
3098	2089085	452
3099	2089537	204
3100	2089741	189
3101	2089930	2130
3102	2092060	509
3103	2092569	2129
3104	2094698	2130
3105	2096828	204
3106	2097032	224
3107	2097256	418
3108	2097674	224
3109	2097898	418
3110	2098316	224
3111	2098540	561
3112	2099101	300
3113	2099401	231
3114	2099632	2111
3115	2101743	452
3116	2102195	204
3117	2102399	2129
3118	2104528	299
3119	2104827	526
3120	2105353	452
3121	2105805	204
3122	2106009	2129
3123	2108138	299
3124	2108437	526
3125	2108963	452
3126	2109415	204
3127	2109619	2129
3128	2111748	452
3129	2112200	532
3130	2112732	606
3131	2113338	298
3132	2113636	124
3133	2113760	452
3134	2114212	2130
3135	2116342	2094
3136	2118436	163
3137	2118599	474
3138	2119073	526
3139	2119599	2129
3140	2121728	1986
3141	2123714	2143
3142	2125857	204
3143	2126061	526
3144	2126587	526
3145	2127113	224
3146	2127337	452
3147	2127789	231
3148	2128020	452
3149	2128472	204
3150	2128676	2130
3151	2130806	311
3152	2131117	526
3153	2131643	452
3154	2132095	204
3155	2132299	302
3156	2132601	453
3157	2133054	204
3158	2133258	267
3159	2133525	204
3160	2133729	526
3161	2134255	347
3162	2134602	433
3163	2135035	432
3164	2135467	472
3165	2135939	462
3166	2136401	506
3167	2136907	222
3168	2137129	631
3169	2137760	260
3170	2138020	162
3171	2138182	452
3172	2138634	525
3173	2139159	257
3174	2139416	183
3175	2139599	2111
3176	2141710	786
3177	2142496	318
3178	2142814	2120
3179	2144934	205
3180	2145139	122
3181	2145261	428
3182	2145689	610
3183	2146299	323
3184	2146622	262
3185	2146884	301
3186	2147185	2136
3187	2149321	2195
3188	2151516	225
3189	2151741	97
3190	2151838	105
3191	2151943	253
3192	2152196	590
3193	2152786	240
3194	2153026	472
3195	2153498	149
3196	2153647	224
3197	2153871	519
3198	2154390	2121
3199	2156511	291
3200	2156802	282
3201	2157084	144
3202	2157228	2129
3203	2159357	340
3204	2159697	433
3205	2160130	420
3206	2160550	2070
3207	2162620	212
3208	2162832	122
3209	2162954	2107
3210	2165061	459
3211	2165520	1948
3212	2167468	74
3213	2167542	2130
3214	2169672	303
3215	2169975	253
3216	2170228	495
3217	2170723	289
3218	2171012	333
3219	2171345	626
3220	2171971	222
3221	2172193	1988
3222	2174181	402
3223	2174583	299
3224	2174882	2147
3225	2177029	456
3226	2177485	207
3227	2177692	441
3228	2178133	397
3229	2178530	318
3230	2178848	308
3231	2179156	512
3232	2179668	205
3233	2179873	516
3234	2180389	300
3235	2180689	2129
3236	2182818	300
3237	2183118	2129
3238	2185247	300
3239	2185547	453
3240	2186000	452
3241	2186452	204
3242	2186656	2129
3243	2188785	299
3244	2189084	526
3245	2189610	630
3246	2190240	385
3247	2190625	478
3248	2191103	207
3249	2191310	2111
3250	2193421	267
3251	2193688	261
3252	2193949	259
3253	2194208	585
3254	2194793	2129
3255	2196922	299
3256	2197221	526
3257	2197747	524
3258	2198271	626
3259	2198897	526
3260	2199423	526
3261	2199949	526
3262	2200475	526
3263	2201001	526
3264	2201527	526
3265	2202053	526
3266	2202579	526
3267	2203105	526
3268	2203631	526
3269	2204157	526
3270	2204683	526
3271	2205209	526
3272	2205735	526
3273	2206261	296
3274	2206557	296
3275	2206853	42
3276	2206895	280
3277	2207175	475
3278	2207650	157
3279	2207807	2122
3280	2209929	232
3281	2210161	509
3282	2210670	1986
3283	2212656	224
3284	2212880	433
3285	2213313	299
3286	2213612	528
3287	2214140	521
3288	2214661	81
3289	2214742	191
3290	2214933	231
3291	2215164	204
3292	2215368	2129
3293	2217497	299
3294	2217796	526
3295	2218322	452
3296	2218774	204
3297	2218978	197
3298	2219175	321
3299	2219496	1986
3300	2221482	224
3301	2221706	509
3302	2222215	1986
3303	2224201	224
3304	2224425	509
3305	2224934	2097
3306	2227031	303
3307	2227334	526
3308	2227860	452
3309	2228312	204
3310	2228516	2130
3311	2230646	303
3312	2230949	526
3313	2231475	406
3314	2231881	2129
3315	2234010	299
3316	2234309	526
3317	2234835	452
3318	2235287	204
3319	2235491	2129
3320	2237620	299
3321	2237919	526
3322	2238445	452
3323	2238897	204
3324	2239101	222
3325	2239323	526
3326	2239849	452
3327	2240301	204
3328	2240505	2129
3329	2242634	299
3330	2242933	526
3331	2243459	452
3332	2243911	204
3333	2244115	2129
3334	2246244	299
3335	2246543	526
3336	2247069	452
3337	2247521	204
3338	2247725	2129
3339	2249854	299
3340	2250153	526
3341	2250679	452
3342	2251131	204
3343	2251335	2129
3344	2253464	299
3345	2253763	526
3346	2254289	452
3347	2254741	204
3348	2254945	2129
3349	2257074	299
3350	2257373	526
3351	2257899	240
3352	2258139	1988
3353	2260127	197
3354	2260324	124
3355	2260448	406
3356	2260854	203
3357	2261057	71
3358	2261128	1986
3359	2263114	224
3360	2263338	510
3361	2263848	1987
3362	2265835	232
3363	2266067	509
3364	2266576	1986
3365	2268562	224
3366	2268786	509
3367	2269295	1986
3368	2271281	365
3369	2271646	301
3370	2271947	2292
3371	2274239	303
3372	2274542	526
3373	2275068	452
3374	2275520	204
3375	2275724	2129
3376	2277853	303
3377	2278156	526
3378	2278682	452
3379	2279134	204
3380	2279338	2129
3381	2281467	303
3382	2281770	526
3383	2282296	452
3384	2282748	204
3385	2282952	2129
3386	2285081	303
3387	2285384	526
3388	2285910	452
3389	2286362	204
3390	2286566	2129
3391	2288695	303
3392	2288998	526
3393	2289524	452
3394	2289976	204
3395	2290180	2129
3396	2292309	303
3397	2292612	526
3398	2293138	452
3399	2293590	204
3400	2293794	2129
3401	2295923	303
3402	2296226	526
3403	2296752	452
3404	2297204	204
3405	2297408	2129
3406	2299537	299
3407	2299836	526
3408	2300362	452
3409	2300814	204
3410	2301018	2129
3411	2303147	299
3412	2303446	526
3413	2303972	452
3414	2304424	204
3415	2304628	2129
3416	2306757	299
3417	2307056	526
3418	2307582	452
3419	2308034	204
3420	2308238	2129
3421	2310367	299
3422	2310666	526
3423	2311192	452
3424	2311644	204
3425	2311848	2129
3426	2313977	307
3427	2314284	357
3428	2314641	124
3429	2314765	406
3430	2315171	526
3431	2315697	424
3432	2316121	241
3433	2316362	2129
3434	2318491	452
3435	2318943	521
3436	2319464	2119
3437	2321583	433
3438	2322016	377
3439	2322393	68
3440	2322461	179
3441	2322640	513
3442	2323153	452
3443	2323605	204
3444	2323809	2130
3445	2325939	303
3446	2326242	526
3447	2326768	452
3448	2327220	204
3449	2327424	2130
3450	2329554	303
3451	2329857	526
3452	2330383	452
3453	2330835	204
3454	2331039	2130
3455	2333169	303
3456	2333472	526
3457	2333998	163
3458	2334161	227
3459	2334388	225
3460	2334613	232
3461	2334845	204
3462	2335049	546
3463	2335595	299
3464	2335894	526
3465	2336420	453
3466	2336873	2108
3467	2338981	452
3468	2339433	204
3469	2339637	2129
3470	2341766	299
3471	2342065	526
3472	2342591	452
3473	2343043	204
3474	2343247	2129
3475	2345376	299
3476	2345675	526
3477	2346201	452
3478	2346653	204
3479	2346857	2129
3480	2348986	299
3481	2349285	526
3482	2349811	453
3483	2350264	231
3484	2350495	2145
3485	2352640	204
3486	2352844	526
3487	2353370	453
3488	2353823	204
3489	2354027	2129
3490	2356156	300
3491	2356456	526
3492	2356982	453
3493	2357435	204
3494	2357639	2129
3495	2359768	300
3496	2360068	204
3497	2360272	2129
3498	2362401	299
3499	2362700	526
3500	2363226	452
3501	2363678	204
3502	2363882	2129
3503	2366011	299
3504	2366310	526
3505	2366836	452
3506	2367288	204
3507	2367492	2129
3508	2369621	299
3509	2369920	526
3510	2370446	452
3511	2370898	169
3512	2371067	452
3513	2371519	224
3514	2371743	318
3515	2372061	303
3516	2372364	452
3517	2372816	204
3518	2373020	303
3519	2373323	452
3520	2373775	204
3521	2373979	303
3522	2374282	452
3523	2374734	204
3524	2374938	303
3525	2375241	452
3526	2375693	204
3527	2375897	303
3528	2376200	452
3529	2376652	204
3530	2376856	303
3531	2377159	452
3532	2377611	204
3533	2377815	303
3534	2378118	452
3535	2378570	204
3536	2378774	526
3537	2379300	181
3538	2379481	625
3539	2380106	2129
3540	2382235	410
3541	2382645	452
3542	2383097	452
3543	2383549	81
3544	2383630	588
3545	2384218	2130
3546	2386348	303
3547	2386651	526
3548	2387177	452
3549	2387629	204
3550	2387833	2130
3551	2389963	303
3552	2390266	526
3553	2390792	452
3554	2391244	204
3555	2391448	2130
3556	2393578	332
3557	2393910	625
3558	2394535	299
3559	2394834	527
3560	2395361	2129
3561	2397490	299
3562	2397789	299
3563	2398088	478
3564	2398566	452
3565	2399018	526
3566	2399544	452
3567	2399996	526
3568	2400522	452
3569	2400974	204
3570	2401178	2129
3571	2403307	299
3572	2403606	511
3573	2404117	519
3574	2404636	424
3575	2405060	424
3576	2405484	452
3577	2405936	526
3578	2406462	526
3579	2406988	452
3580	2407440	204
3581	2407644	2129
3582	2409773	299
3583	2410072	526
3584	2410598	452
3585	2411050	214
3586	2411264	2129
3587	2413393	299
3588	2413692	526
3589	2414218	452
3590	2414670	214
3591	2414884	2129
3592	2417013	299
3593	2417312	526
3594	2417838	452
3595	2418290	214
3596	2418504	2129
3597	2420633	299
3598	2420932	526
3599	2421458	452
3600	2421910	204
3601	2422114	2129
3602	2424243	299
3603	2424542	526
3604	2425068	452
3605	2425520	204
3606	2425724	2129
3607	2427853	526
3608	2428379	299
3609	2428678	2129
3610	2430807	452
3611	2431259	53
3612	2431312	526
3613	2431838	97
3614	2431935	452
3615	2432387	406
3616	2432793	452
3617	2433245	209
3618	2433454	2130
3619	2435584	75
3620	2435659	267
3621	2435926	513
3622	2436439	2129
3623	2438568	204
3624	2438772	1986
3625	2440758	299
3626	2441057	526
3627	2441583	533
3628	2442116	431
3629	2442547	509
3630	2443056	452
3631	2443508	452
3632	2443960	524
3633	2444484	563
3634	2445047	315
3635	2445362	563
3636	2445925	315
3637	2446240	563
3638	2446803	2103
3639	2448906	204
3640	2449110	519
3641	2449629	424
3642	2450053	452
3643	2450505	526
3644	2451031	452
3645	2451483	204
3646	2451687	2129
3647	2453816	299
3648	2454115	526
3649	2454641	452
3650	2455093	204
3651	2455297	2129
3652	2457426	299
3653	2457725	526
3654	2458251	406
3655	2458657	452
3656	2459109	2094
3657	2461203	110
3658	2461313	204
3659	2461517	1986
3660	2463503	299
3661	2463802	452
3662	2464254	424
3663	2464678	660
3664	2465338	88
3665	2465426	526
3666	2465952	515
3667	2466467	406
3668	2466873	453
3669	2467326	526
3670	2467852	2129
3671	2469981	2129
3672	2472110	203
3673	2472313	299
3674	2472612	513
3675	2473125	299
3676	2473424	524
3677	2473948	452
3678	2474400	311
3679	2474711	2129
3680	2476840	299
3681	2477139	526
3682	2477665	304
3683	2477969	300
3684	2478269	526
3685	2478795	231
3686	2479026	526
3687	2479552	2129
3688	2481681	326
3689	2482007	257
3690	2482264	433
3691	2482697	271
3692	2482968	300
3693	2483268	109
3694	2483377	594
3695	2483971	96
3696	2484067	168
3697	2484235	223
3698	2484458	315
3699	2484773	2111
3700	2486884	229
3701	2487113	524
3702	2487637	439
3703	2488076	83
3704	2488159	218
3705	2488377	425
3706	2488802	94
3707	2488896	2106
3708	2491002	302
3709	2491304	2123
3710	2493427	258
3711	2493685	220
3712	2493905	236
3713	2494141	457
3714	2494598	441
3715	2495039	662
3716	2495701	2117
3717	2497818	125
3718	2497943	617
3719	2498560	107
3720	2498667	133
3721	2498800	278
3722	2499078	116
3723	2499194	510
3724	2499704	2111
3725	2501815	424
3726	2502239	204
3727	2502443	287
3728	2502730	200
3729	2502930	431
3730	2503361	95
3731	2503456	288
3732	2503744	311
3733	2504055	505
3734	2504560	182
3735	2504742	296
3736	2505038	478
3737	2505516	337
3738	2505853	474
3739	2506327	528
3740	2506855	436
3741	2507291	225
3742	2507516	626
3743	2508142	122
3744	2508264	253
3745	2508517	208
3746	2508725	1948
3747	2510673	453
3748	2511126	2087
3749	2513213	222
3750	2513435	204
3751	2513639	528
3752	2514167	484
3753	2514651	516
3754	2515167	172
3755	2515339	224
3756	2515563	168
3757	2515731	204
3758	2515935	2175
3759	2518110	2193
3760	2520303	281
3761	2520584	204
3762	2520788	2129
3763	2522917	204
3764	2523121	453
3765	2523574	204
3766	2523778	300
3767	2524078	299
3768	2524377	526
3769	2524903	452
3770	2525355	204
3771	2525559	2129
3772	2527688	2126
3773	2529814	381
3774	2530195	103
3775	2530298	543
3776	2530841	424
3777	2531265	231
3778	2531496	89
3779	2531585	94
3780	2531679	55
3781	2531734	452
3782	2532186	204
3783	2532390	2129
3784	2534519	2129
3785	2536648	1948
3786	2538596	2130
3787	2540726	2130
3788	2542856	2130
3789	2544986	2130
3790	2547116	2130
3791	2549246	2130
3792	2551376	2130
3793	2553506	2130
3794	2555636	2130
3795	2557766	2130
3796	2559896	2130
3797	2562026	2130
3798	2564156	2130
3799	2566286	2130
3800	2568416	289
3801	2568705	289
3802	2568994	2034
3803	2571028	225
3804	2571253	383
3805	2571636	568
3806	2572204	393
3807	2572597	197
3808	2572794	124
3809	2572918	406
3810	2573324	203
3811	2573527	280
3812	2573807	204
3813	2574011	2129
3814	2576140	2115
3815	2578255	216
3816	2578471	217
3817	2578688	513
3818	2579201	528
3819	2579729	452
3820	2580181	204
3821	2580385	2129
3822	2582514	299
3823	2582813	526
3824	2583339	559
3825	2583898	220
3826	2584118	406
3827	2584524	203
3828	2584727	124
3829	2584851	406
3830	2585257	203
3831	2585460	124
3832	2585584	452
3833	2586036	204
3834	2586240	2130
3835	2588370	303
3836	2588673	526
3837	2589199	452
3838	2589651	204
3839	2589855	2129
3840	2591984	224
3841	2592208	452
3842	2592660	204
3843	2592864	2129
3844	2594993	299
3845	2595292	526
3846	2595818	452
3847	2596270	204
3848	2596474	2129
3849	2598603	299
3850	2598902	526
3851	2599428	547
3852	2599975	2129
3853	2602104	299
3854	2602403	526
3855	2602929	452
3856	2603381	204
3857	2603585	2129
3858	2605714	299
3859	2606013	526
3860	2606539	452
3861	2606991	204
3862	2607195	2129
3863	2609324	299
3864	2609623	526
3865	2610149	452
3866	2610601	204
3867	2610805	2129
3868	2612934	299
3869	2613233	526
3870	2613759	452
3871	2614211	204
3872	2614415	2129
3873	2616544	299
3874	2616843	526
3875	2617369	452
3876	2617821	204
3877	2618025	2129
3878	2620154	185
3879	2620339	2080
3880	2622419	559
3881	2622978	1986
3882	2624964	224
3883	2625188	509
3884	2625697	74
3885	2625771	406
3886	2626177	203
3887	2626380	113
3888	2626493	393
3889	2626886	197
3890	2627083	124
3891	2627207	406
3892	2627613	203
3893	2627816	124
3894	2627940	452
3895	2628392	215
3896	2628607	649
3897	2629256	517
3898	2629773	204
3899	2629977	2129
3900	2632106	303
3901	2632409	526
3902	2632935	452
3903	2633387	204
3904	2633591	2129
3905	2635720	303
3906	2636023	526
3907	2636549	452
3908	2637001	204
3909	2637205	2129
3910	2639334	303
3911	2639637	526
3912	2640163	452
3913	2640615	204
3914	2640819	2129
3915	2642948	303
3916	2643251	526
3917	2643777	452
3918	2644229	204
3919	2644433	2129
3920	2646562	303
3921	2646865	526
3922	2647391	452
3923	2647843	204
3924	2648047	2129
3925	2650176	303
3926	2650479	526
3927	2651005	452
3928	2651457	204
3929	2651661	2129
3930	2653790	303
3931	2654093	526
3932	2654619	452
3933	2655071	204
3934	2655275	2129
3935	2657404	299
3936	2657703	526
3937	2658229	452
3938	2658681	204
3939	2658885	2129
3940	2661014	299
3941	2661313	526
3942	2661839	452
3943	2662291	204
3944	2662495	2129
3945	2664624	299
3946	2664923	526
3947	2665449	452
3948	2665901	204
3949	2666105	2129
3950	2668234	299
3951	2668533	526
3952	2669059	452
3953	2669511	204
3954	2669715	423
3955	2670138	1986
3956	2672124	224
3957	2672348	2129
3958	2674477	276
3959	2674753	203
3960	2674956	526
3961	2675482	299
3962	2675781	2115
3963	2677896	625
3964	2678521	280
3965	2678801	179
3966	2678980	2068
3967	2681048	176
3968	2681224	2111
3969	2683335	303
3970	2683638	526
3971	2684164	452
3972	2684616	204
3973	2684820	2130
3974	2686950	303
3975	2687253	526
3976	2687779	452
3977	2688231	204
3978	2688435	2130
3979	2690565	303
3980	2690868	526
3981	2691394	452
3982	2691846	204
3983	2692050	2130
3984	2694180	167
3985	2694347	621
3986	2694968	511
3987	2695479	197
3988	2695676	526
3989	2696202	351
3990	2696553	204
3991	2696757	2129
3992	2698886	300
3993	2699186	559
3994	2699745	299
3995	2700044	526
3996	2700570	452
3997	2701022	204
3998	2701226	2129
3999	2703355	299
4000	2703654	526
4001	2704180	452
4002	2704632	204
4003	2704836	2129
4004	2706965	298
4005	2707263	526
4006	2707789	453
4007	2708242	204
4008	2708446	2129
4009	2710575	299
4010	2710874	519
4011	2711393	453
4012	2711846	300
4013	2712146	2129
4014	2714275	281
4015	2714556	526
4016	2715082	453
4017	2715535	204
4018	2715739	2129
4019	2717868	300
4020	2718168	526
4021	2718694	453
4022	2719147	204
4023	2719351	526
4024	2719877	452
4025	2720329	204
4026	2720533	2129
4027	2722662	299
4028	2722961	526
4029	2723487	452
4030	2723939	204
4031	2724143	2129
4032	2726272	299
4033	2726571	526
4034	2727097	452
4035	2727549	204
4036	2727753	2129
4037	2729882	299
4038	2730181	478
4039	2730659	452
4040	2731111	203
4041	2731314	369
4042	2731683	204
4043	2731887	303
4044	2732190	452
4045	2732642	204
4046	2732846	303
4047	2733149	452
4048	2733601	204
4049	2733805	303
4050	2734108	452
4051	2734560	204
4052	2734764	303
4053	2735067	452
4054	2735519	204
4055	2735723	303
4056	2736026	452
4057	2736478	204
4058	2736682	303
4059	2736985	452
4060	2737437	204
4061	2737641	303
4062	2737944	452
4063	2738396	2129
4064	2740525	194
4065	2740719	588
4066	2741307	453
4067	2741760	183
4068	2741943	452
4069	2742395	452
4070	2742847	281
4071	2743128	625
4072	2743753	452
4073	2744205	204
4074	2744409	2130
4075	2746539	303
4076	2746842	526
4077	2747368	452
4078	2747820	204
4079	2748024	2130
4080	2750154	303
4081	2750457	526
4082	2750983	452
4083	2751435	238
4084	2751673	625
4085	2752298	204
4086	2752502	2129
4087	2754631	429
4088	2755060	204
4089	2755264	204
4090	2755468	103
4091	2755571	452
4092	2756023	526
4093	2756549	452
4094	2757001	2129
4095	2759130	299
4096	2759429	526
4097	2759955	452
4098	2760407	204
4099	2760611	2097
4100	2762708	2111
4101	2764819	267
4102	2765086	276
4103	2765362	452
4104	2765814	526
4105	2766340	526
4106	2766866	526
4107	2767392	528
4108	2767920	452
4109	2768372	204
4110	2768576	2129
4111	2770705	452
4112	2771157	526
4113	2771683	452
4114	2772135	214
4115	2772349	2129
4116	2774478	299
4117	2774777	526
4118	2775303	452
4119	2775755	214
4120	2775969	2129
4121	2778098	299
4122	2778397	526
4123	2778923	452
4124	2779375	214
4125	2779589	2129
4126	2781718	299
4127	2782017	526
4128	2782543	452
4129	2782995	214
4130	2783209	2129
4131	2785338	299
4132	2785637	526
4133	2786163	452
4134	2786615	2130
4135	2788745	204
4136	2788949	429
4137	2789378	299
4138	2789677	109
4139	2789786	526
4140	2790312	2117
4141	2792429	299
4142	2792728	224
4143	2792952	299
4144	2793251	128
4145	2793379	452
4146	2793831	2064
4147	2795895	231
4148	2796126	2111
4149	2798237	204
4150	2798441	204
4151	2798645	424
4152	2799069	204
4153	2799273	2129
4154	2801402	2108
4155	2803510	289
4156	2803799	509
4157	2804308	299
4158	2804607	299
4159	2804906	2129
4160	2807035	2131
4161	2809166	300
4162	2809466	2131
4163	2811597	300
4164	2811897	2131
4165	2814028	436
4166	2814464	526
4167	2814990	2111
4168	2817101	276
4169	2817377	452
4170	2817829	2129
4171	2819958	299
4172	2820257	526
4173	2820783	452
4174	2821235	204
4175	2821439	2129
4176	2823568	299
4177	2823867	526
4178	2824393	452
4179	2824845	204
4180	2825049	2129
4181	2827178	224
4182	2827402	452
4183	2827854	227
4184	2828081	102
4185	2828183	526
4186	2828709	451
4187	2829160	204
4188	2829364	299
4189	2829663	295
4190	2829958	105
4191	2830063	282
4192	2830345	526
4193	2830871	324
4194	2831195	393
4195	2831588	300
4196	2831888	2129
4197	2834017	453
4198	2834470	526
4199	2834996	509
4200	2835505	204
4201	2835709	2110
4202	2837819	204
4203	2838023	2129
4204	2840152	299
4205	2840451	311
4206	2840762	452
4207	2841214	204
4208	2841418	2129
4209	2843547	179
4210	2843726	204
4211	2843930	2129
4212	2846059	513
4213	2846572	2129
4214	2848701	509
4215	2849210	288
4216	2849498	83
4217	2849581	294
4218	2849875	207
4219	2850082	349
4220	2850431	2094
4221	2852525	2177
4222	2854702	1956
4223	2856658	445
4224	2857103	613
4225	2857716	300
4226	2858016	429
4227	2858445	84
4228	2858529	2121
4229	2860650	230
4230	2860880	2123
4231	2863003	575
4232	2863578	250
4233	2863828	535
4234	2864363	434
4235	2864797	213
4236	2865010	451
4237	2865461	184
4238	2865645	539
4239	2866184	175
4240	2866359	320
4241	2866679	341
4242	2867020	611
4243	2867631	429
4244	2868060	55
4245	2868115	1948
4246	2870063	94
4247	2870157	179
4248	2870336	207
4249	2870543	2146
4250	2872689	2097
4251	2874786	426
4252	2875212	295
4253	2875507	526
4254	2876033	255
4255	2876288	625
4256	2876913	284
4257	2877197	329
4258	2877526	174
4259	2877700	225
4260	2877925	424
4261	2878349	553
4262	2878902	289
4263	2879191	122
4264	2879313	327
4265	2879640	102
4266	2879742	356
4267	2880098	281
4268	2880379	180
4269	2880559	103
4270	2880662	296
4271	2880958	103
4272	2881061	552
4273	2881613	478
4274	2882091	447
4275	2882538	138
4276	2882676	191
4277	2882867	526
4278	2883393	229
4279	2883622	221
4280	2883843	2104
4281	2885947	527
4282	2886474	539
4283	2887013	607
4284	2887620	452
4285	2888072	490
4286	2888562	490
4287	2889052	221
4288	2889273	453
4289	2889726	453
4290	2890179	526
4291	2890705	300
4292	2891005	526
4293	2891531	204
4294	2891735	204
4295	2891939	2129
4296	2894068	299
4297	2894367	526
4298	2894893	452
4299	2895345	438
4300	2895783	200
4301	2895983	296
4302	2896279	2116
4303	2898395	267
4304	2898662	513
4305	2899175	173
4306	2899348	167
4307	2899515	2290
4308	2901805	299
4309	2902104	526
4310	2902630	452
4311	2903082	452
4312	2903534	457
4313	2903991	526
4314	2904517	526
4315	2905043	526
4316	2905569	526
4317	2906095	526
4318	2906621	526
4319	2907147	526
4320	2907673	526
4321	2908199	526
4322	2908725	526
4323	2909251	526
4324	2909777	526
4325	2910303	526
4326	2910829	526
4327	2911355	253
4328	2911608	253
4329	2911861	427
4330	2912288	625
4331	2912913	182
4332	2913095	2094
4333	2915189	232
4334	2915421	510
4335	2915931	1986
4336	2917917	224
4337	2918141	509
4338	2918650	50
4339	2918700	528
4340	2919228	452
4341	2919680	423
4342	2920103	522
4343	2920625	2115
4344	2922740	2111
4345	2924851	2129
4346	2926980	299
4347	2927279	521
4348	2927800	452
4349	2928252	204
4350	2928456	2129
4351	2930585	1934
4352	2932519	521
4353	2933040	224
4354	2933264	509
4355	2933773	1986
4356	2935759	224
4357	2935983	509
4358	2936492	1986
4359	2938478	303
4360	2938781	526
4361	2939307	452
4362	2939759	204
4363	2939963	2130
4364	2942093	303
4365	2942396	526
4366	2942922	452
4367	2943374	203
4368	2943577	299
4369	2943876	526
4370	2944402	452
4371	2944854	204
4372	2945058	2129
4373	2947187	299
4374	2947486	526
4375	2948012	452
4376	2948464	204
4377	2948668	2129
4378	2950797	2149
4379	2952946	452
4380	2953398	204
4381	2953602	2129
4382	2955731	299
4383	2956030	526
4384	2956556	452
4385	2957008	204
4386	2957212	2129
4387	2959341	299
4388	2959640	526
4389	2960166	452
4390	2960618	204
4391	2960822	2129
4392	2962951	299
4393	2963250	526
4394	2963776	452
4395	2964228	204
4396	2964432	2129
4397	2966561	299
4398	2966860	526
4399	2967386	452
4400	2967838	204
4401	2968042	2129
4402	2970171	299
4403	2970470	526
4404	2970996	452
4405	2971448	544
4406	2971992	567
4407	2972559	113
4408	2972672	406
4409	2973078	203
4410	2973281	124
4411	2973405	2103
4412	2975508	224
4413	2975732	509
4414	2976241	1988
4415	2978229	232
4416	2978461	510
4417	2978971	1986
4418	2980957	224
4419	2981181	509
4420	2981690	1986
4421	2983676	299
4422	2983975	2185
4423	2986160	2292
4424	2988452	471
4425	2988923	526
4426	2989449	452
4427	2989901	204
4428	2990105	2129
4429	2992234	303
4430	2992537	526
4431	2993063	452
4432	2993515	204
4433	2993719	2129
4434	2995848	303
4435	2996151	526
4436	2996677	452
4437	2997129	204
4438	2997333	2129
4439	2999462	303
4440	2999765	526
4441	3000291	452
4442	3000743	204
4443	3000947	2129
4444	3003076	303
4445	3003379	526
4446	3003905	452
4447	3004357	204
4448	3004561	2129
4449	3006690	303
4450	3006993	526
4451	3007519	452
4452	3007971	204
4453	3008175	2129
4454	3010304	303
4455	3010607	526
4456	3011133	452
4457	3011585	204
4458	3011789	2129
4459	3013918	303
4460	3014221	526
4461	3014747	452
4462	3015199	204
4463	3015403	2129
4464	3017532	299
4465	3017831	526
4466	3018357	452
4467	3018809	204
4468	3019013	2129
4469	3021142	299
4470	3021441	526
4471	3021967	452
4472	3022419	204
4473	3022623	2129
4474	3024752	299
4475	3025051	526
4476	3025577	452
4477	3026029	204
4478	3026233	2129
4479	3028362	299
4480	3028661	524
4481	3029185	478
4482	3029663	406
4483	3030069	203
4484	3030272	452
4485	3030724	231
4486	3030955	569
4487	3031524	526
4488	3032050	204
4489	3032254	544
4490	3032798	625
4491	3033423	24
4492	3033447	176
4493	3033623	493
4494	3034116	538
4495	3034654	424
4496	3035078	204
4497	3035282	2130
4498	3037412	303
4499	3037715	526
4500	3038241	452
4501	3038693	204
4502	3038897	2130
4503	3041027	303
4504	3041330	526
4505	3041856	452
4506	3042308	204
4507	3042512	2130
4508	3044642	303
4509	3044945	526
4510	3045471	453
4511	3045924	162
4512	3046086	441
4513	3046527	2097
4514	3048624	510
4515	3049134	2129
4516	3051263	337
4517	3051600	526
4518	3052126	452
4519	3052578	204
4520	3052782	424
4521	3053206	204
4522	3053410	2129
4523	3055539	299
4524	3055838	526
4525	3056364	452
4526	3056816	204
4527	3057020	2129
4528	3059149	299
4529	3059448	526
4530	3059974	452
4531	3060426	204
4532	3060630	2129
4533	3062759	299
4534	3063058	526
4535	3063584	453
4536	3064037	204
4537	3064241	2111
4538	3066352	300
4539	3066652	526
4540	3067178	453
4541	3067631	204
4542	3067835	2129
4543	3069964	300
4544	3070264	526
4545	3070790	453
4546	3071243	204
4547	3071447	2129
4548	3073576	300
4549	3073876	526
4550	3074402	2129
4551	3076531	299
4552	3076830	526
4553	3077356	452
4554	3077808	204
4555	3078012	2129
4556	3080141	299
4557	3080440	526
4558	3080966	452
4559	3081418	204
4560	3081622	2129
4561	3083751	299
4562	3084050	526
4563	3084576	452
4564	3085028	204
4565	3085232	53
4566	3085285	452
4567	3085737	509
4568	3086246	2145
4569	3088391	452
4570	3088843	204
4571	3089047	303
4572	3089350	452
4573	3089802	204
4574	3090006	303
4575	3090309	452
4576	3090761	204
4577	3090965	303
4578	3091268	452
4579	3091720	204
4580	3091924	303
4581	3092227	452
4582	3092679	204
4583	3092883	303
4584	3093186	452
4585	3093638	204
4586	3093842	303
4587	3094145	452
4588	3094597	204
4589	3094801	303
4590	3095104	452
4591	3095556	144
4592	3095700	90
4593	3095790	300
4594	3096090	524
4595	3096614	452
4596	3097066	452
4597	3097518	289
4598	3097807	225
4599	3098032	303
4600	3098335	526
4601	3098861	452
4602	3099313	204
4603	3099517	2130
4604	3101647	303
4605	3101950	526
4606	3102476	452
4607	3102928	204
4608	3103132	2130
4609	3105262	303
4610	3105565	188
4611	3105753	625
4612	3106378	526
4613	3106904	452
4614	3107356	331
4615	3107687	526
4616	3108213	526
4617	3108739	296
4618	3109035	452
4619	3109487	526
4620	3110013	452
4621	3110465	452
4622	3110917	204
4623	3111121	2129
4624	3113250	299
4625	3113549	526
4626	3114075	420
4627	3114495	424
4628	3114919	231
4629	3115150	231
4630	3115381	452
4631	3115833	526
4632	3116359	526
4633	3116885	526
4634	3117411	2129
4635	3119540	299
4636	3119839	526
4637	3120365	452
4638	3120817	452
4639	3121269	2129
4640	3123398	299
4641	3123697	526
4642	3124223	452
4643	3124675	214
4644	3124889	2129
4645	3127018	299
4646	3127317	526
4647	3127843	452
4648	3128295	214
4649	3128509	2129
4650	3130638	299
4651	3130937	526
4652	3131463	452
4653	3131915	214
4654	3132129	2129
4655	3134258	299
4656	3134557	526
4657	3135083	452
4658	3135535	214
4659	3135749	2129
4660	3137878	299
4661	3138177	452
4662	3138629	526
4663	3139155	297
4664	3139452	204
4665	3139656	116
4666	3139772	526
4667	3140298	452
4668	3140750	204
4669	3140954	203
4670	3141157	204
4671	3141361	96
4672	3141457	299
4673	3141756	472
4674	3142228	513
4675	3142741	424
4676	3143165	452
4677	3143617	204
4678	3143821	276
4679	3144097	526
4680	3144623	452
4681	3145075	453
4682	3145528	210
4683	3145738	509
4684	3146247	204
4685	3146451	204
4686	3146655	431
4687	3147086	418
4688	3147504	224
4689	3147728	418
4690	3148146	224
4691	3148370	418
4692	3148788	278
4693	3149066	2129
4694	3151195	424
4695	3151619	231
4696	3151850	452
4697	3152302	452
4698	3152754	204
4699	3152958	2129
4700	3155087	299
4701	3155386	526
4702	3155912	452
4703	3156364	204
4704	3156568	2129
4705	3158697	299
4706	3158996	526
4707	3159522	452
4708	3159974	203
4709	3160177	452
4710	3160629	308
4711	3160937	149
4712	3161086	2130
4713	3163216	391
4714	3163607	526
4715	3164133	204
4716	3164337	231
4717	3164568	2130
4718	3166698	287
4719	3166985	526
4720	3167511	296
4721	3167807	232
4722	3168039	204
4723	3168243	452
4724	3168695	452
4725	3169147	452
4726	3169599	124
4727	3169723	526
4728	3170249	2129
4729	3172378	526
4730	3172904	452
4731	3173356	204
4732	3173560	311
4733	3173871	299
4734	3174170	526
4735	3174696	452
4736	3175148	553
4737	3175701	526
4738	3176227	453
4739	3176680	2111
4740	3178791	433
4741	3179224	406
4742	3179630	634
4743	3180264	184
4744	3180448	183
4745	3180631	508
4746	3181139	170
4747	3181309	457
4748	3181766	423
4749	3182189	454
4750	3182643	42
4751	3182685	105
4752	3182790	224
4753	3183014	331
4754	3183345	70
4755	3183415	424
4756	3183839	77
4757	3183916	435
4758	3184351	66
4759	3184417	226
4760	3184643	56
4761	3184699	231
4762	3184930	565
4763	3185495	387
4764	3185882	213
4765	3186095	2147
4766	3188242	567
4767	3188809	370
4768	3189179	252
4769	3189431	110
4770	3189541	74
4771	3189615	148
4772	3189763	436
4773	3190199	116
4774	3190315	80
4775	3190395	508
4776	3190903	469
4777	3191372	452
4778	3191824	234
4779	3192058	231
4780	3192289	2128
4781	3194417	609
4782	3195026	129
4783	3195155	210
4784	3195365	248
4785	3195613	116
4786	3195729	511
4787	3196240	337
4788	3196577	71
4789	3196648	253
4790	3196901	296
4791	3197197	318
4792	3197515	314
4793	3197829	244
4794	3198073	161
4795	3198234	554
4796	3198788	1948
4797	3200736	365
4798	3201101	1959
4799	3203060	2122
4800	3205182	103
4801	3205285	191
4802	3205476	562
4803	3206038	506
4804	3206544	2129
4805	3208673	282
4806	3208955	499
4807	3209454	424
4808	3209878	2180
4809	3212058	2113
4810	3214171	2146
4811	3216317	299
4812	3216616	365
4813	3216981	365
4814	3217346	512
4815	3217858	300
4816	3218158	300
4817	3218458	2129
4818	3220587	204
4819	3220791	2129
4820	3222920	300
4821	3223220	526
4822	3223746	452
4823	3224198	204
4824	3224402	2129
4825	3226531	299
4826	3226830	360
4827	3227190	608
4828	3227798	289
4829	3228087	424
4830	3228511	231
4831	3228742	2111
4832	3230853	73
4833	3230926	74
4834	3231000	254
4835	3231254	204
4836	3231458	2129
4837	3233587	299
4838	3233886	305
4839	3234191	90
4840	3234281	2130
4841	3236411	2130
4842	3238541	2130
4843	3240671	2130
4844	3242801	2130
4845	3244931	2130
4846	3247061	2130
4847	3249191	2130
4848	3251321	2130
4849	3253451	2130
4850	3255581	2130
4851	3257711	2130
4852	3259841	2130
4853	3261971	2130
4854	3264101	626
4855	3264727	1948
4856	3266675	260
4857	3266935	580
4858	3267515	183
4859	3267698	424
4860	3268122	197
4861	3268319	113
4862	3268432	406
4863	3268838	203
4864	3269041	124
4865	3269165	225
4866	3269390	2129
4867	3271519	299
4868	3271818	66
4869	3271884	2115
4870	3273999	453
4871	3274452	424
4872	3274876	452
4873	3275328	204
4874	3275532	2129
4875	3277661	299
4876	3277960	526
4877	3278486	452
4878	3278938	113
4879	3279051	2080
4880	3281131	203
4881	3281334	124
4882	3281458	406
4883	3281864	203
4884	3282067	124
4885	3282191	406
4886	3282597	204
4887	3282801	2130
4888	3284931	303
4889	3285234	526
4890	3285760	452
4891	3286212	204
4892	3286416	2130
4893	3288546	299
4894	3288845	509
4895	3289354	204
4896	3289558	2129
4897	3291687	299
4898	3291986	526
4899	3292512	452
4900	3292964	204
4901	3293168	2129
4902	3295297	299
4903	3295596	526
4904	3296122	452
4905	3296574	428
4906	3297002	299
4907	3297301	526
4908	3297827	452
4909	3298279	204
4910	3298483	2129
4911	3300612	299
4912	3300911	526
4913	3301437	452
4914	3301889	204
4915	3302093	2129
4916	3304222	299
4917	3304521	526
4918	3305047	452
4919	3305499	204
4920	3305703	2129
4921	3307832	299
4922	3308131	526
4923	3308657	452
4924	3309109	204
4925	3309313	2129
4926	3311442	299
4927	3311741	526
4928	3312267	452
4929	3312719	204
4930	3312923	2129
4931	3315052	299
4932	3315351	452
4933	3315803	420
4934	3316223	1934
4935	3318157	224
4936	3318381	509
4937	3318890	1986
4938	3320876	423
4939	3321299	203
4940	3321502	124
4941	3321626	393
4942	3322019	197
4943	3322216	113
4944	3322329	406
4945	3322735	203
4946	3322938	124
4947	3323062	406
4948	3323468	204
4949	3323672	452
4950	3324124	517
4951	3324641	301
4952	3324942	2129
4953	3327071	303
4954	3327374	526
4955	3327900	452
4956	3328352	204
4957	3328556	2129
4958	3330685	303
4959	3330988	526
4960	3331514	452
4961	3331966	204
4962	3332170	2129
4963	3334299	303
4964	3334602	526
4965	3335128	452
4966	3335580	204
4967	3335784	2129
4968	3337913	303
4969	3338216	526
4970	3338742	452
4971	3339194	204
4972	3339398	2129
4973	3341527	303
4974	3341830	526
4975	3342356	452
4976	3342808	204
4977	3343012	2129
4978	3345141	303
4979	3345444	526
4980	3345970	452
4981	3346422	204
4982	3346626	2129
4983	3348755	303
4984	3349058	526
4985	3349584	452
4986	3350036	204
4987	3350240	2129
4988	3352369	299
4989	3352668	526
4990	3353194	452
4991	3353646	204
4992	3353850	2129
4993	3355979	299
4994	3356278	526
4995	3356804	452
4996	3357256	204
4997	3357460	2129
4998	3359589	299
4999	3359888	526
5000	3360414	452
5001	3360866	204
5002	3361070	2129
5003	3363199	299
5004	3363498	526
5005	3364024	452
5006	3364476	204
5007	3364680	2129
5008	3366809	103
5009	3366912	224
5010	3367136	509
5011	3367645	299
5012	3367944	519
5013	3368463	67
5014	3368530	605
5015	3369135	526
5016	3369661	337
5017	3369998	625
5018	3370623	225
5019	3370848	538
5020	3371386	377
5021	3371763	68
5022	3371831	267
5023	3372098	526
5024	3372624	452
5025	3373076	204
5026	3373280	2130
5027	3375410	303
5028	3375713	526
5029	3376239	452
5030	3376691	204
5031	3376895	2130
5032	3379025	303
5033	3379328	526
5034	3379854	452
5035	3380306	204
5036	3380510	2130
5037	3382640	447
5038	3383087	227
5039	3383314	233
5040	3383547	420
5041	3383967	113
5042	3384080	452
5043	3384532	272
5044	3384804	2129
5045	3386933	299
5046	3387232	544
5047	3387776	251
5048	3388027	526
5049	3388553	452
5050	3389005	204
5051	3389209	2129
5052	3391338	299
5053	3391637	526
5054	3392163	452
5055	3392615	204
5056	3392819	2129
5057	3394948	299
5058	3395247	526
5059	3395773	452
5060	3396225	204
5061	3396429	2129
5062	3398558	299
5063	3398857	526
5064	3399383	424
5065	3399807	204
5066	3400011	2145
5067	3402156	300
5068	3402456	526
5069	3402982	453
5070	3403435	204
5071	3403639	2129
5072	3405768	300
5073	3406068	526
5074	3406594	453
5075	3407047	204
5076	3407251	2129
5077	3409380	452
5078	3409832	204
5079	3410036	2129
5080	3412165	299
5081	3412464	526
5082	3412990	452
5083	3413442	204
5084	3413646	2129
5085	3415775	299
5086	3416074	526
5087	3416600	452
5088	3417052	204
5089	3417256	2129
5090	3419385	299
5091	3419684	526
5092	3420210	2058
5093	3422268	452
5094	3422720	124
5095	3422844	607
5096	3423451	303
5097	3423754	452
5098	3424206	204
5099	3424410	303
5100	3424713	452
5101	3425165	204
5102	3425369	303
5103	3425672	452
5104	3426124	204
5105	3426328	303
5106	3426631	452
5107	3427083	204
5108	3427287	303
5109	3427590	452
5110	3428042	204
5111	3428246	303
5112	3428549	452
5113	3429001	204
5114	3429205	303
5115	3429508	452
5116	3429960	204
5117	3430164	299
5118	3430463	200
5119	3430663	114
5120	3430777	204
5121	3430981	2121
5122	3433102	452
5123	3433554	452
5124	3434006	256
5125	3434262	50
5126	3434312	204
5127	3434516	2130
5128	3436646	303
5129	3436949	526
5130	3437475	452
5131	3437927	204
5132	3438131	2130
5133	3440261	303
5134	3440564	526
5135	3441090	452
5136	3441542	204
5137	3441746	540
5138	3442286	625
5139	3442911	2130
5140	3445041	299
5141	3445340	231
5142	3445571	2129
5143	3447700	2129
5144	3449829	289
5145	3450118	452
5146	3450570	526
5147	3451096	452
5148	3451548	299
5149	3451847	526
5150	3452373	452
5151	3452825	204
5152	3453029	2129
5153	3455158	311
5154	3455469	276
5155	3455745	513
5156	3456258	519
5157	3456777	452
5158	3457229	526
5159	3457755	526
5160	3458281	526
5161	3458807	438
5162	3459245	204
5163	3459449	2129
5164	3461578	299
5165	3461877	452
5166	3462329	452
5167	3462781	214
5168	3462995	2129
5169	3465124	299
5170	3465423	526
5171	3465949	452
5172	3466401	214
5173	3466615	2129
5174	3468744	299
5175	3469043	526
5176	3469569	452
5177	3470021	214
5178	3470235	2129
5179	3472364	299
5180	3472663	526
5181	3473189	452
5182	3473641	204
5183	3473845	2129
5184	3475974	299
5185	3476273	526
5186	3476799	452
5187	3477251	204
5188	3477455	329
5189	3477784	2129
5190	3479913	173
5191	3480086	526
5192	3480612	2146
5193	3482758	526
5194	3483284	452
5195	3483736	526
5196	3484262	509
5197	3484771	526
5198	3485297	452
5199	3485749	204
5200	3485953	436
5201	3486389	2111
5202	3488500	267
5203	3488767	452
5204	3489219	295
5205	3489514	231
5206	3489745	2129
5207	3491874	305
5208	3492179	299
5209	3492478	510
5210	3492988	509
5211	3493497	526
5212	3494023	526
5213	3494549	302
5214	3494851	315
5215	3495166	563
5216	3495729	315
5217	3496044	563
5218	3496607	315
5219	3496922	226
5220	3497148	452
5221	3497600	276
5222	3497876	519
5223	3498395	452
5224	3498847	299
5225	3499146	526
5226	3499672	452
5227	3500124	204
5228	3500328	2129
5229	3502457	299
5230	3502756	526
5231	3503282	452
5232	3503734	204
5233	3503938	2129
5234	3506067	299
5235	3506366	509
5236	3506875	433
5237	3507308	526
5238	3507834	2140
5239	3509974	519
5240	3510493	93
5241	3510586	2130
5242	3512716	526
5243	3513242	532
5244	3513774	452
5245	3514226	255
5246	3514481	526
5247	3515007	282
5248	3515289	197
5249	3515486	535
5250	3516021	315
5251	3516336	299
5252	3516635	204
5253	3516839	1986
5254	3518825	2129
5255	3520954	2129
5256	3523083	2130
5257	3525213	305
5258	3525518	526
5259	3526044	311
5260	3526355	204
5261	3526559	2129
5262	3528688	299
5263	3528987	2070
5264	3531057	452
5265	3531509	299
5266	3531808	452
5267	3532260	288
5268	3532548	224
5269	3532772	2118
5270	3534890	453
5271	3535343	125
5272	3535468	2133
5273	3537601	577
5274	3538178	285
5275	3538463	66
5276	3538529	255
5277	3538784	2034
5278	3540818	2106
5279	3542924	563
5280	3543487	231
5281	3543718	111
5282	3543829	272
5283	3544101	163
5284	3544264	253
5285	3544517	2128
5286	3546645	84
5287	3546729	2109
5288	3548838	79
5289	3548917	79
5290	3548996	215
5291	3549211	625
5292	3549836	281
5293	3550117	2081
5294	3552198	228
5295	3552426	627
5296	3553053	102
5297	3553155	24
5298	3553179	118
5299	3553297	277
5300	3553574	2141
5301	3555715	569
5302	3556284	2133
5303	3558417	291
5304	3558708	299
5305	3559007	212
5306	3559219	532
5307	3559751	452
5308	3560203	1933
5309	3562136	2120
5310	3564256	47
5311	3564303	598
5312	3564901	127
5313	3565028	2097
5314	3567125	194
5315	3567319	76
5316	3567395	620
5317	3568015	289
5318	3568304	628
5319	3568932	354
5320	3569286	2101
5321	3571387	478
5322	3571865	2099
5323	3573964	495
5324	3574459	253
5325	3574712	620
5326	3575332	432
5327	3575764	296
5328	3576060	216
5329	3576276	197
5330	3576473	131
5331	3576604	452
5332	3577056	438
5333	3577494	2109
5334	3579603	228
5335	3579831	523
5336	3580354	467
5337	3580821	369
5338	3581190	204
5339	3581394	205
5340	3581599	205
5341	3581804	2175
5342	3583979	526
5343	3584505	204
5344	3584709	453
5345	3585162	526
5346	3585688	453
5347	3586141	204
5348	3586345	2129
5349	3588474	299
5350	3588773	526
5351	3589299	452
5352	3589751	204
5353	3589955	207
5354	3590162	2258
5355	3592420	253
5356	3592673	267
5357	3592940	513
5358	3593453	424
5359	3593877	549
5360	3594426	552
5361	3594978	439
5362	3595417	526
5363	3595943	452
5364	3596395	204
5365	3596599	204
5366	3596803	293
5367	3597096	526
5368	3597622	526
5369	3598148	526
5370	3598674	526
5371	3599200	526
5372	3599726	526
5373	3600252	526
5374	3600778	526
5375	3601304	526
5376	3601830	526
5377	3602356	526
5378	3602882	526
5379	3603408	526
5380	3603934	526
5381	3604460	1948
5382	3606408	472
5383	3606880	168
5384	3607048	90
5385	3607138	563
5386	3607701	242
5387	3607943	510
5388	3608453	1988
5389	3610441	224
5390	3610665	509
5391	3611174	1986
5392	3613160	625
5393	3613785	452
5394	3614237	204
5395	3614441	357
5396	3614798	453
5397	3615251	444
5398	3615695	267
5399	3615962	299
5400	3616261	528
5401	3616789	452
5402	3617241	204
5403	3617445	2129
5404	3619574	299
5405	3619873	406
5406	3620279	428
5407	3620707	509
5408	3621216	1986
5409	3623202	224
5410	3623426	509
5411	3623935	1986
5412	3625921	224
5413	3626145	526
5414	3626671	452
5415	3627123	204
5416	3627327	2130
5417	3629457	303
5418	3629760	526
5419	3630286	452
5420	3630738	204
5421	3630942	124
5422	3631066	526
5423	3631592	452
5424	3632044	204
5425	3632248	2129
5426	3634377	299
5427	3634676	526
5428	3635202	452
5429	3635654	204
5430	3635858	2129
5431	3637987	299
5432	3638286	331
5433	3638617	204
5434	3638821	2129
5435	3640950	299
5436	3641249	526
5437	3641775	452
5438	3642227	204
5439	3642431	2129
5440	3644560	299
5441	3644859	526
5442	3645385	452
5443	3645837	204
5444	3646041	2129
5445	3648170	299
5446	3648469	526
5447	3648995	452
5448	3649447	204
5449	3649651	2129
5450	3651780	299
5451	3652079	526
5452	3652605	452
5453	3653057	204
5454	3653261	2129
5455	3655390	299
5456	3655689	526
5457	3656215	452
5458	3656667	204
5459	3656871	303
5460	3657174	260
5461	3657434	406
5462	3657840	203
5463	3658043	124
5464	3658167	406
5465	3658573	66
5466	3658639	509
5467	3659148	1986
5468	3661134	232
5469	3661366	510
5470	3661876	1987
5471	3663863	224
5472	3664087	509
5473	3664596	1986
5474	3666582	224
5475	3666806	526
5476	3667332	239
5477	3667571	471
5478	3668042	649
5479	3668691	452
5480	3669143	204
5481	3669347	2129
5482	3671476	303
5483	3671779	526
5484	3672305	452
5485	3672757	204
5486	3672961	2129
5487	3675090	303
5488	3675393	526
5489	3675919	452
5490	3676371	204
5491	3676575	2129
5492	3678704	303
5493	3679007	526
5494	3679533	452
5495	3679985	204
5496	3680189	2129
5497	3682318	303
5498	3682621	526
5499	3683147	452
5500	3683599	204
5501	3683803	2129
5502	3685932	303
5503	3686235	526
5504	3686761	452
5505	3687213	204
5506	3687417	2129
5507	3689546	303
5508	3689849	526
5509	3690375	452
5510	3690827	204
5511	3691031	2129
5512	3693160	303
5513	3693463	526
5514	3693989	452
5515	3694441	204
5516	3694645	2129
5517	3696774	299
5518	3697073	526
5519	3697599	452
5520	3698051	204
5521	3698255	2129
5522	3700384	299
5523	3700683	526
5524	3701209	452
5525	3701661	204
5526	3701865	2129
5527	3703994	299
5528	3704293	526
5529	3704819	452
5530	3705271	204
5531	3705475	2129
5532	3707604	299
5533	3707903	526
5534	3708429	452
5535	3708881	296
5536	3709177	203
5537	3709380	124
5538	3709504	214
5539	3709718	2111
5540	3711829	2094
5541	3713923	428
5542	3714351	2129
5543	3716480	310
5544	3716790	625
5545	3717415	625
5546	3718040	68
5547	3718108	179
5548	3718287	2068
5549	3720355	231
5550	3720586	2130
5551	3722716	303
5552	3723019	526
5553	3723545	452
5554	3723997	204
5555	3724201	2130
5556	3726331	303
5557	3726634	526
5558	3727160	452
5559	3727612	204
5560	3727816	2130
5561	3729946	303
5562	3730249	526
5563	3730775	452
5564	3731227	191
5565	3731418	441
5566	3731859	163
5567	3732022	311
5568	3732333	1988
5569	3734321	299
5570	3734620	663
5571	3735283	452
5572	3735735	204
5573	3735939	2129
5574	3738068	721
5575	3738789	2129
5576	3740918	299
5577	3741217	526
5578	3741743	452
5579	3742195	204
5580	3742399	2129
5581	3744528	299
5582	3744827	526
5583	3745353	452
5584	3745805	204
5585	3746009	2129
5586	3748138	299
5587	3748437	526
5588	3748963	453
5589	3749416	204
5590	3749620	2129
5591	3751749	276
5592	3752025	526
5593	3752551	453
5594	3753004	204
5595	3753208	2145
5596	3755353	300
5597	3755653	526
5598	3756179	453
5599	3756632	204
5600	3756836	2129
5601	3758965	300
5602	3759265	526
5603	3759791	453
5604	3760244	299
5605	3760543	526
5606	3761069	452
5607	3761521	204
5608	3761725	2129
5609	3763854	299
5610	3764153	526
5611	3764679	452
5612	3765131	204
5613	3765335	2129
5614	3767464	299
5615	3767763	526
5616	3768289	452
5617	3768741	204
5618	3768945	2129
5619	3771074	433
5620	3771507	452
5621	3771959	1986
5622	3773945	168
5623	3774113	204
5624	3774317	303
5625	3774620	452
5626	3775072	204
5627	3775276	303
5628	3775579	452
5629	3776031	204
5630	3776235	303
5631	3776538	452
5632	3776990	204
5633	3777194	303
5634	3777497	452
5635	3777949	204
5636	3778153	303
5637	3778456	452
5638	3778908	204
5639	3779112	303
5640	3779415	452
5641	3779867	204
5642	3780071	303
5643	3780374	452
5644	3780826	204
5645	3781030	625
5646	3781655	59
5647	3781714	526
5648	3782240	478
5649	3782718	452
5650	3783170	299
5651	3783469	610
5652	3784079	280
5653	3784359	526
5654	3784885	452
5655	3785337	204
5656	3785541	2130
5657	3787671	303
5658	3787974	526
5659	3788500	452
5660	3788952	204
5661	3789156	2130
5662	3791286	303
5663	3791589	526
5664	3792115	453
5665	3792568	625
5666	3793193	452
5667	3793645	204
5668	3793849	531
5669	3794380	299
5670	3794679	299
5671	3794978	253
5672	3795231	452
5673	3795683	526
5674	3796209	452
5675	3796661	204
5676	3796865	2129
5677	3798994	299
5678	3799293	526
5679	3799819	452
5680	3800271	225
5681	3800496	231
5682	3800727	2111
5683	3802838	2111
5684	3804949	452
5685	3805401	526
5686	3805927	526
5687	3806453	526
5688	3806979	400
5689	3807379	526
5690	3807905	452
5691	3808357	204
5692	3808561	452
5693	3809013	299
5694	3809312	526
5695	3809838	452
5696	3810290	214
5697	3810504	2129
5698	3812633	299
5699	3812932	526
5700	3813458	452
5701	3813910	214
5702	3814124	2129
5703	3816253	299
5704	3816552	526
5705	3817078	452
5706	3817530	214
5707	3817744	2129
5708	3819873	299
5709	3820172	526
5710	3820698	452
5711	3821150	214
5712	3821364	2129
5713	3823493	299
5714	3823792	526
5715	3824318	323
5716	3824641	284
5717	3824925	126
5718	3825051	2130
5719	3827181	420
5720	3827601	526
5721	3828127	299
5722	3828426	2130
5723	3830556	124
5724	3830680	2130
5725	3832810	299
5726	3833109	526
5727	3833635	322
5728	3833957	424
5729	3834381	231
5730	3834612	428
5731	3835040	429
5732	3835469	519
5733	3835988	452
5734	3836440	204
5735	3836644	204
5736	3836848	2080
5737	3838928	509
5738	3839437	2129
5739	3841566	2129
5740	3843695	662
5741	3844357	300
5742	3844657	2131
5743	3846788	300
5744	3847088	2131
5745	3849219	300
5746	3849519	657
5747	3850176	299
5748	3850475	231
5749	3850706	2111
5750	3852817	452
5751	3853269	204
5752	3853473	2129
5753	3855602	299
5754	3855901	526
5755	3856427	452
5756	3856879	204
5757	3857083	2129
5758	3859212	299
5759	3859511	526
5760	3860037	452
5761	3860489	204
5762	3860693	124
5763	3860817	279
5764	3861096	2092
5765	3863188	452
5766	3863640	521
5767	3864161	169
5768	3864330	393
5769	3864723	2130
5770	3866853	2094
5771	3868947	299
5772	3869246	609
5773	3869855	526
5774	3870381	694
5775	3871075	510
5776	3871585	2129
5777	3873714	300
5778	3874014	204
5779	3874218	452
5780	3874670	452
5781	3875122	452
5782	3875574	2129
5783	3877703	453
5784	3878156	204
5785	3878360	2130
5786	3880490	311
5787	3880801	526
5788	3881327	452
5789	3881779	204
5790	3881983	420
5791	3882403	299
5792	3882702	204
5793	3882906	299
5794	3883205	174
5795	3883379	203
5796	3883582	452
5797	3884034	74
5798	3884108	74
5799	3884182	478
5800	3884660	2073
5801	3886733	290
5802	3887023	357
5803	3887380	231
5804	3887611	449
5805	3888060	444
5806	3888504	2131
5807	3890635	531
5808	3891166	822
5809	3891988	231
5810	3892219	170
5811	3892389	152
5812	3892541	430
5813	3892971	67
5814	3893038	421
5815	3893459	164
5816	3893623	2131
5817	3895754	591
5818	3896345	2219
5819	3898564	528
5820	3899092	427
5821	3899519	532
5822	3900051	2266
5823	3902317	148
5824	3902465	59
5825	3902524	2119
5826	3904643	128
5827	3904771	427
5828	3905198	2089
5829	3907287	429
5830	3907716	243
5831	3907959	204
5832	3908163	508
5833	3908671	2094
5834	3910765	314
5835	3911079	69
5836	3911148	2042
5837	3913190	510
5838	3913700	1946
5839	3915646	124
5840	3915770	393
5841	3916163	172
5842	3916335	2092
5843	3918427	1948
5844	3920375	253
5845	3920628	2107
5846	3922735	182
5847	3922917	147
5848	3923064	75
5849	3923139	453
5850	3923592	103
5851	3923695	645
5852	3924340	478
5853	3924818	339
5854	3925157	289
5855	3925446	521
5856	3925967	226
5857	3926193	1985
5858	3928178	299
5859	3928477	2147
5860	3930624	424
5861	3931048	207
5862	3931255	497
5863	3931752	335
5864	3932087	318
5865	3932405	527
5866	3932932	2193
5867	3935125	2193
5868	3937318	516
5869	3937834	204
5870	3938038	526
5871	3938564	300
5872	3938864	2129
5873	3940993	300
5874	3941293	526
5875	3941819	452
5876	3942271	204
5877	3942475	2129
5878	3944604	299
5879	3944903	526
5880	3945429	630
5881	3946059	385
5882	3946444	626
5883	3947070	231
5884	3947301	2111
5885	3949412	276
5886	3949688	87
5887	3949775	2068
5888	3951843	452
5889	3952295	2129
5890	3954424	299
5891	3954723	526
5892	3955249	524
5893	3955773	344
5894	3956117	2130
5895	3958247	2130
5896	3960377	2130
5897	3962507	2130
5898	3964637	2130
5899	3966767	2130
5900	3968897	2130
5901	3971027	2130
5902	3973157	2130
5903	3975287	2130
5904	3977417	2130
5905	3979547	2130
5906	3981677	2130
5907	3983807	2130
5908	3985937	478
5909	3986415	93
5910	3986508	445
5911	3986953	118
5912	3987071	67
5913	3987138	210
5914	3987348	113
5915	3987461	406
5916	3987867	203
5917	3988070	124
5918	3988194	406
5919	3988600	588
5920	3989188	299
5921	3989487	528
5922	3990015	212
5923	3990227	442
5924	3990669	191
5925	3990860	231
5926	3991091	204
5927	3991295	2129
5928	3993424	299
5929	3993723	526
5930	3994249	452
5931	3994701	204
5932	3994905	224
5933	3995129	332
5934	3995461	124
5935	3995585	406
5936	3995991	203
5937	3996194	124
5938	3996318	406
5939	3996724	203
5940	3996927	2130
5941	3999057	303
5942	3999360	526
5943	3999886	452
5944	4000338	204
5945	4000542	2130
5946	4002672	303
5947	4002975	526
5948	4003501	1986
5949	4005487	2129
5950	4007616	299
5951	4007915	526
5952	4008441	452
5953	4008893	204
5954	4009097	2129
5955	4011226	299
5956	4011525	526
5957	4012051	452
5958	4012503	204
5959	4012707	228
5960	4012935	526
5961	4013461	452
5962	4013913	204
5963	4014117	2129
5964	4016246	299
5965	4016545	526
5966	4017071	452
5967	4017523	204
5968	4017727	2129
5969	4019856	299
5970	4020155	526
5971	4020681	452
5972	4021133	204
5973	4021337	2129
5974	4023466	299
5975	4023765	526
5976	4024291	452
5977	4024743	204
5978	4024947	2129
5979	4027076	299
5980	4027375	526
5981	4027901	452
5982	4028353	204
5983	4028557	2129
5984	4030686	299
5985	4030985	526
5986	4031511	204
5987	4031715	189
5988	4031904	224
5989	4032128	509
5990	4032637	1986
5991	4034623	224
5992	4034847	357
5993	4035204	124
5994	4035328	406
5995	4035734	197
5996	4035931	113
5997	4036044	406
5998	4036450	203
5999	4036653	124
6000	4036777	406
6001	4037183	203
6002	4037386	2129
6003	4039515	337
6004	4039852	301
6005	4040153	2292
6006	4042445	303
6007	4042748	526
6008	4043274	452
6009	4043726	204
6010	4043930	2129
6011	4046059	303
6012	4046362	526
6013	4046888	452
6014	4047340	204
6015	4047544	2129
6016	4049673	303
6017	4049976	526
6018	4050502	452
6019	4050954	204
6020	4051158	2129
6021	4053287	303
6022	4053590	526
6023	4054116	452
6024	4054568	204
6025	4054772	2129
6026	4056901	303
6027	4057204	526
6028	4057730	452
6029	4058182	204
6030	4058386	2129
6031	4060515	303
6032	4060818	526
6033	4061344	452
6034	4061796	204
6035	4062000	2129
6036	4064129	303
6037	4064432	526
6038	4064958	452
6039	4065410	204
6040	4065614	2129
6041	4067743	299
6042	4068042	526
6043	4068568	452
6044	4069020	204
6045	4069224	2129
6046	4071353	299
6047	4071652	526
6048	4072178	452
6049	4072630	204
6050	4072834	2129
6051	4074963	299
6052	4075262	526
6053	4075788	452
6054	4076240	204
6055	4076444	2129
6056	4078573	299
6057	4078872	526
6058	4079398	452
6059	4079850	204
6060	4080054	2129
6061	4082183	239
6062	4082422	289
6063	4082711	509
6064	4083220	1986
6065	4085206	526
6066	4085732	452
6067	4086184	486
6068	4086670	1926
6069	4088596	431
6070	4089027	612
6071	4089639	625
6072	4090264	588
6073	4090852	2068
6074	4092920	176
6075	4093096	472
6076	4093568	513
6077	4094081	452
6078	4094533	204
6079	4094737	2130
6080	4096867	303
6081	4097170	526
6082	4097696	452
6083	4098148	204
6084	4098352	2130
6085	4100482	303
6086	4100785	526
6087	4101311	452
6088	4101763	204
6089	4101967	2130
6090	4104097	303
6091	4104400	28
6092	4104428	233
6093	4104661	167
6094	4104828	511
6095	4105339	452
6096	4105791	204
6097	4105995	1967
6098	4107962	299
6099	4108261	526
6100	4108787	452
6101	4109239	2206
6102	4111445	452
6103	4111897	204
6104	4112101	2129
6105	4114230	299
6106	4114529	526
6107	4115055	452
6108	4115507	204
6109	4115711	2129
6110	4117840	299
6111	4118139	526
6112	4118665	452
6113	4119117	204
6114	4119321	2129
6115	4121450	299
6116	4121749	526
6117	4122275	453
6118	4122728	231
6119	4122959	2129
6120	4125088	300
6121	4125388	526
6122	4125914	453
6123	4126367	204
6124	4126571	2129
6125	4128700	300
6126	4129000	526
6127	4129526	453
6128	4129979	204
6129	4130183	2129
6130	4132312	300
6131	4132612	204
6132	4132816	2129
6133	4134945	299
6134	4135244	526
6135	4135770	452
6136	4136222	204
6137	4136426	2129
6138	4138555	299
6139	4138854	526
6140	4139380	452
6141	4139832	204
6142	4140036	2129
6143	4142165	299
6144	4142464	526
6145	4142990	452
6146	4143442	294
6147	4143736	452
6148	4144188	406
6149	4144594	318
6150	4144912	452
6151	4145364	204
6152	4145568	303
6153	4145871	452
6154	4146323	204
6155	4146527	303
6156	4146830	452
6157	4147282	204
6158	4147486	303
6159	4147789	452
6160	4148241	204
6161	4148445	303
6162	4148748	452
6163	4149200	204
6164	4149404	303
6165	4149707	452
6166	4150159	204
6167	4150363	303
6168	4150666	452
6169	4151118	204
6170	4151322	303
6171	4151625	526
6172	4152151	108
6173	4152259	149
6174	4152408	2129
6175	4154537	103
6176	4154640	452
6177	4155092	204
6178	4155296	1946
6179	4157242	433
6180	4157675	2130
6181	4159805	303
6182	4160108	526
6183	4160634	452
6184	4161086	204
6185	4161290	2130
6186	4163420	303
6187	4163723	526
6188	4164249	452
6189	4164701	204
6190	4164905	2130
6191	4167035	239
6192	4167274	625
6193	4167899	299
6194	4168198	526
6195	4168724	2097
6196	4170821	204
6197	4171025	204
6198	4171229	626
6199	4171855	452
6200	4172307	526
6201	4172833	299
6202	4173132	526
6203	4173658	452
6204	4174110	204
6205	4174314	2129
6206	4176443	299
6207	4176742	511
6208	4177253	519
6209	4177772	480
6210	4178252	452
6211	4178704	452
6212	4179156	526
6213	4179682	526
6214	4180208	526
6215	4180734	170
6216	4180904	2129
6217	4183033	299
6218	4183332	526
6219	4183858	452
6220	4184310	214
6221	4184524	2129
6222	4186653	299
6223	4186952	526
6224	4187478	452
6225	4187930	214
6226	4188144	2129
6227	4190273	299
6228	4190572	526
6229	4191098	452
6230	4191550	214
6231	4191764	2129
6232	4193893	299
6233	4194192	526
6234	4194718	452
6235	4195170	204
6236	4195374	2129
6237	4197503	299
6238	4197802	526
6239	4198328	452
6240	4198780	204
6241	4198984	2129
6242	4201113	286
6243	4201399	284
6244	4201683	81
6245	4201764	453
6246	4202217	311
6247	4202528	428
6248	4202956	204
6249	4203160	441
6250	4203601	1986
6251	4205587	452
6252	4206039	204
6253	4206243	2130
6254	4208373	161
6255	4208534	267
6256	4208801	513
6257	4209314	298
6258	4209612	210
6259	4209822	2111
6260	4211933	298
6261	4212231	524
6262	4212755	526
6263	4213281	406
6264	4213687	509
6265	4214196	452
6266	4214648	420
6267	4215068	611
6268	4215679	224
6269	4215903	418
6270	4216321	224
6271	4216545	418
6272	4216963	224
6273	4217187	590
6274	4217777	204
6275	4217981	519
6276	4218500	526
6277	4219026	452
6278	4219478	526
6279	4220004	452
6280	4220456	204
6281	4220660	2129
6282	4222789	299
6283	4223088	526
6284	4223614	452
6285	4224066	204
6286	4224270	2129
6287	4226399	299
6288	4226698	526
6289	4227224	1986
6290	4229210	225
6291	4229435	424
6292	4229859	299
6293	4230158	521
6294	4230679	62
6295	4230741	232
6296	4230973	452
6297	4231425	430
6298	4231855	204
6299	4232059	1933
6300	4233992	526
6301	4234518	95
6302	4234613	113
6303	4234726	406
6304	4235132	224
6305	4235356	526
6306	4235882	526
6307	4236408	299
6308	4236707	299
6309	4237006	2129
6310	4239135	300
6311	4239435	524
6312	4239959	454
6313	4240413	311
6314	4240724	2129
6315	4242853	299
6316	4243152	526
6317	4243678	225
6318	4243903	204
6319	4244107	528
6320	4244635	204
6321	4244839	116
6322	4244955	509
6323	4245464	299
6324	4245763	2044
6325	4247807	107
6326	4247914	103
6327	4248017	546
6328	4248563	236
6329	4248799	212
6330	4249011	138
6331	4249149	270
6332	4249419	256
6333	4249675	431
6334	4250106	2097
6335	4252203	93
6336	4252296	515
6337	4252811	164
6338	4252975	170
6339	4253145	245
6340	4253390	111
6341	4253501	117
6342	4253618	74
6343	4253692	423
6344	4254115	2108
6345	4256223	452
6346	4256675	271
6347	4256946	277
6348	4257223	2100
6349	4259323	436
6350	4259759	2146
6351	4261905	209
6352	4262114	429
6353	4262543	209
6354	4262752	276
6355	4263028	428
6356	4263456	295
6357	4263751	528
6358	4264279	527
6359	4264806	2098
6360	4266904	425
6361	4267329	224
6362	4267553	431
6363	4267984	399
6364	4268383	2080
6365	4270463	449
6366	4270912	176
6367	4271088	232
6368	4271320	54
6369	4271374	484
6370	4271858	478
6371	4272336	641
6372	4272977	466
6373	4273443	563
6374	4274006	175
6375	4274181	2064
6376	4276245	303
6377	4276548	296
6378	4276844	1948
6379	4278792	296
6380	4279088	201
6381	4279289	253
6382	4279542	2115
6383	4281657	347
6384	4282004	452
6385	4282456	204
6386	4282660	528
6387	4283188	228
6388	4283416	516
6389	4283932	220
6390	4284152	92
6391	4284244	168
6392	4284412	2129
6393	4286541	490
6394	4287031	490
6395	4287521	281
6396	4287802	2129
6397	4289931	2129
6398	4292060	204
6399	4292264	453
6400	4292717	204
6401	4292921	204
6402	4293125	299
6403	4293424	526
6404	4293950	452
6405	4294402	204
6406	4294606	2129
6407	4296735	2126
6408	4298861	318
6409	4299179	1948
6410	4301127	513
6411	4301640	424
6412	4302064	231
6413	4302295	2074
6414	4304369	420
6415	4304789	299
6416	4305088	452
6417	4305540	204
6418	4305744	2129
6419	4307873	2129
6420	4310002	171
6421	4310173	526
6422	4310699	526
6423	4311225	526
6424	4311751	526
6425	4312277	526
6426	4312803	526
6427	4313329	526
6428	4313855	526
6429	4314381	526
6430	4314907	526
6431	4315433	526
6432	4315959	526
6433	4316485	526
6434	4317011	526
6435	4317537	103
6436	4317640	281
6437	4317921	42
6438	4317963	150
6439	4318113	2074
6440	4320187	522
6441	4320709	1988
6442	4322697	224
6443	4322921	509
6444	4323430	1986
6445	4325416	224
6446	4325640	90
6447	4325730	204
6448	4325934	2129
6449	4328063	182
6450	4328245	191
6451	4328436	217
6452	4328653	513
6453	4329166	528
6454	4329694	452
6455	4330146	204
6456	4330350	2129
6457	4332479	299
6458	4332778	526
6459	4333304	203
6460	4333507	215
6461	4333722	1986
6462	4335708	224
6463	4335932	509
6464	4336441	1986
6465	4338427	224
6466	4338651	509
6467	4339160	452
6468	4339612	204
6469	4339816	2130
6470	4341946	303
6471	4342249	526
6472	4342775	452
6473	4343227	204
6474	4343431	2129
6475	4345560	406
6476	4345966	452
6477	4346418	204
6478	4346622	2129
6479	4348751	299
6480	4349050	526
6481	4349576	452
6482	4350028	204
6483	4350232	2129
6484	4352361	299
6485	4352660	526
6486	4353186	519
6487	4353705	2129
6488	4355834	299
6489	4356133	526
6490	4356659	452
6491	4357111	204
6492	4357315	2129
6493	4359444	299
6494	4359743	526
6495	4360269	452
6496	4360721	204
6497	4360925	2129
6498	4363054	299
6499	4363353	526
6500	4363879	452
6501	4364331	204
6502	4364535	2129
6503	4366664	299
6504	4366963	526
6505	4367489	452
6506	4367941	204
6507	4368145	2129
6508	4370274	299
6509	4370573	526
6510	4371099	452
6511	4371551	204
6512	4371755	2129
6513	4373884	526
6514	4374410	393
6515	4374803	203
6516	4375006	124
6517	4375130	406
6518	4375536	203
6519	4375739	212
6520	4375951	1986
6521	4377937	224
6522	4378161	507
6523	4378668	1988
6524	4380656	224
6525	4380880	509
6526	4381389	1986
6527	4383375	224
6528	4383599	509
6529	4384108	452
6530	4384560	185
6531	4384745	649
6532	4385394	452
6533	4385846	204
6534	4386050	2129
6535	4388179	303
6536	4388482	526
6537	4389008	452
6538	4389460	204
6539	4389664	2129
6540	4391793	303
6541	4392096	526
6542	4392622	452
6543	4393074	204
6544	4393278	2129
6545	4395407	303
6546	4395710	526
6547	4396236	452
6548	4396688	204
6549	4396892	2129
6550	4399021	303
6551	4399324	526
6552	4399850	452
6553	4400302	204
6554	4400506	2129
6555	4402635	303
6556	4402938	526
6557	4403464	452
6558	4403916	204
6559	4404120	2129
6560	4406249	303
6561	4406552	526
6562	4407078	452
6563	4407530	204
6564	4407734	2129
6565	4409863	303
6566	4410166	526
6567	4410692	452
6568	4411144	204
6569	4411348	2129
6570	4413477	299
6571	4413776	526
6572	4414302	452
6573	4414754	204
6574	4414958	2129
6575	4417087	299
6576	4417386	526
6577	4417912	452
6578	4418364	204
6579	4418568	2129
6580	4420697	299
6581	4420996	526
6582	4421522	452
6583	4421974	204
6584	4422178	2129
6585	4424307	299
6586	4424606	526
6587	4425132	452
6588	4425584	372
6589	4425956	253
6590	4426209	124
6591	4426333	406
6592	4426739	2129
6593	4428868	299
6594	4429167	82
6595	4429249	428
6596	4429677	284
6597	4429961	111
6598	4430072	625
6599	4430697	90
6600	4430787	493
6601	4431280	538
6602	4431818	435
6603	4432253	2111
6604	4434364	303
6605	4434667	526
6606	4435193	452
6607	4435645	204
6608	4435849	2130
6609	4437979	303
6610	4438282	526
6611	4438808	452
6612	4439260	204
6613	4439464	2130
6614	4441594	303
6615	4441897	526
6616	4442423	452
6617	4442875	204
6618	4443079	216
6619	4443295	163
6620	4443458	162
6621	4443620	2097
6622	4445717	299
6623	4446016	526
6624	4446542	452
6625	4446994	204
6626	4447198	2129
6627	4449327	299
6628	4449626	442
6629	4450068	299
6630	4450367	526
6631	4450893	452
6632	4451345	204
6633	4451549	2129
6634	4453678	299
6635	4453977	526
6636	4454503	452
6637	4454955	204
6638	4455159	2129
6639	4457288	299
6640	4457587	526
6641	4458113	453
6642	4458566	204
6643	4458770	2129
6644	4460899	299
6645	4461198	519
6646	4461717	453
6647	4462170	204
6648	4462374	2129
6649	4464503	300
6650	4464803	526
6651	4465329	453
6652	4465782	204
6653	4465986	2129
6654	4468115	300
6655	4468415	526
6656	4468941	453
6657	4469394	204
6658	4469598	526
6659	4470124	452
6660	4470576	204
6661	4470780	2129
6662	4472909	299
6663	4473208	526
6664	4473734	452
6665	4474186	204
6666	4474390	2129
6667	4476519	299
6668	4476818	526
6669	4477344	452
6670	4477796	204
6671	4478000	2129
6672	4480129	299
6673	4480428	183
6674	4480611	452
6675	4481063	224
6676	4481287	369
6677	4481656	303
6678	4481959	452
6679	4482411	204
6680	4482615	303
6681	4482918	452
6682	4483370	204
6683	4483574	303
6684	4483877	452
6685	4484329	204
6686	4484533	303
6687	4484836	452
6688	4485288	204
6689	4485492	303
6690	4485795	452
6691	4486247	204
6692	4486451	303
6693	4486754	452
6694	4487206	204
6695	4487410	303
6696	4487713	452
6697	4488165	204
6698	4488369	2129
6699	4490498	2120
6700	4492618	116
6701	4492734	453
6702	4493187	296
6703	4493483	452
6704	4493935	526
6705	4494461	450
6706	4494911	452
6707	4495363	452
6708	4495815	204
6709	4496019	2130
6710	4498149	303
6711	4498452	526
6712	4498978	452
6713	4499430	204
6714	4499634	2130
6715	4501764	303
6716	4502067	526
6717	4502593	452
6718	4503045	332
6719	4503377	625
6720	4504002	204
6721	4504206	2129
6722	4506335	452
6723	4506787	526
6724	4507313	526
6725	4507839	1948
6726	4509787	452
6727	4510239	526
6728	4510765	204
6729	4510969	2129
6730	4513098	299
6731	4513397	526
6732	4513923	452
6733	4514375	204
6734	4514579	2097
6735	4516676	2111
6736	4518787	402
6737	4519189	452
6738	4519641	452
6739	4520093	526
6740	4520619	526
6741	4521145	526
6742	4521671	524
6743	4522195	452
6744	4522647	204
6745	4522851	2129
6746	4524980	452
6747	4525432	526
6748	4525958	452
6749	4526410	214
6750	4526624	2129
6751	4528753	299
6752	4529052	526
6753	4529578	452
6754	4530030	214
6755	4530244	2129
6756	4532373	299
6757	4532672	526
6758	4533198	452
6759	4533650	214
6760	4533864	2129
6761	4535993	299
6762	4536292	526
6763	4536818	452
6764	4537270	214
6765	4537484	2129
6766	4539613	299
6767	4539912	526
6768	4540438	452
6769	4540890	632
6770	4541522	284
6771	4541806	102
6772	4541908	300
6773	4542208	225
6774	4542433	263
6775	4542696	526
6776	4543222	233
6777	4543455	425
6778	4543880	299
6779	4544179	526
6780	4544705	452
6781	4545157	82
6782	4545239	231
6783	4545470	2111
6784	4547581	209
6785	4547790	551
6786	4548341	452
6787	4548793	204
6788	4548997	2129
6789	4551126	2129
6790	4553255	224
6791	4553479	509
6792	4553988	299
6793	4554287	311
6794	4554598	110
6795	4554708	563
6796	4555271	315
6797	4555586	563
6798	4556149	315
6799	4556464	563
6800	4557027	107
6801	4557134	526
6802	4557660	2111
6803	4559771	526
6804	4560297	452
6805	4560749	2129
6806	4562878	299
6807	4563177	526
6808	4563703	452
6809	4564155	204
6810	4564359	2129
6811	4566488	299
6812	4566787	526
6813	4567313	452
6814	4567765	204
6815	4567969	2129
6816	4570098	406
6817	4570504	625
6818	4571129	326
6819	4571455	204
6820	4571659	521
6821	4572180	533
6822	4572713	197
6823	4572910	298
6824	4573208	277
6825	4573485	526
6826	4574011	452
6827	4574463	526
6828	4574989	1966
6829	4576955	1988
6830	4578943	224
6831	4579167	563
6832	4579730	2130
6833	4581860	204
6834	4582064	204
6835	4582268	204
6836	4582472	442
6837	4582914	204
6838	4583118	2129
6839	4585247	308
6840	4585555	311
6841	4585866	452
6842	4586318	204
6843	4586522	2129
6844	4588651	511
6845	4589162	527
6846	4589689	453
6847	4590142	528
6848	4590670	127
6849	4590797	124
6850	4590921	204
6851	4591125	440
6852	4591565	169
6853	4591734	296
6854	4592030	351
6855	4592381	591
6856	4592972	182
6857	4593154	539
6858	4593693	206
6859	4593899	210
6860	4594109	334
6861	4594443	430
6862	4594873	117
6863	4594990	2111
6864	4597101	220
6865	4597321	158
6866	4597479	101
6867	4597580	820
6868	4598400	250
6869	4598650	169
6870	4598819	256
6871	4599075	448
6872	4599523	299
6873	4599822	616
6874	4600438	214
6875	4600652	490
6876	4601142	355
6877	4601497	435
6878	4601932	553
6879	4602485	297
6880	4602782	81
6881	4602863	35
6882	4602898	299
6883	4603197	210
6884	4603407	2143
6885	4605550	2129
6886	4607679	472
6887	4608151	291
6888	4608442	190
6889	4608632	233
6890	4608865	335
6891	4609200	461
6892	4609661	271
6893	4609932	485
6894	4610417	197
6895	4610614	2070
6896	4612684	355
6897	4613039	99
6898	4613138	1948
6899	4615086	335
6900	4615421	53
6901	4615474	573
6902	4616047	106
6903	4616153	225
6904	4616378	369
6905	4616747	495
6906	4617242	289
6907	4617531	93
6908	4617624	626
6909	4618250	426
6910	4618676	414
6911	4619090	299
6912	4619389	526
6913	4619915	229
6914	4620144	207
6915	4620351	2104
6916	4622455	686
6917	4623141	271
6918	4623412	607
6919	4624019	471
6920	4624490	365
6921	4624855	365
6922	4625220	221
6923	4625441	526
6924	4625967	453
6925	4626420	526
6926	4626946	300
6927	4627246	526
6928	4627772	526
6929	4628298	204
6930	4628502	2129
6931	4630631	299
6932	4630930	526
6933	4631456	452
6934	4631908	385
6935	4632293	200
6936	4632493	461
6937	4632954	2111
6938	4635065	267
6939	4635332	519
6940	4635851	425
6941	4636276	63
6942	4636339	204
6943	4636543	299
6944	4636842	526
6945	4637368	452
6946	4637820	453
6947	4638273	548
6948	4638821	2130
6949	4640951	2130
6950	4643081	2130
6951	4645211	2130
6952	4647341	2130
6953	4649471	2130
6954	4651601	2130
6955	4653731	2130
6956	4655861	2130
6957	4657991	2130
6958	4660121	2130
6959	4662251	2130
6960	4664381	2130
6961	4666511	2130
6962	4668641	296
6963	4668937	288
6964	4669225	2034
6965	4671259	116
6966	4671375	453
6967	4671828	2106
6968	4673934	393
6969	4674327	203
6970	4674530	124
6971	4674654	406
6972	4675060	203
6973	4675263	118
6974	4675381	528
6975	4675909	452
6976	4676361	553
6977	4676914	81
6978	4676995	2115
6979	4679110	2111
6980	4681221	2129
6981	4683350	299
6982	4683649	526
6983	4684175	452
6984	4684627	204
6985	4684831	2129
6986	4686960	509
6987	4687469	519
6988	4687988	406
6989	4688394	203
6990	4688597	124
6991	4688721	406
6992	4689127	203
6993	4689330	124
6994	4689454	303
6995	4689757	526
6996	4690283	452
6997	4690735	204
6998	4690939	2130
6999	4693069	303
7000	4693372	526
7001	4693898	452
7002	4694350	224
7003	4694574	299
7004	4694873	526
7005	4695399	452
7006	4695851	204
7007	4696055	2129
7008	4698184	299
7009	4698483	526
7010	4699009	452
7011	4699461	204
7012	4699665	2129
7013	4701794	2089
7014	4703883	452
7015	4704335	204
7016	4704539	2129
7017	4706668	299
7018	4706967	526
7019	4707493	452
7020	4707945	204
7021	4708149	2129
7022	4710278	299
7023	4710577	526
7024	4711103	452
7025	4711555	204
7026	4711759	2129
7027	4713888	299
7028	4714187	526
7029	4714713	452
7030	4715165	204
7031	4715369	2129
7032	4717498	299
7033	4717797	526
7034	4718323	452
7035	4718775	204
7036	4718979	2129
7037	4721108	299
7038	4721407	526
7039	4721933	452
7040	4722385	2130
7041	4724515	232
7042	4724747	509
7043	4725256	1986
7044	4727242	224
7045	4727466	509
7046	4727975	182
7047	4728157	406
7048	4728563	203
7049	4728766	113
7050	4728879	393
7051	4729272	203
7052	4729475	124
7053	4729599	406
7054	4730005	203
7055	4730208	124
7056	4730332	299
7057	4730631	580
7058	4731211	2292
7059	4733503	303
7060	4733806	526
7061	4734332	452
7062	4734784	204
7063	4734988	2129
7064	4737117	303
7065	4737420	526
7066	4737946	452
7067	4738398	204
7068	4738602	2129
7069	4740731	303
7070	4741034	526
7071	4741560	452
7072	4742012	204
7073	4742216	2129
7074	4744345	303
7075	4744648	526
7076	4745174	452
7077	4745626	204
7078	4745830	2129
7079	4747959	303
7080	4748262	526
7081	4748788	452
7082	4749240	204
7083	4749444	2129
7084	4751573	303
7085	4751876	526
7086	4752402	452
7087	4752854	204
7088	4753058	2129
7089	4755187	303
7090	4755490	526
7091	4756016	452
7092	4756468	204
7093	4756672	2129
7094	4758801	303
7095	4759104	526
7096	4759630	452
7097	4760082	204
7098	4760286	2129
7099	4762415	299
7100	4762714	526
7101	4763240	452
7102	4763692	204
7103	4763896	2129
7104	4766025	299
7105	4766324	526
7106	4766850	452
7107	4767302	204
7108	4767506	2129
7109	4769635	299
7110	4769934	526
7111	4770460	452
7112	4770912	204
7113	4771116	2129
7114	4773245	299
7115	4773544	185
7116	4773729	626
7117	4774355	1986
7118	4776341	224
7119	4776565	452
7120	4777017	204
7121	4777221	342
7122	4777563	551
7123	4778114	210
7124	4778324	2142
7125	4780466	625
7126	4781091	118
7127	4781209	377
7128	4781586	68
7129	4781654	250
7130	4781904	424
7131	4782328	204
7132	4782532	2130
7133	4784662	303
7134	4784965	526
7135	4785491	452
7136	4785943	204
7137	4786147	2130
7138	4788277	303
7139	4788580	526
7140	4789106	452
7141	4789558	204
7142	4789762	2130
7143	4791892	303
7144	4792195	526
7145	4792721	521
7146	4793242	167
7147	4793409	227
7148	4793636	225
7149	4793861	204
7150	4794065	2129
7151	4796194	299
7152	4796493	526
7153	4797019	452
7154	4797471	204
7155	4797675	407
7156	4798082	204
7157	4798286	2129
7158	4800415	299
7159	4800714	526
7160	4801240	452
7161	4801692	204
7162	4801896	2129
7163	4804025	299
7164	4804324	526
7165	4804850	452
7166	4805302	204
7167	4805506	2129
7168	4807635	299
7169	4807934	526
7170	4808460	453
7171	4808913	204
7172	4809117	2111
7173	4811228	300
7174	4811528	526
7175	4812054	453
7176	4812507	204
7177	4812711	2129
7178	4814840	300
7179	4815140	526
7180	4815666	453
7181	4816119	204
7182	4816323	2129
7183	4818452	300
7184	4818752	526
7185	4819278	2129
7186	4821407	299
7187	4821706	526
7188	4822232	452
7189	4822684	204
7190	4822888	2129
7191	4825017	299
7192	4825316	526
7193	4825842	452
7194	4826294	204
7195	4826498	2129
7196	4828627	299
7197	4828926	526
7198	4829452	452
7199	4829904	204
7200	4830108	125
7201	4830233	452
7202	4830685	203
7203	4830888	452
7204	4831340	204
7205	4831544	303
7206	4831847	452
7207	4832299	204
7208	4832503	303
7209	4832806	452
7210	4833258	204
7211	4833462	303
7212	4833765	452
7213	4834217	204
7214	4834421	303
7215	4834724	452
7216	4835176	204
7217	4835380	303
7218	4835683	452
7219	4836135	204
7220	4836339	303
7221	4836642	452
7222	4837094	204
7223	4837298	303
7224	4837601	452
7225	4838053	452
7226	4838505	38
7227	4838543	2146
7228	4840689	300
7229	4840989	289
7230	4841278	452
7231	4841730	2129
7232	4843859	240
7233	4844099	299
7234	4844398	303
7235	4844701	526
7236	4845227	452
7237	4845679	204
7238	4845883	2130
7239	4848013	303
7240	4848316	526
7241	4848842	452
7242	4849294	204
7243	4849498	2130
7244	4851628	303
7245	4851931	189
7246	4852120	625
7247	4852745	526
7248	4853271	452
7249	4853723	430
7250	4854153	2129
7251	4856282	2129
7252	4858411	420
7253	4858831	452
7254	4859283	526
7255	4859809	526
7256	4860335	452
7257	4860787	204
7258	4860991	2129
7259	4863120	299
7260	4863419	526
7261	4863945	420
7262	4864365	424
7263	4864789	188
7264	4864977	452
7265	4865429	452
7266	4865881	526
7267	4866407	452
7268	4866859	526
7269	4867385	2124
7270	4869509	299
7271	4869808	526
7272	4870334	452
7273	4870786	452
7274	4871238	2129
7275	4873367	299
7276	4873666	526
7277	4874192	452
7278	4874644	214
7279	4874858	2129
7280	4876987	299
7281	4877286	526
7282	4877812	452
7283	4878264	214
7284	4878478	2129
7285	4880607	299
7286	4880906	526
7287	4881432	452
7288	4881884	214
7289	4882098	2129
7290	4884227	299
7291	4884526	526
7292	4885052	452
7293	4885504	214
7294	4885718	2129
7295	4887847	526
7296	4888373	2108
7297	4890481	235
7298	4890716	168
7299	4890884	204
7300	4891088	511
7301	4891599	217
7302	4891816	2129
7303	4893945	163
7304	4894108	257
7305	4894365	204
7306	4894569	2130
7307	4896699	299
7308	4896998	2061
7309	4899059	513
7310	4899572	452
7311	4900024	551
7312	4900575	2122
7313	4902697	299
7314	4902996	526
7315	4903522	452
7316	4903974	452
7317	4904426	203
7318	4904629	509
7319	4905138	204
7320	4905342	224
7321	4905566	102
7322	4905668	2131
7323	4907799	300
7324	4908099	2131
7325	4910230	224
7326	4910454	2131
7327	4912585	94
7328	4912679	2130
7329	4914809	424
7330	4915233	526
7331	4915759	452
7332	4916211	452
7333	4916663	204
7334	4916867	2129
7335	4918996	299
7336	4919295	526
7337	4919821	452
7338	4920273	204
7339	4920477	2129
7340	4922606	299
7341	4922905	526
7342	4923431	452
7343	4923883	224
7344	4924107	584
7345	4924691	279
7346	4924970	526
7347	4925496	521
7348	4926017	2053
7349	4928070	510
7350	4928580	204
7351	4928784	224
7352	4929008	2129
7353	4931137	299
7354	4931436	526
7355	4931962	452
7356	4932414	431
7357	4932845	203
7358	4933048	2131
7359	4935179	452
7360	4935631	526
7361	4936157	526
7362	4936683	526
7363	4937209	51
7364	4937260	526
7365	4937786	453
7366	4938239	313
7367	4938552	311
7368	4938863	299
7369	4939162	526
7370	4939688	431
7371	4940119	432
7372	4940551	452
7373	4941003	299
7374	4941302	2129
7375	4943431	124
7376	4943555	1986
7377	4945541	526
7378	4946067	215
7379	4946282	478
7380	4946760	289
7381	4947049	337
7382	4947386	1926
7383	4949312	553
7384	4949865	2132
7385	4951997	516
7386	4952513	2113
7387	4954626	232
7388	4954858	261
7389	4955119	2127
7390	4957246	421
7391	4957667	622
7392	4958289	199
7393	4958488	155
7394	4958643	87
7395	4958730	192
7396	4958922	161
7397	4959083	210
7398	4959293	302
7399	4959595	204
7400	4959799	1729
7401	4961528	524
7402	4962052	387
7403	4962439	200
7404	4962639	281
7405	4962920	2124
7406	4965044	173
7407	4965217	515
7408	4965732	246
7409	4965978	189
7410	4966167	551
7411	4966718	435
7412	4967153	429
7413	4967582	335
7414	4967917	228
7415	4968145	562
7416	4968707	70
7417	4968777	292
7418	4969069	302
7419	4969371	288
7420	4969659	401
7421	4970060	510
7422	4970570	505
7423	4971075	242
7424	4971317	296
7425	4971613	459
7426	4972072	327
7427	4972399	2153
7428	4974552	76
7429	4974628	318
7430	4974946	180
7431	4975126	253
7432	4975379	122
7433	4975501	253
7434	4975754	529
7435	4976283	1948
7436	4978231	293
7437	4978524	2087
7438	4980611	214
7439	4980825	2129
7440	4982954	282
7441	4983236	516
7442	4983752	424
7443	4984176	2182
7444	4986358	325
7445	4986683	2146
7446	4988829	365
7447	4989194	205
7448	4989399	205
7449	4989604	512
7450	4990116	2129
7451	4992245	300
7452	4992545	2129
7453	4994674	204
7454	4994878	2129
7455	4997007	2129
7456	4999136	526
7457	4999662	452
7458	5000114	204
7459	5000318	2129
7460	5002447	299
7461	5002746	318
7462	5003064	608
7463	5003672	302
7464	5003974	424
7465	5004398	231
7466	5004629	2111
7467	5006740	260
7468	5007000	254
7469	5007254	526
7470	5007780	204
7471	5007984	2129
7472	5010113	299
7473	5010412	447
7474	5010859	77
7475	5010936	526
7476	5011462	526
7477	5011988	526
7478	5012514	526
7479	5013040	526
7480	5013566	526
7481	5014092	526
7482	5014618	526
7483	5015144	526
7484	5015670	526
7485	5016196	526
7486	5016722	526
7487	5017248	526
7488	5017774	526
7489	5018300	289
7490	5018589	256
7491	5018845	427
7492	5019272	2149
7493	5021421	299
7494	5021720	424
7495	5022144	232
7496	5022376	509
7497	5022885	1986
7498	5024871	224
7499	5025095	509
7500	5025604	149
7501	5025753	2129
7502	5027882	299
7503	5028181	71
7504	5028252	216
7505	5028468	452
7506	5028920	452
7507	5029372	452
7508	5029824	204
7509	5030028	2129
7510	5032157	299
7511	5032456	526
7512	5032982	452
7513	5033434	124
7514	5033558	2080
7515	5035638	224
7516	5035862	509
7517	5036371	1986
7518	5038357	224
7519	5038581	509
7520	5039090	1986
7521	5041076	204
7522	5041280	2130
7523	5043410	303
7524	5043713	526
7525	5044239	452
7526	5044691	204
7527	5044895	2130
7528	5047025	452
7529	5047477	203
7530	5047680	204
7531	5047884	2129
7532	5050013	299
7533	5050312	526
7534	5050838	452
7535	5051290	204
7536	5051494	2129
7537	5053623	299
7538	5053922	526
7539	5054448	452
7540	5054900	470
7541	5055370	299
7542	5055669	526
7543	5056195	452
7544	5056647	204
7545	5056851	2129
7546	5058980	299
7547	5059279	526
7548	5059805	452
7549	5060257	204
7550	5060461	2129
7551	5062590	299
7552	5062889	526
7553	5063415	452
7554	5063867	204
7555	5064071	2129
7556	5066200	299
7557	5066499	526
7558	5067025	452
7559	5067477	204
7560	5067681	2129
7561	5069810	299
7562	5070109	526
7563	5070635	452
7564	5071087	204
7565	5071291	2129
7566	5073420	299
7567	5073719	452
7568	5074171	197
7569	5074368	124
7570	5074492	406
7571	5074898	203
7572	5075101	124
7573	5075225	553
7574	5075778	224
7575	5076002	509
7576	5076511	1987
7577	5078498	232
7578	5078730	509
7579	5079239	1986
7580	5081225	224
7581	5081449	509
7582	5081958	1986
7583	5083944	204
7584	5084148	1879
7585	5086027	517
7586	5086544	204
7587	5086748	2129
7588	5088877	303
7589	5089180	526
7590	5089706	452
7591	5090158	204
7592	5090362	2129
7593	5092491	303
7594	5092794	526
7595	5093320	452
7596	5093772	204
7597	5093976	2129
7598	5096105	303
7599	5096408	526
7600	5096934	452
7601	5097386	204
7602	5097590	2129
7603	5099719	303
7604	5100022	526
7605	5100548	452
7606	5101000	204
7607	5101204	2129
7608	5103333	303
7609	5103636	526
7610	5104162	452
7611	5104614	204
7612	5104818	2129
7613	5106947	303
7614	5107250	526
7615	5107776	452
7616	5108228	204
7617	5108432	2129
7618	5110561	303
7619	5110864	526
7620	5111390	452
7621	5111842	204
7622	5112046	2129
7623	5114175	299
7624	5114474	526
7625	5115000	452
7626	5115452	204
7627	5115656	2129
7628	5117785	299
7629	5118084	526
7630	5118610	452
7631	5119062	204
7632	5119266	2129
7633	5121395	299
7634	5121694	526
7635	5122220	452
7636	5122672	204
7637	5122876	2129
7638	5125005	299
7639	5125304	526
7640	5125830	452
7641	5126282	204
7642	5126486	582
7643	5127068	1948
7644	5129016	406
7645	5129422	203
7646	5129625	299
7647	5129924	526
7648	5130450	240
7649	5130690	220
7650	5130910	510
7651	5131420	544
7652	5131964	625
7653	5132589	59
7654	5132648	179
7655	5132827	2068
7656	5134895	508
7657	5135403	267
7658	5135670	526
7659	5136196	452
7660	5136648	204
7661	5136852	2130
7662	5138982	303
7663	5139285	526
7664	5139811	452
7665	5140263	204
7666	5140467	2130
7667	5142597	303
7668	5142900	526
7669	5143426	452
7670	5143878	204
7671	5144082	2130
7672	5146212	2115
7673	5148327	162
7674	5148489	620
7675	5149109	420
7676	5149529	526
7677	5150055	453
7678	5150508	204
7679	5150712	2129
7680	5152841	299
7681	5153140	526
7682	5153666	173
7683	5153839	526
7684	5154365	452
7685	5154817	204
7686	5155021	2129
7687	5157150	299
7688	5157449	526
7689	5157975	452
7690	5158427	204
7691	5158631	2129
7692	5160760	299
7693	5161059	526
7694	5161585	452
7695	5162037	204
7696	5162241	2129
7697	5164370	299
7698	5164669	526
7699	5165195	453
7700	5165648	204
7701	5165852	2145
7702	5167997	300
7703	5168297	526
7704	5168823	453
7705	5169276	204
7706	5169480	2145
7707	5171625	300
7708	5171925	526
7709	5172451	453
7710	5172904	204
7711	5173108	2129
7712	5175237	452
7713	5175689	204
7714	5175893	2129
7715	5178022	299
7716	5178321	526
7717	5178847	452
7718	5179299	204
7719	5179503	2129
7720	5181632	299
7721	5181931	526
7722	5182457	452
7723	5182909	204
7724	5183113	2129
7725	5185242	299
7726	5185541	526
7727	5186067	74
7728	5186141	452
7729	5186593	509
7730	5187102	303
7731	5187405	452
7732	5187857	204
7733	5188061	303
7734	5188364	452
7735	5188816	204
7736	5189020	303
7737	5189323	452
7738	5189775	204
7739	5189979	303
7740	5190282	452
7741	5190734	204
7742	5190938	303
7743	5191241	452
7744	5191693	204
7745	5191897	303
7746	5192200	452
7747	5192652	204
7748	5192856	303
7749	5193159	452
7750	5193611	204
7751	5193815	303
7752	5194118	299
7753	5194417	435
7754	5194852	453
7755	5195305	204
7756	5195509	253
7757	5195762	452
7758	5196214	452
7759	5196666	330
7760	5196996	204
7761	5197200	204
7762	5197404	2130
7763	5199534	303
7764	5199837	526
7765	5200363	452
7766	5200815	204
7767	5201019	2130
7768	5203149	303
7769	5203452	526
7770	5203978	452
7771	5204430	204
7772	5204634	540
7773	5205174	452
7774	5205626	2129
7775	5207755	298
7776	5208053	314
7777	5208367	299
7778	5208666	299
7779	5208965	311
7780	5209276	452
7781	5209728	526
7782	5210254	2129
7783	5212383	299
7784	5212682	526
7785	5213208	452
7786	5213660	204
7787	5213864	2129
7788	5215993	311
7789	5216304	276
7790	5216580	510
7791	5217090	452
7792	5217542	452
7793	5217994	526
7794	5218520	452
7795	5218972	526
7796	5219498	452
7797	5219950	204
7798	5220154	2129
7799	5222283	299
7800	5222582	452
7801	5223034	452
7802	5223486	214
7803	5223700	2129
7804	5225829	299
7805	5226128	526
7806	5226654	452
7807	5227106	214
7808	5227320	2129
7809	5229449	299
7810	5229748	526
7811	5230274	452
7812	5230726	214
7813	5230940	2129
7814	5233069	299
7815	5233368	526
7816	5233894	452
7817	5234346	214
7818	5234560	2129
7819	5236689	299
7820	5236988	526
7821	5237514	452
7822	5237966	452
7823	5238418	452
7824	5238870	235
7825	5239105	480
7826	5239585	526
7827	5240111	2097
7828	5242208	642
7829	5242850	452
7830	5243302	167
7831	5243469	229
7832	5243698	526
7833	5244224	452
7834	5244676	204
7835	5244880	523
7836	5245403	2111
7837	5247514	299
7838	5247813	2122
7839	5249935	441
7840	5250376	204
7841	5250580	2129
7842	5252709	305
7843	5253014	239
7844	5253253	509
7845	5253762	509
7846	5254271	526
7847	5254797	510
7848	5255307	148
7849	5255455	418
7850	5255873	224
7851	5256097	418
7852	5256515	563
7853	5257078	452
7854	5257530	116
7855	5257646	452
7856	5258098	276
7857	5258374	526
7858	5258900	452
7859	5259352	299
7860	5259651	526
7861	5260177	452
7862	5260629	204
7863	5260833	2129
7864	5262962	299
7865	5263261	526
7866	5263787	452
7867	5264239	204
7868	5264443	2129
7869	5266572	299
7870	5266871	203
7871	5267074	90
7872	5267164	240
7873	5267404	2129
7874	5269533	521
7875	5270054	451
7876	5270505	113
7877	5270618	526
7878	5271144	533
7879	5271677	526
7880	5272203	204
7881	5272407	526
7882	5272933	299
7883	5273232	233
7884	5273465	509
7885	5273974	472
7886	5274446	299
7887	5274745	204
7888	5274949	2129
7889	5277078	2129
7890	5279207	247
7891	5279454	2129
7892	5281583	300
7893	5281883	177
7894	5282060	311
7895	5282371	204
7896	5282575	2129
7897	5284704	284
7898	5284988	339
7899	5285327	299
7900	5285626	204
7901	5285830	526
7902	5286356	176
7903	5286532	406
7904	5286938	2129
7905	5289067	161
7906	5289228	53
7907	5289281	253
7908	5289534	272
7909	5289806	490
7910	5290296	71
7911	5290367	426
7912	5290793	2172
7913	5292965	428
7914	5293393	178
7915	5293571	236
7916	5293807	441
7917	5294248	117
7918	5294365	155
7919	5294520	122
7920	5294642	155
7921	5294797	117
7922	5294914	81
7923	5294995	224
7924	5295219	88
7925	5295307	285
7926	5295592	528
7927	5296120	523
7928	5296643	2122
7929	5298765	277
7930	5299042	205
7931	5299247	223
7932	5299470	484
7933	5299954	126
7934	5300080	96
7935	5300176	175
7936	5300351	533
7937	5300884	2122
7938	5303006	273
7939	5303279	289
7940	5303568	323
7941	5303891	525
7942	5304416	2091
7943	5306507	60
7944	5306567	166
7945	5306733	304
7946	5307037	237
7947	5307274	222
7948	5307496	113
7949	5307609	424
7950	5308033	578
7951	5308611	321
7952	5308932	337
7953	5309269	293
7954	5309562	478
7955	5310040	424
7956	5310464	181
7957	5310645	554
7958	5311199	626
7959	5311825	296
7960	5312121	103
7961	5312224	2109
7962	5314333	478
7963	5314811	222
7964	5315033	562
7965	5315595	526
7966	5316121	452
7967	5316573	438
7968	5317011	2104
7969	5319115	228
7970	5319343	181
7971	5319524	652
7972	5320176	369
7973	5320545	205
7974	5320750	2193
7975	5322943	2193
7976	5325136	2175
7977	5327311	453
7978	5327764	204
7979	5327968	453
7980	5328421	526
7981	5328947	453
7982	5329400	526
7983	5329926	2129
7984	5332055	299
7985	5332354	526
7986	5332880	452
7987	5333332	204
7988	5333536	226
7989	5333762	2240
7990	5336002	304
7991	5336306	267
7992	5336573	513
7993	5337086	424
7994	5337510	89
7995	5337599	105
7996	5337704	2129
7997	5339833	526
7998	5340359	452
7999	5340811	204
8000	5341015	191
8001	5341206	2109
8002	5343315	2130
8003	5345445	2130
8004	5347575	2130
8005	5349705	2130
8006	5351835	2130
8007	5353965	2130
8008	5356095	2130
8009	5358225	2130
8010	5360355	2130
8011	5362485	2130
8012	5364615	2130
8013	5366745	2130
8014	5368875	2130
8015	5371005	2130
8016	5373135	253
8017	5373388	607
8018	5373995	260
8019	5374255	280
8020	5374535	204
8021	5374739	256
8022	5374995	197
8023	5375192	124
8024	5375316	406
8025	5375722	203
8026	5375925	124
8027	5376049	116
8028	5376165	452
8029	5376617	204
8030	5376821	79
8031	5376900	522
8032	5377422	299
8033	5377721	452
8034	5378173	299
8035	5378472	528
8036	5379000	452
8037	5379452	204
8038	5379656	2129
8039	5381785	299
8040	5382084	1986
8041	5384070	428
8042	5384498	203
8043	5384701	124
8044	5384825	406
8045	5385231	203
8046	5385434	124
8047	5385558	406
8048	5385964	526
8049	5386490	452
8050	5386942	204
8051	5387146	2130
8052	5389276	303
8053	5389579	526
8054	5390105	452
8055	5390557	299
8056	5390856	509
8057	5391365	526
8058	5391891	452
8059	5392343	204
8060	5392547	2129
8061	5394676	299
8062	5394975	526
8063	5395501	452
8064	5395953	204
8065	5396157	2129
8066	5398286	299
8067	5398585	295
8068	5398880	204
8069	5399084	2129
8070	5401213	299
8071	5401512	526
8072	5402038	452
8073	5402490	204
8074	5402694	2129
8075	5404823	299
8076	5405122	526
8077	5405648	452
8078	5406100	204
8079	5406304	2129
8080	5408433	299
8081	5408732	526
8082	5409258	452
8083	5409710	204
8084	5409914	2129
8085	5412043	299
8086	5412342	526
8087	5412868	452
8088	5413320	204
8089	5413524	2129
8090	5415653	299
8091	5415952	526
8092	5416478	452
8093	5416930	204
8094	5417134	299
8095	5417433	559
8096	5417992	1986
8097	5419978	224
8098	5420202	509
8099	5420711	1986
8100	5422697	71
8101	5422768	203
8102	5422971	124
8103	5423095	393
8104	5423488	198
8105	5423686	124
8106	5423810	406
8107	5424216	203
8108	5424419	124
8109	5424543	406
8110	5424949	526
8111	5425475	452
8112	5425927	471
8113	5426398	526
8114	5426924	452
8115	5427376	204
8116	5427580	2129
8117	5429709	303
8118	5430012	526
8119	5430538	452
8120	5430990	204
8121	5431194	2129
8122	5433323	303
8123	5433626	526
8124	5434152	452
8125	5434604	204
8126	5434808	2129
8127	5436937	303
8128	5437240	526
8129	5437766	452
8130	5438218	204
8131	5438422	2129
8132	5440551	303
8133	5440854	526
8134	5441380	452
8135	5441832	204
8136	5442036	2129
8137	5444165	303
8138	5444468	526
8139	5444994	452
8140	5445446	204
8141	5445650	2129
8142	5447779	303
8143	5448082	526
8144	5448608	452
8145	5449060	204
8146	5449264	2129
8147	5451393	303
8148	5451696	526
8149	5452222	452
8150	5452674	204
8151	5452878	2129
8152	5455007	299
8153	5455306	526
8154	5455832	452
8155	5456284	204
8156	5456488	2129
8157	5458617	299
8158	5458916	526
8159	5459442	452
8160	5459894	204
8161	5460098	2129
8162	5462227	299
8163	5462526	526
8164	5463052	452
8165	5463504	204
8166	5463708	2129
8167	5465837	299
8168	5466136	526
8169	5466662	1879
8170	5468541	30
8171	5468571	224
8172	5468795	509
8173	5469304	214
8174	5469518	2130
8175	5471648	199
8176	5471847	2121
8177	5473968	2080
8178	5476048	383
8179	5476431	625
8180	5477056	149
8181	5477205	176
8182	5477381	493
8183	5477874	2126
8184	5480000	231
8185	5480231	2130
8186	5482361	303
8187	5482664	526
8188	5483190	452
8189	5483642	204
8190	5483846	2130
8191	5485976	303
8192	5486279	526
8193	5486805	452
8194	5487257	204
8195	5487461	2130
8196	5489591	303
8197	5489894	526
8198	5490420	452
8199	5490872	467
8200	5491339	227
8201	5491566	2106
8202	5493672	311
8203	5493983	2129
8204	5496112	300
8205	5496412	526
8206	5496938	452
8207	5497390	204
8208	5497594	2129
8209	5499723	640
8210	5500363	2129
8211	5502492	299
8212	5502791	526
8213	5503317	452
8214	5503769	204
8215	5503973	2129
8216	5506102	299
8217	5506401	526
8218	5506927	452
8219	5507379	204
8220	5507583	2129
8221	5509712	299
8222	5510011	526
8223	5510537	453
8224	5510990	204
8225	5511194	2129
8226	5513323	300
8227	5513623	526
8228	5514149	453
8229	5514602	214
8230	5514816	2129
8231	5516945	300
8232	5517245	526
8233	5517771	453
8234	5518224	204
8235	5518428	2129
8236	5520557	300
8237	5520857	526
8238	5521383	453
8239	5521836	299
8240	5522135	526
8241	5522661	452
8242	5523113	204
8243	5523317	2129
8244	5525446	299
8245	5525745	526
8246	5526271	452
8247	5526723	204
8248	5526927	2129
8249	5529056	299
8250	5529355	526
8251	5529881	452
8252	5530333	204
8253	5530537	2129
8254	5532666	107
8255	5532773	452
8256	5533225	124
8257	5533349	204
8258	5533553	303
8259	5533856	452
8260	5534308	204
8261	5534512	303
8262	5534815	452
8263	5535267	204
8264	5535471	303
8265	5535774	452
8266	5536226	204
8267	5536430	303
8268	5536733	452
8269	5537185	204
8270	5537389	303
8271	5537692	452
8272	5538144	204
8273	5538348	303
8274	5538651	452
8275	5539103	204
8276	5539307	303
8277	5539610	452
8278	5540062	204
8279	5540266	204
8280	5540470	77
8281	5540547	300
8282	5540847	526
8283	5541373	626
8284	5541999	452
8285	5542451	299
8286	5542750	185
8287	5542935	526
8288	5543461	526
8289	5543987	452
8290	5544439	204
8291	5544643	2130
8292	5546773	303
8293	5547076	526
8294	5547602	452
8295	5548054	204
8296	5548258	2130
8297	5550388	303
8298	5550691	526
8299	5551217	1881
8300	5553098	452
8301	5553550	452
8302	5554002	204
8303	5554206	255
8304	5554461	204
8305	5554665	204
8306	5554869	225
8307	5555094	452
8308	5555546	526
8309	5556072	452
8310	5556524	204
8311	5556728	2129
8312	5558857	299
8313	5559156	526
8314	5559682	452
8315	5560134	225
8316	5560359	231
8317	5560590	2138
8318	5562728	452
8319	5563180	452
8320	5563632	526
8321	5564158	452
8322	5564610	282
8323	5564892	299
8324	5565191	526
8325	5565717	452
8326	5566169	204
8327	5566373	452
8328	5566825	299
8329	5567124	526
8330	5567650	452
8331	5568102	214
8332	5568316	2129
8333	5570445	299
8334	5570744	526
8335	5571270	452
8336	5571722	214
8337	5571936	2129
8338	5574065	299
8339	5574364	526
8340	5574890	452
8341	5575342	214
8342	5575556	2129
8343	5577685	299
8344	5577984	526
8345	5578510	452
8346	5578962	214
8347	5579176	2129
8348	5581305	299
8349	5581604	299
8350	5581903	299
8351	5582202	235
8352	5582437	53
8353	5582490	2129
8354	5584619	452
8355	5585071	584
8356	5585655	452
8357	5586107	162
8358	5586269	70
8359	5586339	2129
8360	5588468	299
8361	5588767	526
8362	5589293	383
8363	5589676	424
8364	5590100	204
8365	5590304	424
8366	5590728	233
8367	5590961	2129
8368	5593090	452
8369	5593542	204
8370	5593746	372
8371	5594118	124
8372	5594242	509
8373	5594751	2129
8374	5596880	2097
8375	5598977	2146
8376	5601123	315
8377	5601438	563
8378	5602001	315
8379	5602316	2131
8380	5604447	299
8381	5604746	2141
8382	5606887	299
8383	5607186	231
8384	5607417	526
8385	5607943	452
8386	5608395	204
8387	5608599	2129
8388	5610728	299
8389	5611027	526
8390	5611553	452
8391	5612005	204
8392	5612209	2129
8393	5614338	299
8394	5614637	526
8395	5615163	452
8396	5615615	204
8397	5615819	509
8398	5616328	118
8399	5616446	527
8400	5616973	452
8401	5617425	521
8402	5617946	391
8403	5618337	1988
8404	5620325	2129
8405	5622454	2077
8406	5624531	526
8407	5625057	526
8408	5625583	526
8409	5626109	204
8410	5626313	70
8411	5626383	124
8412	5626507	335
8413	5626842	204
8414	5627046	452
8415	5627498	424
8416	5627922	452
8417	5628374	181
8418	5628555	452
8419	5629007	204
8420	5629211	550
8421	5629761	311
8422	5630072	526
8423	5630598	452
8424	5631050	210
8425	5631260	223
8426	5631483	204
8427	5631687	528
8428	5632215	420
8429	5632635	485
8430	5633120	224
8431	5633344	424
8432	5633768	449
8433	5634217	2058
8434	5636275	626
8435	5636901	663
8436	5637564	82
8437	5637646	76
8438	5637722	319
8439	5638041	438
8440	5638479	332
8441	5638811	178
8442	5638989	558
8443	5639547	233
8444	5639780	253
8445	5640033	153
8446	5640186	161
8447	5640347	227
8448	5640574	2124
8449	5642698	513
8450	5643211	604
8451	5643815	545
8452	5644360	561
8453	5644921	2129
8454	5647050	490
8455	5647540	444
8456	5647984	652
8457	5648636	675
8458	5649311	669
8459	5649980	313
8460	5650293	81
8461	5650374	2097
8462	5652471	163
8463	5652634	2108
8464	5654742	428
8465	5655170	228
8466	5655398	241
8467	5655639	213
8468	5655852	2095
8469	5657947	431
8470	5658378	141
8471	5658519	370
8472	5658889	179
8473	5659068	593
8474	5659661	191
8475	5659852	1988
8476	5661840	337
8477	5662177	67
8478	5662244	253
8479	5662497	327
8480	5662824	656
8481	5663480	99
8482	5663579	276
8483	5663855	452
8484	5664307	2099
8485	5666406	1948
8486	5668354	365
8487	5668719	1948
8488	5670667	424
8489	5671091	103
8490	5671194	671
8491	5671865	197
8492	5672062	2129
8493	5674191	299
8494	5674490	2147
8495	5676637	424
8496	5677061	207
8497	5677268	173
8498	5677441	2120
8499	5679561	318
8500	5679879	2193
8501	5682072	490
8502	5682562	490
8503	5683052	554
8504	5683606	300
8505	5683906	526
8506	5684432	300
8507	5684732	2129
8508	5686861	300
8509	5687161	2129
8510	5689290	452
8511	5689742	204
8512	5689946	2129
8513	5692075	299
8514	5692374	526
8515	5692900	608
8516	5693508	450
8517	5693958	179
8518	5694137	231
8519	5694368	2111
8520	5696479	276
8521	5696755	173
8522	5696928	174
8523	5697102	290
8524	5697392	2129
8525	5699521	299
8526	5699820	526
8527	5700346	80
8528	5700426	452
8529	5700878	526
8530	5701404	526
8531	5701930	526
8532	5702456	526
8533	5702982	526
8534	5703508	526
8535	5704034	526
8536	5704560	526
8537	5705086	526
8538	5705612	526
8539	5706138	526
8540	5706664	526
8541	5707190	526
8542	5707716	526
8543	5708242	626
8544	5708868	1948
8545	5710816	168
8546	5710984	225
8547	5711209	528
8548	5711737	210
8549	5711947	510
8550	5712457	1986
8551	5714443	224
8552	5714667	509
8553	5715176	1986
8554	5717162	2146
8555	5719308	299
8556	5719607	528
8557	5720135	2098
8558	5722233	2115
8559	5724348	204
8560	5724552	434
8561	5724986	204
8562	5725190	2129
8563	5727319	299
8564	5727618	526
8565	5728144	452
8566	5728596	204
8567	5728800	406
8568	5729206	321
8569	5729527	509
8570	5730036	1986
8571	5732022	224
8572	5732246	509
8573	5732755	1986
8574	5734741	224
8575	5734965	2130
8576	5737095	303
8577	5737398	526
8578	5737924	452
8579	5738376	204
8580	5738580	2130
8581	5740710	303
8582	5741013	299
8583	5741312	124
8584	5741436	2129
8585	5743565	299
8586	5743864	526
8587	5744390	452
8588	5744842	204
8589	5745046	2129
8590	5747175	299
8591	5747474	526
8592	5748000	452
8593	5748452	204
8594	5748656	280
8595	5748936	526
8596	5749462	452
8597	5749914	204
8598	5750118	2129
8599	5752247	299
8600	5752546	526
8601	5753072	452
8602	5753524	204
8603	5753728	2129
8604	5755857	299
8605	5756156	526
8606	5756682	452
8607	5757134	204
8608	5757338	2129
8609	5759467	299
8610	5759766	526
8611	5760292	452
8612	5760744	204
8613	5760948	2129
8614	5763077	299
8615	5763376	526
8616	5763902	452
8617	5764354	204
8618	5764558	2129
8619	5766687	299
8620	5766986	526
8621	5767512	204
8622	5767716	113
8623	5767829	406
8624	5768235	203
8625	5768438	124
8626	5768562	406
8627	5768968	76
8628	5769044	509
8629	5769553	1986
8630	5771539	232
8631	5771771	510
8632	5772281	1986
8633	5774267	224
8634	5774491	509
8635	5775000	1986
8636	5776986	224
8637	5777210	2129
8638	5779339	299
8639	5779638	301
8640	5779939	2129
8641	5782068	303
8642	5782371	526
8643	5782897	452
8644	5783349	204
8645	5783553	2129
8646	5785682	303
8647	5785985	526
8648	5786511	452
8649	5786963	204
8650	5787167	2129
8651	5789296	303
8652	5789599	526
8653	5790125	452
8654	5790577	204
8655	5790781	2129
8656	5792910	303
8657	5793213	526
8658	5793739	452
8659	5794191	204
8660	5794395	2129
8661	5796524	303
8662	5796827	526
8663	5797353	452
8664	5797805	204
8665	5798009	2129
8666	5800138	303
8667	5800441	526
8668	5800967	452
8669	5801419	204
8670	5801623	2129
8671	5803752	303
8672	5804055	526
8673	5804581	452
8674	5805033	204
8675	5805237	2129
8676	5807366	299
8677	5807665	526
8678	5808191	452
8679	5808643	204
8680	5808847	2129
8681	5810976	299
8682	5811275	526
8683	5811801	452
8684	5812253	204
8685	5812457	2129
8686	5814586	299
8687	5814885	526
8688	5815411	452
8689	5815863	204
8690	5816067	2129
8691	5818196	299
8692	5818495	526
8693	5819021	452
8694	5819473	204
8695	5819677	2129
8696	5821806	452
8697	5822258	2120
8698	5824378	203
8699	5824581	124
8700	5824705	526
8701	5825231	452
8702	5825683	569
8703	5826252	305
8704	5826557	445
8705	5827002	310
8706	5827312	625
8707	5827937	116
8708	5828053	538
8709	5828591	377
8710	5828968	526
8711	5829494	513
8712	5830007	452
8713	5830459	204
8714	5830663	2130
8715	5832793	303
8716	5833096	526
8717	5833622	452
8718	5834074	204
8719	5834278	2130
8720	5836408	303
8721	5836711	526
8722	5837237	452
8723	5837689	204
8724	5837893	2130
8725	5840023	303
8726	5840326	450
8727	5840776	620
8728	5841396	441
8729	5841837	225
8730	5842062	468
8731	5842530	204
8732	5842734	2129
8733	5844863	299
8734	5845162	526
8735	5845688	452
8736	5846140	2141
8737	5848281	452
8738	5848733	204
8739	5848937	2129
8740	5851066	299
8741	5851365	526
8742	5851891	452
8743	5852343	204
8744	5852547	2129
8745	5854676	298
8746	5854974	526
8747	5855500	452
8748	5855952	204
8749	5856156	2129
8750	5858285	299
8751	5858584	526
8752	5859110	453
8753	5859563	204
8754	5859767	2145
8755	5861912	300
8756	5862212	526
8757	5862738	453
8758	5863191	204
8759	5863395	2129
8760	5865524	300
8761	5865824	526
8762	5866350	453
8763	5866803	204
8764	5867007	2129
8765	5869136	300
8766	5869436	204
8767	5869640	2129
8768	5871769	299
8769	5872068	526
8770	5872594	452
8771	5873046	204
8772	5873250	2129
8773	5875379	299
8774	5875678	526
8775	5876204	452
8776	5876656	204
8777	5876860	2129
8778	5878989	299
8779	5879288	526
8780	5879814	480
8781	5880294	169
8782	5880463	452
8783	5880915	1986
8784	5882901	452
8785	5883353	204
8786	5883557	303
8787	5883860	452
8788	5884312	204
8789	5884516	303
8790	5884819	452
8791	5885271	204
8792	5885475	303
8793	5885778	452
8794	5886230	204
8795	5886434	303
8796	5886737	452
8797	5887189	204
8798	5887393	303
8799	5887696	452
8800	5888148	204
8801	5888352	303
8802	5888655	452
8803	5889107	204
8804	5889311	303
8805	5889614	452
8806	5890066	526
8807	5890592	249
8808	5890841	204
8809	5891045	2129
8810	5893174	1948
8811	5895122	452
8812	5895574	204
8813	5895778	544
8814	5896322	2130
8815	5898452	2130
8816	5900582	303
8817	5900885	526
8818	5901411	452
8819	5901863	204
8820	5902067	2130
8821	5904197	303
8822	5904500	526
8823	5905026	452
8824	5905478	204
8825	5905682	2130
8826	5907812	1881
8827	5909693	452
8828	5910145	299
8829	5910444	526
8830	5910970	172
8831	5911142	526
8832	5911668	526
8833	5912194	511
8834	5912705	452
8835	5913157	526
8836	5913683	299
8837	5913982	526
8838	5914508	452
8839	5914960	204
8840	5915164	2129
8841	5917293	299
8842	5917592	511
8843	5918103	519
8844	5918622	405
8845	5919027	452
8846	5919479	452
8847	5919931	526
8848	5920457	452
8849	5920909	194
8850	5921103	204
8851	5921307	2129
8852	5923436	299
8853	5923735	526
8854	5924261	452
8855	5924713	214
8856	5924927	2129
8857	5927056	299
8858	5927355	526
8859	5927881	452
8860	5928333	214
8861	5928547	2129
8862	5930676	299
8863	5930975	526
8864	5931501	452
8865	5931953	214
8866	5932167	2129
8867	5934296	299
8868	5934595	526
8869	5935121	452
8870	5935573	219
8871	5935792	2129
8872	5937921	299
8873	5938220	526
8874	5938746	452
8875	5939198	204
8876	5939402	204
8877	5939606	214
8878	5939820	272
8879	5940092	2058
8880	5942150	406
8881	5942556	299
8882	5942855	92
8883	5942947	452
8884	5943399	227
8885	5943626	107
8886	5943733	452
8887	5944185	204
8888	5944389	2130
8889	5946519	310
8890	5946829	267
8891	5947096	526
8892	5947622	295
8893	5947917	163
8894	5948080	452
8895	5948532	299
8896	5948831	524
8897	5949355	185
8898	5949540	1986
8899	5951526	509
8900	5952035	137
8901	5952172	420
8902	5952592	225
8903	5952817	300
8904	5953117	2131
8905	5955248	300
8906	5955548	418
8907	5955966	204
8908	5956170	436
8909	5956606	204
8910	5956810	519
8911	5957329	526
8912	5957855	452
8913	5958307	526
8914	5958833	452
8915	5959285	204
8916	5959489	2129
8917	5961618	299
8918	5961917	526
8919	5962443	452
8920	5962895	204
8921	5963099	2129
8922	5965228	299
8923	5965527	526
8924	5966053	124
8925	5966177	149
8926	5966326	2096
8927	5968422	303
8928	5968725	521
8929	5969246	93
8930	5969339	2111
8931	5971450	432
8932	5971882	67
8933	5971949	526
8934	5972475	2129
8935	5974604	526
8936	5975130	526
8937	5975656	60
8938	5975716	1986
8939	5977702	323
8940	5978025	526
8941	5978551	452
8942	5979003	267
8943	5979270	299
8944	5979569	194
8945	5979763	299
8946	5980062	535
8947	5980597	2070
8948	5982667	311
8949	5982978	2129
8950	5985107	299
8951	5985406	47
8952	5985453	202
8953	5985655	526
8954	5986181	229
8955	5986410	311
8956	5986721	394
8957	5987115	203
8958	5987318	267
8959	5987585	53
8960	5987638	466
8961	5988104	1948
8962	5990052	116
8963	5990168	342
8964	5990510	2088
8965	5992598	216
8966	5992814	405
8967	5993219	215
8968	5993434	687
8969	5994121	2102
8970	5996223	163
8971	5996386	194
8972	5996580	2111
8973	5998691	614
8974	5999305	603
8975	5999908	429
8976	6000337	101
8977	6000438	104
8978	6000542	2113
8979	6002655	562
8980	6003217	452
8981	6003669	365
8982	6004034	305
8983	6004339	2235
8984	6006574	2112
8985	6008686	111
8986	6008797	242
8987	6009039	102
8988	6009141	436
8989	6009577	660
8990	6010237	427
8991	6010664	298
8992	6010962	670
8993	6011632	561
8994	6012193	573
8995	6012766	452
8996	6013218	290
8997	6013508	135
8998	6013643	454
8999	6014097	553
9000	6014650	1924
9001	6016574	514
9002	6017088	477
9003	6017565	194
9004	6017759	2087
9005	6019846	617
9006	6020463	280
9007	6020743	2116
9008	6022859	296
9009	6023155	231
9010	6023386	299
9011	6023685	424
9012	6024109	495
9013	6024604	253
9014	6024857	620
9015	6025477	242
9016	6025719	296
9017	6026015	568
9018	6026583	226
9019	6026809	452
9020	6027261	204
9021	6027465	528
9022	6027993	228
9023	6028221	516
9024	6028737	149
9025	6028886	369
9026	6029255	168
9027	6029423	471
9028	6029894	365
9029	6030259	365
9030	6030624	452
9031	6031076	204
9032	6031280	2129
9033	6033409	204
9034	6033613	453
9035	6034066	204
9036	6034270	2129
9037	6036399	299
9038	6036698	526
9039	6037224	452
9040	6037676	204
9041	6037880	2129
9042	6040009	2240
9043	6042249	424
9044	6042673	553
9045	6043226	513
9046	6043739	424
9047	6044163	231
9048	6044394	73
9049	6044467	73
9050	6044540	1926
9051	6046466	452
9052	6046918	204
9053	6047122	2129
9054	6049251	216
9055	6049467	321
9056	6049788	2130
9057	6051918	2130
9058	6054048	2130
9059	6056178	2130
9060	6058308	2130
9061	6060438	2130
9062	6062568	2130
9063	6064698	2130
9064	6066828	2130
9065	6068958	2130
9066	6071088	2130
9067	6073218	2130
9068	6075348	2130
9069	6077478	2130
9070	6079608	1948
9071	6081556	390
9072	6081946	445
9073	6082391	625
9074	6083016	2129
9075	6085145	514
9076	6085659	113
9077	6085772	406
9078	6086178	203
9079	6086381	124
9080	6086505	406
9081	6086911	452
9082	6087363	204
9083	6087567	2129
9084	6089696	416
9085	6090112	453
9086	6090565	526
9087	6091091	274
9088	6091365	528
9089	6091893	452
9090	6092345	204
9091	6092549	2129
9092	6094678	299
9093	6094977	526
9094	6095503	224
9095	6095727	220
9096	6095947	124
9097	6096071	406
9098	6096477	203
9099	6096680	124
9100	6096804	406
9101	6097210	203
9102	6097413	452
9103	6097865	204
9104	6098069	2130
9105	6100199	303
9106	6100502	526
9107	6101028	452
9108	6101480	204
9109	6101684	204
9110	6101888	1986
9111	6103874	452
9112	6104326	204
9113	6104530	2129
9114	6106659	299
9115	6106958	526
9116	6107484	452
9117	6107936	204
9118	6108140	2129
9119	6110269	299
9120	6110568	526
9121	6111094	249
9122	6111343	2129
9123	6113472	299
9124	6113771	526
9125	6114297	452
9126	6114749	204
9127	6114953	2129
9128	6117082	299
9129	6117381	526
9130	6117907	452
9131	6118359	204
9132	6118563	2129
9133	6120692	299
9134	6120991	526
9135	6121517	452
9136	6121969	204
9137	6122173	2129
9138	6124302	299
9139	6124601	526
9140	6125127	452
9141	6125579	204
9142	6125783	2129
9143	6127912	299
9144	6128211	526
9145	6128737	452
9146	6129189	204
9147	6129393	2130
9148	6131523	526
9149	6132049	1934
9150	6133983	224
9151	6134207	509
9152	6134716	1986
9153	6136702	224
9154	6136926	2088
9155	6139014	124
9156	6139138	406
9157	6139544	197
9158	6139741	113
9159	6139854	406
9160	6140260	193
9161	6140453	124
9162	6140577	406
9163	6140983	203
9164	6141186	452
9165	6141638	221
9166	6141859	649
9167	6142508	452
9168	6142960	204
9169	6143164	2129
9170	6145293	303
9171	6145596	526
9172	6146122	452
9173	6146574	204
9174	6146778	2129
9175	6148907	303
9176	6149210	526
9177	6149736	452
9178	6150188	204
9179	6150392	2129
9180	6152521	303
9181	6152824	526
9182	6153350	452
9183	6153802	204
9184	6154006	2129
9185	6156135	303
9186	6156438	526
9187	6156964	452
9188	6157416	204
9189	6157620	2129
9190	6159749	303
9191	6160052	526
9192	6160578	452
9193	6161030	204
9194	6161234	2129
9195	6163363	303
9196	6163666	526
9197	6164192	452
9198	6164644	204
9199	6164848	2129
9200	6166977	303
9201	6167280	526
9202	6167806	452
9203	6168258	204
9204	6168462	2129
9205	6170591	299
9206	6170890	526
9207	6171416	452
9208	6171868	204
9209	6172072	2129
9210	6174201	299
9211	6174500	526
9212	6175026	452
9213	6175478	204
9214	6175682	2129
9215	6177811	299
9216	6178110	526
9217	6178636	452
9218	6179088	204
9219	6179292	2129
9220	6181421	299
9221	6181720	526
9222	6182246	452
9223	6182698	239
9224	6182937	637
9225	6183574	509
9226	6184083	1986
9227	6186069	2130
9228	6188199	299
9229	6188498	66
9230	6188564	240
9231	6188804	365
9232	6189169	612
9233	6189781	625
9234	6190406	2146
9235	6192552	68
9236	6192620	179
9237	6192799	424
9238	6193223	2111
9239	6195334	303
9240	6195637	526
9241	6196163	452
9242	6196615	204
9243	6196819	2130
9244	6198949	303
9245	6199252	526
9246	6199778	452
9247	6200230	204
9248	6200434	2130
9249	6202564	303
9250	6202867	526
9251	6203393	452
9252	6203845	204
9253	6204049	341
9254	6204390	2106
9255	6206496	233
9256	6206729	511
9257	6207240	106
9258	6207346	2129
9259	6209475	452
9260	6209927	204
9261	6210131	2129
9262	6212260	299
9263	6212559	428
9264	6212987	299
9265	6213286	526
9266	6213812	452
9267	6214264	204
9268	6214468	2129
9269	6216597	299
9270	6216896	526
9271	6217422	453
9272	6217875	204
9273	6218079	2129
9274	6220208	299
9275	6220507	526
9276	6221033	453
9277	6221486	204
9278	6221690	2129
9279	6223819	299
9280	6224118	526
9281	6224644	453
9282	6225097	204
9283	6225301	2129
9284	6227430	281
9285	6227711	526
9286	6228237	453
9287	6228690	204
9288	6228894	2129
9289	6231023	300
9290	6231323	526
9291	6231849	453
9292	6232302	204
9293	6232506	526
9294	6233032	452
9295	6233484	204
9296	6233688	2129
9297	6235817	299
9298	6236116	526
9299	6236642	452
9300	6237094	204
9301	6237298	2129
9302	6239427	299
9303	6239726	526
9304	6240252	452
9305	6240704	204
9306	6240908	2129
9307	6243037	402
9308	6243439	478
9309	6243917	452
9310	6244369	424
9311	6244793	303
9312	6245096	452
9313	6245548	204
9314	6245752	303
9315	6246055	452
9316	6246507	204
9317	6246711	303
9318	6247014	452
9319	6247466	204
9320	6247670	303
9321	6247973	452
9322	6248425	204
9323	6248629	303
9324	6248932	452
9325	6249384	204
9326	6249588	303
9327	6249891	452
9328	6250343	204
9329	6250547	303
9330	6250850	452
9331	6251302	204
9332	6251506	452
9333	6251958	2129
9334	6254087	181
9335	6254268	526
9336	6254794	453
9337	6255247	452
9338	6255699	452
9339	6256151	526
9340	6256677	1876
9341	6258553	480
9342	6259033	452
9343	6259485	204
9344	6259689	2130
9345	6261819	303
9346	6262122	526
9347	6262648	452
9348	6263100	204
9349	6263304	2130
9350	6265434	303
9351	6265737	526
9352	6266263	452
9353	6266715	1881
9354	6268596	526
9355	6269122	204
9356	6269326	2130
9357	6271456	161
9358	6271617	2129
9359	6273746	2129
9360	6275875	2097
9361	6277972	452
9362	6278424	526
9363	6278950	204
9364	6279154	2129
9365	6281283	299
9366	6281582	526
9367	6282108	452
9368	6282560	204
9369	6282764	2097
9370	6284861	2111
9371	6286972	438
9372	6287410	452
9373	6287862	452
9374	6288314	526
9375	6288840	526
9376	6289366	172
9377	6289538	526
9378	6290064	452
9379	6290516	204
9380	6290720	2129
9381	6292849	452
9382	6293301	526
9383	6293827	452
9384	6294279	214
9385	6294493	2129
9386	6296622	299
9387	6296921	526
9388	6297447	452
9389	6297899	214
9390	6298113	2129
9391	6300242	299
9392	6300541	526
9393	6301067	452
9394	6301519	214
9395	6301733	2129
9396	6303862	299
9397	6304161	526
9398	6304687	452
9399	6305139	214
9400	6305353	2129
9401	6307482	299
9402	6307781	526
9403	6308307	526
9404	6308833	526
9405	6309359	272
9406	6309631	429
9407	6310060	224
9408	6310284	204
9409	6310488	100
9410	6310588	393
9411	6310981	620
9412	6311601	822
9413	6312423	299
9414	6312722	526
9415	6313248	430
9416	6313678	612
9417	6314290	231
9418	6314521	2129
9419	6316650	231
9420	6316881	167
9421	6317048	299
9422	6317347	204
9423	6317551	2129
9424	6319680	554
9425	6320234	509
9426	6320743	509
9427	6321252	197
9428	6321449	310
9429	6321759	418
9430	6322177	224
9431	6322401	418
9432	6322819	224
9433	6323043	315
9434	6323358	526
9435	6323884	278
9436	6324162	526
9437	6324688	2111
9438	6326799	526
9439	6327325	452
9440	6327777	2129
9441	6329906	299
9442	6330205	526
9443	6330731	452
9444	6331183	204
9445	6331387	2129
9446	6333516	299
9447	6333815	526
9448	6334341	452
9449	6334793	204
9450	6334997	2129
9451	6337126	452
9452	6337578	116
9453	6337694	452
9454	6338146	204
9455	6338350	521
9456	6338871	169
9457	6339040	514
9458	6339554	120
9459	6339674	406
9460	6340080	526
9461	6340606	452
9462	6341058	526
9463	6341584	2130
9464	6343714	141
9465	6343855	406
9466	6344261	213
9467	6344474	2130
9468	6346604	299
9469	6346903	231
9470	6347134	204
9471	6347338	144
9472	6347482	204
9473	6347686	2129
9474	6349815	452
9475	6350267	452
9476	6350719	452
9477	6351171	204
9478	6351375	510
9479	6351885	95
9480	6351980	2130
9481	6354110	195
9482	6354305	225
9483	6354530	401
9484	6354931	124
9485	6355055	231
9486	6355286	1933
9487	6357219	348
9488	6357567	435
9489	6358002	1967
9490	6359969	241
9491	6360210	452
9492	6360662	570
9493	6361232	169
9494	6361401	519
9495	6361920	94
9496	6362014	1866
9497	6363880	167
9498	6364047	511
9499	6364558	425
9500	6364983	141
9501	6365124	107
9502	6365231	284
9503	6365515	2099
9504	6367614	2107
9505	6369721	2087
9506	6371808	2147
9507	6373955	291
9508	6374246	205
9509	6374451	233
9510	6374684	441
9511	6375125	544
9512	6375669	2106
9513	6377775	192
9514	6377967	168
9515	6378135	282
9516	6378417	105
9517	6378522	292
9518	6378814	209
9519	6379023	104
9520	6379127	2103
9521	6381230	2148
9522	6383378	307
9523	6383685	229
9524	6383914	148
9525	6384062	308
9526	6384370	2070
9527	6386440	497
9528	6386937	124
9529	6387061	347
9530	6387408	172
9531	6387580	192
9532	6387772	1948
9533	6389720	628
9534	6390348	172
9535	6390520	298
9536	6390818	519
9537	6391337	204
9538	6391541	267
9539	6391808	296
9540	6392104	645
9541	6392749	495
9542	6393244	210
9543	6393454	289
9544	6393743	89
9545	6393832	347
9546	6394179	299
9547	6394478	526
9548	6395004	229
9549	6395233	207
9550	6395440	2104
9551	6397544	2083
9552	6399627	318
9553	6399945	607
9554	6400552	365
9555	6400917	205
9556	6401122	205
9557	6401327	372
9558	6401699	526
9559	6402225	453
9560	6402678	526
9561	6403204	300
9562	6403504	526
9563	6404030	453
9564	6404483	204
9565	6404687	2129
9566	6406816	298
9567	6407114	526
9568	6407640	478
9569	6408118	385
9570	6408503	232
9571	6408735	2070
9572	6410805	2111
9573	6412916	267
9574	6413183	519
9575	6413702	550
9576	6414252	567
9577	6414819	457
9578	6415276	299
9579	6415575	526
9580	6416101	452
9581	6416553	521
9582	6417074	324
9583	6417398	526
9584	6417924	526
9585	6418450	526
9586	6418976	526
9587	6419502	526
9588	6420028	526
9589	6420554	526
9590	6421080	526
9591	6421606	526
9592	6422132	526
9593	6422658	526
9594	6423184	526
9595	6423710	526
9596	6424236	526
9597	6424762	478
9598	6425240	417
9599	6425657	42
9600	6425699	580
9601	6426279	448
9602	6426727	2106
9603	6428833	1988
9604	6430821	224
9605	6431045	509
9606	6431554	1986
9607	6433540	224
9608	6433764	299
9609	6434063	528
9610	6434591	452
9611	6435043	329
9612	6435372	444
9613	6435816	2129
9614	6437945	228
9615	6438173	2129
9616	6440302	299
9617	6440601	526
9618	6441127	452
9619	6441579	204
9620	6441783	2129
9621	6443912	203
9622	6444115	521
9623	6444636	1986
9624	6446622	224
9625	6446846	509
9626	6447355	1986
9627	6449341	224
9628	6449565	509
9629	6450074	303
9630	6450377	526
9631	6450903	452
9632	6451355	204
9633	6451559	2130
9634	6453689	303
9635	6453992	526
9636	6454518	204
9637	6454722	470
9638	6455192	299
9639	6455491	526
9640	6456017	452
9641	6456469	204
9642	6456673	2129
9643	6458802	299
9644	6459101	526
9645	6459627	452
9646	6460079	204
9647	6460283	2129
9648	6462412	593
9649	6463005	452
9650	6463457	204
9651	6463661	2129
9652	6465790	299
9653	6466089	526
9654	6466615	452
9655	6467067	204
9656	6467271	2129
9657	6469400	299
9658	6469699	526
9659	6470225	452
9660	6470677	204
9661	6470881	2129
9662	6473010	299
9663	6473309	526
9664	6473835	452
9665	6474287	204
9666	6474491	2129
9667	6476620	299
9668	6476919	526
9669	6477445	452
9670	6477897	204
9671	6478101	2129
9672	6480230	299
9673	6480529	526
9674	6481055	452
9675	6481507	2130
9676	6483637	393
9677	6484030	203
9678	6484233	124
9679	6484357	406
9680	6484763	203
9681	6484966	423
9682	6485389	1986
9683	6487375	224
9684	6487599	507
9685	6488106	1995
9686	6490101	224
9687	6490325	509
9688	6490834	1986
9689	6492820	224
9690	6493044	509
9691	6493553	299
9692	6493852	526
9693	6494378	2292
9694	6496670	303
9695	6496973	526
9696	6497499	452
9697	6497951	204
9698	6498155	2129
9699	6500284	303
9700	6500587	526
9701	6501113	452
9702	6501565	204
9703	6501769	2129
9704	6503898	303
9705	6504201	526
9706	6504727	452
9707	6505179	204
9708	6505383	2129
9709	6507512	303
9710	6507815	526
9711	6508341	452
9712	6508793	204
9713	6508997	2129
9714	6511126	303
9715	6511429	526
9716	6511955	452
9717	6512407	204
9718	6512611	2129
9719	6514740	303
9720	6515043	526
9721	6515569	452
9722	6516021	204
9723	6516225	2129
9724	6518354	303
9725	6518657	526
9726	6519183	452
9727	6519635	204
9728	6519839	2129
9729	6521968	303
9730	6522271	526
9731	6522797	452
9732	6523249	204
9733	6523453	2129
9734	6525582	299
9735	6525881	526
9736	6526407	452
9737	6526859	204
9738	6527063	2129
9739	6529192	299
9740	6529491	526
9741	6530017	452
9742	6530469	204
9743	6530673	2129
9744	6532802	299
9745	6533101	526
9746	6533627	452
9747	6534079	204
9748	6534283	2129
9749	6536412	299
9750	6536711	372
9751	6537083	269
9752	6537352	124
9753	6537476	406
9754	6537882	452
9755	6538334	204
9756	6538538	2090
9757	6540628	330
9758	6540958	324
9759	6541282	79
9760	6541361	625
9761	6541986	452
9762	6542438	2068
9763	6544506	176
9764	6544682	189
9765	6544871	424
9766	6545295	204
9767	6545499	2130
9768	6547629	303
9769	6547932	526
9770	6548458	452
9771	6548910	204
9772	6549114	2130
9773	6551244	303
9774	6551547	526
9775	6552073	452
9776	6552525	204
9777	6552729	2130
9778	6554859	303
9779	6555162	526
9780	6555688	178
9781	6555866	441
9782	6556307	163
9783	6556470	2097
9784	6558567	331
9785	6558898	453
9786	6559351	299
9787	6559650	526
9788	6560176	517
9789	6560693	204
9790	6560897	260
9791	6561157	204
9792	6561361	2129
9793	6563490	299
9794	6563789	526
9795	6564315	452
9796	6564767	204
9797	6564971	2129
9798	6567100	299
9799	6567399	526
9800	6567925	452
9801	6568377	204
9802	6568581	2129
9803	6570710	299
9804	6571009	526
9805	6571535	453
9806	6571988	204
9807	6572192	2129
9808	6574321	300
9809	6574621	526
9810	6575147	453
9811	6575600	204
9812	6575804	2129
9813	6577933	300
9814	6578233	526
9815	6578759	453
9816	6579212	204
9817	6579416	2129
9818	6581545	300
9819	6581845	526
9820	6582371	2129
9821	6584500	299
9822	6584799	526
9823	6585325	452
9824	6585777	204
9825	6585981	2129
9826	6588110	299
9827	6588409	526
9828	6588935	452
9829	6589387	204
9830	6589591	2129
9831	6591720	299
9832	6592019	526
9833	6592545	452
9834	6592997	188
9835	6593185	53
9836	6593238	452
9837	6593690	242
9838	6593932	204
9839	6594136	303
9840	6594439	452
9841	6594891	204
9842	6595095	303
9843	6595398	452
9844	6595850	204
9845	6596054	303
9846	6596357	452
9847	6596809	204
9848	6597013	303
9849	6597316	452
9850	6597768	204
9851	6597972	303
9852	6598275	452
9853	6598727	204
9854	6598931	303
9855	6599234	452
9856	6599686	204
9857	6599890	303
9858	6600193	452
9859	6600645	452
9860	6601097	452
9861	6601549	196
9862	6601745	2129
9863	6603874	300
9864	6604174	452
9865	6604626	452
9866	6605078	2129
9867	6607207	388
9868	6607595	402
9869	6607997	303
9870	6608300	526
9871	6608826	452
9872	6609278	204
9873	6609482	2130
9874	6611612	303
9875	6611915	526
9876	6612441	452
9877	6612893	204
9878	6613097	2130
9879	6615227	303
9880	6615530	493
9881	6616023	526
9882	6616549	526
9883	6617075	452
9884	6617527	661
9885	6618188	299
9886	6618487	299
9887	6618786	452
9888	6619238	452
9889	6619690	526
9890	6620216	526
9891	6620742	452
9892	6621194	204
9893	6621398	2129
9894	6623527	299
9895	6623826	526
9896	6624352	452
9897	6624804	424
9898	6625228	169
9899	6625397	452
9900	6625849	452
9901	6626301	526
9902	6626827	526
9903	6627353	2070
9904	6629423	2129
9905	6631552	299
9906	6631851	526
9907	6632377	452
9908	6632829	452
9909	6633281	2129
9910	6635410	299
9911	6635709	526
9912	6636235	452
9913	6636687	214
9914	6636901	2129
9915	6639030	299
9916	6639329	526
9917	6639855	452
9918	6640307	214
9919	6640521	2129
9920	6642650	299
9921	6642949	526
9922	6643475	452
9923	6643927	214
9924	6644141	2129
9925	6646270	299
9926	6646569	526
9927	6647095	452
9928	6647547	214
9929	6647761	2129
9930	6649890	2129
9931	6652019	2130
9932	6654149	272
9933	6654421	74
9934	6654495	203
9935	6654698	526
9936	6655224	159
9937	6655383	232
9938	6655615	122
9939	6655737	117
9940	6655854	204
9941	6656058	2130
9942	6658188	240
9943	6658428	2142
9944	6660570	513
9945	6661083	448
9946	6661531	532
9947	6662063	162
9948	6662225	204
9949	6662429	526
9950	6662955	452
9951	6663407	1879
9952	6665286	509
9953	6665795	509
9954	6666304	452
9955	6666756	224
9956	6666980	315
9957	6667295	563
9958	6667858	315
9959	6668173	563
9960	6668736	300
9961	6669036	2129
9962	6671165	226
9963	6671391	2130
9964	6673521	424
9965	6673945	526
9966	6674471	452
9967	6674923	452
9968	6675375	204
9969	6675579	2129
9970	6677708	299
9971	6678007	526
9972	6678533	452
9973	6678985	204
9974	6679189	2129
9975	6681318	299
9976	6681617	526
9977	6682143	452
9978	6682595	299
9979	6682894	2146
9980	6685040	299
9981	6685339	526
9982	6685865	521
9983	6686386	62
9984	6686448	424
9985	6686872	328
9986	6687200	224
9987	6687424	526
9988	6687950	299
9989	6688249	526
9990	6688775	452
9991	6689227	135
9992	6689362	224
9993	6689586	573
9994	6690159	421
9995	6690580	204
9996	6690784	513
9997	6691297	526
9998	6691823	200
9999	6692023	526
10000	6692549	453
10001	6693002	299
10002	6693301	526
10003	6693827	299
10004	6694126	526
10005	6694652	2080
10006	6696732	533
10007	6697265	340
10008	6697605	510
10009	6698115	511
10010	6698626	222
10011	6698848	1986
10012	6700834	513
10013	6701347	499
10014	6701846	156
10015	6702002	247
10016	6702249	453
10017	6702702	203
10018	6702905	238
10019	6703143	159
10020	6703302	530
10021	6703832	458
10022	6704290	2031
10023	6706321	448
10024	6706769	162
10025	6706931	101
10026	6707032	258
10027	6707290	129
10028	6707419	2108
10029	6709527	214
10030	6709741	424
10031	6710165	435
10032	6710600	137
10033	6710737	456
10034	6711193	204
10035	6711397	2193
10036	6713590	541
10037	6714131	245
10038	6714376	831
10039	6715207	452
10040	6715659	566
10041	6716225	480
10042	6716705	161
10043	6716866	2130
10044	6718996	221
10045	6719217	551
10046	6719768	67
10047	6719835	453
10048	6720288	430
10049	6720718	204
10050	6720922	664
10051	6721586	206
10052	6721792	313
10053	6722105	432
10054	6722537	394
10055	6722931	1985
10056	6724916	326
10057	6725242	54
10058	6725296	443
10059	6725739	459
10060	6726198	2107
10061	6728305	69
10062	6728374	252
10063	6728626	2111
10064	6730737	526
10065	6731263	231
10066	6731494	103
10067	6731597	1948
10068	6733545	296
10069	6733841	522
10070	6734363	253
10071	6734616	103
10072	6734719	414
10073	6735133	214
10074	6735347	2129
10075	6737476	282
10076	6737758	516
10077	6738274	424
10078	6738698	439
10079	6739137	168
10080	6739305	2146
10081	6741451	205
10082	6741656	2193
10083	6743849	2193
10084	6746042	239
10085	6746281	2129
10086	6748410	300
10087	6748710	2129
10088	6750839	204
10089	6751043	2129
10090	6753172	300
10091	6753472	526
10092	6753998	452
10093	6754450	204
10094	6754654	2129
10095	6756783	296
10096	6757079	318
10097	6757397	527
10098	6757924	452
10099	6758376	424
10100	6758800	231
10101	6759031	2111
10102	6761142	2074
10103	6763216	82
10104	6763298	285
10105	6763583	204
10106	6763787	2129
10107	6765916	299
10108	6766215	2115
10109	6768330	288
10110	6768618	2130
10111	6770748	2130
10112	6772878	2130
10113	6775008	2130
10114	6777138	2130
10115	6779268	2130
10116	6781398	2130
10117	6783528	2130
10118	6785658	2130
10119	6787788	2130
10120	6789918	2130
10121	6792048	2130
10122	6794178	2130
10123	6796308	2130
10124	6798438	103
10125	6798541	169
10126	6798710	2034
10127	6800744	90
10128	6800834	304
10129	6801138	424
10130	6801562	393
10131	6801955	203
10132	6802158	124
10133	6802282	406
10134	6802688	203
10135	6802891	204
10136	6803095	2129
10137	6805224	299
10138	6805523	216
10139	6805739	191
10140	6805930	452
10141	6806382	651
10142	6807033	452
10143	6807485	204
10144	6807689	2129
10145	6809818	299
10146	6810117	526
10147	6810643	479
10148	6811122	509
10149	6811631	2080
10150	6813711	406
10151	6814117	203
10152	6814320	124
10153	6814444	406
10154	6814850	203
10155	6815053	124
10156	6815177	204
10157	6815381	2130
10158	6817511	303
10159	6817814	526
10160	6818340	452
10161	6818792	204
10162	6818996	2130
10163	6821126	526
10164	6821652	392
10165	6822044	204
10166	6822248	2129
10167	6824377	299
10168	6824676	526
10169	6825202	452
10170	6825654	204
10171	6825858	2129
10172	6827987	299
10173	6828286	526
10174	6828812	424
10175	6829236	1937
10176	6831173	299
10177	6831472	526
10178	6831998	452
10179	6832450	204
10180	6832654	2129
10181	6834783	299
10182	6835082	526
10183	6835608	452
10184	6836060	204
10185	6836264	2129
10186	6838393	299
10187	6838692	526
10188	6839218	452
10189	6839670	204
10190	6839874	2129
10191	6842003	299
10192	6842302	526
10193	6842828	452
10194	6843280	204
10195	6843484	2129
10196	6845613	299
10197	6845912	526
10198	6846438	452
10199	6846890	204
10200	6847094	2130
10201	6849224	299
10202	6849523	424
10203	6849947	232
10204	6850179	509
10205	6850688	1986
10206	6852674	224
10207	6852898	509
10208	6853407	66
10209	6853473	406
10210	6853879	203
10211	6854082	113
10212	6854195	393
10213	6854588	203
10214	6854791	124
10215	6854915	406
10216	6855321	203
10217	6855524	124
10218	6855648	204
10219	6855852	2129
10220	6857981	517
10221	6858498	204
10222	6858702	2129
10223	6860831	303
10224	6861134	526
10225	6861660	452
10226	6862112	204
10227	6862316	2129
10228	6864445	303
10229	6864748	526
10230	6865274	452
10231	6865726	204
10232	6865930	2129
10233	6868059	303
10234	6868362	526
10235	6868888	452
10236	6869340	204
10237	6869544	2129
10238	6871673	303
10239	6871976	526
10240	6872502	452
10241	6872954	204
10242	6873158	2129
10243	6875287	303
10244	6875590	526
10245	6876116	452
10246	6876568	204
10247	6876772	2129
10248	6878901	303
10249	6879204	526
10250	6879730	452
10251	6880182	204
10252	6880386	2129
10253	6882515	303
10254	6882818	526
10255	6883344	452
10256	6883796	204
10257	6884000	2129
10258	6886129	299
10259	6886428	526
10260	6886954	452
10261	6887406	204
10262	6887610	2129
10263	6889739	299
10264	6890038	526
10265	6890564	452
10266	6891016	204
10267	6891220	2129
10268	6893349	299
10269	6893648	526
10270	6894174	452
10271	6894626	204
10272	6894830	2129
10273	6896959	299
10274	6897258	526
10275	6897784	452
10276	6898236	204
10277	6898440	185
10278	6898625	334
10279	6898959	1986
10280	6900945	224
10281	6901169	299
10282	6901468	526
10283	6901994	517
10284	6902511	185
10285	6902696	279
10286	6902975	2142
10287	6905117	625
10288	6905742	291
10289	6906033	493
10290	6906526	538
10291	6907064	219
10292	6907283	267
10293	6907550	526
10294	6908076	452
10295	6908528	204
10296	6908732	2130
10297	6910862	303
10298	6911165	526
10299	6911691	452
10300	6912143	204
10301	6912347	2130
10302	6914477	303
10303	6914780	526
10304	6915306	452
10305	6915758	204
10306	6915962	2130
10307	6918092	541
10308	6918633	233
10309	6918866	227
10310	6919093	447
10311	6919540	245
10312	6919785	300
10313	6920085	204
10314	6920289	2129
10315	6922418	471
10316	6922889	526
10317	6923415	214
10318	6923629	526
10319	6924155	452
10320	6924607	204
10321	6924811	2129
10322	6926940	299
10323	6927239	526
10324	6927765	452
10325	6928217	204
10326	6928421	2129
10327	6930550	299
10328	6930849	526
10329	6931375	452
10330	6931827	204
10331	6932031	2129
10332	6934160	299
10333	6934459	526
10334	6934985	453
10335	6935438	204
10336	6935642	2129
10337	6937771	300
10338	6938071	526
10339	6938597	453
10340	6939050	204
10341	6939254	2129
10342	6941383	300
10343	6941683	526
10344	6942209	453
10345	6942662	204
10346	6942866	2129
10347	6944995	452
10348	6945447	204
10349	6945651	2129
10350	6947780	299
10351	6948079	526
10352	6948605	452
10353	6949057	204
10354	6949261	2129
10355	6951390	299
10356	6951689	526
10357	6952215	452
10358	6952667	204
10359	6952871	2129
10360	6955000	299
10361	6955299	510
10362	6955809	2058
10363	6957867	452
10364	6958319	210
10365	6958529	452
10366	6958981	204
10367	6959185	303
10368	6959488	452
10369	6959940	204
10370	6960144	303
10371	6960447	452
10372	6960899	204
10373	6961103	303
10374	6961406	452
10375	6961858	204
10376	6962062	303
10377	6962365	452
10378	6962817	204
10379	6963021	303
10380	6963324	452
10381	6963776	204
10382	6963980	303
10383	6964283	452
10384	6964735	204
10385	6964939	303
10386	6965242	452
10387	6965694	299
10388	6965993	145
10389	6966138	453
10390	6966591	204
10391	6966795	452
10392	6967247	452
10393	6967699	447
10394	6968146	69
10395	6968215	188
10396	6968403	204
10397	6968607	2130
10398	6970737	303
10399	6971040	526
10400	6971566	452
10401	6972018	204
10402	6972222	2130
10403	6974352	303
10404	6974655	526
10405	6975181	452
10406	6975633	204
10407	6975837	377
10408	6976214	427
10409	6976641	2129
10410	6978770	299
10411	6979069	119
10412	6979188	204
10413	6979392	204
10414	6979596	452
10415	6980048	452
10416	6980500	526
10417	6981026	2129
10418	6983155	299
10419	6983454	526
10420	6983980	452
10421	6984432	204
10422	6984636	2129
10423	6986765	299
10424	6987064	276
10425	6987340	530
10426	6987870	452
10427	6988322	452
10428	6988774	526
10429	6989300	526
10430	6989826	505
10431	6990331	451
10432	6990782	204
10433	6990986	2129
10434	6993115	299
10435	6993414	452
10436	6993866	452
10437	6994318	214
10438	6994532	2129
10439	6996661	299
10440	6996960	526
10441	6997486	452
10442	6997938	214
10443	6998152	2129
10444	7000281	299
10445	7000580	526
10446	7001106	452
10447	7001558	214
10448	7001772	2129
10449	7003901	299
10450	7004200	526
10451	7004726	452
10452	7005178	214
10453	7005392	2129
10454	7007521	299
10455	7007820	526
10456	7008346	452
10457	7008798	424
10458	7009222	452
10459	7009674	596
10460	7010270	24
10461	7010294	509
10462	7010803	2129
10463	7012932	102
10464	7013034	197
10465	7013231	452
10466	7013683	2127
10467	7015810	526
10468	7016336	452
10469	7016788	133
10470	7016921	111
10471	7017032	2111
10472	7019143	240
10473	7019383	2094
10474	7021477	227
10475	7021704	526
10476	7022230	2129
10477	7024359	305
10478	7024664	452
10479	7025116	509
10480	7025625	509
10481	7026134	303
10482	7026437	510
10483	7026947	224
10484	7027171	2131
10485	7029302	300
10486	7029602	2131
10487	7031733	224
10488	7031957	452
10489	7032409	657
10490	7033066	452
10491	7033518	276
10492	7033794	526
10493	7034320	452
10494	7034772	299
10495	7035071	526
10496	7035597	452
10497	7036049	204
10498	7036253	2129
10499	7038382	299
10500	7038681	526
10501	7039207	452
10502	7039659	204
10503	7039863	2129
10504	7041992	299
10505	7042291	204
10506	7042495	453
10507	7042948	204
10508	7043152	2129
10509	7045281	521
10510	7045802	533
10511	7046335	267
10512	7046602	112
10513	7046714	203
10514	7046917	526
10515	7047443	204
10516	7047647	526
10517	7048173	299
10518	7048472	148
10519	7048620	203
10520	7048823	2148
10521	7050971	311
10522	7051282	526
10523	7051808	752
10524	7052560	2129
10525	7054689	625
10526	7055314	2129
10527	7057443	300
10528	7057743	526
10529	7058269	424
10530	7058693	204
10531	7058897	2129
10532	7061026	452
10533	7061478	2109
10534	7063587	95
10535	7063682	113
10536	7063795	2097
10537	7065892	191
10538	7066083	511
10539	7066594	2111
10540	7068705	298
10541	7069003	177
10542	7069180	38
10543	7069218	447
10544	7069665	569
10545	7070234	332
10546	7070566	2129
10547	7072695	2124
10548	7074819	472
10549	7075291	429
10550	7075720	240
10551	7075960	227
10552	7076187	2100
10553	7078287	228
10554	7078515	330
10555	7078845	428
10556	7079273	536
10557	7079809	282
10558	7080091	254
10559	7080345	562
10560	7080907	324
10561	7081231	527
10562	7081758	425
10563	7082183	2148
10564	7084331	331
10565	7084662	272
10566	7084934	329
10567	7085263	67
10568	7085330	53
10569	7085383	478
10570	7085861	451
10571	7086312	532
10572	7086844	2122
10573	7088966	2102
10574	7091068	299
10575	7091367	277
10576	7091644	524
10577	7092168	606
10578	7092774	83
10579	7092857	177
10580	7093034	339
10581	7093373	229
10582	7093602	452
10583	7094054	288
10584	7094342	453
10585	7094795	323
10586	7095118	144
10587	7095262	492
10588	7095754	346
10589	7096100	617
10590	7096717	499
10591	7097216	2130
10592	7099346	513
10593	7099859	369
10594	7100228	495
10595	7100723	289
10596	7101012	2106
10597	7103118	626
10598	7103744	97
10599	7103841	2087
10600	7105928	526
10601	7106454	452
10602	7106906	438
10603	7107344	2104
10604	7109448	228
10605	7109676	340
10606	7110016	607
10607	7110623	369
10608	7110992	2193
10609	7113185	490
10610	7113675	490
10611	7114165	185
10612	7114350	453
10613	7114803	204
10614	7115007	452
10615	7115459	526
10616	7115985	453
10617	7116438	204
10618	7116642	2129
10619	7118771	299
10620	7119070	526
10621	7119596	452
10622	7120048	289
10623	7120337	200
10624	7120537	2289
10625	7122826	299
10626	7123125	267
10627	7123392	513
10628	7123905	424
10629	7124329	422
10630	7124751	2072
10631	7126823	236
10632	7127059	526
10633	7127585	452
10634	7128037	204
10635	7128241	453
10636	7128694	632
10637	7129326	526
10638	7129852	526
10639	7130378	526
10640	7130904	526
10641	7131430	526
10642	7131956	526
10643	7132482	526
10644	7133008	526
10645	7133534	526
10646	7134060	526
10647	7134586	526
10648	7135112	526
10649	7135638	526
10650	7136164	526
10651	7136690	296
10652	7136986	530
10653	7137516	427
10654	7137943	118
10655	7138061	203
10656	7138264	256
10657	7138520	232
10658	7138752	509
10659	7139261	1986
10660	7141247	224
10661	7141471	509
10662	7141980	528
10663	7142508	452
10664	7142960	204
10665	7143164	185
10666	7143349	81
10667	7143430	299
10668	7143729	123
10669	7143852	299
10670	7144151	528
10671	7144679	452
10672	7145131	204
10673	7145335	2129
10674	7147464	347
10675	7147811	124
10676	7147935	1389
10677	7149324	224
10678	7149548	509
10679	7150057	1986
10680	7152043	224
10681	7152267	509
10682	7152776	1986
10683	7154762	526
10684	7155288	452
10685	7155740	204
10686	7155944	2130
10687	7158074	303
10688	7158377	526
10689	7158903	452
10690	7159355	526
10691	7159881	323
10692	7160204	526
10693	7160730	452
10694	7161182	204
10695	7161386	2129
10696	7163515	299
10697	7163814	526
10698	7164340	452
10699	7164792	204
10700	7164996	2129
10701	7167125	438
10702	7167563	452
10703	7168015	204
10704	7168219	2129
10705	7170348	299
10706	7170647	526
10707	7171173	452
10708	7171625	204
10709	7171829	2129
10710	7173958	299
10711	7174257	526
10712	7174783	452
10713	7175235	204
10714	7175439	2129
10715	7177568	299
10716	7177867	526
10717	7178393	452
10718	7178845	204
10719	7179049	2129
10720	7181178	299
10721	7181477	526
10722	7182003	452
10723	7182455	204
10724	7182659	2129
10725	7184788	299
10726	7185087	526
10727	7185613	452
10728	7186065	204
10729	7186269	295
10730	7186564	197
10731	7186761	124
10732	7186885	406
10733	7187291	203
10734	7187494	124
10735	7187618	357
10736	7187975	224
10737	7188199	509
10738	7188708	1987
10739	7190695	232
10740	7190927	509
10741	7191436	1986
10742	7193422	224
10743	7193646	509
10744	7194155	1986
10745	7196141	526
10746	7196667	452
10747	7197119	471
10748	7197590	526
10749	7198116	452
10750	7198568	204
10751	7198772	2129
10752	7200901	303
10753	7201204	526
10754	7201730	452
10755	7202182	204
10756	7202386	2129
10757	7204515	303
10758	7204818	526
10759	7205344	452
10760	7205796	204
10761	7206000	2129
10762	7208129	303
10763	7208432	526
10764	7208958	452
10765	7209410	204
10766	7209614	2129
10767	7211743	303
10768	7212046	526
10769	7212572	452
10770	7213024	204
10771	7213228	2129
10772	7215357	303
10773	7215660	526
10774	7216186	452
10775	7216638	204
10776	7216842	2129
10777	7218971	303
10778	7219274	526
10779	7219800	452
10780	7220252	204
10781	7220456	2129
10782	7222585	303
10783	7222888	526
10784	7223414	452
10785	7223866	204
10786	7224070	2129
10787	7226199	299
10788	7226498	526
10789	7227024	452
10790	7227476	204
10791	7227680	2129
10792	7229809	299
10793	7230108	526
10794	7230634	452
10795	7231086	204
10796	7231290	2129
10797	7233419	299
10798	7233718	526
10799	7234244	452
10800	7234696	204
10801	7234900	2129
10802	7237029	299
10803	7237328	526
10804	7237854	582
10805	7238436	362
10806	7238798	406
10807	7239204	203
10808	7239407	214
10809	7239621	2130
10810	7241751	471
10811	7242222	450
10812	7242672	115
10813	7242787	544
10814	7243331	625
10815	7243956	204
10816	7244160	377
10817	7244537	68
10818	7244605	369
10819	7244974	231
10820	7245205	2130
10821	7247335	303
10822	7247638	526
10823	7248164	452
10824	7248616	204
10825	7248820	2130
10826	7250950	303
10827	7251253	526
10828	7251779	452
10829	7252231	204
10830	7252435	2130
10831	7254565	303
10832	7254868	526
10833	7255394	452
10834	7255846	2051
10835	7257897	163
10836	7258060	620
10837	7258680	240
10838	7258920	186
10839	7259106	204
10840	7259310	526
10841	7259836	452
10842	7260288	301
10843	7260589	2129
10844	7262718	642
10845	7263360	2129
10846	7265489	299
10847	7265788	526
10848	7266314	452
10849	7266766	204
10850	7266970	2129
10851	7269099	299
10852	7269398	526
10853	7269924	452
10854	7270376	204
10855	7270580	2129
10856	7272709	299
10857	7273008	526
10858	7273534	453
10859	7273987	204
10860	7274191	2129
10861	7276320	300
10862	7276620	526
10863	7277146	453
10864	7277599	204
10865	7277803	2145
10866	7279948	300
10867	7280248	526
10868	7280774	453
10869	7281227	204
10870	7281431	2129
10871	7283560	300
10872	7283860	526
10873	7284386	453
10874	7284839	299
10875	7285138	526
10876	7285664	452
10877	7286116	204
10878	7286320	2129
10879	7288449	299
10880	7288748	526
10881	7289274	452
10882	7289726	204
10883	7289930	2129
10884	7292059	299
10885	7292358	526
10886	7292884	452
10887	7293336	204
10888	7293540	2138
10889	7295678	523
10890	7296201	452
10891	7296653	522
10892	7297175	303
10893	7297478	452
10894	7297930	204
10895	7298134	303
10896	7298437	452
10897	7298889	204
10898	7299093	303
10899	7299396	452
10900	7299848	204
10901	7300052	303
10902	7300355	452
10903	7300807	204
10904	7301011	303
10905	7301314	452
10906	7301766	204
10907	7301970	303
10908	7302273	452
10909	7302725	204
10910	7302929	303
10911	7303232	452
10912	7303684	204
10913	7303888	452
10914	7304340	204
10915	7304544	200
10916	7304744	300
10917	7305044	526
10918	7305570	452
10919	7306022	452
10920	7306474	300
10921	7306774	604
10922	7307378	510
10923	7307888	526
10924	7308414	452
10925	7308866	204
10926	7309070	2130
10927	7311200	303
10928	7311503	526
10929	7312029	452
10930	7312481	204
10931	7312685	2130
10932	7314815	303
10933	7315118	526
10934	7315644	176
10935	7315820	260
10936	7316080	452
10937	7316532	204
10938	7316736	2118
10939	7318854	526
10940	7319380	526
10941	7319906	526
10942	7320432	452
10943	7320884	526
10944	7321410	452
10945	7321862	204
10946	7322066	2129
10947	7324195	299
10948	7324494	526
10949	7325020	452
10950	7325472	204
10951	7325676	231
10952	7325907	2124
10953	7328031	452
10954	7328483	452
10955	7328935	526
10956	7329461	526
10957	7329987	424
10958	7330411	299
10959	7330710	526
10960	7331236	452
10961	7331688	204
10962	7331892	452
10963	7332344	299
10964	7332643	526
10965	7333169	452
10966	7333621	214
10967	7333835	2129
10968	7335964	299
10969	7336263	526
10970	7336789	452
10971	7337241	214
10972	7337455	2129
10973	7339584	299
10974	7339883	526
10975	7340409	452
10976	7340861	214
10977	7341075	2129
10978	7343204	299
10979	7343503	526
10980	7344029	452
10981	7344481	214
10982	7344695	2129
10983	7346824	299
10984	7347123	276
10985	7347399	299
10986	7347698	596
10987	7348294	59
10988	7348353	124
10989	7348477	526
10990	7349003	111
10991	7349114	510
10992	7349624	406
10993	7350030	2125
10994	7352155	2129
10995	7354284	299
10996	7354583	179
10997	7354762	478
10998	7355240	424
10999	7355664	330
11000	7355994	424
11001	7356418	620
11002	7357038	2129
11003	7359167	452
11004	7359619	204
11005	7359823	299
11006	7360122	509
11007	7360631	509
11008	7361140	204
11009	7361344	2097
11010	7363441	563
11011	7364004	418
11012	7364422	224
11013	7364646	418
11014	7365064	563
11015	7365627	299
11016	7365926	590
11017	7366516	299
11018	7366815	231
11019	7367046	526
11020	7367572	452
11021	7368024	204
11022	7368228	2129
11023	7370357	299
11024	7370656	526
11025	7371182	452
11026	7371634	204
11027	7371838	2129
11028	7373967	299
11029	7374266	526
11030	7374792	452
11031	7375244	204
11032	7375448	526
11033	7375974	300
11034	7376274	526
11035	7376800	509
11036	7377309	521
11037	7377830	2053
11038	7379883	231
11039	7380114	220
11040	7380334	509
11041	7380843	526
11042	7381369	526
11043	7381895	526
11044	7382421	204
11045	7382625	206
11046	7382831	509
11047	7383340	300
11048	7383640	224
11049	7383864	2130
11050	7385994	2111
11051	7388105	452
11052	7388557	129
11053	7388686	453
11054	7389139	204
11055	7389343	204
11056	7389547	267
11057	7389814	526
11058	7390340	452
11059	7390792	299
11060	7391091	452
11061	7391543	329
11062	7391872	1988
11063	7393860	526
11064	7394386	514
11065	7394900	420
11066	7395320	227
11067	7395547	65
11068	7395612	181
11069	7395793	191
11070	7395984	67
11071	7396051	188
11072	7396239	447
11073	7396686	493
11074	7397179	286
11075	7397465	219
11076	7397684	330
11077	7398014	620
11078	7398634	438
11079	7399072	84
11080	7399156	71
11081	7399227	68
11082	7399295	2120
11083	7401415	194
11084	7401609	181
11085	7401790	197
11086	7401987	339
11087	7402326	2128
11088	7404454	266
11089	7404720	210
11090	7404930	225
11091	7405155	671
11092	7405826	323
11093	7406149	2087
11094	7408236	2058
11095	7410294	75
11096	7410369	391
11097	7410760	2088
11098	7412848	424
11099	7413272	427
11100	7413699	204
11101	7413903	67
11102	7413970	2129
11103	7416099	110
11104	7416209	715
11105	7416924	550
11106	7417474	223
11107	7417697	195
11108	7417892	299
11109	7418191	634
11110	7418825	299
11111	7419124	189
11112	7419313	317
11113	7419630	374
11114	7420004	226
11115	7420230	1948
11116	7422178	413
11117	7422591	452
11118	7423043	2111
11119	7425154	253
11120	7425407	122
11121	7425529	253
11122	7425782	425
11123	7426207	1948
11124	7428155	113
11125	7428268	559
11126	7428827	2129
11127	7430956	299
11128	7431255	2147
11129	7433402	424
11130	7433826	207
11131	7434033	245
11132	7434278	2146
11133	7436424	318
11134	7436742	471
11135	7437213	365
11136	7437578	365
11137	7437943	1879
11138	7439822	300
11139	7440122	526
11140	7440648	299
11141	7440947	2129
11142	7443076	300
11143	7443376	526
11144	7443902	452
11145	7444354	204
11146	7444558	2129
11147	7446687	299
11148	7446986	253
11149	7447239	608
11150	7447847	450
11151	7448297	204
11152	7448501	231
11153	7448732	2111
11154	7450843	276
11155	7451119	65
11156	7451184	420
11157	7451604	591
11158	7452195	2129
11159	7454324	299
11160	7454623	433
11161	7455056	444
11162	7455500	2104
11163	7457604	2130
11164	7459734	2130
11165	7461864	2130
11166	7463994	2130
11167	7466124	2130
11168	7468254	2130
11169	7470384	2130
11170	7472514	2130
11171	7474644	2130
11172	7476774	2130
11173	7478904	2130
11174	7481034	2130
11175	7483164	2130
11176	7485294	2130
11177	7487424	289
11178	7487713	920
11179	7488633	260
11180	7488893	116
11181	7489009	527
11182	7489536	210
11183	7489746	197
11184	7489943	124
11185	7490067	406
11186	7490473	203
11187	7490676	124
11188	7490800	2129
11189	7492929	299
11190	7493228	528
11191	7493756	577
11192	7494333	216
11193	7494549	204
11194	7494753	134
11195	7494887	204
11196	7495091	2129
11197	7497220	299
11198	7497519	526
11199	7498045	452
11200	7498497	254
11201	7498751	1996
11202	7500747	406
11203	7501153	203
11204	7501356	124
11205	7501480	406
11206	7501886	203
11207	7502089	124
11208	7502213	406
11209	7502619	2130
11210	7504749	303
11211	7505052	526
11212	7505578	452
11213	7506030	204
11214	7506234	2130
11215	7508364	303
11216	7508667	2129
11217	7510796	286
11218	7511082	2129
11219	7513211	299
11220	7513510	526
11221	7514036	452
11222	7514488	204
11223	7514692	2129
11224	7516821	299
11225	7517120	526
11226	7517646	452
11227	7518098	305
11228	7518403	299
11229	7518702	526
11230	7519228	452
11231	7519680	204
11232	7519884	2129
11233	7522013	299
11234	7522312	526
11235	7522838	452
11236	7523290	204
11237	7523494	2129
11238	7525623	299
11239	7525922	526
11240	7526448	452
11241	7526900	204
11242	7527104	2129
11243	7529233	299
11244	7529532	526
11245	7530058	452
11246	7530510	204
11247	7530714	2129
11248	7532843	299
11249	7533142	526
11250	7533668	452
11251	7534120	204
11252	7534324	2129
11253	7536453	299
11254	7536752	526
11255	7537278	231
11256	7537509	559
11257	7538068	1986
11258	7540054	224
11259	7540278	509
11260	7540787	1986
11261	7542773	212
11262	7542985	203
11263	7543188	124
11264	7543312	393
11265	7543705	197
11266	7543902	124
11267	7544026	406
11268	7544432	203
11269	7544635	124
11270	7544759	406
11271	7545165	2129
11272	7547294	299
11273	7547593	301
11274	7547894	2129
11275	7550023	303
11276	7550326	526
11277	7550852	452
11278	7551304	204
11279	7551508	2129
11280	7553637	303
11281	7553940	526
11282	7554466	452
11283	7554918	204
11284	7555122	2129
11285	7557251	303
11286	7557554	526
11287	7558080	452
11288	7558532	204
11289	7558736	2129
11290	7560865	303
11291	7561168	526
11292	7561694	452
11293	7562146	204
11294	7562350	2129
11295	7564479	303
11296	7564782	526
11297	7565308	452
11298	7565760	204
11299	7565964	2129
11300	7568093	303
11301	7568396	526
11302	7568922	452
11303	7569374	204
11304	7569578	2129
11305	7571707	303
11306	7572010	526
11307	7572536	452
11308	7572988	204
11309	7573192	2129
11310	7575321	299
11311	7575620	526
11312	7576146	452
11313	7576598	204
11314	7576802	2129
11315	7578931	299
11316	7579230	526
11317	7579756	452
11318	7580208	204
11319	7580412	2129
11320	7582541	299
11321	7582840	526
11322	7583366	452
11323	7583818	204
11324	7584022	2129
11325	7586151	299
11326	7586450	526
11327	7586976	452
11328	7587428	204
11329	7587632	2129
11330	7589761	1879
11331	7591640	462
11332	7592102	224
11333	7592326	509
11334	7592835	526
11335	7593361	365
11336	7593726	301
11337	7594027	544
11338	7594571	631
11339	7595202	380
11340	7595582	625
11341	7596207	527
11342	7596734	179
11343	7596913	2068
11344	7598981	318
11345	7599299	513
11346	7599812	452
11347	7600264	204
11348	7600468	2130
11349	7602598	303
11350	7602901	526
11351	7603427	452
11352	7603879	204
11353	7604083	2130
11354	7606213	303
11355	7606516	526
11356	7607042	452
11357	7607494	204
11358	7607698	2130
11359	7609828	303
11360	7610131	441
11361	7610572	167
11362	7610739	402
11363	7611141	330
11364	7611471	570
11365	7612041	526
11366	7612567	2129
11367	7614696	299
11368	7614995	649
11369	7615644	478
11370	7616122	621
11371	7616743	452
11372	7617195	204
11373	7617399	2129
11374	7619528	299
11375	7619827	526
11376	7620353	452
11377	7620805	204
11378	7621009	453
11379	7621462	299
11380	7621761	526
11381	7622287	452
11382	7622739	204
11383	7622943	2129
11384	7625072	299
11385	7625371	526
11386	7625897	453
11387	7626350	204
11388	7626554	2145
11389	7628699	300
11390	7628999	526
11391	7629525	453
11392	7629978	204
11393	7630182	2129
11394	7632311	300
11395	7632611	526
11396	7633137	453
11397	7633590	204
11398	7633794	2129
11399	7635923	300
11400	7636223	204
11401	7636427	2129
11402	7638556	299
11403	7638855	526
11404	7639381	452
11405	7639833	204
11406	7640037	2129
11407	7642166	299
11408	7642465	526
11409	7642991	452
11410	7643443	204
11411	7643647	2129
11412	7645776	299
11413	7646075	526
11414	7646601	462
11415	7647063	383
11416	7647446	452
11417	7647898	2106
11418	7650004	204
11419	7650208	303
11420	7650511	452
11421	7650963	204
11422	7651167	303
11423	7651470	452
11424	7651922	204
11425	7652126	303
11426	7652429	452
11427	7652881	204
11428	7653085	303
11429	7653388	452
11430	7653840	204
11431	7654044	303
11432	7654347	452
11433	7654799	204
11434	7655003	303
11435	7655306	452
11436	7655758	204
11437	7655962	303
11438	7656265	452
11439	7656717	452
11440	7657169	526
11441	7657695	625
11442	7658320	204
11443	7658524	2129
11444	7660653	452
11445	7661105	452
11446	7661557	171
11447	7661728	2136
11448	7663864	2138
11449	7666002	2130
11450	7668132	303
11451	7668435	526
11452	7668961	452
11453	7669413	204
11454	7669617	2130
11455	7671747	303
11456	7672050	526
11457	7672576	452
11458	7673028	204
11459	7673232	2130
11460	7675362	179
11461	7675541	168
11462	7675709	299
11463	7676008	526
11464	7676534	452
11465	7676986	2129
11466	7679115	2129
11467	7681244	526
11468	7681770	452
11469	7682222	526
11470	7682748	299
11471	7683047	526
11472	7683573	452
11473	7684025	204
11474	7684229	2129
11475	7686358	299
11476	7686657	526
11477	7687183	519
11478	7687702	452
11479	7688154	452
11480	7688606	452
11481	7689058	526
11482	7689584	625
11483	7690209	452
11484	7690661	204
11485	7690865	2129
11486	7692994	299
11487	7693293	526
11488	7693819	452
11489	7694271	214
11490	7694485	2129
11491	7696614	299
11492	7696913	526
11493	7697439	452
11494	7697891	214
11495	7698105	2129
11496	7700234	299
11497	7700533	526
11498	7701059	452
11499	7701511	214
11500	7701725	2129
11501	7703854	299
11502	7704153	526
11503	7704679	452
11504	7705131	219
11505	7705350	2129
11506	7707479	299
11507	7707778	526
11508	7708304	452
11509	7708756	204
11510	7708960	231
11511	7709191	214
11512	7709405	596
11513	7710001	209
11514	7710210	1986
11515	7712196	526
11516	7712722	2110
11517	7714832	113
11518	7714945	224
11519	7715169	452
11520	7715621	452
11521	7716073	204
11522	7716277	80
11523	7716357	99
11524	7716456	267
11525	7716723	185
11526	7716908	295
11527	7717203	2106
11528	7719309	452
11529	7719761	298
11530	7720059	524
11531	7720583	204
11532	7720787	509
11533	7721296	509
11534	7721805	526
11535	7722331	452
11536	7722783	2131
11537	7724914	315
11538	7725229	563
11539	7725792	315
11540	7726107	2131
11541	7728238	204
11542	7728442	107
11543	7728549	204
11544	7728753	519
11545	7729272	526
11546	7729798	526
11547	7730324	526
11548	7730850	452
11549	7731302	204
11550	7731506	2129
11551	7733635	299
11552	7733934	526
11553	7734460	452
11554	7734912	204
11555	7735116	2129
11556	7737245	299
11557	7737544	526
11558	7738070	2130
11559	7740200	214
11560	7740414	2130
11561	7742544	452
11562	7742996	519
11563	7743515	453
11564	7743968	51
11565	7744019	527
11566	7744546	124
11567	7744670	526
11568	7745196	2129
11569	7747325	526
11570	7747851	526
11571	7748377	83
11572	7748460	124
11573	7748584	204
11574	7748788	510
11575	7749298	452
11576	7749750	495
11577	7750245	303
11578	7750548	2120
11579	7752668	299
11580	7752967	535
11581	7753502	2129
11582	7755631	231
11583	7755862	2129
11584	7757991	299
11585	7758290	204
11586	7758494	299
11587	7758793	248
11588	7759041	452
11589	7759493	526
11590	7760019	124
11591	7760143	311
11592	7760454	534
11593	7760988	536
11594	7761524	194
11595	7761718	28
11596	7761746	2094
11597	7763840	540
11598	7764380	240
11599	7764620	377
11600	7764997	338
11601	7765335	231
11602	7765566	185
11603	7765751	122
11604	7765873	371
11605	7766244	76
11606	7766320	2121
11607	7768441	282
11608	7768723	430
11609	7769153	172
11610	7769325	194
11611	7769519	226
11612	7769745	231
11613	7769976	2133
11614	7772109	211
11615	7772320	2184
11616	7774504	536
11617	7775040	83
11618	7775123	286
11619	7775409	428
11620	7775837	453
11621	7776290	2064
11622	7778354	93
11623	7778447	453
11624	7778900	262
11625	7779162	275
11626	7779437	526
11627	7779963	224
11628	7780187	453
11629	7780640	102
11630	7780742	570
11631	7781312	2070
11632	7783382	202
11633	7783584	510
11634	7784094	214
11635	7784308	2118
11636	7786426	204
11637	7786630	209
11638	7786839	230
11639	7787069	330
11640	7787399	181
11641	7787580	459
11642	7788039	274
11643	7788313	299
11644	7788612	470
11645	7789082	645
11646	7789727	296
11647	7790023	104
11648	7790127	231
11649	7790358	478
11650	7790836	2131
11651	7792967	197
11652	7793164	452
11653	7793616	204
11654	7793820	528
11655	7794348	228
11656	7794576	516
11657	7795092	567
11658	7795659	369
11659	7796028	168
11660	7796196	365
11661	7796561	205
11662	7796766	205
11663	7796971	453
11664	7797424	204
11665	7797628	2129
11666	7799757	204
11667	7799961	453
11668	7800414	204
11669	7800618	2129
11670	7802747	299
11671	7803046	526
11672	7803572	452
11673	7804024	204
11674	7804228	626
11675	7804854	2145
11676	7806999	424
11677	7807423	526
11678	7807949	513
11679	7808462	424
11680	7808886	231
11681	7809117	285
11682	7809402	259
11683	7809661	420
11684	7810081	452
11685	7810533	204
11686	7810737	288
11687	7811025	191
11688	7811216	526
11689	7811742	526
11690	7812268	526
11691	7812794	526
11692	7813320	526
11693	7813846	526
11694	7814372	526
11695	7814898	526
11696	7815424	526
11697	7815950	526
11698	7816476	526
11699	7817002	526
11700	7817528	526
11701	7818054	526
11702	7818580	526
11703	7819106	253
11704	7819359	406
11705	7819765	168
11706	7819933	150
11707	7820083	2126
11708	7822209	514
11709	7822723	510
11710	7823233	1986
11711	7825219	224
11712	7825443	509
11713	7825952	1986
11714	7827938	452
11715	7828390	204
11716	7828594	2129
11717	7830723	2061
11718	7832784	2115
11719	7834899	526
11720	7835425	148
11721	7835573	528
11722	7836101	452
11723	7836553	204
11724	7836757	2129
11725	7838886	299
11726	7839185	234
11727	7839419	452
11728	7839871	224
11729	7840095	509
11730	7840604	1986
11731	7842590	224
11732	7842814	509
11733	7843323	1986
11734	7845309	224
11735	7845533	452
11736	7845985	204
11737	7846189	2130
11738	7848319	303
11739	7848622	526
11740	7849148	452
11741	7849600	204
11742	7849804	2129
11743	7851933	640
11744	7852573	452
11745	7853025	204
11746	7853229	2129
11747	7855358	299
11748	7855657	526
11749	7856183	452
11750	7856635	204
11751	7856839	2129
11752	7858968	299
11753	7859267	611
11754	7859878	204
11755	7860082	2129
11756	7862211	299
11757	7862510	526
11758	7863036	452
11759	7863488	204
11760	7863692	2129
11761	7865821	299
11762	7866120	526
11763	7866646	452
11764	7867098	204
11765	7867302	2129
11766	7869431	299
11767	7869730	526
11768	7870256	452
11769	7870708	204
11770	7870912	2129
11771	7873041	299
11772	7873340	526
11773	7873866	452
11774	7874318	204
11775	7874522	2129
11776	7876651	299
11777	7876950	526
11778	7877476	452
11779	7877928	204
11780	7878132	2130
11781	7880262	532
11782	7880794	113
11783	7880907	406
11784	7881313	203
11785	7881516	124
11786	7881640	453
11787	7882093	182
11788	7882275	509
11789	7882784	1986
11790	7884770	232
11791	7885002	510
11792	7885512	1986
11793	7887498	224
11794	7887722	509
11795	7888231	1986
11796	7890217	224
11797	7890441	452
11798	7890893	221
11799	7891114	649
11800	7891763	452
11801	7892215	204
11802	7892419	2129
11803	7894548	303
11804	7894851	526
11805	7895377	452
11806	7895829	204
11807	7896033	2129
11808	7898162	303
11809	7898465	526
11810	7898991	452
11811	7899443	204
11812	7899647	2129
11813	7901776	303
11814	7902079	526
11815	7902605	452
11816	7903057	204
11817	7903261	2129
11818	7905390	303
11819	7905693	526
11820	7906219	452
11821	7906671	204
11822	7906875	2129
11823	7909004	303
11824	7909307	526
11825	7909833	452
11826	7910285	204
11827	7910489	2129
11828	7912618	303
11829	7912921	526
11830	7913447	452
11831	7913899	204
11832	7914103	2129
11833	7916232	303
11834	7916535	526
11835	7917061	452
11836	7917513	204
11837	7917717	2129
11838	7919846	299
11839	7920145	526
11840	7920671	452
11841	7921123	204
11842	7921327	2129
11843	7923456	299
11844	7923755	526
11845	7924281	452
11846	7924733	204
11847	7924937	2129
11848	7927066	299
11849	7927365	526
11850	7927891	452
11851	7928343	204
11852	7928547	2129
11853	7930676	299
11854	7930975	526
11855	7931501	452
11856	7931953	433
11857	7932386	449
11858	7932835	203
11859	7933038	124
11860	7933162	2129
11861	7935291	490
11862	7935781	649
11863	7936430	1876
11864	7938306	2040
11865	7940346	310
11866	7940656	625
11867	7941281	2128
11868	7943409	176
11869	7943585	493
11870	7944078	168
11871	7944246	2111
11872	7946357	303
11873	7946660	526
11874	7947186	452
11875	7947638	204
11876	7947842	2130
11877	7949972	303
11878	7950275	526
11879	7950801	452
11880	7951253	204
11881	7951457	2130
11882	7953587	303
11883	7953890	526
11884	7954416	452
11885	7954868	204
11886	7955072	233
11887	7955305	162
11888	7955467	188
11889	7955655	185
11890	7955840	69
11891	7955909	2129
11892	7958038	452
11893	7958490	204
11894	7958694	2292
11895	7960986	103
11896	7961089	96
11897	7961185	299
11898	7961484	526
11899	7962010	452
11900	7962462	204
11901	7962666	2129
11902	7964795	299
11903	7965094	526
11904	7965620	299
11905	7965919	204
11906	7966123	2129
11907	7968252	299
11908	7968551	526
11909	7969077	453
11910	7969530	204
11911	7969734	2129
11912	7971863	299
11913	7972162	526
11914	7972688	453
11915	7973141	204
11916	7973345	2129
11917	7975474	300
11918	7975774	526
11919	7976300	453
11920	7976753	204
11921	7976957	2129
11922	7979086	300
11923	7979386	526
11924	7979912	453
11925	7980365	204
11926	7980569	526
11927	7981095	452
11928	7981547	204
11929	7981751	2129
11930	7983880	299
11931	7984179	526
11932	7984705	452
11933	7985157	204
11934	7985361	2129
11935	7987490	299
11936	7987789	526
11937	7988315	452
11938	7988767	204
11939	7988971	2129
11940	7991100	300
11941	7991400	310
11942	7991710	452
11943	7992162	85
11944	7992247	452
11945	7992699	204
11946	7992903	303
11947	7993206	452
11948	7993658	204
11949	7993862	303
11950	7994165	452
11951	7994617	204
11952	7994821	303
11953	7995124	452
11954	7995576	204
11955	7995780	303
11956	7996083	452
11957	7996535	204
11958	7996739	303
11959	7997042	452
11960	7997494	204
11961	7997698	303
11962	7998001	452
11963	7998453	204
11964	7998657	303
11965	7998960	452
11966	7999412	2129
11967	8001541	107
11968	8001648	526
11969	8002174	452
11970	8002626	452
11971	8003078	452
11972	8003530	169
11973	8003699	438
11974	8004137	2087
11975	8006224	452
11976	8006676	204
11977	8006880	2130
11978	8009010	303
11979	8009313	526
11980	8009839	452
11981	8010291	204
11982	8010495	2130
11983	8012625	303
11984	8012928	526
11985	8013454	452
11986	8013906	538
11987	8014444	445
11988	8014889	204
11989	8015093	2130
11990	8017223	291
11991	8017514	299
11992	8017813	299
11993	8018112	526
11994	8018638	452
11995	8019090	526
11996	8019616	204
11997	8019820	2129
11998	8021949	299
11999	8022248	526
12000	8022774	452
12001	8023226	204
12002	8023430	2129
12003	8025559	2111
12004	8027670	299
12005	8027969	452
12006	8028421	452
12007	8028873	526
12008	8029399	625
12009	8030024	299
12010	8030323	526
12011	8030849	452
12012	8031301	204
12013	8031505	2129
12014	8033634	452
12015	8034086	526
12016	8034612	452
12017	8035064	214
12018	8035278	2129
12019	8037407	299
12020	8037706	526
12021	8038232	452
12022	8038684	214
12023	8038898	2129
12024	8041027	299
12025	8041326	526
12026	8041852	452
12027	8042304	214
12028	8042518	2129
12029	8044647	299
12030	8044946	526
12031	8045472	452
12032	8045924	214
12033	8046138	2129
12034	8048267	299
12035	8048566	526
12036	8049092	519
12037	8049611	526
12038	8050137	423
12039	8050560	553
12040	8051113	427
12041	8051540	526
12042	8052066	428
12043	8052494	1988
12044	8054482	203
12045	8054685	299
12046	8054984	299
12047	8055283	526
12048	8055809	569
12049	8056378	296
12050	8056674	231
12051	8056905	536
12052	8057441	231
12053	8057672	234
12054	8057906	239
12055	8058145	204
12056	8058349	2129
12057	8060478	526
12058	8061004	509
12059	8061513	509
12060	8062022	2129
12061	8064151	299
12062	8064450	418
12063	8064868	300
12064	8065168	2131
12065	8067299	300
12066	8067599	418
12067	8068017	526
12068	8068543	94
12069	8068637	526
12070	8069163	2111
12071	8071274	526
12072	8071800	526
12073	8072326	2129
12074	8074455	299
12075	8074754	526
12076	8075280	452
12077	8075732	204
12078	8075936	2129
12079	8078065	299
12080	8078364	526
12081	8078890	452
12082	8079342	204
12083	8079546	2129
12084	8081675	452
12085	8082127	535
12086	8082662	428
12087	8083090	299
12088	8083389	521
12089	8083910	299
12090	8084209	474
12091	8084683	2118
12092	8086801	1986
12093	8088787	526
12094	8089313	452
12095	8089765	526
12096	8090291	2130
12097	8092421	715
12098	8093136	1986
12099	8095122	526
12100	8095648	2097
12101	8097745	299
12102	8098044	272
12103	8098316	204
12104	8098520	452
12105	8098972	204
12106	8099176	2129
12107	8101305	452
12108	8101757	513
12109	8102270	452
12110	8102722	204
12111	8102926	526
12112	8103452	204
12113	8103656	598
12114	8104254	299
12115	8104553	302
12116	8104855	1985
12117	8106840	225
12118	8107065	2119
12119	8109184	2069
12120	8111253	144
12121	8111397	30
12122	8111427	420
12123	8111847	1881
12124	8113728	330
12125	8114058	179
12126	8114237	228
12127	8114465	177
12128	8114642	536
12129	8115178	2106
12130	8117284	233
12131	8117517	93
12132	8117610	430
12133	8118040	185
12134	8118225	294
12135	8118519	505
12136	8119024	145
12137	8119169	347
12138	8119516	538
12139	8120054	543
12140	8120597	537
12141	8121134	462
12142	8121596	2172
12143	8123768	78
12144	8123846	632
12145	8124478	263
12146	8124741	299
12147	8125040	326
12148	8125366	169
12149	8125535	300
12150	8125835	231
12151	8126066	227
12152	8126293	2129
12153	8128422	533
12154	8128955	299
12155	8129254	149
12156	8129403	116
12157	8129519	452
12158	8129971	95
12159	8130066	113
12160	8130179	527
12161	8130706	424
12162	8131130	542
12163	8131672	578
12164	8132250	168
12165	8132418	313
12166	8132731	560
12167	8133291	337
12168	8133628	2195
12169	8135823	204
12170	8136027	328
12171	8136355	1948
12172	8138303	333
12173	8138636	1948
12174	8140584	210
12175	8140794	103
12176	8140897	493
12177	8141390	226
12178	8141616	299
12179	8141915	526
12180	8142441	229
12181	8142670	207
12182	8142877	2104
12183	8144981	2179
12184	8147160	318
12185	8147478	607
12186	8148085	205
12187	8148290	2193
12188	8150483	2193
12189	8152676	300
12190	8152976	535
12191	8153511	453
12192	8153964	528
12193	8154492	300
12194	8154792	526
12195	8155318	453
12196	8155771	204
12197	8155975	2129
12198	8158104	298
12199	8158402	526
12200	8158928	1948
12201	8160876	385
12202	8161261	232
12203	8161493	2129
12204	8163622	2111
12205	8165733	267
12206	8166000	519
12207	8166519	89
12208	8166608	102
12209	8166710	311
12210	8167021	299
12211	8167320	526
12212	8167846	174
12213	8168020	81
12214	8168101	2130
12215	8170231	2130
12216	8172361	2130
12217	8174491	2130
12218	8176621	2130
12219	8178751	2130
12220	8180881	2130
12221	8183011	2130
12222	8185141	2130
12223	8187271	2130
12224	8189401	2130
12225	8191531	2130
12226	8193661	2130
12227	8195791	2130
12228	8197921	2130
12229	8200051	626
12230	8200677	224
12231	8200901	445
12232	8201346	2149
12233	8203495	425
12234	8203920	2106
12235	8206026	113
12236	8206139	406
12237	8206545	203
12238	8206748	124
12239	8206872	426
12240	8207298	299
12241	8207597	528
12242	8208125	480
12243	8208605	484
12244	8209089	521
12245	8209610	2129
12246	8211739	113
12247	8211852	2129
12248	8213981	299
12249	8214280	526
12250	8214806	452
12251	8215258	204
12252	8215462	209
12253	8215671	299
12254	8215970	203
12255	8216173	124
12256	8216297	406
12257	8216703	203
12258	8216906	124
12259	8217030	406
12260	8217436	203
12261	8217639	303
12262	8217942	526
12263	8218468	452
12264	8218920	204
12265	8219124	2130
12266	8221254	303
12267	8221557	526
12268	8222083	452
12269	8222535	2108
12270	8224643	299
12271	8224942	526
12272	8225468	452
12273	8225920	204
12274	8226124	2129
12275	8228253	299
12276	8228552	526
12277	8229078	452
12278	8229530	204
12279	8229734	104
12280	8229838	526
12281	8230364	452
12282	8230816	204
12283	8231020	2129
12284	8233149	299
12285	8233448	526
12286	8233974	452
12287	8234426	204
12288	8234630	2129
12289	8236759	299
12290	8237058	526
12291	8237584	452
12292	8238036	204
12293	8238240	2129
12294	8240369	299
12295	8240668	526
12296	8241194	452
12297	8241646	204
12298	8241850	2129
12299	8243979	299
12300	8244278	526
12301	8244804	452
12302	8245256	204
12303	8245460	2129
12304	8247589	299
12305	8247888	526
12306	8248414	490
12307	8248904	2094
12308	8250998	1934
12309	8252932	224
12310	8253156	509
12311	8253665	1986
12312	8255651	300
12313	8255951	553
12314	8256504	124
12315	8256628	406
12316	8257034	197
12317	8257231	113
12318	8257344	406
12319	8257750	203
12320	8257953	124
12321	8258077	406
12322	8258483	203
12323	8258686	299
12324	8258985	526
12325	8259511	2292
12326	8261803	303
12327	8262106	526
12328	8262632	452
12329	8263084	204
12330	8263288	2129
12331	8265417	303
12332	8265720	526
12333	8266246	452
12334	8266698	204
12335	8266902	2129
12336	8269031	303
12337	8269334	526
12338	8269860	452
12339	8270312	204
12340	8270516	2129
12341	8272645	303
12342	8272948	526
12343	8273474	452
12344	8273926	204
12345	8274130	2129
12346	8276259	303
12347	8276562	526
12348	8277088	452
12349	8277540	204
12350	8277744	2129
12351	8279873	303
12352	8280176	526
12353	8280702	452
12354	8281154	204
12355	8281358	2129
12356	8283487	303
12357	8283790	526
12358	8284316	452
12359	8284768	204
12360	8284972	2129
12361	8287101	303
12362	8287404	526
12363	8287930	452
12364	8288382	204
12365	8288586	2129
12366	8290715	299
12367	8291014	526
12368	8291540	452
12369	8291992	204
12370	8292196	2129
12371	8294325	299
12372	8294624	526
12373	8295150	452
12374	8295602	204
12375	8295806	2129
12376	8297935	299
12377	8298234	526
12378	8298760	452
12379	8299212	204
12380	8299416	2129
12381	8301545	299
12382	8301844	280
12383	8302124	271
12384	8302395	509
12385	8302904	1986
12386	8304890	452
12387	8305342	205
12388	8305547	2292
12389	8307839	429
12390	8308268	453
12391	8308721	612
12392	8309333	280
12393	8309613	493
12394	8310106	538
12395	8310644	377
12396	8311021	607
12397	8311628	452
12398	8312080	204
12399	8312284	2130
12400	8314414	303
12401	8314717	526
12402	8315243	452
12403	8315695	204
12404	8315899	2130
12405	8318029	303
12406	8318332	526
12407	8318858	452
12408	8319310	204
12409	8319514	2130
12410	8321644	303
12411	8321947	526
12412	8322473	163
12413	8322636	227
12414	8322863	510
12415	8323373	535
12416	8323908	2092
12417	8326000	493
12418	8326493	299
12419	8326792	526
12420	8327318	558
12421	8327876	296
12422	8328172	95
12423	8328267	204
12424	8328471	2129
12425	8330600	299
12426	8330899	526
12427	8331425	452
12428	8331877	204
12429	8332081	2129
12430	8334210	204
12431	8334414	526
12432	8334940	452
12433	8335392	204
12434	8335596	2129
12435	8337725	299
12436	8338024	526
12437	8338550	453
12438	8339003	204
12439	8339207	2129
12440	8341336	300
12441	8341636	526
12442	8342162	453
12443	8342615	204
12444	8342819	2129
12445	8344948	300
12446	8345248	526
12447	8345774	453
12448	8346227	204
12449	8346431	2129
12450	8348560	300
12451	8348860	526
12452	8349386	2129
12453	8351515	299
12454	8351814	526
12455	8352340	452
12456	8352792	204
12457	8352996	2129
12458	8355125	299
12459	8355424	526
12460	8355950	452
12461	8356402	204
12462	8356606	2129
12463	8358735	299
12464	8359034	526
12465	8359560	452
12466	8360012	349
12467	8360361	612
12468	8360973	452
12469	8361425	85
12470	8361510	303
12471	8361813	452
12472	8362265	204
12473	8362469	303
12474	8362772	452
12475	8363224	204
12476	8363428	303
12477	8363731	452
12478	8364183	204
12479	8364387	303
12480	8364690	452
12481	8365142	204
12482	8365346	303
12483	8365649	452
12484	8366101	204
12485	8366305	303
12486	8366608	452
12487	8367060	204
12488	8367264	303
12489	8367567	452
12490	8368019	204
12491	8368223	452
12492	8368675	452
12493	8369127	2120
12494	8371247	2129
12495	8373376	299
12496	8373675	452
12497	8374127	452
12498	8374579	488
12499	8375067	259
12500	8375326	137
12501	8375463	303
12502	8375766	526
12503	8376292	452
12504	8376744	204
12505	8376948	2130
12506	8379078	303
12507	8379381	526
12508	8379907	452
12509	8380359	204
12510	8380563	2130
12511	8382693	303
12512	8382996	68
12513	8383064	42
12514	8383106	526
12515	8383632	299
12516	8383931	204
12517	8384135	204
12518	8384339	204
12519	8384543	526
12520	8385069	452
12521	8385521	526
12522	8386047	526
12523	8386573	452
12524	8387025	204
12525	8387229	2129
12526	8389358	299
12527	8389657	526
12528	8390183	478
12529	8390661	424
12530	8391085	204
12531	8391289	452
12532	8391741	452
12533	8392193	526
12534	8392719	625
12535	8393344	204
12536	8393548	2129
12537	8395677	299
12538	8395976	526
12539	8396502	452
12540	8396954	452
12541	8397406	2129
12542	8399535	299
12543	8399834	526
12544	8400360	452
12545	8400812	214
12546	8401026	2129
12547	8403155	299
12548	8403454	526
12549	8403980	452
12550	8404432	214
12551	8404646	2129
12552	8406775	299
12553	8407074	526
12554	8407600	452
12555	8408052	214
12556	8408266	2129
12557	8410395	299
12558	8410694	526
12559	8411220	452
12560	8411672	214
12561	8411886	2129
12562	8414015	2111
12563	8416126	2130
12564	8418256	297
12565	8418553	2124
12566	8420677	293
12567	8420970	526
12568	8421496	300
12569	8421796	424
12570	8422220	509
12571	8422729	204
12572	8422933	204
12573	8423137	2130
12574	8425267	2089
12575	8427356	289
12576	8427645	513
12577	8428158	1866
12578	8430024	532
12579	8430556	212
12580	8430768	372
12581	8431140	526
12582	8431666	452
12583	8432118	2129
12584	8434247	509
12585	8434756	427
12586	8435183	452
12587	8435635	204
12588	8435839	315
12589	8436154	224
12590	8436378	418
12591	8436796	563
12592	8437359	315
12593	8437674	2129
12594	8439803	148
12595	8439951	2130
12596	8442081	424
12597	8442505	526
12598	8443031	526
12599	8443557	452
12600	8444009	204
12601	8444213	2129
12602	8446342	299
12603	8446641	526
12604	8447167	452
12605	8447619	204
12606	8447823	2129
12607	8449952	299
12608	8450251	526
12609	8450777	452
12610	8451229	452
12611	8451681	2129
12612	8453810	262
12613	8454072	204
12614	8454276	521
12615	8454797	526
12616	8455323	266
12617	8455589	452
12618	8456041	430
12619	8456471	526
12620	8456997	307
12621	8457304	526
12622	8457830	452
12623	8458282	570
12624	8458852	406
12625	8459258	2129
12626	8461387	406
12627	8461793	204
12628	8461997	284
12629	8462281	526
12630	8462807	307
12631	8463114	526
12632	8463640	452
12633	8464092	299
12634	8464391	2111
12635	8466502	299
12636	8466801	526
12637	8467327	2129
12638	8469456	526
12639	8469982	464
12640	8470446	204
12641	8470650	433
12642	8471083	452
12643	8471535	2097
12644	8473632	468
12645	8474100	473
12646	8474573	200
12647	8474773	216
12648	8474989	257
12649	8475246	464
12650	8475710	185
12651	8475895	176
12652	8476071	626
12653	8476697	170
12654	8476867	429
12655	8477296	424
12656	8477720	577
12657	8478297	760
12658	8479057	248
12659	8479305	190
12660	8479495	250
12661	8479745	2070
12662	8481815	200
12663	8482015	414
12664	8482429	2122
12665	8484551	209
12666	8484760	2115
12667	8486875	443
12668	8487318	486
12669	8487804	154
12670	8487958	2108
12671	8490066	217
12672	8490283	204
12673	8490487	279
12674	8490766	62
12675	8490828	204
12676	8491032	513
12677	8491545	523
12678	8492068	414
12679	8492482	2077
12680	8494559	204
12681	8494763	2140
12682	8496903	114
12683	8497017	239
12684	8497256	533
12685	8497789	1988
12686	8499777	2130
12687	8501907	267
12688	8502174	2129
12689	8504303	2143
12690	8506446	571
12691	8507017	675
12692	8507692	72
12693	8507764	327
12694	8508091	528
12695	8508619	526
12696	8509145	324
12697	8509469	495
12698	8509964	253
12699	8510217	620
12700	8510837	528
12701	8511365	296
12702	8511661	377
12703	8512038	347
12704	8512385	204
12705	8512589	2129
12706	8514718	282
12707	8515000	516
12708	8515516	754
12709	8516270	449
12710	8516719	168
12711	8516887	2146
12712	8519033	2193
12713	8521226	490
12714	8521716	490
12715	8522206	204
12716	8522410	453
12717	8522863	300
12718	8523163	2129
12719	8525292	204
12720	8525496	2129
12721	8527625	300
12722	8527925	526
12723	8528451	452
12724	8528903	204
12725	8529107	2129
12726	8531236	510
12727	8531746	318
12728	8532064	527
12729	8532591	432
12730	8533023	424
12731	8533447	231
12732	8533678	2111
12733	8535789	175
12734	8535964	174
12735	8536138	225
12736	8536363	204
12737	8536567	2129
12738	8538696	138
12739	8538834	216
12740	8539050	526
12741	8539576	526
12742	8540102	526
12743	8540628	526
12744	8541154	526
12745	8541680	526
12746	8542206	526
12747	8542732	526
12748	8543258	526
12749	8543784	526
12750	8544310	526
12751	8544836	526
12752	8545362	526
12753	8545888	526
12754	8546414	453
12755	8546867	1948
12756	8548815	203
12757	8549018	42
12758	8549060	433
12759	8549493	324
12760	8549817	424
12761	8550241	1987
12762	8552228	224
12763	8552452	509
12764	8552961	1986
12765	8554947	234
12766	8555181	204
12767	8555385	2129
12768	8557514	402
12769	8557916	355
12770	8558271	453
12771	8558724	456
12772	8559180	2141
12773	8561321	452
12774	8561773	204
12775	8561977	2129
12776	8564106	299
12777	8564405	526
12778	8564931	671
12779	8565602	204
12780	8565806	509
12781	8566315	1986
12782	8568301	224
12783	8568525	509
12784	8569034	1986
12785	8571020	224
12786	8571244	509
12787	8571753	204
12788	8571957	2130
12789	8574087	303
12790	8574390	526
12791	8574916	452
12792	8575368	204
12793	8575572	2130
12794	8577702	299
12795	8578001	2130
12796	8580131	204
12797	8580335	2129
12798	8582464	299
12799	8582763	526
12800	8583289	452
12801	8583741	204
12802	8583945	2129
12803	8586074	299
12804	8586373	526
12805	8586899	2169
12806	8589068	2129
12807	8591197	299
12808	8591496	526
12809	8592022	452
12810	8592474	204
12811	8592678	2129
12812	8594807	299
12813	8595106	526
12814	8595632	452
12815	8596084	204
12816	8596288	2129
12817	8598417	299
12818	8598716	526
12819	8599242	452
12820	8599694	204
12821	8599898	2129
12822	8602027	299
12823	8602326	526
12824	8602852	452
12825	8603304	204
12826	8603508	2129
12827	8605637	299
12828	8605936	526
12829	8606462	452
12830	8606914	204
12831	8607118	2129
12832	8609247	518
12833	8609765	452
12834	8610217	393
12835	8610610	203
12836	8610813	124
12837	8610937	406
12838	8611343	204
12839	8611547	71
12840	8611618	1986
12841	8613604	224
12842	8613828	510
12843	8614338	1988
12844	8616326	224
12845	8616550	509
12846	8617059	1986
12847	8619045	224
12848	8619269	509
12849	8619778	204
12850	8619982	2129
12851	8622111	517
12852	8622628	204
12853	8622832	2129
12854	8624961	303
12855	8625264	526
12856	8625790	452
12857	8626242	204
12858	8626446	2129
12859	8628575	303
12860	8628878	526
12861	8629404	452
12862	8629856	204
12863	8630060	2129
12864	8632189	303
12865	8632492	526
12866	8633018	452
12867	8633470	204
12868	8633674	2129
12869	8635803	303
12870	8636106	526
12871	8636632	452
12872	8637084	204
12873	8637288	2129
12874	8639417	303
12875	8639720	526
12876	8640246	452
12877	8640698	204
12878	8640902	2129
12879	8643031	303
12880	8643334	526
12881	8643860	452
12882	8644312	204
12883	8644516	2129
12884	8646645	303
12885	8646948	526
12886	8647474	452
12887	8647926	204
12888	8648130	2129
12889	8650259	299
12890	8650558	526
12891	8651084	452
12892	8651536	204
12893	8651740	2129
12894	8653869	299
12895	8654168	526
12896	8654694	452
12897	8655146	204
12898	8655350	2129
12899	8657479	299
12900	8657778	526
12901	8658304	452
12902	8658756	204
12903	8658960	2129
12904	8661089	299
12905	8661388	526
12906	8661914	452
12907	8662366	204
12908	8662570	50
12909	8662620	288
12910	8662908	124
12911	8663032	406
12912	8663438	299
12913	8663737	2185
12914	8665922	433
12915	8666355	296
12916	8666651	299
12917	8666950	79
12918	8667029	24
12919	8667053	377
12920	8667430	68
12921	8667498	179
12922	8667677	2146
12923	8669823	303
12924	8670126	526
12925	8670652	452
12926	8671104	204
12927	8671308	2130
12928	8673438	303
12929	8673741	526
12930	8674267	452
12931	8674719	204
12932	8674923	2130
12933	8677053	303
12934	8677356	526
12935	8677882	452
12936	8678334	204
12937	8678538	2130
12938	8680668	162
12939	8680830	620
12940	8681450	2138
12941	8683588	1876
12942	8685464	106
12943	8685570	402
12944	8685972	204
12945	8686176	2129
12946	8688305	466
12947	8688771	289
12948	8689060	150
12949	8689210	526
12950	8689736	452
12951	8690188	204
12952	8690392	2129
12953	8692521	299
12954	8692820	526
12955	8693346	452
12956	8693798	526
12957	8694324	2129
12958	8696453	299
12959	8696752	526
12960	8697278	452
12961	8697730	204
12962	8697934	2129
12963	8700063	299
12964	8700362	526
12965	8700888	453
12966	8701341	204
12967	8701545	2145
12968	8703690	300
12969	8703990	526
12970	8704516	453
12971	8704969	204
12972	8705173	2129
12973	8707302	300
12974	8707602	526
12975	8708128	453
12976	8708581	204
12977	8708785	2129
12978	8710914	452
12979	8711366	204
12980	8711570	2129
12981	8713699	299
12982	8713998	526
12983	8714524	452
12984	8714976	204
12985	8715180	2129
12986	8717309	299
12987	8717608	526
12988	8718134	452
12989	8718586	204
12990	8718790	2129
12991	8720919	299
12992	8721218	170
12993	8721388	2144
12994	8723532	452
12995	8723984	85
12996	8724069	204
12997	8724273	303
12998	8724576	452
12999	8725028	204
13000	8725232	303
13001	8725535	452
13002	8725987	204
13003	8726191	303
13004	8726494	452
13005	8726946	204
13006	8727150	303
13007	8727453	452
13008	8727905	204
13009	8728109	303
13010	8728412	452
13011	8728864	204
13012	8729068	303
13013	8729371	452
13014	8729823	204
13015	8730027	303
13016	8730330	452
13017	8730782	452
13018	8731234	452
13019	8731686	420
13020	8732106	453
13021	8732559	204
13022	8732763	452
13023	8733215	452
13024	8733667	2068
13025	8735735	223
13026	8735958	562
13027	8736520	204
13028	8736724	2130
13029	8738854	303
13030	8739157	526
13031	8739683	452
13032	8740135	204
13033	8740339	2130
13034	8742469	303
13035	8742772	526
13036	8743298	452
13037	8743750	204
13038	8743954	2068
13039	8746022	2034
13040	8748056	2129
13041	8750185	204
13042	8750389	527
13043	8750916	526
13044	8751442	526
13045	8751968	452
13046	8752420	452
13047	8752872	526
13048	8753398	452
13049	8753850	299
13050	8754149	526
13051	8754675	452
13052	8755127	204
13053	8755331	2130
13054	8757461	99
13055	8757560	276
13056	8757836	526
13057	8758362	452
13058	8758814	452
13059	8759266	526
13060	8759792	625
13061	8760417	528
13062	8760945	452
13063	8761397	204
13064	8761601	2129
13065	8763730	299
13066	8764029	452
13067	8764481	452
13068	8764933	214
13069	8765147	2129
13070	8767276	299
13071	8767575	526
13072	8768101	452
13073	8768553	214
13074	8768767	2129
13075	8770896	299
13076	8771195	526
13077	8771721	452
13078	8772173	214
13079	8772387	2129
13080	8774516	299
13081	8774815	526
13082	8775341	452
13083	8775793	214
13084	8776007	2129
13085	8778136	299
13086	8778435	526
13087	8778961	452
13088	8779413	224
13089	8779637	484
13090	8780121	452
13091	8780573	509
13092	8781082	180
13093	8781262	526
13094	8781788	220
13095	8782008	276
13096	8782284	124
13097	8782408	526
13098	8782934	526
13099	8783460	452
13100	8783912	452
13101	8784364	253
13102	8784617	2111
13103	8786728	231
13104	8786959	2094
13105	8789053	508
13106	8789561	185
13107	8789746	2129
13108	8791875	305
13109	8792180	433
13110	8792613	509
13111	8793122	275
13112	8793397	299
13113	8793696	526
13114	8794222	300
13115	8794522	563
13116	8795085	315
13117	8795400	2131
13118	8797531	300
13119	8797831	452
13120	8798283	116
13121	8798399	452
13122	8798851	276
13123	8799127	526
13124	8799653	526
13125	8800179	299
13126	8800478	526
13127	8801004	452
13128	8801456	204
13129	8801660	2129
13130	8803789	299
13131	8804088	526
13132	8804614	452
13133	8805066	204
13134	8805270	2129
13135	8807399	299
13136	8807698	452
13137	8808150	452
13138	8808602	218
13139	8808820	526
13140	8809346	521
13141	8809867	2129
13142	8811996	175
13143	8812171	298
13144	8812469	310
13145	8812779	526
13146	8813305	204
13147	8813509	526
13148	8814035	299
13149	8814334	116
13150	8814450	224
13151	8814674	452
13152	8815126	224
13153	8815350	526
13154	8815876	235
13155	8816111	2130
13156	8818241	204
13157	8818445	2129
13158	8820574	299
13159	8820873	204
13160	8821077	453
13161	8821530	204
13162	8821734	2129
13163	8823863	452
13164	8824315	2129
13165	8826444	1946
13166	8828390	526
13167	8828916	280
13168	8829196	299
13169	8829495	393
13170	8829888	265
13171	8830153	285
13172	8830438	625
13173	8831063	521
13174	8831584	109
13175	8831693	346
13176	8832039	535
13177	8832574	538
13178	8833112	2143
13179	8835255	632
13180	8835887	272
13181	8836159	299
13182	8836458	461
13183	8836919	136
13184	8837055	161
13185	8837216	82
13186	8837298	172
13187	8837470	426
13188	8837896	632
13189	8838528	435
13190	8838963	465
13191	8839428	283
13192	8839711	487
13193	8840198	214
13194	8840412	401
13195	8840813	2198
13196	8843011	427
13197	8843438	642
13198	8844080	528
13199	8844608	240
13200	8844848	533
13201	8845381	526
13202	8845907	2110
13203	8848017	2097
13204	8850114	318
13205	8850432	428
13206	8850860	528
13207	8851388	428
13208	8851816	155
13209	8851971	337
13210	8852308	2109
13211	8854417	2060
13212	8856477	406
13213	8856883	231
13214	8857114	453
13215	8857567	443
13216	8858010	70
13217	8858080	2163
13218	8860243	2075
13219	8862318	318
13220	8862636	472
13221	8863108	2130
13222	8865238	278
13223	8865516	122
13224	8865638	620
13225	8866258	495
13226	8866753	2100
13227	8868853	289
13228	8869142	225
13229	8869367	414
13230	8869781	526
13231	8870307	481
13232	8870788	438
13233	8871226	2104
13234	8873330	292
13235	8873622	289
13236	8873911	607
13237	8874518	369
13238	8874887	516
13239	8875403	365
13240	8875768	365
13241	8876133	526
13242	8876659	2129
13243	8878788	204
13244	8878992	453
13245	8879445	526
13246	8879971	453
13247	8880424	204
13248	8880628	2129
13249	8882757	299
13250	8883056	526
13251	8883582	452
13252	8884034	414
13253	8884448	226
13254	8884674	2288
13255	8886962	378
13256	8887340	267
13257	8887607	513
13258	8888120	428
13259	8888548	79
13260	8888627	73
13261	8888700	511
13262	8889211	526
13263	8889737	452
13264	8890189	127
13265	8890316	521
13266	8890837	2130
13267	8892967	2130
13268	8895097	2130
13269	8897227	2130
13270	8899357	2130
13271	8901487	2130
13272	8903617	2130
13273	8905747	2130
13274	8907877	2130
13275	8910007	2130
13276	8912137	2130
13277	8914267	2130
13278	8916397	2130
13279	8918527	2130
13280	8920657	300
13281	8920957	470
13282	8921427	509
13283	8921936	2034
13284	8923970	210
13285	8924180	210
13286	8924390	256
13287	8924646	393
13288	8925039	203
13289	8925242	124
13290	8925366	406
13291	8925772	213
13292	8925985	528
13293	8926513	452
13294	8926965	188
13295	8927153	242
13296	8927395	444
13297	8927839	320
13298	8928159	580
13299	8928739	299
13300	8929038	528
13301	8929566	452
13302	8930018	204
13303	8930222	2129
13304	8932351	2204
13305	8934555	526
13306	8935081	124
13307	8935205	406
13308	8935611	203
13309	8935814	124
13310	8935938	406
13311	8936344	203
13312	8936547	124
13313	8936671	526
13314	8937197	452
13315	8937649	204
13316	8937853	2130
13317	8939983	303
13318	8940286	526
13319	8940812	452
13320	8941264	204
13321	8941468	646
13322	8942114	526
13323	8942640	452
13324	8943092	204
13325	8943296	2129
13326	8945425	299
13327	8945724	526
13328	8946250	452
13329	8946702	204
13330	8946906	2129
13331	8949035	458
13332	8949493	452
13333	8949945	204
13334	8950149	2129
13335	8952278	299
13336	8952577	526
13337	8953103	452
13338	8953555	204
13339	8953759	2129
13340	8955888	299
13341	8956187	526
13342	8956713	452
13343	8957165	204
13344	8957369	2129
13345	8959498	299
13346	8959797	526
13347	8960323	452
13348	8960775	204
13349	8960979	2129
13350	8963108	299
13351	8963407	526
13352	8963933	452
13353	8964385	204
13354	8964589	2129
13355	8966718	299
13356	8967017	526
13357	8967543	452
13358	8967995	63
13359	8968058	298
13360	8968356	232
13361	8968588	509
13362	8969097	1986
13363	8971083	224
13364	8971307	526
13365	8971833	74
13366	8971907	406
13367	8972313	203
13368	8972516	113
13369	8972629	393
13370	8973022	203
13371	8973225	124
13372	8973349	406
13373	8973755	203
13374	8973958	124
13375	8974082	526
13376	8974608	452
13377	8975060	471
13378	8975531	526
13379	8976057	452
13380	8976509	204
13381	8976713	2129
13382	8978842	303
13383	8979145	526
13384	8979671	452
13385	8980123	204
13386	8980327	2129
13387	8982456	303
13388	8982759	526
13389	8983285	452
13390	8983737	204
13391	8983941	2129
13392	8986070	303
13393	8986373	526
13394	8986899	452
13395	8987351	204
13396	8987555	2129
13397	8989684	303
13398	8989987	526
13399	8990513	452
13400	8990965	204
13401	8991169	2129
13402	8993298	303
13403	8993601	526
13404	8994127	452
13405	8994579	204
13406	8994783	2129
13407	8996912	303
13408	8997215	526
13409	8997741	452
13410	8998193	204
13411	8998397	2129
13412	9000526	303
13413	9000829	526
13414	9001355	452
13415	9001807	204
13416	9002011	2129
13417	9004140	299
13418	9004439	526
13419	9004965	452
13420	9005417	204
13421	9005621	2129
13422	9007750	299
13423	9008049	526
13424	9008575	452
13425	9009027	204
13426	9009231	2129
13427	9011360	299
13428	9011659	526
13429	9012185	452
13430	9012637	204
13431	9012841	2129
13432	9014970	299
13433	9015269	526
13434	9015795	225
13435	9016020	237
13436	9016257	1986
13437	9018243	224
13438	9018467	214
13439	9018681	2191
13440	9020872	280
13441	9021152	173
13442	9021325	204
13443	9021529	2142
13444	9023671	225
13445	9023896	179
13446	9024075	2068
13447	9026143	176
13448	9026319	369
13449	9026688	204
13450	9026892	2130
13451	9029022	303
13452	9029325	526
13453	9029851	452
13454	9030303	204
13455	9030507	2130
13456	9032637	303
13457	9032940	526
13458	9033466	452
13459	9033918	204
13460	9034122	2130
13461	9036252	303
13462	9036555	526
13463	9037081	452
13464	9037533	227
13465	9037760	441
13466	9038201	480
13467	9038681	447
13468	9039128	331
13469	9039459	188
13470	9039647	526
13471	9040173	452
13472	9040625	254
13473	9040879	253
13474	9041132	79
13475	9041211	2129
13476	9043340	299
13477	9043639	526
13478	9044165	452
13479	9044617	204
13480	9044821	2129
13481	9046950	299
13482	9047249	2129
13483	9049378	452
13484	9049830	204
13485	9050034	2129
13486	9052163	299
13487	9052462	526
13488	9052988	453
13489	9053441	204
13490	9053645	2129
13491	9055774	300
13492	9056074	526
13493	9056600	453
13494	9057053	204
13495	9057257	2129
13496	9059386	300
13497	9059686	526
13498	9060212	453
13499	9060665	204
13500	9060869	2129
13501	9062998	300
13502	9063298	526
13503	9063824	453
13504	9064277	299
13505	9064576	526
13506	9065102	452
13507	9065554	204
13508	9065758	2129
13509	9067887	299
13510	9068186	526
13511	9068712	452
13512	9069164	204
13513	9069368	2129
13514	9071497	299
13515	9071796	526
13516	9072322	452
13517	9072774	204
13518	9072978	577
13519	9073555	523
13520	9074078	406
13521	9074484	85
13522	9074569	452
13523	9075021	204
13524	9075225	303
13525	9075528	452
13526	9075980	204
13527	9076184	303
13528	9076487	452
13529	9076939	204
13530	9077143	303
13531	9077446	452
13532	9077898	204
13533	9078102	303
13534	9078405	452
13535	9078857	204
13536	9079061	303
13537	9079364	452
13538	9079816	204
13539	9080020	303
13540	9080323	452
13541	9080775	204
13542	9080979	303
13543	9081282	452
13544	9081734	452
13545	9082186	311
13546	9082497	300
13547	9082797	526
13548	9083323	452
13549	9083775	452
13550	9084227	452
13551	9084679	613
13552	9085292	197
13553	9085489	526
13554	9086015	452
13555	9086467	204
13556	9086671	2130
13557	9088801	303
13558	9089104	526
13559	9089630	452
13560	9090082	204
13561	9090286	2130
13562	9092416	303
13563	9092719	526
13564	9093245	239
13565	9093484	452
13566	9093936	452
13567	9094388	528
13568	9094916	2128
13569	9097044	2129
13570	9099173	2129
13571	9101302	452
13572	9101754	452
13573	9102206	526
13574	9102732	2129
13575	9104861	204
13576	9105065	2129
13577	9107194	299
13578	9107493	526
13579	9108019	420
13580	9108439	296
13581	9108735	231
13582	9108966	2130
13583	9111096	452
13584	9111548	452
13585	9112000	526
13586	9112526	625
13587	9113151	2129
13588	9115280	299
13589	9115579	526
13590	9116105	452
13591	9116557	204
13592	9116761	435
13593	9117196	299
13594	9117495	526
13595	9118021	452
13596	9118473	214
13597	9118687	2129
13598	9120816	299
13599	9121115	526
13600	9121641	452
13601	9122093	214
13602	9122307	2129
13603	9124436	299
13604	9124735	526
13605	9125261	452
13606	9125713	214
13607	9125927	2129
13608	9128056	299
13609	9128355	526
13610	9128881	452
13611	9129333	214
13612	9129547	2129
13613	9131676	299
13614	9131975	406
13615	9132381	313
13616	9132694	299
13617	9132993	509
13618	9133502	2076
13619	9135578	526
13620	9136104	611
13621	9136715	231
13622	9136946	1986
13623	9138932	2130
13624	9141062	2129
13625	9143191	299
13626	9143490	299
13627	9143789	617
13628	9144406	424
13629	9144830	513
13630	9145343	424
13631	9145767	2098
13632	9147865	544
13633	9148409	452
13634	9148861	204
13635	9149065	433
13636	9149498	509
13637	9150007	227
13638	9150234	204
13639	9150438	2130
13640	9152568	224
13641	9152792	2131
13642	9154923	300
13643	9155223	418
13644	9155641	224
13645	9155865	299
13646	9156164	2141
13647	9158305	314
13648	9158619	231
13649	9158850	526
13650	9159376	452
13651	9159828	204
13652	9160032	2129
13653	9162161	299
13654	9162460	526
13655	9162986	452
13656	9163438	204
13657	9163642	2129
13658	9165771	299
13659	9166070	526
13660	9166596	452
13661	9167048	204
13662	9167252	452
13663	9167704	299
13664	9168003	641
13665	9168644	2130
13666	9170774	521
13667	9171295	204
13668	9171499	505
13669	9172004	204
13670	9172208	255
13671	9172463	452
13672	9172915	524
13673	9173439	526
13674	9173965	204
13675	9174169	114
13676	9174283	203
13677	9174486	299
13678	9174785	203
13679	9174988	2130
13680	9177118	596
13681	9177714	424
13682	9178138	524
13683	9178662	452
13684	9179114	204
13685	9179318	526
13686	9179844	300
13687	9180144	526
13688	9180670	452
13689	9181122	299
13690	9181421	504
13691	9181925	449
13692	9182374	2129
13693	9184503	50
13694	9184553	214
13695	9184767	232
13696	9184999	221
13697	9185220	207
13698	9185427	108
13699	9185535	2115
13700	9187650	174
13701	9187824	327
13702	9188151	1876
13703	9190027	68
13704	9190095	477
13705	9190572	127
13706	9190699	213
13707	9190912	227
13708	9191139	99
13709	9191238	94
13710	9191332	217
13711	9191549	512
13712	9192061	164
13713	9192225	313
13714	9192538	107
13715	9192645	262
13716	9192907	318
13717	9193225	429
13718	9193654	303
13719	9193957	343
13720	9194300	327
13721	9194627	438
13722	9195065	293
13723	9195358	584
13724	9195942	2129
13725	9198071	527
13726	9198598	2053
13727	9200651	2129
13728	9202780	421
13729	9203201	452
13730	9203653	150
13731	9203803	321
13732	9204124	2129
13733	9206253	262
13734	9206515	2107
13735	9208622	185
13736	9208807	504
13737	9209311	433
13738	9209744	224
13739	9209968	513
13740	9210481	299
13741	9210780	323
13742	9211103	2094
13743	9213197	466
13744	9213663	411
13745	9214074	628
13746	9214702	348
13747	9215050	1970
13748	9217020	643
13749	9217663	296
13750	9217959	1959
13751	9219918	296
13752	9220214	478
13753	9220692	253
13754	9220945	498
13755	9221443	484
13756	9221927	2129
13757	9224056	367
13758	9224423	180
13759	9224603	424
13760	9225027	2256
13761	9227283	263
13762	9227546	2146
13763	9229692	318
13764	9230010	281
13765	9230291	205
13766	9230496	205
13767	9230701	2129
13768	9232830	299
13769	9233129	526
13770	9233655	300
13771	9233955	2129
13772	9236084	300
13773	9236384	526
13774	9236910	452
13775	9237362	204
13776	9237566	2129
13777	9239695	299
13778	9239994	381
13779	9240375	608
13780	9240983	452
13781	9241435	203
13782	9241638	231
13783	9241869	2111
13784	9243980	253
13785	9244233	554
13786	9244787	567
13787	9245354	2097
13788	9247451	2129
13789	9249580	299
13790	9249879	124
13791	9250003	2115
13792	9252118	526
13793	9252644	526
13794	9253170	526
13795	9253696	526
13796	9254222	526
13797	9254748	526
13798	9255274	526
13799	9255800	526
13800	9256326	526
13801	9256852	526
13802	9257378	526
13803	9257904	526
13804	9258430	526
13805	9258956	526
13806	9259482	204
13807	9259686	328
13808	9260014	124
13809	9260138	427
13810	9260565	431
13811	9260996	157
13812	9261153	210
13813	9261363	232
13814	9261595	509
13815	9262104	1986
13816	9264090	224
13817	9264314	508
13818	9264822	2129
13819	9266951	299
13820	9267250	510
13821	9267760	192
13822	9267952	191
13823	9268143	245
13824	9268388	434
13825	9268822	204
13826	9269026	2129
13827	9271155	299
13828	9271454	526
13829	9271980	452
13830	9272432	385
13831	9272817	2129
13832	9274946	1986
13833	9276932	224
13834	9277156	509
13835	9277665	1986
13836	9279651	224
13837	9279875	509
13838	9280384	1986
13839	9282370	2130
13840	9284500	303
13841	9284803	526
13842	9285329	452
13843	9285781	204
13844	9285985	2130
13845	9288115	303
13846	9288418	526
13847	9288944	205
13848	9289149	2129
13849	9291278	299
13850	9291577	526
13851	9292103	452
13852	9292555	204
13853	9292759	2129
13854	9294888	299
13855	9295187	526
13856	9295713	452
13857	9296165	302
13858	9296467	299
13859	9296766	526
13860	9297292	452
13861	9297744	204
13862	9297948	2129
13863	9300077	299
13864	9300376	526
13865	9300902	452
13866	9301354	204
13867	9301558	2129
13868	9303687	299
13869	9303986	526
13870	9304512	452
13871	9304964	204
13872	9305168	2129
13873	9307297	299
13874	9307596	526
13875	9308122	452
13876	9308574	204
13877	9308778	2129
13878	9310907	299
13879	9311206	526
13880	9311732	452
13881	9312184	204
13882	9312388	2129
13883	9314517	299
13884	9314816	242
13885	9315058	204
13886	9315262	197
13887	9315459	124
13888	9315583	406
13889	9315989	203
13890	9316192	2129
13891	9318321	2102
13892	9320423	224
13893	9320647	509
13894	9321156	1987
13895	9323143	232
13896	9323375	509
13897	9323884	1986
13898	9325870	224
13899	9326094	509
13900	9326603	1986
13901	9328589	2129
13902	9330718	299
13903	9331017	301
13904	9331318	2129
13905	9333447	303
13906	9333750	526
13907	9334276	452
13908	9334728	204
13909	9334932	2129
13910	9337061	303
13911	9337364	526
13912	9337890	452
13913	9338342	204
13914	9338546	2129
13915	9340675	303
13916	9340978	526
13917	9341504	452
13918	9341956	204
13919	9342160	2129
13920	9344289	303
13921	9344592	526
13922	9345118	452
13923	9345570	204
13924	9345774	2129
13925	9347903	303
13926	9348206	526
13927	9348732	452
13928	9349184	204
13929	9349388	2129
13930	9351517	303
13931	9351820	526
13932	9352346	452
13933	9352798	204
13934	9353002	2129
13935	9355131	303
13936	9355434	526
13937	9355960	452
13938	9356412	204
13939	9356616	2129
13940	9358745	299
13941	9359044	526
13942	9359570	452
13943	9360022	204
13944	9360226	2129
13945	9362355	299
13946	9362654	526
13947	9363180	452
13948	9363632	204
13949	9363836	2129
13950	9365965	299
13951	9366264	526
13952	9366790	452
13953	9367242	204
13954	9367446	2129
13955	9369575	299
13956	9369874	526
13957	9370400	452
13958	9370852	204
13959	9371056	2129
13960	9373185	625
13961	9373810	593
13962	9374403	406
13963	9374809	203
13964	9375012	526
13965	9375538	685
13966	9376223	225
13967	9376448	102
13968	9376550	526
13969	9377076	393
13970	9377469	280
13971	9377749	176
13972	9377925	493
13973	9378418	538
13974	9378956	318
13975	9379274	526
13976	9379800	452
13977	9380252	204
13978	9380456	2130
13979	9382586	303
13980	9382889	526
13981	9383415	452
13982	9383867	204
13983	9384071	2130
13984	9386201	303
13985	9386504	526
13986	9387030	452
13987	9387482	204
13988	9387686	2130
13989	9389816	303
13990	9390119	620
13991	9390739	233
13992	9390972	439
13993	9391411	240
13994	9391651	245
13995	9391896	513
13996	9392409	2129
13997	9394538	299
13998	9394837	718
13999	9395555	626
14000	9396181	108
14001	9396289	452
14002	9396741	204
14003	9396945	2129
14004	9399074	299
14005	9399373	526
14006	9399899	452
14007	9400351	204
14008	9400555	2129
14009	9402684	299
14010	9402983	526
14011	9403509	452
14012	9403961	204
14013	9404165	2129
14014	9406294	299
14015	9406593	526
14016	9407119	453
14017	9407572	204
14018	9407776	2129
14019	9409905	300
14020	9410205	526
14021	9410731	453
14022	9411184	204
14023	9411388	2129
14024	9413517	300
14025	9413817	526
14026	9414343	453
14027	9414796	204
14028	9415000	2129
14029	9417129	300
14030	9417429	204
14031	9417633	2129
14032	9419762	299
14033	9420061	526
14034	9420587	452
14035	9421039	204
14036	9421243	2129
14037	9423372	299
14038	9423671	526
14039	9424197	452
14040	9424649	204
14041	9424853	2129
14042	9426982	299
14043	9427281	526
14044	9427807	2073
14045	9429880	383
14046	9430263	224
14047	9430487	2145
14048	9432632	303
14049	9432935	452
14050	9433387	204
14051	9433591	303
14052	9433894	452
14053	9434346	204
14054	9434550	303
14055	9434853	452
14056	9435305	204
14057	9435509	303
14058	9435812	452
14059	9436264	204
14060	9436468	303
14061	9436771	452
14062	9437223	204
14063	9437427	303
14064	9437730	452
14065	9438182	204
14066	9438386	303
14067	9438689	452
14068	9439141	204
14069	9439345	299
14070	9439644	424
14071	9440068	225
14072	9440293	204
14073	9440497	2129
14074	9442626	452
14075	9443078	452
14076	9443530	299
14077	9443829	2106
14078	9445935	226
14079	9446161	2130
14080	9448291	303
14081	9448594	526
14082	9449120	452
14083	9449572	204
14084	9449776	2130
14085	9451906	303
14086	9452209	526
14087	9452735	452
14088	9453187	204
14089	9453391	2130
14090	9455521	452
14091	9455973	452
14092	9456425	299
14093	9456724	2129
14094	9458853	299
14095	9459152	299
14096	9459451	299
14097	9459750	452
14098	9460202	452
14099	9460654	526
14100	9461180	299
14101	9461479	526
14102	9462005	452
14103	9462457	204
14104	9462661	2129
14105	9464790	311
14106	9465101	289
14107	9465390	519
14108	9465909	510
14109	9466419	452
14110	9466871	452
14111	9467323	526
14112	9467849	625
14113	9468474	452
14114	9468926	204
14115	9469130	2129
14116	9471259	299
14117	9471558	526
14118	9472084	281
14119	9472365	214
14120	9472579	2129
14121	9474708	299
14122	9475007	526
14123	9475533	452
14124	9475985	214
14125	9476199	2129
14126	9478328	299
14127	9478627	526
14128	9479153	452
14129	9479605	214
14130	9479819	2129
14131	9481948	299
14132	9482247	526
14133	9482773	452
14134	9483225	204
14135	9483429	2129
14136	9485558	299
14137	9485857	526
14138	9486383	452
14139	9486835	204
14140	9487039	203
14141	9487242	242
14142	9487484	204
14143	9487688	509
14144	9488197	540
14145	9488737	526
14146	9489263	536
14147	9489799	519
14148	9490318	406
14149	9490724	427
14150	9491151	435
14151	9491586	204
14152	9491790	204
14153	9491994	1948
14154	9493942	267
14155	9494209	2111
14156	9496320	295
14157	9496615	426
14158	9497041	1879
14159	9498920	299
14160	9499219	524
14161	9499743	510
14162	9500253	509
14163	9500762	523
14164	9501285	526
14165	9501811	299
14166	9502110	563
14167	9502673	418
14168	9503091	224
14169	9503315	315
14170	9503630	563
14171	9504193	526
14172	9504719	452
14173	9505171	224
14174	9505395	519
14175	9505914	526
14176	9506440	299
14177	9506739	526
14178	9507265	452
14179	9507717	204
14180	9507921	2129
14181	9510050	299
14182	9510349	526
14183	9510875	452
14184	9511327	204
14185	9511531	2129
14186	9513660	299
14187	9513959	526
14188	9514485	452
14189	9514937	204
14190	9515141	589
14191	9515730	452
14192	9516182	521
14193	9516703	452
14194	9517155	452
14195	9517607	526
14196	9518133	172
14197	9518305	452
14198	9518757	2129
14199	9520886	526
14200	9521412	526
14201	9521938	155
14202	9522093	509
14203	9522602	204
14204	9522806	509
14205	9523315	452
14206	9523767	1928
14207	9525695	267
14208	9525962	2129
14209	9528091	299
14210	9528390	526
14211	9528916	2129
14212	9531045	204
14213	9531249	2129
14214	9533378	299
14215	9533677	204
14216	9533881	273
14217	9534154	271
14218	9534425	424
14219	9534849	225
14220	9535074	527
14221	9535601	197
14222	9535798	544
14223	9536342	507
14224	9536849	2120
14225	9538969	424
14226	9539393	73
14227	9539466	296
14228	9539762	480
14229	9540242	2068
14230	9542310	328
14231	9542638	2122
14232	9544760	550
14233	9545310	526
14234	9545836	2136
14235	9547972	117
14236	9548089	667
14237	9548756	101
14238	9548857	664
14239	9549521	218
14240	9549739	2120
14241	9551859	253
14242	9552112	404
14243	9552516	2137
14244	9554653	341
14245	9554994	742
14246	9555736	645
14247	9556381	400
14248	9556781	104
14249	9556885	92
14250	9556977	432
14251	9557409	2096
14252	9559505	436
14253	9559941	523
14254	9560464	311
14255	9560775	307
14256	9561082	706
14257	9561788	220
14258	9562008	453
14259	9562461	218
14260	9562679	452
14261	9563131	544
14262	9563675	273
14263	9563948	280
14264	9564228	203
14265	9564431	2111
14266	9566542	204
14267	9566746	189
14268	9566935	459
14269	9567394	335
14270	9567729	711
14271	9568440	2107
14272	9570547	201
14273	9570748	431
14274	9571179	2108
14275	9573287	369
14276	9573656	1948
14277	9575604	289
14278	9575893	103
14279	9575996	626
14280	9576622	2097
14281	9578719	290
14282	9579009	452
14283	9579461	297
14284	9579758	251
14285	9580009	228
14286	9580237	452
14287	9580689	232
14288	9580921	369
14289	9581290	168
14290	9581458	221
14291	9581679	2193
14292	9583872	2193
14293	9586065	452
14294	9586517	204
14295	9586721	2129
14296	9588850	204
14297	9589054	453
14298	9589507	204
14299	9589711	453
14300	9590164	299
14301	9590463	526
14302	9590989	452
14303	9591441	204
14304	9591645	261
14305	9591906	2149
14306	9594055	299
14307	9594354	97
14308	9594451	513
14309	9594964	424
14310	9595388	105
14311	9595493	69
14312	9595562	2072
14313	9597634	526
14314	9598160	452
14315	9598612	204
14316	9598816	176
14317	9598992	406
14318	9599398	2130
14319	9601528	2130
14320	9603658	2130
14321	9605788	2130
14322	9607918	2130
14323	9610048	2130
14324	9612178	2130
14325	9614308	2130
14326	9616438	2130
14327	9618568	2130
14328	9620698	2130
14329	9622828	2130
14330	9624958	2130
14331	9627088	2130
14332	9629218	526
14333	9629744	324
14334	9630068	1986
14335	9632054	260
14336	9632314	510
14337	9632824	568
14338	9633392	514
14339	9633906	197
14340	9634103	124
14341	9634227	406
14342	9634633	203
14343	9634836	2098
14344	9636934	452
14345	9637386	204
14346	9637590	2153
14347	9639743	602
14348	9640345	81
14349	9640426	53
14350	9640479	275
14351	9640754	528
14352	9641282	452
14353	9641734	204
14354	9641938	2129
14355	9644067	299
14356	9644366	318
14357	9644684	428
14358	9645112	406
14359	9645518	203
14360	9645721	124
14361	9645845	406
14362	9646251	203
14363	9646454	124
14364	9646578	406
14365	9646984	452
14366	9647436	204
14367	9647640	2130
14368	9649770	303
14369	9650073	526
14370	9650599	452
14371	9651051	204
14372	9651255	2129
14373	9653384	338
14374	9653722	452
14375	9654174	204
14376	9654378	2129
14377	9656507	299
14378	9656806	526
14379	9657332	452
14380	9657784	204
14381	9657988	2129
14382	9660117	299
14383	9660416	228
14384	9660644	204
14385	9660848	2129
14386	9662977	299
14387	9663276	526
14388	9663802	452
14389	9664254	204
14390	9664458	2129
14391	9666587	299
14392	9666886	526
14393	9667412	452
14394	9667864	204
14395	9668068	2129
14396	9670197	299
14397	9670496	526
14398	9671022	452
14399	9671474	204
14400	9671678	2129
14401	9673807	299
14402	9674106	526
14403	9674632	452
14404	9675084	204
14405	9675288	2129
14406	9677417	299
14407	9677716	526
14408	9678242	452
14409	9678694	204
14410	9678898	204
14411	9679102	526
14412	9679628	510
14413	9680138	1986
14414	9682124	224
14415	9682348	509
14416	9682857	453
14417	9683310	406
14418	9683716	203
14419	9683919	124
14420	9684043	393
14421	9684436	197
14422	9684633	124
14423	9684757	406
14424	9685163	203
14425	9685366	124
14426	9685490	406
14427	9685896	452
14428	9686348	221
14429	9686569	649
14430	9687218	452
14431	9687670	204
14432	9687874	2129
14433	9690003	303
14434	9690306	526
14435	9690832	452
14436	9691284	204
14437	9691488	2129
14438	9693617	303
14439	9693920	526
14440	9694446	452
14441	9694898	204
14442	9695102	2129
14443	9697231	303
14444	9697534	526
14445	9698060	452
14446	9698512	204
14447	9698716	2129
14448	9700845	303
14449	9701148	526
14450	9701674	452
14451	9702126	204
14452	9702330	2129
14453	9704459	303
14454	9704762	526
14455	9705288	452
14456	9705740	204
14457	9705944	2129
14458	9708073	303
14459	9708376	526
14460	9708902	452
14461	9709354	204
14462	9709558	2129
14463	9711687	303
14464	9711990	526
14465	9712516	452
14466	9712968	204
14467	9713172	2129
14468	9715301	299
14469	9715600	526
14470	9716126	452
14471	9716578	204
14472	9716782	2129
14473	9718911	299
14474	9719210	526
14475	9719736	452
14476	9720188	204
14477	9720392	2129
14478	9722521	299
14479	9722820	526
14480	9723346	452
14481	9723798	204
14482	9724002	2129
14483	9726131	299
14484	9726430	526
14485	9726956	427
14486	9727383	588
14487	9727971	1924
14488	9729895	224
14489	9730119	509
14490	9730628	2129
14491	9732757	413
14492	9733170	625
14493	9733795	168
14494	9733963	2129
14495	9736092	232
14496	9736324	24
14497	9736348	538
14498	9736886	377
14499	9737263	68
14500	9737331	168
14501	9737499	2130
14502	9739629	303
14503	9739932	526
14504	9740458	452
14505	9740910	204
14506	9741114	2130
14507	9743244	303
14508	9743547	526
14509	9744073	452
14510	9744525	204
14511	9744729	2130
14512	9746859	303
14513	9747162	526
14514	9747688	452
14515	9748140	204
14516	9748344	2106
14517	9750450	163
14518	9750613	404
14519	9751017	330
14520	9751347	186
14521	9751533	2153
14522	9753686	452
14523	9754138	204
14524	9754342	2201
14525	9756543	1948
14526	9758491	2093
14527	9760584	299
14528	9760883	526
14529	9761409	452
14530	9761861	204
14531	9762065	2129
14532	9764194	299
14533	9764493	526
14534	9765019	453
14535	9765472	204
14536	9765676	2129
14537	9767805	299
14538	9768104	526
14539	9768630	453
14540	9769083	204
14541	9769287	2129
14542	9771416	299
14543	9771715	526
14544	9772241	453
14545	9772694	204
14546	9772898	2129
14547	9775027	300
14548	9775327	526
14549	9775853	453
14550	9776306	204
14551	9776510	2129
14552	9778639	300
14553	9778939	526
14554	9779465	453
14555	9779918	204
14556	9780122	526
14557	9780648	452
14558	9781100	204
14559	9781304	2129
14560	9783433	299
14561	9783732	526
14562	9784258	452
14563	9784710	204
14564	9784914	2129
14565	9787043	299
14566	9787342	526
14567	9787868	452
14568	9788320	204
14569	9788524	2129
14570	9790653	452
14571	9791105	310
14572	9791415	203
14573	9791618	168
14574	9791786	204
14575	9791990	303
14576	9792293	452
14577	9792745	204
14578	9792949	303
14579	9793252	452
14580	9793704	204
14581	9793908	303
14582	9794211	452
14583	9794663	204
14584	9794867	303
14585	9795170	452
14586	9795622	204
14587	9795826	303
14588	9796129	452
14589	9796581	204
14590	9796785	303
14591	9797088	452
14592	9797540	204
14593	9797744	303
14594	9798047	452
14595	9798499	204
14596	9798703	276
14597	9798979	511
14598	9799490	526
14599	9800016	437
14600	9800453	452
14601	9800905	452
14602	9801357	204
14603	9801561	105
14604	9801666	347
14605	9802013	452
14606	9802465	204
14607	9802669	2130
14608	9804799	303
14609	9805102	526
14610	9805628	452
14611	9806080	204
14612	9806284	2130
14613	9808414	303
14614	9808717	526
14615	9809243	452
14616	9809695	299
14617	9809994	452
14618	9810446	204
14619	9810650	299
14620	9810949	204
14621	9811153	204
14622	9811357	204
14623	9811561	452
14624	9812013	452
14625	9812465	526
14626	9812991	204
14627	9813195	2129
14628	9815324	299
14629	9815623	526
14630	9816149	452
14631	9816601	225
14632	9816826	253
14633	9817079	2111
14634	9819190	436
14635	9819626	452
14636	9820078	452
14637	9820530	526
14638	9821056	625
14639	9821681	299
14640	9821980	526
14641	9822506	452
14642	9822958	204
14643	9823162	2129
14644	9825291	223
14645	9825514	526
14646	9826040	452
14647	9826492	214
14648	9826706	2129
14649	9828835	299
14650	9829134	526
14651	9829660	452
14652	9830112	214
14653	9830326	2129
14654	9832455	299
14655	9832754	526
14656	9833280	452
14657	9833732	214
14658	9833946	2129
14659	9836075	299
14660	9836374	526
14661	9836900	452
14662	9837352	214
14663	9837566	2129
14664	9839695	299
14665	9839994	526
14666	9840520	509
14667	9841029	192
14668	9841221	526
14669	9841747	430
14670	9842177	73
14671	9842250	526
14672	9842776	105
14673	9842881	2111
14674	9844992	224
14675	9845216	292
14676	9845508	273
14677	9845781	526
14678	9846307	526
14679	9846833	472
14680	9847305	232
14681	9847537	424
14682	9847961	231
14683	9848192	394
14684	9848586	452
14685	9849038	204
14686	9849242	2129
14687	9851371	393
14688	9851764	509
14689	9852273	2097
14690	9854370	2129
14691	9856499	452
14692	9856951	2131
14693	9859082	315
14694	9859397	563
14695	9859960	300
14696	9860260	2131
14697	9862391	204
14698	9862595	299
14699	9862894	190
14700	9863084	2111
14701	9865195	526
14702	9865721	204
14703	9865925	2129
14704	9868054	299
14705	9868353	526
14706	9868879	452
14707	9869331	204
14708	9869535	2129
14709	9871664	299
14710	9871963	526
14711	9872489	452
14712	9872941	204
14713	9873145	2129
14714	9875274	452
14715	9875726	526
14716	9876252	92
14717	9876344	299
14718	9876643	510
14719	9877153	299
14720	9877452	452
14721	9877904	2130
14722	9880034	151
14723	9880185	452
14724	9880637	452
14725	9881089	526
14726	9881615	2130
14727	9883745	2107
14728	9885852	124
14729	9885976	526
14730	9886502	124
14731	9886626	299
14732	9886925	452
14733	9887377	231
14734	9887608	453
14735	9888061	204
14736	9888265	2130
14737	9890395	452
14738	9890847	526
14739	9891373	452
14740	9891825	204
14741	9892029	526
14742	9892555	289
14743	9892844	288
14744	9893132	267
14745	9893399	625
14746	9894024	2130
14747	9896154	510
14748	9896664	2098
14749	9898762	2133
14750	9900895	453
14751	9901348	388
14752	9901736	570
14753	9902306	639
14754	9902945	402
14755	9903347	424
14756	9903771	352
14757	9904123	432
14758	9904555	2119
14759	9906674	2092
14760	9908766	453
14761	9909219	2139
14762	9911358	120
14763	9911478	2105
14764	9913583	107
14765	9913690	575
14766	9914265	438
14767	9914703	514
14768	9915217	233
14769	9915450	538
14770	9915988	174
14771	9916162	2217
14772	9918379	2233
14773	9920612	170
14774	9920782	26
14775	9920808	100
14776	9920908	120
14777	9921028	436
14778	9921464	278
14779	9921742	383
14780	9922125	224
14781	9922349	204
14782	9922553	2131
14783	9924684	521
14784	9925205	300
14785	9925505	641
14786	9926146	315
14787	9926461	1879
14788	9928340	289
14789	9928629	50
14790	9928679	509
14791	9929188	452
14792	9929640	542
14793	9930182	209
14794	9930391	337
14795	9930728	363
14796	9931091	135
14797	9931226	492
14798	9931718	2192
14799	9933910	421
14800	9934331	122
14801	9934453	253
14802	9934706	620
14803	9935326	253
14804	9935579	289
14805	9935868	1948
14806	9937816	472
14807	9938288	240
14808	9938528	299
14809	9938827	271
14810	9939098	660
14811	9939758	207
14812	9939965	299
14813	9940264	541
14814	9940805	318
14815	9941123	607
14816	9941730	512
14817	9942242	490
14818	9942732	516
14819	9943248	299
14820	9943547	526
14821	9944073	453
14822	9944526	526
14823	9945052	300
14824	9945352	526
14825	9945878	2129
14826	9948007	204
14827	9948211	2129
14828	9950340	298
14829	9950638	526
14830	9951164	540
14831	9951704	385
14832	9952089	204
14833	9952293	535
14834	9952828	2111
14835	9954939	267
14836	9955206	178
14837	9955384	87
14838	9955471	422
14839	9955893	2129
14840	9958022	299
14841	9958321	526
14842	9958847	485
14843	9959332	224
14844	9959556	526
14845	9960082	526
14846	9960608	526
14847	9961134	526
14848	9961660	526
14849	9962186	526
14850	9962712	526
14851	9963238	526
14852	9963764	526
14853	9964290	526
14854	9964816	526
14855	9965342	526
14856	9965868	526
14857	9966394	526
14858	9966920	2129
14859	9969049	278
14860	9969327	2118
14861	9971445	168
14862	9971613	289
14863	9971902	2094
14864	9973996	2106
14865	9976102	510
14866	9976612	1986
14867	9978598	224
14868	9978822	509
14869	9979331	426
14870	9979757	299
14871	9980056	528
14872	9980584	470
14873	9981054	67
14874	9981121	216
14875	9981337	211
14876	9981548	228
14877	9981776	2129
14878	9983905	299
14879	9984204	526
14880	9984730	452
14881	9985182	204
14882	9985386	178
14883	9985564	328
14884	9985892	224
14885	9986116	509
14886	9986625	1986
14887	9988611	224
14888	9988835	509
14889	9989344	1986
14890	9991330	224
14891	9991554	303
14892	9991857	526
14893	9992383	452
14894	9992835	204
14895	9993039	2130
14896	9995169	303
14897	9995472	526
14898	9995998	452
14899	9996450	467
14900	9996917	299
14901	9997216	526
14902	9997742	452
14903	9998194	204
14904	9998398	2129
14905	10000527	299
14906	10000826	526
14907	10001352	452
14908	10001804	204
14909	10002008	178
14910	10002186	526
14911	10002712	452
14912	10003164	204
14913	10003368	2129
14914	10005497	299
14915	10005796	526
14916	10006322	452
14917	10006774	204
14918	10006978	2129
14919	10009107	299
14920	10009406	526
14921	10009932	452
14922	10010384	204
14923	10010588	2129
14924	10012717	299
14925	10013016	526
14926	10013542	452
14927	10013994	204
14928	10014198	2129
14929	10016327	299
14930	10016626	526
14931	10017152	452
14932	10017604	204
14933	10017808	2129
14934	10019937	299
14935	10020236	526
14936	10020762	157
14937	10020919	2130
14938	10023049	113
14939	10023162	406
14940	10023568	203
14941	10023771	124
14942	10023895	300
14943	10024195	224
14944	10024419	509
14945	10024928	1986
14946	10026914	232
14947	10027146	510
14948	10027656	1986
14949	10029642	224
14950	10029866	509
14951	10030375	1986
14952	10032361	224
14953	10032585	299
14954	10032884	526
14955	10033410	2292
14956	10035702	303
14957	10036005	526
14958	10036531	452
14959	10036983	204
14960	10037187	2129
14961	10039316	303
14962	10039619	526
14963	10040145	452
14964	10040597	204
14965	10040801	2129
14966	10042930	303
14967	10043233	526
14968	10043759	452
14969	10044211	204
14970	10044415	2129
14971	10046544	303
14972	10046847	526
14973	10047373	452
14974	10047825	204
14975	10048029	2129
14976	10050158	303
14977	10050461	526
14978	10050987	452
14979	10051439	204
14980	10051643	2129
14981	10053772	303
14982	10054075	526
14983	10054601	452
14984	10055053	204
14985	10055257	2129
14986	10057386	303
14987	10057689	526
14988	10058215	452
14989	10058667	204
14990	10058871	2129
14991	10061000	303
14992	10061303	526
14993	10061829	452
14994	10062281	204
14995	10062485	2129
14996	10064614	299
14997	10064913	526
14998	10065439	452
14999	10065891	204
15000	10066095	2129
15001	10068224	299
15002	10068523	526
15003	10069049	452
15004	10069501	204
15005	10069705	2129
15006	10071834	299
15007	10072133	526
15008	10072659	452
15009	10073111	204
15010	10073315	2129
15011	10075444	279
15012	10075723	90
15013	10075813	406
15014	10076219	203
15015	10076422	124
15016	10076546	452
15017	10076998	452
15018	10077450	605
15019	10078055	480
15020	10078535	446
15021	10078981	197
15022	10079178	225
15023	10079403	68
15024	10079471	179
15025	10079650	2068
15026	10081718	607
15027	10082325	452
15028	10082777	204
15029	10082981	2130
15030	10085111	303
15031	10085414	526
15032	10085940	452
15033	10086392	204
15034	10086596	2130
15035	10088726	303
15036	10089029	526
15037	10089555	452
15038	10090007	204
15039	10090211	2130
15040	10092341	303
15041	10092644	526
15042	10093170	441
15043	10093611	167
15044	10093778	2124
15045	10095902	185
15046	10096087	570
15047	10096657	453
15048	10097110	299
15049	10097409	526
15050	10097935	453
15051	10098388	452
15052	10098840	452
15053	10099292	204
15054	10099496	2129
15055	10101625	299
15056	10101924	526
15057	10102450	452
15058	10102902	204
15059	10103106	2129
15060	10105235	299
15061	10105534	526
15062	10106060	452
15063	10106512	204
15064	10106716	2129
15065	10108845	299
15066	10109144	526
15067	10109670	453
15068	10110123	204
15069	10110327	2129
15070	10112456	300
15071	10112756	526
15072	10113282	453
15073	10113735	204
15074	10113939	2129
15075	10116068	300
15076	10116368	526
15077	10116894	453
15078	10117347	204
15079	10117551	2129
15080	10119680	300
15081	10119980	526
15082	10120506	2129
15083	10122635	299
15084	10122934	526
15085	10123460	452
15086	10123912	204
15087	10124116	2129
15088	10126245	299
15089	10126544	526
15090	10127070	452
15091	10127522	204
15092	10127726	2129
15093	10129855	299
15094	10130154	526
15095	10130680	452
15096	10131132	299
15097	10131431	612
15098	10132043	509
15099	10132552	318
15100	10132870	452
15101	10133322	204
15102	10133526	303
15103	10133829	452
15104	10134281	204
15105	10134485	303
15106	10134788	452
15107	10135240	204
15108	10135444	303
15109	10135747	452
15110	10136199	204
15111	10136403	303
15112	10136706	452
15113	10137158	204
15114	10137362	303
15115	10137665	452
15116	10138117	204
15117	10138321	303
15118	10138624	452
15119	10139076	204
15120	10139280	303
15121	10139583	526
15122	10140109	231
15123	10140340	2097
15124	10142437	2129
15125	10144566	410
15126	10144976	452
15127	10145428	452
15128	10145880	526
15129	10146406	163
15130	10146569	414
15131	10146983	303
15132	10147286	526
15133	10147812	452
15134	10148264	204
15135	10148468	2130
15136	10150598	303
15137	10150901	526
15138	10151427	452
15139	10151879	204
15140	10152083	2130
15141	10154213	303
15142	10154516	204
15143	10154720	204
15144	10154924	526
15145	10155450	204
15146	10155654	526
15147	10156180	526
15148	10156706	526
15149	10157232	452
15150	10157684	452
15151	10158136	526
15152	10158662	526
15153	10159188	452
15154	10159640	204
15155	10159844	2129
15156	10161973	299
15157	10162272	511
15158	10162783	617
15159	10163400	424
15160	10163824	355
15161	10164179	452
15162	10164631	526
15163	10165157	526
15164	10165683	625
15165	10166308	204
15166	10166512	2129
15167	10168641	299
15168	10168940	526
15169	10169466	452
15170	10169918	669
15171	10170587	2129
15172	10172716	299
15173	10173015	526
15174	10173541	452
15175	10173993	214
15176	10174207	2129
15177	10176336	299
15178	10176635	526
15179	10177161	452
15180	10177613	214
15181	10177827	2129
15182	10179956	299
15183	10180255	526
15184	10180781	452
15185	10181233	214
15186	10181447	2129
15187	10183576	299
15188	10183875	526
15189	10184401	452
15190	10184853	214
15191	10185067	2129
15192	10187196	124
15193	10187320	566
15194	10187886	2130
15195	10190016	311
15196	10190327	104
15197	10190431	526
15198	10190957	125
15199	10191082	452
15200	10191534	203
15201	10191737	221
15202	10191958	228
15203	10192186	2130
15204	10194316	2130
15205	10196446	278
15206	10196724	513
15207	10197237	267
15208	10197504	532
15209	10198036	414
15210	10198450	299
15211	10198749	526
15212	10199275	625
15213	10199900	232
15214	10200132	509
15215	10200641	452
15216	10201093	452
15217	10201545	299
15218	10201844	418
15219	10202262	224
15220	10202486	2131
15221	10204617	224
15222	10204841	418
15223	10205259	2129
15224	10207388	204
15225	10207592	562
15226	10208154	424
15227	10208578	526
15228	10209104	526
15229	10209630	452
15230	10210082	204
15231	10210286	2129
15232	10212415	299
15233	10212714	526
15234	10213240	452
15235	10213692	204
15236	10213896	2129
15237	10216025	299
15238	10216324	526
15239	10216850	452
15240	10217302	452
15241	10217754	2130
15242	10219884	100
15243	10219984	204
15244	10220188	526
15245	10220714	204
15246	10220918	452
15247	10221370	452
15248	10221822	664
15249	10222486	452
15250	10222938	307
15251	10223245	526
15252	10223771	452
15253	10224223	469
15254	10224692	1986
15255	10226678	2130
15256	10228808	1986
15257	10230794	204
15258	10230998	299
15259	10231297	513
15260	10231810	300
15261	10232110	526
15262	10232636	452
15263	10233088	299
15264	10233387	2129
15265	10235516	299
15266	10235815	526
15267	10236341	2129
15268	10238470	237
15269	10238707	237
15270	10238944	231
15271	10239175	588
15272	10239763	406
15273	10240169	113
15274	10240282	450
15275	10240732	427
15276	10241159	300
15277	10241459	189
15278	10241648	2074
15279	10243722	2106
15280	10245828	188
15281	10246016	267
15282	10246283	232
15283	10246515	339
15284	10246854	430
15285	10247284	447
15286	10247731	240
15287	10247971	423
15288	10248394	139
15289	10248533	435
15290	10248968	2122
15291	10251090	66
15292	10251156	259
15293	10251415	2171
15294	10253586	569
15295	10254155	211
15296	10254366	573
15297	10254939	472
15298	10255411	487
15299	10255898	524
15300	10256422	180
15301	10256602	159
15302	10256761	328
15303	10257089	322
15304	10257411	226
15305	10257637	310
15306	10257947	510
15307	10258457	524
15308	10258981	424
15309	10259405	2099
15310	10261504	204
15311	10261708	589
15312	10262297	300
15313	10262597	453
15314	10263050	237
15315	10263287	225
15316	10263512	124
15317	10263636	299
15318	10263935	2129
15319	10266064	578
15320	10266642	327
15321	10266969	293
15322	10267262	588
15323	10267850	374
15324	10268224	452
15325	10268676	324
15326	10269000	300
15327	10269300	626
15328	10269926	495
15329	10270421	103
15330	10270524	253
15331	10270777	2154
15332	10272931	316
15333	10273247	606
15334	10273853	204
15335	10274057	657
15336	10274714	2177
15337	10276891	516
15338	10277407	204
15339	10277611	2117
15340	10279728	168
15341	10279896	2146
15342	10282042	2175
15343	10284217	365
15344	10284582	281
15345	10284863	204
15346	10285067	2129
15347	10287196	300
15348	10287496	2129
15349	10289625	204
15350	10289829	2129
15351	10291958	300
15352	10292258	526
15353	10292784	452
15354	10293236	204
15355	10293440	2129
15356	10295569	2154
15357	10297723	318
15358	10298041	526
15359	10298567	55
15360	10298622	424
15361	10299046	231
15362	10299277	75
15363	10299352	2072
15364	10301424	67
15365	10301491	452
15366	10301943	204
15367	10302147	2129
15368	10304276	2060
15369	10306336	203
15370	10306539	2130
15371	10308669	2130
15372	10310799	2130
15373	10312929	2130
15374	10315059	2130
15375	10317189	2130
15376	10319319	2130
15377	10321449	2130
15378	10323579	2130
15379	10325709	2130
15380	10327839	2130
15381	10329969	2130
15382	10332099	2130
15383	10334229	2130
15384	10336359	480
15385	10336839	643
15386	10337482	634
15387	10338116	445
15388	10338561	2080
15389	10340641	425
15390	10341066	424
15391	10341490	113
15392	10341603	406
15393	10342009	203
15394	10342212	124
15395	10342336	234
15396	10342570	204
15397	10342774	2129
15398	10344903	293
15399	10345196	2087
15400	10347283	521
15401	10347804	579
15402	10348383	651
15403	10349034	452
15404	10349486	204
15405	10349690	2129
15406	10351819	299
15407	10352118	526
15408	10352644	598
15409	10353242	221
15410	10353463	203
15411	10353666	124
15412	10353790	406
15413	10354196	203
15414	10354399	124
15415	10354523	406
15416	10354929	203
15417	10355132	204
15418	10355336	2130
15419	10357466	303
15420	10357769	526
15421	10358295	452
15422	10358747	204
15423	10358951	2130
15424	10361081	299
15425	10361380	452
15426	10361832	204
15427	10362036	2129
15428	10364165	299
15429	10364464	526
15430	10364990	452
15431	10365442	204
15432	10365646	2129
15433	10367775	299
15434	10368074	526
15435	10368600	555
15436	10369155	2129
15437	10371284	299
15438	10371583	526
15439	10372109	452
15440	10372561	204
15441	10372765	2129
15442	10374894	299
15443	10375193	526
15444	10375719	452
15445	10376171	204
15446	10376375	2129
15447	10378504	299
15448	10378803	526
15449	10379329	452
15450	10379781	204
15451	10379985	2129
15452	10382114	299
15453	10382413	526
15454	10382939	452
15455	10383391	204
15456	10383595	2129
15457	10385724	299
15458	10386023	526
15459	10386549	452
15460	10387001	204
15461	10387205	2129
15462	10389334	2245
15463	10391579	452
15464	10392031	1934
15465	10393965	224
15466	10394189	509
15467	10394698	1986
15468	10396684	204
15469	10396888	195
15470	10397083	124
15471	10397207	393
15472	10397600	197
15473	10397797	113
15474	10397910	406
15475	10398316	203
15476	10398519	124
15477	10398643	406
15478	10399049	203
15479	10399252	204
15480	10399456	2129
15481	10401585	517
15482	10402102	204
15483	10402306	2129
15484	10404435	303
15485	10404738	526
15486	10405264	452
15487	10405716	204
15488	10405920	2129
15489	10408049	303
15490	10408352	526
15491	10408878	452
15492	10409330	204
15493	10409534	2129
15494	10411663	303
15495	10411966	526
15496	10412492	452
15497	10412944	204
15498	10413148	2129
15499	10415277	303
15500	10415580	526
15501	10416106	452
15502	10416558	204
15503	10416762	2129
15504	10418891	303
15505	10419194	526
15506	10419720	452
15507	10420172	204
15508	10420376	2129
15509	10422505	303
15510	10422808	526
15511	10423334	452
15512	10423786	204
15513	10423990	2129
15514	10426119	303
15515	10426422	526
15516	10426948	452
15517	10427400	204
15518	10427604	2129
15519	10429733	299
15520	10430032	526
15521	10430558	452
15522	10431010	204
15523	10431214	2129
15524	10433343	299
15525	10433642	526
15526	10434168	452
15527	10434620	204
15528	10434824	2129
15529	10436953	299
15530	10437252	526
15531	10437778	452
15532	10438230	204
15533	10438434	2129
15534	10440563	299
15535	10440862	526
15536	10441388	452
15537	10441840	220
15538	10442060	118
15539	10442178	224
15540	10442402	509
15541	10442911	1986
15542	10444897	299
15543	10445196	319
15544	10445515	90
15545	10445605	53
15546	10445658	299
15547	10445957	510
15548	10446467	280
15549	10446747	2068
15550	10448815	176
15551	10448991	493
15552	10449484	2145
15553	10451629	303
15554	10451932	526
15555	10452458	452
15556	10452910	204
15557	10453114	2130
15558	10455244	303
15559	10455547	526
15560	10456073	452
15561	10456525	204
15562	10456729	2130
15563	10458859	303
15564	10459162	526
15565	10459688	452
15566	10460140	204
15567	10460344	2130
15568	10462474	233
15569	10462707	162
15570	10462869	511
15571	10463380	535
15572	10463915	69
15573	10463984	299
15574	10464283	204
15575	10464487	2129
15576	10466616	299
15577	10466915	299
15578	10467214	299
15579	10467513	526
15580	10468039	452
15581	10468491	204
15582	10468695	2129
15583	10470824	299
15584	10471123	526
15585	10471649	452
15586	10472101	204
15587	10472305	2129
15588	10474434	298
15589	10474732	526
15590	10475258	452
15591	10475710	204
15592	10475914	2129
15593	10478043	299
15594	10478342	526
15595	10478868	453
15596	10479321	204
15597	10479525	2145
15598	10481670	300
15599	10481970	526
15600	10482496	453
15601	10482949	204
15602	10483153	2129
15603	10485282	300
15604	10485582	526
15605	10486108	453
15606	10486561	204
15607	10486765	2129
15608	10488894	452
15609	10489346	204
15610	10489550	2129
15611	10491679	299
15612	10491978	526
15613	10492504	452
15614	10492956	204
15615	10493160	2129
15616	10495289	299
15617	10495588	526
15618	10496114	452
15619	10496566	204
15620	10496770	2129
15621	10498899	299
15622	10499198	204
15623	10499402	111
15624	10499513	124
15625	10499637	369
15626	10500006	303
15627	10500309	452
15628	10500761	204
15629	10500965	303
15630	10501268	452
15631	10501720	204
15632	10501924	303
15633	10502227	452
15634	10502679	204
15635	10502883	303
15636	10503186	452
15637	10503638	204
15638	10503842	303
15639	10504145	452
15640	10504597	204
15641	10504801	303
15642	10505104	452
15643	10505556	204
15644	10505760	303
15645	10506063	452
15646	10506515	204
15647	10506719	2129
15648	10508848	519
15649	10509367	452
15650	10509819	453
15651	10510272	183
15652	10510455	452
15653	10510907	452
15654	10511359	2129
15655	10513488	168
15656	10513656	452
15657	10514108	204
15658	10514312	2130
15659	10516442	303
15660	10516745	526
15661	10517271	452
15662	10517723	204
15663	10517927	2130
15664	10520057	303
15665	10520360	526
15666	10520886	452
15667	10521338	204
15668	10521542	526
15669	10522068	204
15670	10522272	2129
15671	10524401	528
15672	10524929	2129
15673	10527058	2129
15674	10529187	2129
15675	10531316	452
15676	10531768	452
15677	10532220	526
15678	10532746	2129
15679	10534875	299
15680	10535174	526
15681	10535700	452
15682	10536152	204
15683	10536356	2097
15684	10538453	1948
15685	10540401	276
15686	10540677	200
15687	10540877	452
15688	10541329	526
15689	10541855	526
15690	10542381	625
15691	10543006	528
15692	10543534	452
15693	10543986	204
15694	10544190	2129
15695	10546319	299
15696	10546618	111
15697	10546729	452
15698	10547181	214
15699	10547395	2129
15700	10549524	299
15701	10549823	526
15702	10550349	452
15703	10550801	214
15704	10551015	2129
15705	10553144	299
15706	10553443	526
15707	10553969	452
15708	10554421	214
15709	10554635	2129
15710	10556764	299
15711	10557063	526
15712	10557589	452
15713	10558041	214
15714	10558255	2129
15715	10560384	299
15716	10560683	526
15717	10561209	452
15718	10561661	1986
15719	10563647	67
15720	10563714	431
15721	10564145	255
15722	10564400	26
15723	10564426	526
15724	10564952	55
15725	10565007	299
15726	10565306	509
15727	10565815	532
15728	10566347	670
15729	10567017	452
15730	10567469	452
15731	10567921	207
15732	10568128	2111
15733	10570239	452
15734	10570691	2094
15735	10572785	318
15736	10573103	204
15737	10573307	2129
15738	10575436	406
15739	10575842	197
15740	10576039	509
15741	10576548	299
15742	10576847	299
15743	10577146	204
15744	10577350	315
15745	10577665	563
15746	10578228	418
15747	10578646	563
15748	10579209	315
15749	10579524	452
15750	10579976	526
15751	10580502	2091
15752	10582593	276
15753	10582869	526
15754	10583395	2129
15755	10585524	299
15756	10585823	526
15757	10586349	452
15758	10586801	204
15759	10587005	2129
15760	10589134	299
15761	10589433	526
15762	10589959	452
15763	10590411	204
15764	10590615	2129
15765	10592744	299
15766	10593043	452
15767	10593495	424
15768	10593919	159
15769	10594078	526
15770	10594604	526
15771	10595130	526
15772	10595656	452
15773	10596108	299
15774	10596407	57
15775	10596464	452
15776	10596916	204
15777	10597120	526
15778	10597646	299
15779	10597945	291
15780	10598236	394
15781	10598630	452
15782	10599082	453
15783	10599535	526
15784	10600061	204
15785	10600265	2111
15786	10602376	204
15787	10602580	2129
15788	10604709	307
15789	10605016	204
15790	10605220	453
15791	10605673	204
15792	10605877	2129
15793	10608006	420
15794	10608426	590
15795	10609016	593
15796	10609609	513
15797	10610122	90
15798	10610212	224
15799	10610436	1988
15800	10612424	240
15801	10612664	293
15802	10612957	204
15803	10613161	69
15804	10613230	515
15805	10613745	548
15806	10614293	510
15807	10614803	231
15808	10615034	523
15809	10615557	138
15810	10615695	314
15811	10616009	272
15812	10616281	89
15813	10616370	256
15814	10616626	137
15815	10616763	77
15816	10616840	432
15817	10617272	2128
15818	10619400	163
15819	10619563	438
15820	10620001	2125
15821	10622126	278
15822	10622404	2107
15823	10624511	490
15824	10625001	257
15825	10625258	2124
15826	10627382	73
15827	10627455	102
15828	10627557	112
15829	10627669	161
15830	10627830	657
15831	10628487	612
15832	10629099	2097
15833	10631196	2129
15834	10633325	267
15835	10633592	430
15836	10634022	526
15837	10634548	92
15838	10634640	224
15839	10634864	300
15840	10635164	590
15841	10635754	625
15842	10636379	1986
15843	10638365	204
15844	10638569	453
15845	10639022	2143
15846	10641165	318
15847	10641483	656
15848	10642139	192
15849	10642331	330
15850	10642661	299
15851	10642960	332
15852	10643292	1948
15853	10645240	1959
15854	10647199	296
15855	10647495	1948
15856	10649443	626
15857	10650069	218
15858	10650287	212
15859	10650499	1932
15860	10652431	526
15861	10652957	1962
15862	10654919	251
15863	10655170	2104
15864	10657274	526
15865	10657800	267
15866	10658067	607
15867	10658674	369
15868	10659043	516
15869	10659559	205
15870	10659764	221
15871	10659985	526
15872	10660511	453
15873	10660964	204
15874	10661168	453
15875	10661621	526
15876	10662147	453
15877	10662600	204
15878	10662804	2129
15879	10664933	299
15880	10665232	526
15881	10665758	452
15882	10666210	437
15883	10666647	200
15884	10666847	2129
15885	10668976	2109
15886	10671085	267
15887	10671352	513
15888	10671865	556
15889	10672421	285
15890	10672706	2094
15891	10674800	299
15892	10675099	526
15893	10675625	452
15894	10676077	452
15895	10676529	509
15896	10677038	526
15897	10677564	526
15898	10678090	526
15899	10678616	526
15900	10679142	526
15901	10679668	526
15902	10680194	526
15903	10680720	526
15904	10681246	526
15905	10681772	526
15906	10682298	526
15907	10682824	526
15908	10683350	526
15909	10683876	526
15910	10684402	306
15911	10684708	2108
15912	10686816	477
15913	10687293	42
15914	10687335	344
15915	10687679	324
15916	10688003	256
15917	10688259	1988
15918	10690247	224
15919	10690471	509
15920	10690980	1986
15921	10692966	212
15922	10693178	528
15923	10693706	452
15924	10694158	210
15925	10694368	432
15926	10694800	2115
15927	10696915	2104
15928	10699019	582
15929	10699601	299
15930	10699900	526
15931	10700426	452
15932	10700878	204
15933	10701082	2129
15934	10703211	2164
15935	10705375	521
15936	10705896	509
15937	10706405	1986
15938	10708391	224
15939	10708615	509
15940	10709124	1986
15941	10711110	224
15942	10711334	509
15943	10711843	526
15944	10712369	452
15945	10712821	204
15946	10713025	2130
15947	10715155	303
15948	10715458	526
15949	10715984	452
15950	10716436	204
15951	10716640	299
15952	10716939	526
15953	10717465	452
15954	10717917	204
15955	10718121	2129
15956	10720250	299
15957	10720549	526
15958	10721075	452
15959	10721527	204
15960	10721731	2129
15961	10723860	2106
15962	10725966	452
15963	10726418	204
15964	10726622	2129
15965	10728751	299
15966	10729050	526
15967	10729576	452
15968	10730028	204
15969	10730232	2129
15970	10732361	299
15971	10732660	526
15972	10733186	452
15973	10733638	204
15974	10733842	2129
15975	10735971	299
15976	10736270	526
15977	10736796	452
15978	10737248	204
15979	10737452	2129
15980	10739581	299
15981	10739880	526
15982	10740406	452
15983	10740858	204
15984	10741062	2129
15985	10743191	299
15986	10743490	526
15987	10744016	452
15988	10744468	143
15989	10744611	299
15990	10744910	393
15991	10745303	203
15992	10745506	124
15993	10745630	406
15994	10746036	526
15995	10746562	509
15996	10747071	1986
15997	10749057	232
15998	10749289	510
15999	10749799	1987
16000	10751786	224
16001	10752010	509
16002	10752519	1986
16003	10754505	224
16004	10754729	509
16005	10755238	526
16006	10755764	406
16007	10756170	471
16008	10756641	526
16009	10757167	452
16010	10757619	204
16011	10757823	2129
16012	10759952	303
16013	10760255	526
16014	10760781	452
16015	10761233	204
16016	10761437	2129
16017	10763566	303
16018	10763869	526
16019	10764395	452
16020	10764847	204
16021	10765051	2129
16022	10767180	303
16023	10767483	526
16024	10768009	452
16025	10768461	204
16026	10768665	2129
16027	10770794	303
16028	10771097	526
16029	10771623	452
16030	10772075	204
16031	10772279	2129
16032	10774408	303
16033	10774711	526
16034	10775237	452
16035	10775689	204
16036	10775893	2129
16037	10778022	303
16038	10778325	526
16039	10778851	452
16040	10779303	204
16041	10779507	2129
16042	10781636	303
16043	10781939	526
16044	10782465	452
16045	10782917	204
16046	10783121	2129
16047	10785250	299
16048	10785549	526
16049	10786075	452
16050	10786527	204
16051	10786731	2129
16052	10788860	299
16053	10789159	526
16054	10789685	452
16055	10790137	204
16056	10790341	2129
16057	10792470	299
16058	10792769	526
16059	10793295	452
16060	10793747	204
16061	10793951	2129
16062	10796080	299
16063	10796379	523
16064	10796902	149
16065	10797051	203
16066	10797254	124
16067	10797378	214
16068	10797592	214
16069	10797806	371
16070	10798177	118
16071	10798295	2058
16072	10800353	204
16073	10800557	113
16074	10800670	24
16075	10800694	493
16076	10801187	538
16077	10801725	377
16078	10802102	431
16079	10802533	204
16080	10802737	2130
16081	10804867	303
16082	10805170	526
16083	10805696	452
16084	10806148	204
16085	10806352	2130
16086	10808482	303
16087	10808785	526
16088	10809311	452
16089	10809763	204
16090	10809967	2130
16091	10812097	303
16092	10812400	526
16093	10812926	452
16094	10813378	163
16095	10813541	227
16096	10813768	84
16097	10813852	1876
16098	10815728	2091
16099	10817819	204
16100	10818023	526
16101	10818549	452
16102	10819001	204
16103	10819205	204
16104	10819409	204
16105	10819613	2129
16106	10821742	299
16107	10822041	526
16108	10822567	452
16109	10823019	204
16110	10823223	2129
16111	10825352	299
16112	10825651	526
16113	10826177	452
16114	10826629	204
16115	10826833	2129
16116	10828962	299
16117	10829261	526
16118	10829787	453
16119	10830240	204
16120	10830444	2129
16121	10832573	300
16122	10832873	526
16123	10833399	453
16124	10833852	204
16125	10834056	2129
16126	10836185	300
16127	10836485	526
16128	10837011	453
16129	10837464	204
16130	10837668	2129
16131	10839797	300
16132	10840097	526
16133	10840623	447
16134	10841070	299
16135	10841369	526
16136	10841895	452
16137	10842347	204
16138	10842551	2129
16139	10844680	299
16140	10844979	526
16141	10845505	452
16142	10845957	204
16143	10846161	2129
16144	10848290	299
16145	10848589	526
16146	10849115	452
16147	10849567	204
16148	10849771	526
16149	10850297	2144
16150	10852441	1986
16151	10854427	2145
16152	10856572	204
16153	10856776	303
16154	10857079	452
16155	10857531	204
16156	10857735	303
16157	10858038	452
16158	10858490	204
16159	10858694	303
16160	10858997	452
16161	10859449	204
16162	10859653	303
16163	10859956	452
16164	10860408	204
16165	10860612	303
16166	10860915	452
16167	10861367	204
16168	10861571	303
16169	10861874	452
16170	10862326	204
16171	10862530	303
16172	10862833	452
16173	10863285	452
16174	10863737	2111
16175	10865848	307
16176	10866155	453
16177	10866608	524
16178	10867132	452
16179	10867584	452
16180	10868036	452
16181	10868488	102
16182	10868590	299
16183	10868889	526
16184	10869415	452
16185	10869867	204
16186	10870071	2130
16187	10872201	303
16188	10872504	526
16189	10873030	452
16190	10873482	204
16191	10873686	2130
16192	10875816	303
16193	10876119	526
16194	10876645	2129
16195	10878774	204
16196	10878978	452
16197	10879430	2129
16198	10881559	299
16199	10881858	299
16200	10882157	299
16201	10882456	452
16202	10882908	452
16203	10883360	526
16204	10883886	452
16205	10884338	204
16206	10884542	2129
16207	10886671	299
16208	10886970	526
16209	10887496	420
16210	10887916	424
16211	10888340	231
16212	10888571	205
16213	10888776	452
16214	10889228	526
16215	10889754	526
16216	10890280	625
16217	10890905	2129
16218	10893034	299
16219	10893333	526
16220	10893859	452
16221	10894311	204
16222	10894515	2106
16223	10896621	299
16224	10896920	526
16225	10897446	452
16226	10897898	214
16227	10898112	2129
16228	10900241	299
16229	10900540	526
16230	10901066	452
16231	10901518	214
16232	10901732	2129
16233	10903861	299
16234	10904160	526
16235	10904686	452
16236	10905138	214
16237	10905352	2129
16238	10907481	299
16239	10907780	526
16240	10908306	452
16241	10908758	214
16242	10908972	2129
16243	10911101	299
16244	10911400	452
16245	10911852	2087
16246	10913939	289
16247	10914228	172
16248	10914400	433
16249	10914833	526
16250	10915359	148
16251	10915507	204
16252	10915711	124
16253	10915835	2088
16254	10917923	104
16255	10918027	299
16256	10918326	299
16257	10918625	508
16258	10919133	424
16259	10919557	299
16260	10919856	424
16261	10920280	150
16262	10920430	526
16263	10920956	453
16264	10921409	224
16265	10921633	510
16266	10922143	509
16267	10922652	204
16268	10922856	204
16269	10923060	526
16270	10923586	300
16271	10923886	2131
16272	10926017	315
16273	10926332	2131
16274	10928463	300
16275	10928763	299
16276	10929062	2144
16277	10931206	424
16278	10931630	231
16279	10931861	452
16280	10932313	452
16281	10932765	204
16282	10932969	2129
16283	10935098	299
16284	10935397	526
16285	10935923	452
16286	10936375	204
16287	10936579	2129
16288	10938708	299
16289	10939007	526
16290	10939533	452
16291	10939985	204
16292	10940189	452
16293	10940641	312
16294	10940953	102
16295	10941055	2129
16296	10943184	452
16297	10943636	2129
16298	10945765	299
16299	10946064	204
16300	10946268	111
16301	10946379	452
16302	10946831	524
16303	10947355	526
16304	10947881	204
16305	10948085	243
16306	10948328	229
16307	10948557	299
16308	10948856	300
16309	10949156	2130
16310	10951286	526
16311	10951812	424
16312	10952236	526
16313	10952762	452
16314	10953214	204
16315	10953418	526
16316	10953944	299
16317	10954243	526
16318	10954769	452
16319	10955221	311
16320	10955532	1930
16321	10957462	1924
16322	10959386	2111
16323	10961497	118
16324	10961615	203
16325	10961818	393
16326	10962211	330
16327	10962541	76
16328	10962617	544
16329	10963161	219
16330	10963380	355
16331	10963735	1784
16332	10965519	2138
16333	10967657	513
16334	10968170	2135
16335	10970305	195
16336	10970500	255
16337	10970755	284
16338	10971039	162
16339	10971201	210
16340	10971411	2135
16341	10973546	249
16342	10973795	376
16343	10974171	441
16344	10974612	168
16345	10974780	272
16346	10975052	426
16347	10975478	427
16348	10975905	454
16349	10976359	2228
16350	10978587	281
16351	10978868	424
16352	10979292	540
16353	10979832	111
16354	10979943	220
16355	10980163	472
16356	10980635	590
16357	10981225	111
16358	10981336	433
16359	10981769	420
16360	10982189	51
16361	10982240	310
16362	10982550	2129
16363	10984679	100
16364	10984779	563
16365	10985342	204
16366	10985546	1930
16367	10987476	588
16368	10988064	523
16369	10988587	526
16370	10989113	300
16371	10989413	443
16372	10989856	628
16373	10990484	2116
16374	10992600	2140
16375	10994740	313
16376	10995053	204
16377	10995257	453
16378	10995710	478
16379	10996188	495
16380	10996683	289
16381	10996972	620
16382	10997592	1948
16383	10999540	323
16384	10999863	498
16385	11000361	414
16386	11000775	2129
16387	11002904	103
16388	11003007	660
16389	11003667	424
16390	11004091	2129
16391	11006220	2305
16392	11008525	2146
16393	11010671	318
16394	11010989	281
16395	11011270	2193
16396	11013463	512
16397	11013975	2129
16398	11016104	452
16399	11016556	526
16400	11017082	300
16401	11017382	2129
16402	11019511	300
16403	11019811	526
16404	11020337	452
16405	11020789	204
16406	11020993	2129
16407	11023122	299
16408	11023421	360
16409	11023781	608
16410	11024389	445
16411	11024834	424
16412	11025258	231
16413	11025489	2111
16414	11027600	55
16415	11027655	89
16416	11027744	72
16417	11027816	204
16418	11028020	2129
16419	11030149	299
16420	11030448	305
16421	11030753	124
16422	11030877	2130
16423	11033007	2130
16424	11035137	2130
16425	11037267	2130
16426	11039397	2130
16427	11041527	2130
16428	11043657	2130
16429	11045787	2130
16430	11047917	2130
16431	11050047	2130
16432	11052177	2130
16433	11054307	2130
16434	11056437	2130
16435	11058567	2130
16436	11060697	366
16437	11061063	429
16438	11061492	326
16439	11061818	2034
16440	11063852	114
16441	11063966	210
16442	11064176	210
16443	11064386	393
16444	11064779	203
16445	11064982	124
16446	11065106	406
16447	11065512	508
16448	11066020	2129
16449	11068149	299
16450	11068448	495
16451	11068943	272
16452	11069215	453
16453	11069668	424
16454	11070092	123
16455	11070215	204
16456	11070419	2129
16457	11072548	299
16458	11072847	526
16459	11073373	452
16460	11073825	450
16461	11074275	2079
16462	11076354	124
16463	11076478	406
16464	11076884	203
16465	11077087	124
16466	11077211	406
16467	11077617	203
16468	11077820	124
16469	11077944	2130
16470	11080074	303
16471	11080377	526
16472	11080903	452
16473	11081355	204
16474	11081559	2130
16475	11083689	299
16476	11083988	526
16477	11084514	526
16478	11085040	2129
16479	11087169	299
16480	11087468	526
16481	11087994	452
16482	11088446	204
16483	11088650	2129
16484	11090779	299
16485	11091078	526
16486	11091604	452
16487	11092056	451
16488	11092507	299
16489	11092806	526
16490	11093332	452
16491	11093784	204
16492	11093988	2129
16493	11096117	299
16494	11096416	526
16495	11096942	452
16496	11097394	204
16497	11097598	2129
16498	11099727	299
16499	11100026	526
16500	11100552	452
16501	11101004	204
16502	11101208	2129
16503	11103337	299
16504	11103636	526
16505	11104162	452
16506	11104614	204
16507	11104818	2129
16508	11106947	299
16509	11107246	526
16510	11107772	452
16511	11108224	204
16512	11108428	2129
16513	11110557	299
16514	11110856	424
16515	11111280	204
16516	11111484	232
16517	11111716	509
16518	11112225	1986
16519	11114211	224
16520	11114435	2129
16521	11116564	132
16522	11116696	406
16523	11117102	197
16524	11117299	113
16525	11117412	393
16526	11117805	203
16527	11118008	124
16528	11118132	406
16529	11118538	203
16530	11118741	124
16531	11118865	2129
16532	11120994	224
16533	11121218	301
16534	11121519	2129
16535	11123648	303
16536	11123951	526
16537	11124477	452
16538	11124929	204
16539	11125133	2129
16540	11127262	303
16541	11127565	526
16542	11128091	452
16543	11128543	204
16544	11128747	2129
16545	11130876	303
16546	11131179	526
16547	11131705	452
16548	11132157	204
16549	11132361	2129
16550	11134490	303
16551	11134793	526
16552	11135319	452
16553	11135771	204
16554	11135975	2129
16555	11138104	303
16556	11138407	526
16557	11138933	452
16558	11139385	204
16559	11139589	2129
16560	11141718	303
16561	11142021	526
16562	11142547	452
16563	11142999	204
16564	11143203	2129
16565	11145332	303
16566	11145635	526
16567	11146161	452
16568	11146613	204
16569	11146817	2129
16570	11148946	299
16571	11149245	526
16572	11149771	452
16573	11150223	204
16574	11150427	2129
16575	11152556	299
16576	11152855	526
16577	11153381	452
16578	11153833	204
16579	11154037	2129
16580	11156166	299
16581	11156465	526
16582	11156991	452
16583	11157443	204
16584	11157647	2129
16585	11159776	299
16586	11160075	526
16587	11160601	452
16588	11161053	204
16589	11161257	2086
16590	11163343	2146
16591	11165489	509
16592	11165998	1986
16593	11167984	299
16594	11168283	526
16595	11168809	323
16596	11169132	59
16597	11169191	126
16598	11169317	526
16599	11169843	1988
16600	11171831	225
16601	11172056	377
16602	11172433	68
16603	11172501	179
16604	11172680	289
16605	11172969	526
16606	11173495	452
16607	11173947	204
16608	11174151	2130
16609	11176281	303
16610	11176584	526
16611	11177110	452
16612	11177562	204
16613	11177766	2130
16614	11179896	303
16615	11180199	526
16616	11180725	452
16617	11181177	204
16618	11181381	2130
16619	11183511	303
16620	11183814	167
16621	11183981	620
16622	11184601	427
16623	11185028	447
16624	11185475	452
16625	11185927	526
16626	11186453	2129
16627	11188582	299
16628	11188881	526
16629	11189407	526
16630	11189933	526
16631	11190459	452
16632	11190911	204
16633	11191115	2129
16634	11193244	299
16635	11193543	526
16636	11194069	452
16637	11194521	204
16638	11194725	2129
16639	11196854	299
16640	11197153	526
16641	11197679	452
16642	11198131	204
16643	11198335	2129
16644	11200464	299
16645	11200763	526
16646	11201289	453
16647	11201742	204
16648	11201946	2129
16649	11204075	300
16650	11204375	526
16651	11204901	453
16652	11205354	204
16653	11205558	2129
16654	11207687	300
16655	11207987	526
16656	11208513	453
16657	11208966	204
16658	11209170	2129
16659	11211299	272
16660	11211571	204
16661	11211775	2129
16662	11213904	299
16663	11214203	526
16664	11214729	452
16665	11215181	204
16666	11215385	2129
16667	11217514	299
16668	11217813	526
16669	11218339	452
16670	11218791	204
16671	11218995	2129
16672	11221124	299
16673	11221423	526
16674	11221949	2129
16675	11224078	461
16676	11224539	406
16677	11224945	607
16678	11225552	452
16679	11226004	204
16680	11226208	303
16681	11226511	452
16682	11226963	204
16683	11227167	303
16684	11227470	452
16685	11227922	204
16686	11228126	303
16687	11228429	452
16688	11228881	204
16689	11229085	303
16690	11229388	452
16691	11229840	204
16692	11230044	303
16693	11230347	452
16694	11230799	204
16695	11231003	303
16696	11231306	452
16697	11231758	204
16698	11231962	303
16699	11232265	299
16700	11232564	424
16701	11232988	204
16702	11233192	300
16703	11233492	2121
16704	11235613	452
16705	11236065	452
16706	11236517	452
16707	11236969	162
16708	11237131	204
16709	11237335	2130
16710	11239465	303
16711	11239768	526
16712	11240294	452
16713	11240746	204
16714	11240950	2130
16715	11243080	303
16716	11243383	526
16717	11243909	452
16718	11244361	204
16719	11244565	2130
16720	11246695	625
16721	11247320	524
16722	11247844	299
16723	11248143	299
16724	11248442	204
16725	11248646	204
16726	11248850	204
16727	11249054	452
16728	11249506	452
16729	11249958	526
16730	11250484	299
16731	11250783	526
16732	11251309	452
16733	11251761	204
16734	11251965	2129
16735	11254094	311
16736	11254405	276
16737	11254681	519
16738	11255200	675
16739	11255875	452
16740	11256327	526
16741	11256853	526
16742	11257379	452
16743	11257831	452
16744	11258283	204
16745	11258487	2129
16746	11260616	299
16747	11260915	526
16748	11261441	452
16749	11261893	214
16750	11262107	2129
16751	11264236	299
16752	11264535	526
16753	11265061	452
16754	11265513	214
16755	11265727	2129
16756	11267856	299
16757	11268155	526
16758	11268681	452
16759	11269133	214
16760	11269347	2129
16761	11271476	299
16762	11271775	526
16763	11272301	452
16764	11272753	204
16765	11272957	2129
16766	11275086	299
16767	11275385	526
16768	11275911	452
16769	11276363	204
16770	11276567	299
16771	11276866	452
16772	11277318	210
16773	11277528	161
16774	11277689	280
16775	11277969	526
16776	11278495	118
16777	11278613	528
16778	11279141	1986
16779	11281127	478
16780	11281605	67
16781	11281672	204
16782	11281876	204
16783	11282080	2133
16784	11284213	267
16785	11284480	204
16786	11284684	295
16787	11284979	706
16788	11285685	2129
16789	11287814	300
16790	11288114	203
16791	11288317	113
16792	11288430	509
16793	11288939	526
16794	11289465	526
16795	11289991	2129
16796	11292120	224
16797	11292344	418
16798	11292762	300
16799	11293062	418
16800	11293480	224
16801	11293704	204
16802	11293908	452
16803	11294360	276
16804	11294636	519
16805	11295155	452
16806	11295607	299
16807	11295906	526
16808	11296432	452
16809	11296884	204
16810	11297088	2129
16811	11299217	299
16812	11299516	526
16813	11300042	452
16814	11300494	204
16815	11300698	2129
16816	11302827	299
16817	11303126	526
16818	11303652	452
16819	11304104	250
16820	11304354	111
16821	11304465	452
16822	11304917	526
16823	11305443	509
16824	11305952	204
16825	11306156	526
16826	11306682	2121
16827	11308803	452
16828	11309255	2129
16829	11311384	526
16830	11311910	526
16831	11312436	528
16832	11312964	195
16833	11313159	204
16834	11313363	204
16835	11313567	452
16836	11314019	2129
16837	11316148	266
16838	11316414	2129
16839	11318543	299
16840	11318842	524
16841	11319366	2129
16842	11321495	204
16843	11321699	2129
16844	11323828	299
16845	11324127	225
16846	11324352	406
16847	11324758	452
16848	11325210	424
16849	11325634	53
16850	11325687	509
16851	11326196	232
```
