## Supplementary material for "Deep-mining of vertebrate genomes reveals an unexpected diversity of endogenous viral elements": Rhabdoviridae.lookup

```
0	YP_010229208.1	0
1	YP_010085098.1	0
2	YP_010086576.1	0
3	YP_010086774.1	0
4	YP_010087163.1	0
5	YP_010087305.1	0
6	YP_009664711.1	0
7	YP_009552111.1	0
8	YP_009505326.1	0
9	YP_009505492.1	0
10	YP_009505524.1	0
11	YP_009508531.1	0
12	YP_009444711.1	0
13	YP_009362122.1	0
14	YP_009362158.1	0
15	YP_009362190.1	0
16	YP_009362222.1	0
17	YP_009362256.1	0
18	YP_009361952.1	0
19	YP_009361984.1	0
20	YP_009344987.1	0
21	YP_009337631.1	0
22	YP_009305098.1	0
23	YP_009300871.1	0
24	YP_009304559.1	0
25	YP_009287863.1	0
26	YP_009177648.1	0
27	YP_009176985.1	0
28	YP_009177203.1	0
29	YP_009094345.1	0
30	YP_009094393.1	0
31	YP_009094430.1	0
32	YP_009094312.1	0
33	YP_009094130.1	0
34	YP_009094203.1	0
35	YP_009091828.1	0
36	YP_007641370.1	0
37	YP_007641402.1	0
38	YP_006202625.1	0
39	YP_003126913.1	0
40	YP_001285391.1	0
41	YP_142350.1	0
42	NP_065404.1	0
43	NP_620497.1	0
44	NP_056797.1	0
45	UUL86638.1	0
46	UUC10118.1	0
47	UTQ50540.1	0
48	UTQ50572.1	0
49	UTQ50604.1	0
50	UTQ50636.1	0
51	USC27927.1	0
52	UQU68813.1	0
53	UPH95351.1	0
54	UPG17078.1	0
55	UPG19772.1	0
56	UPG19804.1	0
57	UOV35360.1	0
58	UOS86043.1	0
59	UNP59548.1	0
60	QYF49881.1	0
61	UKS51001.1	0
62	UJP29478.1	0
63	UHR49787.1	0
64	UED36898.1	0
65	UHJ79878.1	0
66	UHK03287.1	0
67	UGV23711.1	0
68	UGV23743.1	0
69	UGM45843.1	0
70	UGM46106.1	0
71	UGM46138.1	0
72	CAG9056759.1	0
73	CAG9056791.1	0
74	CAG9056823.1	0
75	CAG9051528.1	0
76	CAG9051560.1	0
77	CAG9051592.1	0
78	CAG9051624.1	0
79	UEP53519.1	0
80	UEP53551.1	0
81	UED37278.1	0
82	UED37310.1	0
83	UCR92534.1	0
84	UCR92640.1	0
85	UBX89815.1	0
86	UBB42395.1	0
87	UAX26323.1	0
88	UAX26355.1	0
89	UAU42846.1	0
90	UAU42882.1	0
91	QSX72137.1	0
92	QDS03229.1	0
93	QDS03261.1	0
94	QDS03293.1	0
95	QXJ13527.1	0
96	QWY26120.1	0
97	QWL76832.1	0
98	QWL76864.1	0
99	QWL76896.1	0
100	QWL76928.1	0
101	QWL76960.1	0
102	QWL76992.1	0
103	QWL77024.1	0
104	QWL77056.1	0
105	QWL77088.1	0
106	QWL77120.1	0
107	QWL77152.1	0
108	QWL77184.1	0
109	QWL77216.1	0
110	QWL77248.1	0
111	QVU21446.1	0
112	QUN00636.1	0
113	QTC11069.1	0
114	QSI97693.1	0
115	QRX38977.1	0
116	QQL94327.1	0
117	QIQ19238.1	0
118	QPB44653.1	0
119	QQD86602.1	0
120	QQD86634.1	0
121	QQD86666.1	0
122	QPL20096.1	0
123	QIN55315.1	0
124	QIN55347.1	0
125	QOE77937.1	0
126	QMU95561.1	0
127	QMS92540.1	0
128	QLH93994.1	0
129	QEA08656.1	0
130	QIN55142.1	0
131	QKS69413.1	0
132	QKS69445.1	0
133	QKS69477.1	0
134	QKS69509.1	0
135	QKW94168.1	0
136	QIQ19250.1	0
137	QKG27643.1	0
138	QKG27675.1	0
139	QKG27707.1	0
140	QKG27739.1	0
141	QKG27771.1	0
142	QKG27803.1	0
143	QKG27835.1	0
144	QJZ31687.1	0
145	QJZ31719.1	0
146	QJZ31751.1	0
147	QJZ31783.1	0
148	QJZ31815.1	0
149	QJZ31847.1	0
150	CAB5510697.1	0
151	CAB5512679.1	0
152	QJF11542.1	0
153	QDZ26192.1	0
154	QDZ26224.1	0
155	QDZ26256.1	0
156	QDZ26288.1	0
157	QDZ26320.1	0
158	QDZ26352.1	0
159	QDZ26384.1	0
160	QDZ26416.1	0
161	QDZ26448.1	0
162	QCF24329.1	0
163	QIK00424.1	0
164	QIK00456.1	0
165	QIK00488.1	0
166	QIK00520.1	0
167	QIK00552.1	0
168	QIK00584.1	0
169	QIK00616.1	0
170	QIK00648.1	0
171	QIK00680.1	0
172	QIK00712.1	0
173	QIK00744.1	0
174	QIK00776.1	0
175	QIK00808.1	0
176	QIK00840.1	0
177	QIK00872.1	0
178	QIK00904.1	0
179	QIK00936.1	0
180	QIK00968.1	0
181	QIK01000.1	0
182	QIK01032.1	0
183	QIK01064.1	0
184	QIK01096.1	0
185	QIK01128.1	0
186	QIK01160.1	0
187	QIK01192.1	0
188	QIJ58792.1	0
189	QID41590.1	0
190	AYV60952.1	0
191	QGR26064.1	0
192	QGR68808.1	0
193	QGR68846.1	0
194	QGR68878.1	0
195	QGN65746.1	0
196	QGJ79493.1	0
197	QGJ79525.1	0
198	QGJ79563.1	0
199	QGJ79595.1	0
200	QGJ79627.1	0
201	QGA30601.1	0
202	QGA30633.1	0
203	QGA30665.1	0
204	QGA30697.1	0
205	QGA30729.1	0
206	QDQ19299.1	0
207	QEU52487.1	0
208	QEM39109.1	0
209	QEJ74096.1	0
210	QEJ74128.1	0
211	QEJ74160.1	0
212	QEJ74192.1	0
213	QEJ74224.1	0
214	QEJ74256.1	0
215	QEJ74288.1	0
216	QEJ74320.1	0
217	QEJ74352.1	0
218	QEJ74384.1	0
219	QEJ74416.1	0
220	QEJ74448.1	0
221	QEJ74480.1	0
222	QEJ74512.1	0
223	QEJ74544.1	0
224	QEJ74576.1	0
225	QEJ74608.1	0
226	QEJ74640.1	0
227	QEJ74672.1	0
228	QEJ74704.1	0
229	QEJ74736.1	0
230	QEJ74768.1	0
231	QEJ74800.1	0
232	QEJ74832.1	0
233	QEJ74864.1	0
234	QEJ74896.1	0
235	QEJ74928.1	0
236	QEJ74960.1	0
237	QEJ74992.1	0
238	QEJ75024.1	0
239	QEJ75056.1	0
240	QEJ75088.1	0
241	QEJ75120.1	0
242	QEJ75152.1	0
243	QEJ75184.1	0
244	QEJ75216.1	0
245	QEJ75248.1	0
246	QEJ75280.1	0
247	QEJ75312.1	0
248	QEJ75344.1	0
249	QEJ75376.1	0
250	QEJ75408.1	0
251	QEJ75440.1	0
252	QEJ75472.1	0
253	QEJ75504.1	0
254	QEJ75536.1	0
255	QEJ75568.1	0
256	QEJ75600.1	0
257	QEJ75632.1	0
258	QEJ75664.1	0
259	QEJ75696.1	0
260	QEJ75728.1	0
261	QEJ75760.1	0
262	QEJ75792.1	0
263	QEJ75824.1	0
264	QDW81030.1	0
265	QDJ94287.1	0
266	QCQ77510.1	0
267	QCQ77542.1	0
268	AVP82553.1	0
269	AVT42853.1	0
270	QBZ28536.1	0
271	QBQ82425.1	0
272	QBJ27597.1	0
273	AUO29858.1	0
274	AZT86192.1	0
275	AZM32448.1	0
276	AZB50420.1	0
277	AZB50452.1	0
278	AZB50484.1	0
279	AYP28174.1	0
280	AYE39626.1	0
281	AYE39658.1	0
282	AYE39690.1	0
283	AYE39722.1	0
284	AYE39754.1	0
285	AYE39786.1	0
286	AYE39818.1	0
287	AYE39850.1	0
288	AYE39882.1	0
289	AYE39914.1	0
290	AYE39946.1	0
291	AYE39978.1	0
292	AYE40010.1	0
293	AYE40042.1	0
294	AYE40074.1	0
295	AXY64984.1	0
296	AXY65016.1	0
297	BBB04259.1	0
298	AWT62673.1	0
299	AWG43586.1	0
300	AWG43584.1	0
301	SPN69216.1	0
302	SPN69248.1	0
303	ARU79615.1	0
304	AUX14792.1	0
305	AUT19351.1	0
306	AUT19383.1	0
307	AUT19415.1	0
308	AUT19447.1	0
309	AUT19479.1	0
310	AUT19511.1	0
311	AUT19543.1	0
312	AUT19575.1	0
313	SMD72465.1	0
314	SOF05812.1	0
315	SOF05844.1	0
316	SOF05876.1	0
317	SOF05908.1	0
318	AUM82588.1	0
319	AUM82620.1	0
320	AUM82652.1	0
321	AUM82684.1	0
322	ATY74635.1	0
323	ATY74667.1	0
324	ATY74699.1	0
325	ATY74731.1	0
326	ATY74763.1	0
327	ATY74795.1	0
328	ATY74827.1	0
329	ATY74859.1	0
330	ATY74891.1	0
331	ATY74923.1	0
332	ATY74955.1	0
333	ATY74987.1	0
334	ATY38956.1	0
335	ATY40022.1	0
336	ATY40054.1	0
337	ATY40086.1	0
338	ATY40118.1	0
339	ATY40150.1	0
340	ATY40182.1	0
341	ATY40214.1	0
342	ATY40246.1	0
343	ATY40278.1	0
344	ATY40310.1	0
345	ATY40342.1	0
346	ATY40374.1	0
347	ATY40406.1	0
348	ATY40438.1	0
349	ATN96434.1	0
350	ATG83559.1	0
351	ASZ84891.1	0
352	ASZ70045.1	0
353	ASY07023.1	0
354	ASY07055.1	0
355	ASY07087.1	0
356	ASY07119.1	0
357	ASY07151.1	0
358	ASY07183.1	0
359	ASY07215.1	0
360	ASY07247.1	0
361	ASY07279.1	0
362	ASY07311.1	0
363	ASY07343.1	0
364	ASY07375.1	0
365	ASY07407.1	0
366	ASY07439.1	0
367	ASY07471.1	0
368	ASY07503.1	0
369	ASY07535.1	0
370	ASY07567.1	0
371	ASY07599.1	0
372	ASY07631.1	0
373	ASY07663.1	0
374	ASU55968.1	0
375	ASR83119.1	0
376	CRK54753.1	0
377	SMD52092.1	0
378	ASA47434.1	0
379	ALH46506.1	0
380	ALH46538.1	0
381	ARM19988.1	0
382	ARE59184.1	0
383	AQV12038.1	0
384	AQV13026.1	0
385	AQV13058.1	0
386	AQV13090.1	0
387	AQV13122.1	0
388	AQV13154.1	0
389	AQV13186.1	0
390	AQV13218.1	0
391	AQV13250.1	0
392	AQV13282.1	0
393	AQV13314.1	0
394	AQN78361.1	0
395	AJF40130.1	0
396	AMB61287.1	0
397	APD76568.1	0
398	APD77644.1	0
399	APA28579.1	0
400	APA28627.1	0
401	APA28667.1	0
402	ANV28378.1	0
403	ALM97191.1	0
404	ANT45975.1	0
405	SBV30961.1	0
406	ANJ04762.1	0
407	ANB44662.1	0
408	ANB44694.1	0
409	ANB44726.1	0
410	AMH40149.1	0
411	AMK37503.1	0
412	AMK37535.1	0
413	ALU09129.1	0
414	ALW83541.1	0
415	ALW83573.1	0
416	ALW83605.1	0
417	AKR15065.1	0
418	ALP83501.1	0
419	AKN89658.1	0
420	AKN89690.1	0
421	AKN89722.1	0
422	ALM96661.1	0
423	CEK41227.1	0
424	CEK41259.1	0
425	CEK41291.1	0
426	CEK41323.1	0
427	CEK41355.1	0
428	CEK41387.1	0
429	CEK41419.1	0
430	CEK41451.1	0
431	CEK41483.1	0
432	CEK41515.1	0
433	CEK41547.1	0
434	CEK41579.1	0
435	CEK41611.1	0
436	CEK41643.1	0
437	CEK41675.1	0
438	CEK41707.1	0
439	CEK41739.1	0
440	CEK41771.1	0
441	CEK41803.1	0
442	CEK41835.1	0
443	CEK41867.1	0
444	AKZ19120.1	0
445	AKI84463.1	0
446	AKA88564.1	0
447	AJS15956.1	0
448	AJG05823.1	0
449	AIW62180.1	0
450	AIT92126.1	0
451	AIR95579.1	0
452	AIN50173.1	0
453	BAP15944.1	0
454	AHL89002.1	0
455	AHZ45724.1	0
456	AFM52688.1	0
457	AHW49168.1	0
458	AHK23685.1	0
459	AHK23717.1	0
460	CCH26348.1	0
461	AHA42524.1	0
462	AGN91191.1	0
463	AGQ16813.1	0
464	AGQ16845.1	0
465	AGO57945.1	0
466	AGK65219.1	0
467	AGI56017.1	0
468	AGH58699.1	0
469	AGF93826.1	0
470	AFY08024.1	0
471	AFV52400.1	0
472	AFV52432.1	0
473	AFV52464.1	0
474	AFV52496.1	0
475	AFV52528.1	0
476	AFV09272.1	0
477	AFQ62095.1	0
478	AFO67809.1	0
479	AFO67841.1	0
480	AFN85477.1	0
481	AFN27400.1	0
482	AFN24079.1	0
483	AFN24111.1	0
484	AFN24143.1	0
485	AFN24175.1	0
486	AFN24207.1	0
487	AFN24239.1	0
488	AFN24271.1	0
489	AFN24303.1	0
490	AFN24335.1	0
491	AFN24367.1	0
492	AFN24399.1	0
493	AFM29935.1	0
494	AED98387.1	0
495	AEI17640.1	0
496	AEV43273.1	0
497	AEP17490.1	0
498	BAK53484.1	0
499	AEA35414.1	0
500	ADR03124.1	0
501	ADG86356.1	0
502	ADF59211.1	0
503	ADD39195.1	0
504	ADD39227.1	0
505	ADB96198.1	0
506	ACZ81402.1	0
507	ACO87998.1	0
508	ACF42344.1	0
509	ACF37165.1	0
510	ACN65047.1	0
511	ACF94303.1	0
512	ACB47436.1	0
513	ABZ81167.1	0
514	ABZ81199.1	0
515	ABY86625.1	0
516	ABW24033.1	0
517	ABO65251.1	0
518	ABN11316.1	0
519	ABN11348.1	0
520	ABF06663.1	0
521	BAD72122.1	0
522	AAT48624.1	0
523	AAN16986.1	0
524	AAG10418.1	0
525	CAB44725.1	0
526	AAC42152.1	0
527	YP_010229209.1	0
528	YP_010085099.1	0
529	YP_010086577.1	0
530	YP_010086782.1	0
531	YP_010087164.1	0
532	YP_010087306.1	0
533	YP_009664712.1	0
534	YP_009552112.1	0
535	YP_009505461.1	0
536	YP_009505493.1	0
537	YP_009505525.1	0
538	YP_009508532.1	0
539	YP_009444712.1	0
540	YP_009362123.1	0
541	YP_009362159.1	0
542	YP_009362191.1	0
543	YP_009362223.1	0
544	YP_009362257.1	0
545	YP_009361953.1	0
546	YP_009361985.1	0
547	YP_009344988.1	0
548	YP_009337632.1	0
549	YP_009305099.1	0
550	YP_009300872.1	0
551	YP_009304651.1	0
552	YP_009287864.1	0
553	YP_009177649.1	0
554	YP_009176993.1	0
555	YP_009177205.1	0
556	YP_009094346.1	0
557	YP_009094394.1	0
558	YP_009094431.1	0
559	YP_009094319.1	0
560	YP_009094131.1	0
561	YP_009094204.1	0
562	YP_009091829.1	0
563	YP_007641371.1	0
564	YP_007641403.1	0
565	YP_006202626.1	0
566	YP_002333271.1	0
567	YP_001285392.1	0
568	YP_142351.1	0
569	NP_065405.1	0
570	NP_620498.1	0
571	UUW33153.1	0
572	UUL86639.1	0
573	UUC10119.1	0
574	UTQ50541.1	0
575	UTQ50573.1	0
576	UTQ50605.1	0
577	UTQ50637.1	0
578	USC27928.1	0
579	UQU68814.1	0
580	UPH95352.1	0
581	UPG17079.1	0
582	UPG19773.1	0
583	UPG19805.1	0
584	UOV35361.1	0
585	UOS86044.1	0
586	UKS51574.1	0
587	QYF49882.1	0
588	UKS51002.1	0
589	UJP29479.1	0
590	UHR49880.1	0
591	UED36899.1	0
592	UHJ79879.1	0
593	UHK03288.1	0
594	UGV23712.1	0
595	UGV23744.1	0
596	UGM45844.1	0
597	UGM46107.1	0
598	UGM46142.1	0
599	CAG9056760.1	0
600	CAG9056792.1	0
601	CAG9056824.1	0
602	CAG9051529.1	0
603	CAG9051561.1	0
604	CAG9051593.1	0
605	CAG9051625.1	0
606	UEP53520.1	0
607	UEP53552.1	0
608	UED37279.1	0
609	UED37311.1	0
610	UCR92535.1	0
611	UCR92641.1	0
612	UBX89816.1	0
613	UBB42396.1	0
614	UAX26324.1	0
615	UAX26356.1	0
616	UAU42847.1	0
617	UAU42883.1	0
618	QSX72138.1	0
619	QDS03230.1	0
620	QDS03262.1	0
621	QDS03294.1	0
622	QXJ13528.1	0
623	QWQ49831.1	0
624	QWL76833.1	0
625	QWL76865.1	0
626	QWL76897.1	0
627	QWL76929.1	0
628	QWL76961.1	0
629	QWL76993.1	0
630	QWL77025.1	0
631	QWL77057.1	0
632	QWL77089.1	0
633	QWL77121.1	0
634	QWL77153.1	0
635	QWL77185.1	0
636	QWL77217.1	0
637	QWL77249.1	0
638	QVU21447.1	0
639	QUN00637.1	0
640	QTC11070.1	0
641	QSI97694.1	0
642	QRX38978.1	0
643	QQL94328.1	0
644	QIQ19239.1	0
645	QPB44654.1	0
646	QQD86603.1	0
647	QQD86635.1	0
648	QQD86667.1	0
649	QOX06513.1	0
650	QIN55316.1	0
651	QIN55348.1	0
652	QOD39370.1	0
653	QMU95562.1	0
654	QMS92541.1	0
655	QLH93995.1	0
656	QEA08657.1	0
657	QIN55143.1	0
658	QKS69414.1	0
659	QKS69446.1	0
660	QKS69478.1	0
661	QKS69510.1	0
662	QKW94169.1	0
663	QIQ19251.1	0
664	QKG27644.1	0
665	QKG27676.1	0
666	QKG27708.1	0
667	QKG27740.1	0
668	QKG27772.1	0
669	QKG27804.1	0
670	QJZ27979.1	0
671	QJZ31688.1	0
672	QJZ31720.1	0
673	QJZ31752.1	0
674	QJZ31784.1	0
675	QJZ31816.1	0
676	QJZ31848.1	0
677	CAB5510698.1	0
678	CAB5512682.1	0
679	QJF11543.1	0
680	QDZ26193.1	0
681	QDZ26225.1	0
682	QDZ26257.1	0
683	QDZ26289.1	0
684	QDZ26321.1	0
685	QDZ26353.1	0
686	QDZ26385.1	0
687	QDZ26417.1	0
688	QDZ26449.1	0
689	QCF24330.1	0
690	QIK00425.1	0
691	QIK00457.1	0
692	QIK00489.1	0
693	QIK00521.1	0
694	QIK00553.1	0
695	QIK00585.1	0
696	QIK00617.1	0
697	QIK00649.1	0
698	QIK00681.1	0
699	QIK00713.1	0
700	QIK00745.1	0
701	QIK00777.1	0
702	QIK00809.1	0
703	QIK00841.1	0
704	QIK00873.1	0
705	QIK00905.1	0
706	QIK00937.1	0
707	QIK00969.1	0
708	QIK01001.1	0
709	QIK01033.1	0
710	QIK01065.1	0
711	QIK01097.1	0
712	QIK01129.1	0
713	QIK01161.1	0
714	QIK01193.1	0
715	QIJ58793.1	0
716	QID41591.1	0
717	AYV60953.1	0
718	QGR26065.1	0
719	QGR68809.1	0
720	QGR68847.1	0
721	QGR68879.1	0
722	QGN65747.1	0
723	QGJ79494.1	0
724	QGJ79526.1	0
725	QGJ79564.1	0
726	QGJ79596.1	0
727	QGJ79628.1	0
728	QGA30602.1	0
729	QGA30634.1	0
730	QGA30666.1	0
731	QGA30698.1	0
732	QGA30730.1	0
733	QDQ19300.1	0
734	QEU52488.1	0
735	QEM39110.1	0
736	QEJ74097.1	0
737	QEJ74129.1	0
738	QEJ74161.1	0
739	QEJ74193.1	0
740	QEJ74225.1	0
741	QEJ74257.1	0
742	QEJ74289.1	0
743	QEJ74321.1	0
744	QEJ74353.1	0
745	QEJ74385.1	0
746	QEJ74417.1	0
747	QEJ74449.1	0
748	QEJ74481.1	0
749	QEJ74513.1	0
750	QEJ74545.1	0
751	QEJ74577.1	0
752	QEJ74609.1	0
753	QEJ74641.1	0
754	QEJ74673.1	0
755	QEJ74705.1	0
756	QEJ74737.1	0
757	QEJ74769.1	0
758	QEJ74801.1	0
759	QEJ74833.1	0
760	QEJ74865.1	0
761	QEJ74897.1	0
762	QEJ74929.1	0
763	QEJ74961.1	0
764	QEJ74993.1	0
765	QEJ75025.1	0
766	QEJ75057.1	0
767	QEJ75089.1	0
768	QEJ75121.1	0
769	QEJ75153.1	0
770	QEJ75185.1	0
771	QEJ75217.1	0
772	QEJ75249.1	0
773	QEJ75281.1	0
774	QEJ75313.1	0
775	QEJ75345.1	0
776	QEJ75377.1	0
777	QEJ75409.1	0
778	QEJ75441.1	0
779	QEJ75473.1	0
780	QEJ75505.1	0
781	QEJ75537.1	0
782	QEJ75569.1	0
783	QEJ75601.1	0
784	QEJ75633.1	0
785	QEJ75665.1	0
786	QEJ75697.1	0
787	QEJ75729.1	0
788	QEJ75761.1	0
789	QEJ75793.1	0
790	QEJ75825.1	0
791	QDW81031.1	0
792	QDJ94288.1	0
793	QCQ77511.1	0
794	QCQ77543.1	0
795	AVP82554.1	0
796	AVT42854.1	0
797	QBZ28537.1	0
798	QBQ82426.1	0
799	AUF72222.1	0
800	QAU20935.1	0
801	AZT86193.1	0
802	AZM32449.1	0
803	AZB50421.1	0
804	AZB50453.1	0
805	AZB50485.1	0
806	AYP28175.1	0
807	AYE39627.1	0
808	AYE39659.1	0
809	AYE39691.1	0
810	AYE39723.1	0
811	AYE39755.1	0
812	AYE39787.1	0
813	AYE39819.1	0
814	AYE39851.1	0
815	AYE39883.1	0
816	AYE39915.1	0
817	AYE39947.1	0
818	AYE39979.1	0
819	AYE40011.1	0
820	AYE40043.1	0
821	AYE40075.1	0
822	AXY64985.1	0
823	AXY65017.1	0
824	BBB04260.1	0
825	AWT62674.1	0
826	AWG43587.1	0
827	AUD57853.1	0
828	SPN69217.1	0
829	SPN69249.1	0
830	AVJ54230.1	0
831	AUW36414.1	0
832	AUT19352.1	0
833	AUT19384.1	0
834	AUT19416.1	0
835	AUT19448.1	0
836	AUT19480.1	0
837	AUT19512.1	0
838	AUT19544.1	0
839	AUT19576.1	0
840	SMD72478.1	0
841	SOF05813.1	0
842	SOF05845.1	0
843	SOF05877.1	0
844	SOF05909.1	0
845	AUM82589.1	0
846	AUM82621.1	0
847	AUM82653.1	0
848	AUM82685.1	0
849	ATY74636.1	0
850	ATY74668.1	0
851	ATY74700.1	0
852	ATY74732.1	0
853	ATY74764.1	0
854	ATY74796.1	0
855	ATY74828.1	0
856	ATY74860.1	0
857	ATY74892.1	0
858	ATY74924.1	0
859	ATY74956.1	0
860	ATY74988.1	0
861	ATY38957.1	0
862	ATY40023.1	0
863	ATY40055.1	0
864	ATY40087.1	0
865	ATY40119.1	0
866	ATY40151.1	0
867	ATY40183.1	0
868	ATY40215.1	0
869	ATY40247.1	0
870	ATY40279.1	0
871	ATY40311.1	0
872	ATY40343.1	0
873	ATY40375.1	0
874	ATY40407.1	0
875	ATY40439.1	0
876	ATN96435.1	0
877	ATG83560.1	0
878	ASZ84892.1	0
879	ASZ70046.1	0
880	ASY07024.1	0
881	ASY07056.1	0
882	ASY07088.1	0
883	ASY07120.1	0
884	ASY07152.1	0
885	ASY07184.1	0
886	ASY07216.1	0
887	ASY07248.1	0
888	ASY07280.1	0
889	ASY07312.1	0
890	ASY07344.1	0
891	ASY07376.1	0
892	ASY07408.1	0
893	ASY07440.1	0
894	ASY07472.1	0
895	ASY07504.1	0
896	ASY07536.1	0
897	ASY07568.1	0
898	ASY07600.1	0
899	ASY07632.1	0
900	ASY07664.1	0
901	ASU55969.1	0
902	ASR83120.1	0
903	CRK54754.1	0
904	SMD52094.1	0
905	ASA47435.1	0
906	ALH46507.1	0
907	ALH46539.1	0
908	ARM19989.1	0
909	ARE59185.1	0
910	AQV12039.1	0
911	AQV13027.1	0
912	AQV13059.1	0
913	AQV13091.1	0
914	AQV13123.1	0
915	AQV13155.1	0
916	AQV13187.1	0
917	AQV13219.1	0
918	AQV13251.1	0
919	AQV13283.1	0
920	AQV13315.1	0
921	AQN78362.1	0
922	AJF40131.1	0
923	AMB61288.1	0
924	APD76569.1	0
925	APD77645.1	0
926	APA28580.1	0
927	APA28628.1	0
928	APA28668.1	0
929	ANV28379.1	0
930	ALM97192.1	0
931	ANT45976.1	0
932	SBV30962.1	0
933	ANJ04763.1	0
934	ANB44663.1	0
935	ANB44695.1	0
936	ANB44727.1	0
937	AMH40150.1	0
938	AMK37504.1	0
939	AMK37536.1	0
940	BAU46572.1	0
941	ALW83542.1	0
942	ALW83574.1	0
943	ALW83606.1	0
944	AKR15066.1	0
945	ALP83502.1	0
946	AKN89659.1	0
947	AKN89691.1	0
948	AKN89723.1	0
949	AJR16764.1	0
950	CEK41228.1	0
951	CEK41260.1	0
952	CEK41292.1	0
953	CEK41324.1	0
954	CEK41356.1	0
955	CEK41388.1	0
956	CEK41420.1	0
957	CEK41452.1	0
958	CEK41484.1	0
959	CEK41516.1	0
960	CEK41548.1	0
961	CEK41580.1	0
962	CEK41612.1	0
963	CEK41644.1	0
964	CEK41676.1	0
965	CEK41708.1	0
966	CEK41740.1	0
967	CEK41772.1	0
968	CEK41804.1	0
969	CEK41836.1	0
970	CEK41868.1	0
971	AKZ19121.1	0
972	AKI84464.1	0
973	AKA88565.1	0
974	AJS15957.1	0
975	AJG05824.1	0
976	AIW62181.1	0
977	AIT92127.1	0
978	AIS40844.1	0
979	AGV80470.1	0
980	BAP15945.1	0
981	AHL89003.1	0
982	AHY85659.1	0
983	AFM52689.1	0
984	AHW49169.1	0
985	AHK23686.1	0
986	AHK23718.1	0
987	CCH26349.1	0
988	AHA42525.1	0
989	AGS83377.1	0
990	AGQ16814.1	0
991	AGQ16846.1	0
992	AGO57946.1	0
993	AGK36086.1	0
994	AGI56018.1	0
995	AGH58700.1	0
996	AGF84750.1	0
997	AFY08025.1	0
998	AFV52401.1	0
999	AFV52433.1	0
1000	AFV52465.1	0
1001	AFV52497.1	0
1002	AFV52529.1	0
1003	AFV09273.1	0
1004	AFQ62096.1	0
1005	AFO67810.1	0
1006	AFO67842.1	0
1007	AFN85478.1	0
1008	AFN27401.1	0
1009	AFN24080.1	0
1010	AFN24112.1	0
1011	AFN24144.1	0
1012	AFN24176.1	0
1013	AFN24208.1	0
1014	AFN24240.1	0
1015	AFN24272.1	0
1016	AFN24304.1	0
1017	AFN24336.1	0
1018	AFN24368.1	0
1019	AFN24400.1	0
1020	AFM29936.1	0
1021	AED98388.1	0
1022	AEI17641.1	0
1023	AEV43274.1	0
1024	AEO52919.1	0
1025	BAK53485.1	0
1026	ADZ98841.1	0
1027	ADO63655.1	0
1028	ADG86357.1	0
1029	ADF59212.1	0
1030	ADD39196.1	0
1031	ADD22407.1	0
1032	ADB93790.1	0
1033	ACZ81403.1	0
1034	ACO87999.1	0
1035	ACF42345.1	0
1036	ACF37166.1	0
1037	ACN65048.1	0
1038	ACF94304.1	0
1039	ACB47437.1	0
1040	ABZ81168.1	0
1041	ABZ81200.1	0
1042	ACB38370.1	0
1043	ABW24034.1	0
1044	ABO65252.1	0
1045	ABN11317.1	0
1046	ABN11349.1	0
1047	ABF06664.1	0
1048	BAD72123.1	0
1049	AAT48625.1	0
1050	AAN16987.1	0
1051	AAG10419.1	0
1052	CAB44726.1	0
1053	AAC42153.1	0
1054	YP_010229210.1	0
1055	YP_010085100.1	0
1056	YP_010086578.1	0
1057	YP_010086783.1	0
1058	YP_010087176.1	0
1059	YP_010087307.1	0
1060	YP_009664713.1	0
1061	YP_009552113.1	0
1062	YP_009505462.1	0
1063	YP_009505494.1	0
1064	YP_009505526.1	0
1065	YP_009508533.1	0
1066	YP_009444713.1	0
1067	YP_009362124.1	0
1068	YP_009362160.1	0
1069	YP_009362192.1	0
1070	YP_009362224.1	0
1071	YP_009362258.1	0
1072	YP_009361954.1	0
1073	YP_009361986.1	0
1074	YP_009344989.1	0
1075	YP_009337633.1	0
1076	YP_009305100.1	0
1077	YP_009300873.1	0
1078	YP_009304652.1	0
1079	YP_009288318.1	0
1080	YP_009177650.1	0
1081	YP_009176994.1	0
1082	YP_009177206.1	0
1083	YP_009094352.1	0
1084	YP_009094395.1	0
1085	YP_009094432.1	0
1086	YP_009094320.1	0
1087	YP_009094132.1	0
1088	YP_009094205.1	0
1089	YP_009091830.1	0
1090	YP_007641372.1	0
1091	YP_007641404.1	0
1092	YP_006202627.1	0
1093	YP_002333272.1	0
1094	YP_001285393.1	0
1095	YP_142352.1	0
1096	NP_065406.1	0
1097	NP_620499.1	0
1098	UUW33154.1	0
1099	UUL86640.1	0
1100	UUC10120.1	0
1101	UTQ50542.1	0
1102	UTQ50574.1	0
1103	UTQ50606.1	0
1104	UTQ50883.1	0
1105	USC27929.1	0
1106	UQU68815.1	0
1107	UPH95353.1	0
1108	UPG17080.1	0
1109	UPG19774.1	0
1110	UPG19806.1	0
1111	UOV35362.1	0
1112	UOS86045.1	0
1113	UKS51575.1	0
1114	QYF49883.1	0
1115	UKS51003.1	0
1116	UJP29480.1	0
1117	UHR49881.1	0
1118	UED36900.1	0
1119	UHJ79880.1	0
1120	UHK03289.1	0
1121	UGV23713.1	0
1122	UGV23745.1	0
1123	UGM45845.1	0
1124	UGM46108.1	0
1125	UGM46143.1	0
1126	CAG9056761.1	0
1127	CAG9056793.1	0
1128	CAG9056825.1	0
1129	CAG9051530.1	0
1130	CAG9051562.1	0
1131	CAG9051594.1	0
1132	CAG9051626.1	0
1133	UEP53521.1	0
1134	UEP53553.1	0
1135	UED37280.1	0
1136	UED37312.1	0
1137	UCR92536.1	0
1138	UCR92642.1	0
1139	UBX89817.1	0
1140	UBB42397.1	0
1141	UAX26325.1	0
1142	UAX26357.1	0
1143	UAU42848.1	0
1144	UAU42884.1	0
1145	QSX72139.1	0
1146	QDS03231.1	0
1147	QDS03263.1	0
1148	QDS03295.1	0
1149	QXJ13529.1	0
1150	QWQ49832.1	0
1151	QWL76834.1	0
1152	QWL76866.1	0
1153	QWL76898.1	0
1154	QWL76930.1	0
1155	QWL76962.1	0
1156	QWL76994.1	0
1157	QWL77026.1	0
1158	QWL77058.1	0
1159	QWL77090.1	0
1160	QWL77122.1	0
1161	QWL77154.1	0
1162	QWL77186.1	0
1163	QWL77218.1	0
1164	QWL77250.1	0
1165	QVU21448.1	0
1166	QUN00638.1	0
1167	QSL97688.1	0
1168	QSI97695.1	0
1169	QRX38979.1	0
1170	QQL94329.1	0
1171	QIQ19240.1	0
1172	QPB44655.1	0
1173	QQD86604.1	0
1174	QQD86636.1	0
1175	QQD86668.1	0
1176	QOX06514.1	0
1177	QIN55317.1	0
1178	QIN55349.1	0
1179	QOD39371.1	0
1180	QMU95563.1	0
1181	QMS92542.1	0
1182	QLH93996.1	0
1183	QEA08658.1	0
1184	QIN55144.1	0
1185	QKS69415.1	0
1186	QKS69447.1	0
1187	QKS69479.1	0
1188	QKS69511.1	0
1189	QKW94170.1	0
1190	QIQ19252.1	0
1191	QKG27645.1	0
1192	QKG27677.1	0
1193	QKG27709.1	0
1194	QKG27741.1	0
1195	QKG27773.1	0
1196	QKG27805.1	0
1197	QJZ27980.1	0
1198	QJZ31689.1	0
1199	QJZ31721.1	0
1200	QJZ31753.1	0
1201	QJZ31785.1	0
1202	QJZ31817.1	0
1203	QJZ31849.1	0
1204	CAB5510699.1	0
1205	CAB5512684.1	0
1206	QDZ26162.1	0
1207	QDZ26194.1	0
1208	QDZ26226.1	0
1209	QDZ26258.1	0
1210	QDZ26290.1	0
1211	QDZ26322.1	0
1212	QDZ26354.1	0
1213	QDZ26386.1	0
1214	QDZ26418.1	0
1215	QDZ26450.1	0
1216	QCF24331.1	0
1217	QIK00426.1	0
1218	QIK00458.1	0
1219	QIK00490.1	0
1220	QIK00522.1	0
1221	QIK00554.1	0
1222	QIK00586.1	0
1223	QIK00618.1	0
1224	QIK00650.1	0
1225	QIK00682.1	0
1226	QIK00714.1	0
1227	QIK00746.1	0
1228	QIK00778.1	0
1229	QIK00810.1	0
1230	QIK00842.1	0
1231	QIK00874.1	0
1232	QIK00906.1	0
1233	QIK00938.1	0
1234	QIK00970.1	0
1235	QIK01002.1	0
1236	QIK01034.1	0
1237	QIK01066.1	0
1238	QIK01098.1	0
1239	QIK01130.1	0
1240	QIK01162.1	0
1241	QIK01194.1	0
1242	QIJ58794.1	0
1243	QID41592.1	0
1244	QGZ00353.1	0
1245	QGR26066.1	0
1246	QGR68810.1	0
1247	QGR68848.1	0
1248	QGR68880.1	0
1249	QGN65748.1	0
1250	QGJ79495.1	0
1251	QGJ79527.1	0
1252	QGJ79565.1	0
1253	QGJ79597.1	0
1254	QGJ79629.1	0
1255	QGA30603.1	0
1256	QGA30635.1	0
1257	QGA30667.1	0
1258	QGA30699.1	0
1259	QGA30731.1	0
1260	QDQ19301.1	0
1261	QEU52489.1	0
1262	QEM39111.1	0
1263	QEJ74098.1	0
1264	QEJ74130.1	0
1265	QEJ74162.1	0
1266	QEJ74194.1	0
1267	QEJ74226.1	0
1268	QEJ74258.1	0
1269	QEJ74290.1	0
1270	QEJ74322.1	0
1271	QEJ74354.1	0
1272	QEJ74386.1	0
1273	QEJ74418.1	0
1274	QEJ74450.1	0
1275	QEJ74482.1	0
1276	QEJ74514.1	0
1277	QEJ74546.1	0
1278	QEJ74578.1	0
1279	QEJ74610.1	0
1280	QEJ74642.1	0
1281	QEJ74674.1	0
1282	QEJ74706.1	0
1283	QEJ74738.1	0
1284	QEJ74770.1	0
1285	QEJ74802.1	0
1286	QEJ74834.1	0
1287	QEJ74866.1	0
1288	QEJ74898.1	0
1289	QEJ74930.1	0
1290	QEJ74962.1	0
1291	QEJ74994.1	0
1292	QEJ75026.1	0
1293	QEJ75058.1	0
1294	QEJ75090.1	0
1295	QEJ75122.1	0
1296	QEJ75154.1	0
1297	QEJ75186.1	0
1298	QEJ75218.1	0
1299	QEJ75250.1	0
1300	QEJ75282.1	0
1301	QEJ75314.1	0
1302	QEJ75346.1	0
1303	QEJ75378.1	0
1304	QEJ75410.1	0
1305	QEJ75442.1	0
1306	QEJ75474.1	0
1307	QEJ75506.1	0
1308	QEJ75538.1	0
1309	QEJ75570.1	0
1310	QEJ75602.1	0
1311	QEJ75634.1	0
1312	QEJ75666.1	0
1313	QEJ75698.1	0
1314	QEJ75730.1	0
1315	QEJ75762.1	0
1316	QEJ75794.1	0
1317	QEJ75826.1	0
1318	QDW81032.1	0
1319	QDJ94289.1	0
1320	QCQ77512.1	0
1321	QCQ77544.1	0
1322	AVP82555.1	0
1323	AVT42855.1	0
1324	QBZ28538.1	0
1325	QBQ82427.1	0
1326	AUF72223.1	0
1327	QAU20936.1	0
1328	AZS32222.1	0
1329	AZM32450.1	0
1330	AZB50422.1	0
1331	AZB50454.1	0
1332	AZB50486.1	0
1333	AYP28176.1	0
1334	AYE39628.1	0
1335	AYE39660.1	0
1336	AYE39692.1	0
1337	AYE39724.1	0
1338	AYE39756.1	0
1339	AYE39788.1	0
1340	AYE39820.1	0
1341	AYE39852.1	0
1342	AYE39884.1	0
1343	AYE39916.1	0
1344	AYE39948.1	0
1345	AYE39980.1	0
1346	AYE40012.1	0
1347	AYE40044.1	0
1348	AYE40076.1	0
1349	AXY64986.1	0
1350	AXY65018.1	0
1351	BBB04261.1	0
1352	AWT62675.1	0
1353	AWG43588.1	0
1354	AUD57854.1	0
1355	SPN69218.1	0
1356	SPN69250.1	0
1357	AVJ54231.1	0
1358	AUW36415.1	0
1359	AUT19353.1	0
1360	AUT19385.1	0
1361	AUT19417.1	0
1362	AUT19449.1	0
1363	AUT19481.1	0
1364	AUT19513.1	0
1365	AUT19545.1	0
1366	AUT19577.1	0
1367	SMD72482.1	0
1368	SOF05814.1	0
1369	SOF05846.1	0
1370	SOF05878.1	0
1371	SOF05910.1	0
1372	AUM82590.1	0
1373	AUM82622.1	0
1374	AUM82654.1	0
1375	AUM82686.1	0
1376	ATY74637.1	0
1377	ATY74669.1	0
1378	ATY74701.1	0
1379	ATY74733.1	0
1380	ATY74765.1	0
1381	ATY74797.1	0
1382	ATY74829.1	0
1383	ATY74861.1	0
1384	ATY74893.1	0
1385	ATY74925.1	0
1386	ATY74957.1	0
1387	ATY74989.1	0
1388	ATY38958.1	0
1389	ATY40024.1	0
1390	ATY40056.1	0
1391	ATY40088.1	0
1392	ATY40120.1	0
1393	ATY40152.1	0
1394	ATY40184.1	0
1395	ATY40216.1	0
1396	ATY40248.1	0
1397	ATY40280.1	0
1398	ATY40312.1	0
1399	ATY40344.1	0
1400	ATY40376.1	0
1401	ATY40408.1	0
1402	ATY40440.1	0
1403	ATN96436.1	0
1404	ATG83561.1	0
1405	ASZ84893.1	0
1406	ASZ70047.1	0
1407	ASY07025.1	0
1408	ASY07057.1	0
1409	ASY07089.1	0
1410	ASY07121.1	0
1411	ASY07153.1	0
1412	ASY07185.1	0
1413	ASY07217.1	0
1414	ASY07249.1	0
1415	ASY07281.1	0
1416	ASY07313.1	0
1417	ASY07345.1	0
1418	ASY07377.1	0
1419	ASY07409.1	0
1420	ASY07441.1	0
1421	ASY07473.1	0
1422	ASY07505.1	0
1423	ASY07537.1	0
1424	ASY07569.1	0
1425	ASY07601.1	0
1426	ASY07633.1	0
1427	ASY07665.1	0
1428	ASU55970.1	0
1429	ASR83121.1	0
1430	ASB16896.1	0
1431	SMD52096.1	0
1432	ASA47436.1	0
1433	ALH46508.1	0
1434	ALH46540.1	0
1435	ARJ36619.1	0
1436	ARE59186.1	0
1437	AQV12996.1	0
1438	AQV13028.1	0
1439	AQV13060.1	0
1440	AQV13092.1	0
1441	AQV13124.1	0
1442	AQV13156.1	0
1443	AQV13188.1	0
1444	AQV13220.1	0
1445	AQV13252.1	0
1446	AQV13284.1	0
1447	AQV13316.1	0
1448	AQN78363.1	0
1449	AJF40132.1	0
1450	AMB61289.1	0
1451	APD76570.1	0
1452	APD77646.1	0
1453	APA28581.1	0
1454	APA28633.1	0
1455	APA28673.1	0
1456	ANV28380.1	0
1457	ALM97193.1	0
1458	ANT45977.1	0
1459	SBV30963.1	0
1460	ANJ04764.1	0
1461	ANB44664.1	0
1462	ANB44696.1	0
1463	ANB44728.1	0
1464	AMH40151.1	0
1465	AMK37505.1	0
1466	AMK37537.1	0
1467	BAU46573.1	0
1468	ALW83543.1	0
1469	ALW83575.1	0
1470	ALW83607.1	0
1471	AKR15067.1	0
1472	ALP83503.1	0
1473	AKN89660.1	0
1474	AKN89692.1	0
1475	AKN89724.1	0
1476	AJR16765.1	0
1477	CEK41229.1	0
1478	CEK41261.1	0
1479	CEK41293.1	0
1480	CEK41325.1	0
1481	CEK41357.1	0
1482	CEK41389.1	0
1483	CEK41421.1	0
1484	CEK41453.1	0
1485	CEK41485.1	0
1486	CEK41517.1	0
1487	CEK41549.1	0
1488	CEK41581.1	0
1489	CEK41613.1	0
1490	CEK41645.1	0
1491	CEK41677.1	0
1492	CEK41709.1	0
1493	CEK41741.1	0
1494	CEK41773.1	0
1495	CEK41805.1	0
1496	CEK41837.1	0
1497	CEK41869.1	0
1498	AKZ19122.1	0
1499	AKI84465.1	0
1500	AKA88566.1	0
1501	AJP77604.1	0
1502	AJG05825.1	0
1503	AIW62182.1	0
1504	AIT92128.1	0
1505	AIS40845.1	0
1506	AGV80471.1	0
1507	BAP15946.1	0
1508	AHL89004.1	0
1509	AHY85660.1	0
1510	AFM52690.1	0
1511	AHU86495.1	0
1512	AHK23687.1	0
1513	AHK23719.1	0
1514	CCH26350.1	0
1515	AHA42526.1	0
1516	AGS83378.1	0
1517	AGQ16815.1	0
1518	AGQ16847.1	0
1519	AGO57947.1	0
1520	AGK36087.1	0
1521	AGI56019.1	0
1522	AGH58701.1	0
1523	AGF84751.1	0
1524	AFQ98021.1	0
1525	AFV52402.1	0
1526	AFV52434.1	0
1527	AFV52466.1	0
1528	AFV52498.1	0
1529	AFV52530.1	0
1530	AFH89676.1	0
1531	AFQ62097.1	0
1532	AFO67811.1	0
1533	AFO67843.1	0
1534	AFN85479.1	0
1535	AFN27402.1	0
1536	AFN24081.1	0
1537	AFN24113.1	0
1538	AFN24145.1	0
1539	AFN24177.1	0
1540	AFN24209.1	0
1541	AFN24241.1	0
1542	AFN24273.1	0
1543	AFN24305.1	0
1544	AFN24337.1	0
1545	AFN24369.1	0
1546	AFN24401.1	0
1547	AFM29937.1	0
1548	AED98389.1	0
1549	AEI17642.1	0
1550	AEV43275.1	0
1551	AEO52920.1	0
1552	BAK53486.1	0
1553	ADZ98842.1	0
1554	ADO63656.1	0
1555	ADG86358.1	0
1556	ADF59213.1	0
1557	ADD39197.1	0
1558	ADD22408.1	0
1559	ADB93791.1	0
1560	ACZ81404.1	0
1561	ACO88000.1	0
1562	ACR15151.1	0
1563	ACF37167.1	0
1564	ACN65049.1	0
1565	ACF94305.1	0
1566	ACB47438.1	0
1567	ABZ81169.1	0
1568	ABZ81201.1	0
1569	ACB38371.1	0
1570	ABW24035.1	0
1571	ABO15576.1	0
1572	ABN11318.1	0
1573	ABN11350.1	0
1574	ABD67435.1	0
1575	BAD72124.1	0
1576	AAT48626.1	0
1577	AAN16988.1	0
1578	AAG10420.1	0
1579	BAA24083.1	0
1580	AAC42154.1	0
1581	YP_010229211.1	0
1582	YP_010086054.1	0
1583	YP_010086579.1	0
1584	YP_010086784.1	0
1585	YP_010087177.1	0
1586	YP_010087308.1	0
1587	YP_009664714.1	0
1588	YP_009552114.1	0
1589	YP_009505463.1	0
1590	YP_009505495.1	0
1591	YP_009505527.1	0
1592	YP_009508534.1	0
1593	YP_009440976.1	0
1594	YP_009362125.1	0
1595	YP_009362161.1	0
1596	YP_009362193.1	0
1597	YP_009362225.1	0
1598	YP_009362259.1	0
1599	YP_009361955.1	0
1600	YP_009361987.1	0
1601	YP_009336508.1	0
1602	YP_009337634.1	0
1603	YP_009305101.1	0
1604	YP_009300874.1	0
1605	YP_009304653.1	0
1606	YP_009288319.1	0
1607	YP_009177651.1	0
1608	YP_009176995.1	0
1609	YP_009177207.1	0
1610	YP_009094353.1	0
1611	YP_009094396.1	0
1612	YP_009094433.1	0
1613	YP_009094321.1	0
1614	YP_009094133.1	0
1615	YP_009094206.1	0
1616	YP_009047081.1	0
1617	YP_007641373.1	0
1618	YP_007641405.1	0
1619	YP_006202628.1	0
1620	YP_002333273.1	0
1621	YP_001285394.2	0
1622	YP_142353.1	0
1623	NP_065407.1	0
1624	NP_620500.1	0
1625	UUW33155.1	0
1626	UUH54291.1	0
1627	UUC10121.1	0
1628	UTQ50543.1	0
1629	UTQ50575.1	0
1630	UTQ50607.1	0
1631	UTQ50884.1	0
1632	USC27930.1	0
1633	UQU68816.1	0
1634	UPG17049.1	0
1635	UPG17081.1	0
1636	UPG19775.1	0
1637	UPG19807.1	0
1638	UOV35363.1	0
1639	UOS86046.1	0
1640	UKS51576.1	0
1641	QYF49884.1	0
1642	UKS51004.1	0
1643	UJP29481.1	0
1644	UHR49882.1	0
1645	UED36901.1	0
1646	UHJ79881.1	0
1647	UHK03290.1	0
1648	UGV23714.1	0
1649	DAZ85728.1	0
1650	UGM45846.1	0
1651	UGM46109.1	0
1652	UGM46144.1	0
1653	CAG9056762.1	0
1654	CAG9056794.1	0
1655	CAG9056827.1	0
1656	CAG9051531.1	0
1657	CAG9051563.1	0
1658	CAG9051595.1	0
1659	CAG9051627.1	0
1660	UEP53522.1	0
1661	UEP53554.1	0
1662	UED37281.1	0
1663	UED37313.1	0
1664	UCR92537.1	0
1665	UCR92643.1	0
1666	UBX89818.1	0
1667	UBB42398.1	0
1668	UAX26326.1	0
1669	UAX26358.1	0
1670	UAU42849.1	0
1671	UAU42885.1	0
1672	QSX72140.1	0
1673	QDS03232.1	0
1674	QDS03264.1	0
1675	QDS03296.1	0
1676	QXJ13530.1	0
1677	QWQ49833.1	0
1678	QWL76835.1	0
1679	QWL76867.1	0
1680	QWL76899.1	0
1681	QWL76931.1	0
1682	QWL76963.1	0
1683	QWL76995.1	0
1684	QWL77027.1	0
1685	QWL77059.1	0
1686	QWL77091.1	0
1687	QWL77123.1	0
1688	QWL77155.1	0
1689	QWL77187.1	0
1690	QWL77219.1	0
1691	QWL77251.1	0
1692	QVU21449.1	0
1693	QUN00639.1	0
1694	QSL97689.1	0
1695	QSI97696.1	0
1696	QRX38980.1	0
1697	QQL94330.1	0
1698	QIQ19241.1	0
1699	QPB44656.1	0
1700	QQD86605.1	0
1701	QQD86637.1	0
1702	QQD86669.1	0
1703	QOX06515.1	0
1704	QIN55318.1	0
1705	QIN55350.1	0
1706	QOD39372.1	0
1707	QMS92511.1	0
1708	QMS92543.1	0
1709	QLH93997.1	0
1710	QEA08659.1	0
1711	QIN55145.1	0
1712	QKS69416.1	0
1713	QKS69448.1	0
1714	QKS69480.1	0
1715	QKS69512.1	0
1716	QKW94171.1	0
1717	QIQ19253.1	0
1718	QKG27646.1	0
1719	QKG27678.1	0
1720	QKG27710.1	0
1721	QKG27742.1	0
1722	QKG27774.1	0
1723	QKG27806.1	0
1724	QJZ27981.1	0
1725	QJZ31690.1	0
1726	QJZ31722.1	0
1727	QJZ31754.1	0
1728	QJZ31786.1	0
1729	QJZ31818.1	0
1730	QJZ31850.1	0
1731	CAB5510700.1	0
1732	CAB5512686.1	0
1733	QDZ26163.1	0
1734	QDZ26195.1	0
1735	QDZ26227.1	0
1736	QDZ26259.1	0
1737	QDZ26291.1	0
1738	QDZ26323.1	0
1739	QDZ26355.1	0
1740	QDZ26387.1	0
1741	QDZ26419.1	0
1742	QDZ26451.1	0
1743	QCF24332.1	0
1744	QIK00427.1	0
1745	QIK00459.1	0
1746	QIK00491.1	0
1747	QIK00523.1	0
1748	QIK00555.1	0
1749	QIK00587.1	0
1750	QIK00619.1	0
1751	QIK00651.1	0
1752	QIK00683.1	0
1753	QIK00715.1	0
1754	QIK00747.1	0
1755	QIK00779.1	0
1756	QIK00811.1	0
1757	QIK00843.1	0
1758	QIK00875.1	0
1759	QIK00907.1	0
1760	QIK00939.1	0
1761	QIK00971.1	0
1762	QIK01003.1	0
1763	QIK01035.1	0
1764	QIK01067.1	0
1765	QIK01099.1	0
1766	QIK01131.1	0
1767	QIK01163.1	0
1768	QIK01195.1	0
1769	QIJ58795.1	0
1770	QID41593.1	0
1771	QGZ00354.1	0
1772	QGR26067.1	0
1773	QGR68811.1	0
1774	QGR68849.1	0
1775	QGR68881.1	0
1776	QGN65749.1	0
1777	QGJ79496.1	0
1778	QGJ79528.1	0
1779	QGJ79566.1	0
1780	QGJ79598.1	0
1781	QGJ79630.1	0
1782	QGA30604.1	0
1783	QGA30636.1	0
1784	QGA30668.1	0
1785	QGA30700.1	0
1786	QGA30732.1	0
1787	QDQ19302.1	0
1788	QEU52490.1	0
1789	QEM39112.1	0
1790	QEJ74099.1	0
1791	QEJ74131.1	0
1792	QEJ74163.1	0
1793	QEJ74195.1	0
1794	QEJ74227.1	0
1795	QEJ74259.1	0
1796	QEJ74291.1	0
1797	QEJ74323.1	0
1798	QEJ74355.1	0
1799	QEJ74387.1	0
1800	QEJ74419.1	0
1801	QEJ74451.1	0
1802	QEJ74483.1	0
1803	QEJ74515.1	0
1804	QEJ74547.1	0
1805	QEJ74579.1	0
1806	QEJ74611.1	0
1807	QEJ74643.1	0
1808	QEJ74675.1	0
1809	QEJ74707.1	0
1810	QEJ74739.1	0
1811	QEJ74771.1	0
1812	QEJ74803.1	0
1813	QEJ74835.1	0
1814	QEJ74867.1	0
1815	QEJ74899.1	0
1816	QEJ74931.1	0
1817	QEJ74963.1	0
1818	QEJ74995.1	0
1819	QEJ75027.1	0
1820	QEJ75059.1	0
1821	QEJ75091.1	0
1822	QEJ75123.1	0
1823	QEJ75155.1	0
1824	QEJ75187.1	0
1825	QEJ75219.1	0
1826	QEJ75251.1	0
1827	QEJ75283.1	0
1828	QEJ75315.1	0
1829	QEJ75347.1	0
1830	QEJ75379.1	0
1831	QEJ75411.1	0
1832	QEJ75443.1	0
1833	QEJ75475.1	0
1834	QEJ75507.1	0
1835	QEJ75539.1	0
1836	QEJ75571.1	0
1837	QEJ75603.1	0
1838	QEJ75635.1	0
1839	QEJ75667.1	0
1840	QEJ75699.1	0
1841	QEJ75731.1	0
1842	QEJ75763.1	0
1843	QEJ75795.1	0
1844	QEJ75827.1	0
1845	QDW81033.1	0
1846	QDJ94290.1	0
1847	QCQ77513.1	0
1848	QCQ77545.1	0
1849	AVP82556.1	0
1850	AVT42856.1	0
1851	QBS46629.1	0
1852	QBP78749.1	0
1853	AUF72224.1	0
1854	QAU20937.1	0
1855	AZS32223.1	0
1856	AZM32451.1	0
1857	AZB50423.1	0
1858	AZB50455.1	0
1859	AZB50487.1	0
1860	AYK03294.1	0
1861	AYE39629.1	0
1862	AYE39661.1	0
1863	AYE39693.1	0
1864	AYE39725.1	0
1865	AYE39757.1	0
1866	AYE39789.1	0
1867	AYE39821.1	0
1868	AYE39853.1	0
1869	AYE39885.1	0
1870	AYE39917.1	0
1871	AYE39949.1	0
1872	AYE39981.1	0
1873	AYE40013.1	0
1874	AYE40045.1	0
1875	AYE40077.1	0
1876	AXY64987.1	0
1877	AXY65019.1	0
1878	BBB04262.1	0
1879	AWT62676.1	0
1880	AWG43589.1	0
1881	AUD57855.1	0
1882	SPN69219.1	0
1883	SPN69251.1	0
1884	AVJ54232.1	0
1885	AUW36416.1	0
1886	AUT19354.1	0
1887	AUT19386.1	0
1888	AUT19418.1	0
1889	AUT19450.1	0
1890	AUT19482.1	0
1891	AUT19514.1	0
1892	AUT19546.1	0
1893	AUT19578.1	0
1894	SMD72487.1	0
1895	SOF05815.1	0
1896	SOF05847.1	0
1897	SOF05879.1	0
1898	SOF05911.1	0
1899	AUM82591.1	0
1900	AUM82623.1	0
1901	AUM82655.1	0
1902	AUM82687.1	0
1903	ATY74638.1	0
1904	ATY74670.1	0
1905	ATY74702.1	0
1906	ATY74734.1	0
1907	ATY74766.1	0
1908	ATY74798.1	0
1909	ATY74830.1	0
1910	ATY74862.1	0
1911	ATY74894.1	0
1912	ATY74926.1	0
1913	ATY74958.1	0
1914	ATY74990.1	0
1915	ATY38959.1	0
1916	ATY40025.1	0
1917	ATY40057.1	0
1918	ATY40089.1	0
1919	ATY40121.1	0
1920	ATY40153.1	0
1921	ATY40185.1	0
1922	ATY40217.1	0
1923	ATY40249.1	0
1924	ATY40281.1	0
1925	ATY40313.1	0
1926	ATY40345.1	0
1927	ATY40377.1	0
1928	ATY40409.1	0
1929	ATY40441.1	0
1930	ATN96437.1	0
1931	ATG83562.1	0
1932	ASZ84894.1	0
1933	ASZ70048.1	0
1934	ASY07026.1	0
1935	ASY07058.1	0
1936	ASY07090.1	0
1937	ASY07122.1	0
1938	ASY07154.1	0
1939	ASY07186.1	0
1940	ASY07218.1	0
1941	ASY07250.1	0
1942	ASY07282.1	0
1943	ASY07314.1	0
1944	ASY07346.1	0
1945	ASY07378.1	0
1946	ASY07410.1	0
1947	ASY07442.1	0
1948	ASY07474.1	0
1949	ASY07506.1	0
1950	ASY07538.1	0
1951	ASY07570.1	0
1952	ASY07602.1	0
1953	ASY07634.1	0
1954	ASY07666.1	0
1955	ASU55971.1	0
1956	ASR83122.1	0
1957	ASB16897.1	0
1958	SMD52104.1	0
1959	ASA47437.1	0
1960	ALH46509.1	0
1961	ALH46541.1	0
1962	ARJ36622.1	0
1963	ARE59187.1	0
1964	AQV12997.1	0
1965	AQV13029.1	0
1966	AQV13061.1	0
1967	AQV13093.1	0
1968	AQV13125.1	0
1969	AQV13157.1	0
1970	AQV13189.1	0
1971	AQV13221.1	0
1972	AQV13253.1	0
1973	AQV13285.1	0
1974	AQV13317.1	0
1975	AQN78364.1	0
1976	AJF40133.1	0
1977	AMB61290.1	0
1978	APD76571.1	0
1979	APD77647.1	0
1980	APA28582.1	0
1981	APA28634.1	0
1982	APA28674.1	0
1983	ANV28381.1	0
1984	ALM97194.1	0
1985	ANT45978.1	0
1986	SBV30964.1	0
1987	ANJ04765.1	0
1988	ANB44665.1	0
1989	ANB44697.1	0
1990	ANB44729.1	0
1991	AMH40152.1	0
1992	AMK37506.1	0
1993	AMK37538.1	0
1994	BAU46574.1	0
1995	ALW83544.1	0
1996	ALW83576.1	0
1997	ALW83608.1	0
1998	AKR15068.1	0
1999	ALP83504.1	0
2000	AKN89661.1	0
2001	AKN89693.1	0
2002	AKN89725.1	0
2003	AJR16766.1	0
2004	CEK41230.1	0
2005	CEK41262.1	0
2006	CEK41294.1	0
2007	CEK41326.1	0
2008	CEK41358.1	0
2009	CEK41390.1	0
2010	CEK41422.1	0
2011	CEK41454.1	0
2012	CEK41486.1	0
2013	CEK41518.1	0
2014	CEK41550.1	0
2015	CEK41582.1	0
2016	CEK41614.1	0
2017	CEK41646.1	0
2018	CEK41678.1	0
2019	CEK41710.1	0
2020	CEK41742.1	0
2021	CEK41774.1	0
2022	CEK41806.1	0
2023	CEK41838.1	0
2024	CEK41870.1	0
2025	AKZ19123.1	0
2026	AKI84466.1	0
2027	AKA88567.1	0
2028	AJP77605.1	0
2029	AJG05826.1	0
2030	AIW62183.1	0
2031	AIT92129.1	0
2032	AIS40846.1	0
2033	AGV80472.1	0
2034	BAP15947.1	0
2035	AHL89005.1	0
2036	AHY85661.1	0
2037	AFM52691.1	0
2038	AHU86496.1	0
2039	AHK23688.1	0
2040	AHK23720.1	0
2041	CCH26351.1	0
2042	AGY80467.1	0
2043	AGS83379.1	0
2044	AGQ16816.1	0
2045	AGQ16848.1	0
2046	AGO44080.1	0
2047	AGK36088.1	0
2048	AGI56020.1	0
2049	AGH58702.1	0
2050	AGF84752.1	0
2051	AFW16646.1	0
2052	AFV52403.1	0
2053	AFV52435.1	0
2054	AFV52467.1	0
2055	AFV52499.1	0
2056	AFV52531.1	0
2057	AFH89677.1	0
2058	AFQ62098.1	0
2059	AFO67812.1	0
2060	AFO67844.1	0
2061	AFN85480.1	0
2062	AFN27403.1	0
2063	AFN24082.1	0
2064	AFN24114.1	0
2065	AFN24146.1	0
2066	AFN24178.1	0
2067	AFN24210.1	0
2068	AFN24242.1	0
2069	AFN24274.1	0
2070	AFN24306.1	0
2071	AFN24338.1	0
2072	AFN24370.1	0
2073	AFN24402.1	0
2074	AFM29938.1	0
2075	AED98390.1	0
2076	AEI17643.1	0
2077	AEV43276.1	0
2078	AEO52921.1	0
2079	BAK53487.1	0
2080	ADZ98843.1	0
2081	ADO63657.1	0
2082	ADG86359.1	0
2083	ADF59214.1	0
2084	ADD39198.1	0
2085	ADD22409.1	0
2086	ADB93792.1	0
2087	ACZ81405.1	0
2088	BAI43362.1	0
2089	ACR15152.1	0
2090	ACF37168.1	0
2091	ACN65050.1	0
2092	ACF94306.1	0
2093	ACB47439.1	0
2094	ABZ81170.1	0
2095	ABZ81202.1	0
2096	ACB38372.1	0
2097	ABW24036.1	0
2098	ABO15577.1	0
2099	ABN11319.1	0
2100	ABN11351.1	0
2101	ABD67436.1	0
2102	BAD72125.1	0
2103	BAD04910.1	0
2104	AAN16989.1	0
2105	BAA96802.1	0
2106	BAA24084.1	0
2107	AAC42155.1	0
2108	YP_010229212.1	0
2109	YP_010086055.1	0
2110	YP_010086580.1	0
2111	YP_010086785.1	0
2112	YP_010087178.1	0
2113	YP_010087309.1	0
2114	YP_009664715.1	0
2115	YP_009552115.1	0
2116	YP_009505464.1	0
2117	YP_009505496.1	0
2118	YP_009505528.1	0
2119	YP_009508535.1	0
2120	YP_009388612.1	0
2121	YP_009362126.1	0
2122	YP_009362162.1	0
2123	YP_009362194.1	0
2124	YP_009362226.1	0
2125	YP_009362260.1	0
2126	YP_009361956.1	0
2127	YP_009361988.1	0
2128	YP_009336509.1	0
2129	YP_009337635.1	0
2130	YP_009305102.1	0
2131	YP_009300875.1	0
2132	YP_009304654.1	0
2133	YP_009288320.1	0
2134	YP_009177239.1	0
2135	YP_009176996.1	0
2136	YP_009177208.1	0
2137	YP_009094354.1	0
2138	YP_009094397.1	0
2139	YP_009094434.1	0
2140	YP_009094322.1	0
2141	YP_009094134.1	0
2142	YP_009094263.1	0
2143	YP_009047082.1	0
2144	YP_007641374.1	0
2145	YP_007641406.1	0
2146	YP_004927965.1	0
2147	YP_002333274.1	0
2148	YP_001285395.1	0
2149	YP_142354.1	0
2150	NP_065408.1	0
2151	NP_620501.1	0
2152	UUW33156.1	0
2153	UUH54292.1	0
2154	UUC10122.1	0
2155	UTQ50544.1	0
2156	UTQ50576.1	0
2157	UTQ50608.1	0
2158	UTQ50885.1	0
2159	USC27931.1	0
2160	UQU68817.1	0
2161	UPG17050.1	0
2162	UPG17082.1	0
2163	UPG19776.1	0
2164	UPG19808.1	0
2165	UOV35364.1	0
2166	UOS86047.1	0
2167	UKS51577.1	0
2168	QYF49885.1	0
2169	UKS51005.1	0
2170	UJP29482.1	0
2171	UHR49883.1	0
2172	UED36902.1	0
2173	UHJ79882.1	0
2174	UHK03291.1	0
2175	UGV23715.1	0
2176	DAZ85729.1	0
2177	UGM45847.1	0
2178	UGM46110.1	0
2179	UGM46145.1	0
2180	CAG9056763.1	0
2181	CAG9056795.1	0
2182	CAG9056828.1	0
2183	CAG9051532.1	0
2184	CAG9051564.1	0
2185	CAG9051596.1	0
2186	CAG9051628.1	0
2187	UEP53523.1	0
2188	UEP53555.1	0
2189	UED37282.1	0
2190	UED37314.1	0
2191	UCR92538.1	0
2192	UCR92644.1	0
2193	UBX89819.1	0
2194	UBB42399.1	0
2195	UAX26327.1	0
2196	UAX26359.1	0
2197	UAU42850.1	0
2198	UAU42886.1	0
2199	QSX72141.1	0
2200	QDS03233.1	0
2201	QDS03265.1	0
2202	QDS03297.1	0
2203	QXJ13531.1	0
2204	QWQ49834.1	0
2205	QWL76836.1	0
2206	QWL76868.1	0
2207	QWL76900.1	0
2208	QWL76932.1	0
2209	QWL76964.1	0
2210	QWL76996.1	0
2211	QWL77028.1	0
2212	QWL77060.1	0
2213	QWL77092.1	0
2214	QWL77124.1	0
2215	QWL77156.1	0
2216	QWL77188.1	0
2217	QWL77220.1	0
2218	QWL77252.1	0
2219	QUU43716.1	0
2220	QUJ09415.1	0
2221	QSL97690.1	0
2222	QSI97697.1	0
2223	QRX38981.1	0
2224	QQL94331.1	0
2225	QIQ19242.1	0
2226	QPB44657.1	0
2227	QQD86606.1	0
2228	QQD86638.1	0
2229	QQD86670.1	0
2230	QOX06516.1	0
2231	QIN55319.1	0
2232	QIN55351.1	0
2233	QOD39373.1	0
2234	QMS92512.1	0
2235	QMS92544.1	0
2236	QLH93998.1	0
2237	QIN55114.1	0
2238	QIN55146.1	0
2239	QKS69417.1	0
2240	QKS69449.1	0
2241	QKS69481.1	0
2242	QKS69513.1	0
2243	QKO28320.1	0
2244	QIQ19254.1	0
2245	QKG27647.1	0
2246	QKG27679.1	0
2247	QKG27711.1	0
2248	QKG27743.1	0
2249	QKG27775.1	0
2250	QKG27807.1	0
2251	QJZ27982.1	0
2252	QJZ31691.1	0
2253	QJZ31723.1	0
2254	QJZ31755.1	0
2255	QJZ31787.1	0
2256	QJZ31819.1	0
2257	QJZ31851.1	0
2258	CAB5510701.1	0
2259	CAB5512688.1	0
2260	QDZ26164.1	0
2261	QDZ26196.1	0
2262	QDZ26228.1	0
2263	QDZ26260.1	0
2264	QDZ26292.1	0
2265	QDZ26324.1	0
2266	QDZ26356.1	0
2267	QDZ26388.1	0
2268	QDZ26420.1	0
2269	QDZ26452.1	0
2270	QCF24333.1	0
2271	QIK00428.1	0
2272	QIK00460.1	0
2273	QIK00492.1	0
2274	QIK00524.1	0
2275	QIK00556.1	0
2276	QIK00588.1	0
2277	QIK00620.1	0
2278	QIK00652.1	0
2279	QIK00684.1	0
2280	QIK00716.1	0
2281	QIK00748.1	0
2282	QIK00780.1	0
2283	QIK00812.1	0
2284	QIK00844.1	0
2285	QIK00876.1	0
2286	QIK00908.1	0
2287	QIK00940.1	0
2288	QIK00972.1	0
2289	QIK01004.1	0
2290	QIK01036.1	0
2291	QIK01068.1	0
2292	QIK01100.1	0
2293	QIK01132.1	0
2294	QIK01164.1	0
2295	QIK01196.1	0
2296	QIJ58796.1	0
2297	QIC35863.1	0
2298	QGZ00355.1	0
2299	QGR26068.1	0
2300	QGR68812.1	0
2301	QGR68850.1	0
2302	QGR68882.1	0
2303	QGN65750.1	0
2304	QGJ79497.1	0
2305	QGJ79529.1	0
2306	QGJ79567.1	0
2307	QGJ79599.1	0
2308	QGJ79631.1	0
2309	QGA30605.1	0
2310	QGA30637.1	0
2311	QGA30669.1	0
2312	QGA30701.1	0
2313	QGA30733.1	0
2314	QDQ19303.1	0
2315	QEM39081.1	0
2316	QEM39113.1	0
2317	QEJ74100.1	0
2318	QEJ74132.1	0
2319	QEJ74164.1	0
2320	QEJ74196.1	0
2321	QEJ74228.1	0
2322	QEJ74260.1	0
2323	QEJ74292.1	0
2324	QEJ74324.1	0
2325	QEJ74356.1	0
2326	QEJ74388.1	0
2327	QEJ74420.1	0
2328	QEJ74452.1	0
2329	QEJ74484.1	0
2330	QEJ74516.1	0
2331	QEJ74548.1	0
2332	QEJ74580.1	0
2333	QEJ74612.1	0
2334	QEJ74644.1	0
2335	QEJ74676.1	0
2336	QEJ74708.1	0
2337	QEJ74740.1	0
2338	QEJ74772.1	0
2339	QEJ74804.1	0
2340	QEJ74836.1	0
2341	QEJ74868.1	0
2342	QEJ74900.1	0
2343	QEJ74932.1	0
2344	QEJ74964.1	0
2345	QEJ74996.1	0
2346	QEJ75028.1	0
2347	QEJ75060.1	0
2348	QEJ75092.1	0
2349	QEJ75124.1	0
2350	QEJ75156.1	0
2351	QEJ75188.1	0
2352	QEJ75220.1	0
2353	QEJ75252.1	0
2354	QEJ75284.1	0
2355	QEJ75316.1	0
2356	QEJ75348.1	0
2357	QEJ75380.1	0
2358	QEJ75412.1	0
2359	QEJ75444.1	0
2360	QEJ75476.1	0
2361	QEJ75508.1	0
2362	QEJ75540.1	0
2363	QEJ75572.1	0
2364	QEJ75604.1	0
2365	QEJ75636.1	0
2366	QEJ75668.1	0
2367	QEJ75700.1	0
2368	QEJ75732.1	0
2369	QEJ75764.1	0
2370	QEJ75796.1	0
2371	QEJ75828.1	0
2372	QDW81034.1	0
2373	QDJ94291.1	0
2374	QCQ77514.1	0
2375	QCQ77546.1	0
2376	AVP82557.1	0
2377	AVT42857.1	0
2378	QBS46630.1	0
2379	QBP78750.1	0
2380	AUF72225.1	0
2381	QAU20938.1	0
2382	AZS32224.1	0
2383	AZM32452.1	0
2384	AZB50424.1	0
2385	AZB50456.1	0
2386	AZB50488.1	0
2387	AYK03295.1	0
2388	AYE39630.1	0
2389	AYE39662.1	0
2390	AYE39694.1	0
2391	AYE39726.1	0
2392	AYE39758.1	0
2393	AYE39790.1	0
2394	AYE39822.1	0
2395	AYE39854.1	0
2396	AYE39886.1	0
2397	AYE39918.1	0
2398	AYE39950.1	0
2399	AYE39982.1	0
2400	AYE40014.1	0
2401	AYE40046.1	0
2402	AYE40078.1	0
2403	AXY64988.1	0
2404	AXY65020.1	0
2405	AXA12025.1	0
2406	AWT62677.1	0
2407	AWG43590.1	0
2408	AUD57856.1	0
2409	SPN69220.1	0
2410	SPN69252.1	0
2411	AVJ54233.1	0
2412	AUW36417.1	0
2413	AUT19355.1	0
2414	AUT19387.1	0
2415	AUT19419.1	0
2416	AUT19451.1	0
2417	AUT19483.1	0
2418	AUT19515.1	0
2419	AUT19547.1	0
2420	AUT19579.1	0
2421	SMD72499.1	0
2422	SOF05816.1	0
2423	SOF05848.1	0
2424	SOF05880.1	0
2425	SOF05912.1	0
2426	AUM82592.1	0
2427	AUM82624.1	0
2428	AUM82656.1	0
2429	AUI41064.1	0
2430	ATY74639.1	0
2431	ATY74671.1	0
2432	ATY74703.1	0
2433	ATY74735.1	0
2434	ATY74767.1	0
2435	ATY74799.1	0
2436	ATY74831.1	0
2437	ATY74863.1	0
2438	ATY74895.1	0
2439	ATY74927.1	0
2440	ATY74959.1	0
2441	ATY74991.1	0
2442	ATY39994.1	0
2443	ATY40026.1	0
2444	ATY40058.1	0
2445	ATY40090.1	0
2446	ATY40122.1	0
2447	ATY40154.1	0
2448	ATY40186.1	0
2449	ATY40218.1	0
2450	ATY40250.1	0
2451	ATY40282.1	0
2452	ATY40314.1	0
2453	ATY40346.1	0
2454	ATY40378.1	0
2455	ATY40410.1	0
2456	ATY40442.1	0
2457	ATN96438.1	0
2458	ATD10377.1	0
2459	ASZ84895.1	0
2460	ASZ70049.1	0
2461	ASY07027.1	0
2462	ASY07059.1	0
2463	ASY07091.1	0
2464	ASY07123.1	0
2465	ASY07155.1	0
2466	ASY07187.1	0
2467	ASY07219.1	0
2468	ASY07251.1	0
2469	ASY07283.1	0
2470	ASY07315.1	0
2471	ASY07347.1	0
2472	ASY07379.1	0
2473	ASY07411.1	0
2474	ASY07443.1	0
2475	ASY07475.1	0
2476	ASY07507.1	0
2477	ASY07539.1	0
2478	ASY07571.1	0
2479	ASY07603.1	0
2480	ASY07635.1	0
2481	ASY07667.1	0
2482	ASU55972.1	0
2483	ASM90771.1	0
2484	ASB16898.1	0
2485	SMD52105.1	0
2486	ASA47438.1	0
2487	ALH46510.1	0
2488	ALH46542.1	0
2489	ARJ36623.1	0
2490	ARE59188.1	0
2491	AQV12998.1	0
2492	AQV13030.1	0
2493	AQV13062.1	0
2494	AQV13094.1	0
2495	AQV13126.1	0
2496	AQV13158.1	0
2497	AQV13190.1	0
2498	AQV13222.1	0
2499	AQV13254.1	0
2500	AQV13286.1	0
2501	AQV13318.1	0
2502	AQN78365.1	0
2503	AJF40134.1	0
2504	AMB61291.1	0
2505	APD76572.1	0
2506	APD77648.1	0
2507	APA28583.1	0
2508	APA28635.1	0
2509	APA28675.1	0
2510	ANV28382.1	0
2511	ALM97195.1	0
2512	ANT45979.1	0
2513	SBV30965.1	0
2514	ANJ04766.1	0
2515	ANB44666.1	0
2516	ANB44698.1	0
2517	ANB44730.1	0
2518	AMH40153.1	0
2519	AMK37507.1	0
2520	AMK37539.1	0
2521	BAU46575.1	0
2522	ALW83545.1	0
2523	ALW83577.1	0
2524	ALW83609.1	0
2525	AKR15069.1	0
2526	ALP83505.1	0
2527	AKN89662.1	0
2528	AKN89694.1	0
2529	AKN89726.1	0
2530	AJR16767.1	0
2531	CEK41231.1	0
2532	CEK41263.1	0
2533	CEK41295.1	0
2534	CEK41327.1	0
2535	CEK41359.1	0
2536	CEK41391.1	0
2537	CEK41423.1	0
2538	CEK41455.1	0
2539	CEK41487.1	0
2540	CEK41519.1	0
2541	CEK41551.1	0
2542	CEK41583.1	0
2543	CEK41615.1	0
2544	CEK41647.1	0
2545	CEK41679.1	0
2546	CEK41711.1	0
2547	CEK41743.1	0
2548	CEK41775.1	0
2549	CEK41807.1	0
2550	CEK41839.1	0
2551	ALC74029.1	0
2552	AKZ19124.1	0
2553	AKI84467.1	0
2554	AKA88568.1	0
2555	AJP77606.1	0
2556	AJF48581.1	0
2557	AIW62184.1	0
2558	AIT92130.1	0
2559	AIS40847.1	0
2560	AGV80473.1	0
2561	BAP15948.1	0
2562	AHL89006.1	0
2563	AHY85662.1	0
2564	AFM52692.1	0
2565	AHU86497.1	0
2566	AHK23689.1	0
2567	AHK23721.1	0
2568	CCH26352.1	0
2569	AGY80468.1	0
2570	AGS83380.1	0
2571	AGQ16817.1	0
2572	AGQ16849.1	0
2573	AGO44081.1	0
2574	AGK36089.1	0
2575	AGI56021.1	0
2576	AGH58703.1	0
2577	AGF84753.1	0
2578	AFW16647.1	0
2579	AFV52404.1	0
2580	AFV52436.1	0
2581	AFV52468.1	0
2582	AFV52500.1	0
2583	AFV52532.1	0
2584	AFH89678.1	0
2585	AFP74568.1	0
2586	AFO67813.1	0
2587	AFO67845.1	0
2588	AFN85481.1	0
2589	AFN27404.1	0
2590	AFN24083.1	0
2591	AFN24115.1	0
2592	AFN24147.1	0
2593	AFN24179.1	0
2594	AFN24211.1	0
2595	AFN24243.1	0
2596	AFN24275.1	0
2597	AFN24307.1	0
2598	AFN24339.1	0
2599	AFN24371.1	0
2600	AFN24403.1	0
2601	AFM29939.1	0
2602	AED98391.1	0
2603	AEI17644.1	0
2604	BAL14829.1	0
2605	AEO52922.1	0
2606	BAK53488.1	0
2607	ADZ98844.1	0
2608	ADO63658.1	0
2609	ADG86360.1	0
2610	ADF35705.1	0
2611	ADD39199.1	0
2612	ADD22410.1	0
2613	ADB93793.1	0
2614	ACZ81406.1	0
2615	BAI43363.1	0
2616	ACR15153.1	0
2617	ACF37169.1	0
2618	ACA34520.1	0
2619	ACF94307.1	0
2620	ACB47440.1	0
2621	ABZ81171.1	0
2622	ABZ81203.1	0
2623	ACB38373.1	0
2624	ABW24037.1	0
2625	ABO15578.1	0
2626	ABN11320.1	0
2627	ABN11352.1	0
2628	CAI30421.1	0
2629	BAD72126.1	0
2630	BAD04911.1	0
2631	AAN16990.1	0
2632	BAA96803.1	0
2633	BAA24085.1	0
2634	AAA50380.1	0
2635	YP_010229213.1	0
2636	YP_010086056.1	0
2637	YP_010086581.1	0
2638	YP_010086786.1	0
2639	YP_010087179.1	0
2640	YP_010087310.1	0
2641	YP_009664716.1	0
2642	YP_009552120.1	0
2643	YP_009505465.1	0
2644	YP_009505497.1	0
2645	YP_009505529.1	0
2646	YP_009512979.1	0
2647	YP_009388613.1	0
2648	YP_009362127.1	0
2649	YP_009362163.1	0
2650	YP_009362195.1	0
2651	YP_009362227.1	0
2652	YP_009362261.1	0
2653	YP_009361957.1	0
2654	YP_009361989.1	0
2655	YP_009336510.1	0
2656	YP_009337809.1	0
2657	YP_009305103.1	0
2658	YP_009301356.1	0
2659	YP_009304655.1	0
2660	YP_009288321.1	0
2661	YP_009177240.1	0
2662	YP_009176997.1	0
2663	YP_009177209.1	0
2664	YP_009094355.1	0
2665	YP_009094398.1	0
2666	YP_009094435.1	0
2667	YP_009094323.1	0
2668	YP_009094135.1	0
2669	YP_009094264.1	0
2670	YP_009047083.1	0
2671	YP_007641375.1	0
2672	YP_006742180.1	0
2673	YP_004927966.1	0
2674	YP_002333275.1	0
2675	YP_001285396.1	0
2676	YP_052843.1	0
2677	NP_065409.1	0
2678	NP_620502.1	0
2679	UUW33157.1	0
2680	UUH54293.1	0
2681	UTQ50513.1	0
2682	UTQ50545.1	0
2683	UTQ50577.1	0
2684	UTQ50609.1	0
2685	UTQ50886.1	0
2686	USC27932.1	0
2687	UQU68818.1	0
2688	UPG17051.1	0
2689	UPG17083.1	0
2690	UPG19777.1	0
2691	UOX72914.1	0
2692	UOV35365.1	0
2693	UOS86048.1	0
2694	UKS51578.1	0
2695	QYF49886.1	0
2696	UKR64419.1	0
2697	UJP29483.1	0
2698	UHR49884.1	0
2699	UED36903.1	0
2700	UHK03011.1	0
2701	UHK03322.1	0
2702	UGV23716.1	0
2703	DAZ85730.1	0
2704	UGM45848.1	0
2705	UGM46111.1	0
2706	UGM46146.1	0
2707	CAG9056764.1	0
2708	CAG9056796.1	0
2709	CAG9056829.1	0
2710	CAG9051533.1	0
2711	CAG9051565.1	0
2712	CAG9051597.1	0
2713	CAG9051629.1	0
2714	UEP53524.1	0
2715	UEP53556.1	0
2716	UED37283.1	0
2717	UED37315.1	0
2718	UCR92539.1	0
2719	UCR92645.1	0
2720	UBX89820.1	0
2721	UBB42400.1	0
2722	UAX26328.1	0
2723	UAX26360.1	0
2724	UAU42851.1	0
2725	UAU42887.1	0
2726	QZR93829.1	0
2727	QDS03234.1	0
2728	QDS03266.1	0
2729	QDS03298.1	0
2730	QXJ13532.1	0
2731	QWQ49835.1	0
2732	QWL76837.1	0
2733	QWL76869.1	0
2734	QWL76901.1	0
2735	QWL76933.1	0
2736	QWL76965.1	0
2737	QWL76997.1	0
2738	QWL77029.1	0
2739	QWL77061.1	0
2740	QWL77093.1	0
2741	QWL77125.1	0
2742	QWL77157.1	0
2743	QWL77189.1	0
2744	QWL77221.1	0
2745	QWL77253.1	0
2746	QUU43717.1	0
2747	QUJ09416.1	0
2748	QSL97691.1	0
2749	QRZ60228.1	0
2750	QRX38982.1	0
2751	QQL94332.1	0
2752	QIQ19243.1	0
2753	QPB44658.1	0
2754	QQD86607.1	0
2755	QQD86639.1	0
2756	QQD86671.1	0
2757	QOX06517.1	0
2758	QIN55320.1	0
2759	QIN55352.1	0
2760	QOD39374.1	0
2761	QMS92513.1	0
2762	QMS92545.1	0
2763	QLH93999.1	0
2764	QIN55115.1	0
2765	QIN55147.1	0
2766	QKS69418.1	0
2767	QKS69450.1	0
2768	QKS69482.1	0
2769	QKS69514.1	0
2770	QKO28321.1	0
2771	QIQ19255.1	0
2772	QKG27648.1	0
2773	QKG27680.1	0
2774	QKG27712.1	0
2775	QKG27744.1	0
2776	QKG27776.1	0
2777	QKG27808.1	0
2778	QJZ27983.1	0
2779	QJZ31692.1	0
2780	QJZ31724.1	0
2781	QJZ31756.1	0
2782	QJZ31788.1	0
2783	QJZ31820.1	0
2784	QJZ31852.1	0
2785	CAB5510702.1	0
2786	CAB5512690.1	0
2787	QDZ26165.1	0
2788	QDZ26197.1	0
2789	QDZ26229.1	0
2790	QDZ26261.1	0
2791	QDZ26293.1	0
2792	QDZ26325.1	0
2793	QDZ26357.1	0
2794	QDZ26389.1	0
2795	QDZ26421.1	0
2796	QDZ26453.1	0
2797	QCF24334.1	0
2798	QIK00429.1	0
2799	QIK00461.1	0
2800	QIK00493.1	0
2801	QIK00525.1	0
2802	QIK00557.1	0
2803	QIK00589.1	0
2804	QIK00621.1	0
2805	QIK00653.1	0
2806	QIK00685.1	0
2807	QIK00717.1	0
2808	QIK00749.1	0
2809	QIK00781.1	0
2810	QIK00813.1	0
2811	QIK00845.1	0
2812	QIK00877.1	0
2813	QIK00909.1	0
2814	QIK00941.1	0
2815	QIK00973.1	0
2816	QIK01005.1	0
2817	QIK01037.1	0
2818	QIK01069.1	0
2819	QIK01101.1	0
2820	QIK01133.1	0
2821	QIK01165.1	0
2822	QIK01197.1	0
2823	QIJ58797.1	0
2824	QIC35864.1	0
2825	QGZ00356.1	0
2826	QGR26069.1	0
2827	QGR68813.1	0
2828	QGR68851.1	0
2829	QGR68883.1	0
2830	QGN65751.1	0
2831	QGJ79498.1	0
2832	QGJ79530.1	0
2833	QGJ79568.1	0
2834	QGJ79600.1	0
2835	QGJ79632.1	0
2836	QGA30606.1	0
2837	QGA30638.1	0
2838	QGA30670.1	0
2839	QGA30702.1	0
2840	QGA30734.1	0
2841	QFR36181.1	0
2842	QEM39082.1	0
2843	QEM39114.1	0
2844	QEJ74101.1	0
2845	QEJ74133.1	0
2846	QEJ74165.1	0
2847	QEJ74197.1	0
2848	QEJ74229.1	0
2849	QEJ74261.1	0
2850	QEJ74293.1	0
2851	QEJ74325.1	0
2852	QEJ74357.1	0
2853	QEJ74389.1	0
2854	QEJ74421.1	0
2855	QEJ74453.1	0
2856	QEJ74485.1	0
2857	QEJ74517.1	0
2858	QEJ74549.1	0
2859	QEJ74581.1	0
2860	QEJ74613.1	0
2861	QEJ74645.1	0
2862	QEJ74677.1	0
2863	QEJ74709.1	0
2864	QEJ74741.1	0
2865	QEJ74773.1	0
2866	QEJ74805.1	0
2867	QEJ74837.1	0
2868	QEJ74869.1	0
2869	QEJ74901.1	0
2870	QEJ74933.1	0
2871	QEJ74965.1	0
2872	QEJ74997.1	0
2873	QEJ75029.1	0
2874	QEJ75061.1	0
2875	QEJ75093.1	0
2876	QEJ75125.1	0
2877	QEJ75157.1	0
2878	QEJ75189.1	0
2879	QEJ75221.1	0
2880	QEJ75253.1	0
2881	QEJ75285.1	0
2882	QEJ75317.1	0
2883	QEJ75349.1	0
2884	QEJ75381.1	0
2885	QEJ75413.1	0
2886	QEJ75445.1	0
2887	QEJ75477.1	0
2888	QEJ75509.1	0
2889	QEJ75541.1	0
2890	QEJ75573.1	0
2891	QEJ75605.1	0
2892	QEJ75637.1	0
2893	QEJ75669.1	0
2894	QEJ75701.1	0
2895	QEJ75733.1	0
2896	QEJ75765.1	0
2897	QEJ75797.1	0
2898	QEJ75829.1	0
2899	QCC30171.1	0
2900	QDJ94292.1	0
2901	QCQ77515.1	0
2902	QCQ77547.1	0
2903	AVP82558.1	0
2904	AVT42858.1	0
2905	QBS46631.1	0
2906	QBP78751.1	0
2907	AUF72226.1	0
2908	QAU20939.1	0
2909	AZS32225.1	0
2910	AZM32453.1	0
2911	AZB50425.1	0
2912	AZB50457.1	0
2913	AZB50489.1	0
2914	AYK03296.1	0
2915	AYE39631.1	0
2916	AYE39663.1	0
2917	AYE39695.1	0
2918	AYE39727.1	0
2919	AYE39759.1	0
2920	AYE39791.1	0
2921	AYE39823.1	0
2922	AYE39855.1	0
2923	AYE39887.1	0
2924	AYE39919.1	0
2925	AYE39951.1	0
2926	AYE39983.1	0
2927	AYE40015.1	0
2928	AYE40047.1	0
2929	AYE40079.1	0
2930	AXY64989.1	0
2931	AXY65021.1	0
2932	AXA12026.1	0
2933	AWT04822.1	0
2934	AWG43591.1	0
2935	AVV48074.1	0
2936	SPN69221.1	0
2937	SPN69253.1	0
2938	AVJ54234.1	0
2939	AUW36418.1	0
2940	AUT19356.1	0
2941	AUT19388.1	0
2942	AUT19420.1	0
2943	AUT19452.1	0
2944	AUT19484.1	0
2945	AUT19516.1	0
2946	AUT19548.1	0
2947	AUT19580.1	0
2948	SOF05785.1	0
2949	SOF05817.1	0
2950	SOF05849.1	0
2951	SOF05881.1	0
2952	SOF05913.1	0
2953	AUM82593.1	0
2954	AUM82625.1	0
2955	AUM82657.1	0
2956	AUI41065.1	0
2957	ATY74640.1	0
2958	ATY74672.1	0
2959	ATY74704.1	0
2960	ATY74736.1	0
2961	ATY74768.1	0
2962	ATY74800.1	0
2963	ATY74832.1	0
2964	ATY74864.1	0
2965	ATY74896.1	0
2966	ATY74928.1	0
2967	ATY74960.1	0
2968	ATY74992.1	0
2969	ATY39995.1	0
2970	ATY40027.1	0
2971	ATY40059.1	0
2972	ATY40091.1	0
2973	ATY40123.1	0
2974	ATY40155.1	0
2975	ATY40187.1	0
2976	ATY40219.1	0
2977	ATY40251.1	0
2978	ATY40283.1	0
2979	ATY40315.1	0
2980	ATY40347.1	0
2981	ATY40379.1	0
2982	ATY40411.1	0
2983	ATY40443.1	0
2984	ATN96439.1	0
2985	ATD10378.1	0
2986	ASZ84896.1	0
2987	ASZ70050.1	0
2988	ASY07028.1	0
2989	ASY07060.1	0
2990	ASY07092.1	0
2991	ASY07124.1	0
2992	ASY07156.1	0
2993	ASY07188.1	0
2994	ASY07220.1	0
2995	ASY07252.1	0
2996	ASY07284.1	0
2997	ASY07316.1	0
2998	ASY07348.1	0
2999	ASY07380.1	0
3000	ASY07412.1	0
3001	ASY07444.1	0
3002	ASY07476.1	0
3003	ASY07508.1	0
3004	ASY07540.1	0
3005	ASY07572.1	0
3006	ASY07604.1	0
3007	ASY07636.1	0
3008	ASY07668.1	0
3009	ASU55973.1	0
3010	ASM90772.1	0
3011	ASB16899.1	0
3012	SMD52106.1	0
3013	ASA47469.1	0
3014	ALH46511.1	0
3015	ALH46543.1	0
3016	ARJ54291.1	0
3017	ARE59189.1	0
3018	AQV12999.1	0
3019	AQV13031.1	0
3020	AQV13063.1	0
3021	AQV13095.1	0
3022	AQV13127.1	0
3023	AQV13159.1	0
3024	AQV13191.1	0
3025	AQV13223.1	0
3026	AQV13255.1	0
3027	AQV13287.1	0
3028	AQV13319.1	0
3029	AQN78366.1	0
3030	AJF40135.1	0
3031	APD76541.1	0
3032	APD76573.1	0
3033	APD77649.1	0
3034	APA28584.1	0
3035	APA28636.1	0
3036	APA28676.1	0
3037	ANV28383.1	0
3038	ALM97196.1	0
3039	ANT45980.1	0
3040	SBV30966.1	0
3041	ANJ04767.1	0
3042	ANB44667.1	0
3043	ANB44699.1	0
3044	ANB44731.1	0
3045	AMH40154.1	0
3046	AMK37508.1	0
3047	AMK37540.1	0
3048	BAU46576.1	0
3049	ALW83546.1	0
3050	ALW83578.1	0
3051	ALW83610.1	0
3052	AKR15070.1	0
3053	ALP83506.1	0
3054	AKN89663.1	0
3055	AKN89695.1	0
3056	AKN89727.1	0
3057	AJR16768.1	0
3058	CEK41232.1	0
3059	CEK41264.1	0
3060	CEK41296.1	0
3061	CEK41328.1	0
3062	CEK41360.1	0
3063	CEK41392.1	0
3064	CEK41424.1	0
3065	CEK41456.1	0
3066	CEK41488.1	0
3067	CEK41520.1	0
3068	CEK41552.1	0
3069	CEK41584.1	0
3070	CEK41616.1	0
3071	CEK41648.1	0
3072	CEK41680.1	0
3073	CEK41712.1	0
3074	CEK41744.1	0
3075	CEK41776.1	0
3076	CEK41808.1	0
3077	CEK41840.1	0
3078	ALC74030.1	0
3079	AKZ19125.1	0
3080	AKI84468.1	0
3081	AKA65929.1	0
3082	AJP77607.1	0
3083	BAQ20811.1	0
3084	AIW62185.1	0
3085	AIT92131.1	0
3086	AIS40848.1	0
3087	AGV80474.1	0
3088	BAP15949.1	0
3089	AHL89007.1	0
3090	AHY85663.1	0
3091	AFM52693.1	0
3092	AHU86498.1	0
3093	AHK23690.1	0
3094	AHK23722.1	0
3095	CCH26353.1	0
3096	AGY80469.1	0
3097	AGS83381.1	0
3098	AGQ16818.1	0
3099	AGQ16850.1	0
3100	AGO44082.1	0
3101	AGK36090.1	0
3102	AGI56022.1	0
3103	AGH58704.1	0
3104	AGF84754.1	0
3105	AFW16648.1	0
3106	AFV52405.1	0
3107	AFV52437.1	0
3108	AFV52469.1	0
3109	AFV52501.1	0
3110	AFV52533.1	0
3111	AFH89679.1	0
3112	AFP74569.1	0
3113	AFO67814.1	0
3114	AFO67846.1	0
3115	AFN85482.1	0
3116	AFN27405.1	0
3117	AFN24084.1	0
3118	AFN24116.1	0
3119	AFN24148.1	0
3120	AFN24180.1	0
3121	AFN24212.1	0
3122	AFN24244.1	0
3123	AFN24276.1	0
3124	AFN24308.1	0
3125	AFN24340.1	0
3126	AFN24372.1	0
3127	AFN24404.1	0
3128	AFM29940.1	0
3129	AED98392.1	0
3130	AEI17645.1	0
3131	BAL14830.1	0
3132	AEO52923.1	0
3133	BAK53489.1	0
3134	ADZ98845.1	0
3135	ADO63659.1	0
3136	ADG86361.1	0
3137	ADE45268.1	0
3138	ADD39200.1	0
3139	ADD22411.1	0
3140	ADB93794.1	0
3141	ACZ81407.1	0
3142	BAI43364.1	0
3143	ACR15154.1	0
3144	ACF37170.1	0
3145	ACA34521.1	0
3146	ACF94308.1	0
3147	ACB47441.1	0
3148	ABZ81172.1	0
3149	ABZ81204.1	0
3150	ACB38374.1	0
3151	ABI98947.1	0
3152	ABO15579.1	0
3153	ABN11321.1	0
3154	ABN11353.1	0
3155	CAI30422.1	0
3156	AAR03477.1	0
3157	BAD04912.1	0
3158	AAN16991.1	0
3159	BAA96804.1	0
3160	BAA24086.2	0
3161	AAA50381.1	0
3162	YP_010229214.1	0
3163	YP_010086057.1	0
3164	YP_010086582.1	0
3165	YP_010086789.1	0
3166	YP_010087180.1	0
3167	YP_010087311.1	0
3168	YP_009664717.1	0
3169	YP_009552121.1	0
3170	YP_009505466.1	0
3171	YP_009505498.1	0
3172	YP_009505530.1	0
3173	YP_009512980.1	0
3174	YP_009388614.1	0
3175	YP_009362128.1	0
3176	YP_009362164.1	0
3177	YP_009362196.1	0
3178	YP_009362228.1	0
3179	YP_009362262.1	0
3180	YP_009361958.1	0
3181	YP_009361990.1	0
3182	YP_009336511.1	0
3183	YP_009337810.1	0
3184	YP_009305104.1	0
3185	YP_009301357.1	0
3186	YP_009304656.1	0
3187	YP_009288322.1	0
3188	YP_009177241.1	0
3189	YP_009176998.1	0
3190	YP_009177210.1	0
3191	YP_009094356.1	0
3192	YP_009094399.1	0
3193	YP_009094436.1	0
3194	YP_009094013.1	0
3195	YP_009094136.1	0
3196	YP_009094265.1	0
3197	YP_009047084.1	0
3198	YP_007641376.1	0
3199	YP_006742181.1	0
3200	YP_004927967.1	0
3201	YP_002333276.1	0
3202	YP_001285397.1	0
3203	YP_052844.1	0
3204	NP_057954.1	0
3205	NP_116744.1	0
3206	UUL70679.1	0
3207	UUH54294.1	0
3208	UTQ50514.1	0
3209	UTQ50546.1	0
3210	UTQ50578.1	0
3211	UTQ50610.1	0
3212	UTQ50887.1	0
3213	USC27933.1	0
3214	UQU68819.1	0
3215	UPG17052.1	0
3216	UPG17084.1	0
3217	UPG19778.1	0
3218	UOX72915.1	0
3219	UOV35366.1	0
3220	UOS86049.1	0
3221	UKS51579.1	0
3222	BCV68591.1	0
3223	UKR64420.1	0
3224	UJG27959.1	0
3225	UHR49891.1	0
3226	UED36904.1	0
3227	UHK03012.1	0
3228	UHK03323.1	0
3229	UGV23717.1	0
3230	DAZ85731.1	0
3231	UGM45849.1	0
3232	UGM46112.1	0
3233	UGM46152.1	0
3234	CAG9056765.1	0
3235	CAG9056797.1	0
3236	CAG9056830.1	0
3237	CAG9051534.1	0
3238	CAG9051566.1	0
3239	CAG9051598.1	0
3240	UEP53493.1	0
3241	UEP53525.1	0
3242	UEP53557.1	0
3243	UED37284.1	0
3244	UED37316.1	0
3245	UCR92540.1	0
3246	UCR92646.1	0
3247	UBX89828.1	0
3248	UBB42401.1	0
3249	UAX26329.1	0
3250	UAX26361.1	0
3251	UAU42852.1	0
3252	UAU42888.1	0
3253	QZR93830.1	0
3254	QDS03235.1	0
3255	QDS03267.1	0
3256	QDS03299.1	0
3257	QXJ13533.1	0
3258	QWQ49836.1	0
3259	QWL76838.1	0
3260	QWL76870.1	0
3261	QWL76902.1	0
3262	QWL76934.1	0
3263	QWL76966.1	0
3264	QWL76998.1	0
3265	QWL77030.1	0
3266	QWL77062.1	0
3267	QWL77094.1	0
3268	QWL77126.1	0
3269	QWL77158.1	0
3270	QWL77190.1	0
3271	QWL77222.1	0
3272	QWL77254.1	0
3273	QUU43718.1	0
3274	QUJ09417.1	0
3275	QSL97692.1	0
3276	QRZ60229.1	0
3277	QQZ02073.1	0
3278	QQL94333.1	0
3279	QIQ19244.1	0
3280	QPB44659.1	0
3281	QQD86608.1	0
3282	QQD86640.1	0
3283	QQD86672.1	0
3284	QOU09200.1	0
3285	QIN55321.1	0
3286	QIN55353.1	0
3287	QOD39375.1	0
3288	QMS92514.1	0
3289	QMS92546.1	0
3290	QLH94000.1	0
3291	QIN55116.1	0
3292	QIN55148.1	0
3293	QKS69419.1	0
3294	QKS69451.1	0
3295	QKS69483.1	0
3296	QKS69515.1	0
3297	QKO28322.1	0
3298	QIQ19256.1	0
3299	QKG27649.1	0
3300	QKG27681.1	0
3301	QKG27713.1	0
3302	QKG27745.1	0
3303	QKG27777.1	0
3304	QKG27809.1	0
3305	QJZ27984.1	0
3306	QJZ31693.1	0
3307	QJZ31725.1	0
3308	QJZ31757.1	0
3309	QJZ31789.1	0
3310	QJZ31821.1	0
3311	QJZ31853.1	0
3312	CAB5510703.1	0
3313	QGJ79482.1	0
3314	QDZ26166.1	0
3315	QDZ26198.1	0
3316	QDZ26230.1	0
3317	QDZ26262.1	0
3318	QDZ26294.1	0
3319	QDZ26326.1	0
3320	QDZ26358.1	0
3321	QDZ26390.1	0
3322	QDZ26422.1	0
3323	QDZ26454.1	0
3324	QCF24335.1	0
3325	QIK00430.1	0
3326	QIK00462.1	0
3327	QIK00494.1	0
3328	QIK00526.1	0
3329	QIK00558.1	0
3330	QIK00590.1	0
3331	QIK00622.1	0
3332	QIK00654.1	0
3333	QIK00686.1	0
3334	QIK00718.1	0
3335	QIK00750.1	0
3336	QIK00782.1	0
3337	QIK00814.1	0
3338	QIK00846.1	0
3339	QIK00878.1	0
3340	QIK00910.1	0
3341	QIK00942.1	0
3342	QIK00974.1	0
3343	QIK01006.1	0
3344	QIK01038.1	0
3345	QIK01070.1	0
3346	QIK01102.1	0
3347	QIK01134.1	0
3348	QIK01166.1	0
3349	QIK01198.1	0
3350	QIJ58798.1	0
3351	QIC35865.1	0
3352	QGZ00357.1	0
3353	QGR26070.1	0
3354	QGR68814.1	0
3355	QGR68852.1	0
3356	QGR68884.1	0
3357	QGN65752.1	0
3358	QGJ79499.1	0
3359	QGJ79531.1	0
3360	QGJ79569.1	0
3361	QGJ79601.1	0
3362	QGJ79633.1	0
3363	QGA30607.1	0
3364	QGA30639.1	0
3365	QGA30671.1	0
3366	QGA30703.1	0
3367	QGA30735.1	0
3368	QFR36182.1	0
3369	QEM39083.1	0
3370	QEM39115.1	0
3371	QEJ74102.1	0
3372	QEJ74134.1	0
3373	QEJ74166.1	0
3374	QEJ74198.1	0
3375	QEJ74230.1	0
3376	QEJ74262.1	0
3377	QEJ74294.1	0
3378	QEJ74326.1	0
3379	QEJ74358.1	0
3380	QEJ74390.1	0
3381	QEJ74422.1	0
3382	QEJ74454.1	0
3383	QEJ74486.1	0
3384	QEJ74518.1	0
3385	QEJ74550.1	0
3386	QEJ74582.1	0
3387	QEJ74614.1	0
3388	QEJ74646.1	0
3389	QEJ74678.1	0
3390	QEJ74710.1	0
3391	QEJ74742.1	0
3392	QEJ74774.1	0
3393	QEJ74806.1	0
3394	QEJ74838.1	0
3395	QEJ74870.1	0
3396	QEJ74902.1	0
3397	QEJ74934.1	0
3398	QEJ74966.1	0
3399	QEJ74998.1	0
3400	QEJ75030.1	0
3401	QEJ75062.1	0
3402	QEJ75094.1	0
3403	QEJ75126.1	0
3404	QEJ75158.1	0
3405	QEJ75190.1	0
3406	QEJ75222.1	0
3407	QEJ75254.1	0
3408	QEJ75286.1	0
3409	QEJ75318.1	0
3410	QEJ75350.1	0
3411	QEJ75382.1	0
3412	QEJ75414.1	0
3413	QEJ75446.1	0
3414	QEJ75478.1	0
3415	QEJ75510.1	0
3416	QEJ75542.1	0
3417	QEJ75574.1	0
3418	QEJ75606.1	0
3419	QEJ75638.1	0
3420	QEJ75670.1	0
3421	QEJ75702.1	0
3422	QEJ75734.1	0
3423	QEJ75766.1	0
3424	QEJ75798.1	0
3425	QEJ75830.1	0
3426	QCC30172.1	0
3427	QDJ94293.1	0
3428	QCQ77516.1	0
3429	QCQ77548.1	0
3430	AVP82559.1	0
3431	QCF24420.1	0
3432	QBS46632.1	0
3433	QBP78752.1	0
3434	AUF72227.1	0
3435	QAU20940.1	0
3436	AZS32226.1	0
3437	AZB87548.1	0
3438	AZB50426.1	0
3439	AZB50458.1	0
3440	AZB50490.1	0
3441	AYK03297.1	0
3442	AYE39632.1	0
3443	AYE39664.1	0
3444	AYE39696.1	0
3445	AYE39728.1	0
3446	AYE39760.1	0
3447	AYE39792.1	0
3448	AYE39824.1	0
3449	AYE39856.1	0
3450	AYE39888.1	0
3451	AYE39920.1	0
3452	AYE39952.1	0
3453	AYE39984.1	0
3454	AYE40016.1	0
3455	AYE40048.1	0
3456	AYE40080.1	0
3457	AXY64990.1	0
3458	AXY65022.1	0
3459	AXA12027.1	0
3460	AWT04823.1	0
3461	AWG43592.1	0
3462	AVV48075.1	0
3463	SPN69222.1	0
3464	SPN69254.1	0
3465	AVJ54235.1	0
3466	AUW36419.1	0
3467	AUT19357.1	0
3468	AUT19389.1	0
3469	AUT19421.1	0
3470	AUT19453.1	0
3471	AUT19485.1	0
3472	AUT19517.1	0
3473	AUT19549.1	0
3474	AUT19581.1	0
3475	SOF05786.1	0
3476	SOF05818.1	0
3477	SOF05850.1	0
3478	SOF05882.1	0
3479	SOF05914.1	0
3480	AUM82594.1	0
3481	AUM82626.1	0
3482	AUM82658.1	0
3483	AUI41066.1	0
3484	ATY74641.1	0
3485	ATY74673.1	0
3486	ATY74705.1	0
3487	ATY74737.1	0
3488	ATY74769.1	0
3489	ATY74801.1	0
3490	ATY74833.1	0
3491	ATY74865.1	0
3492	ATY74897.1	0
3493	ATY74929.1	0
3494	ATY74961.1	0
3495	ATY74993.1	0
3496	ATY39996.1	0
3497	ATY40028.1	0
3498	ATY40060.1	0
3499	ATY40092.1	0
3500	ATY40124.1	0
3501	ATY40156.1	0
3502	ATY40188.1	0
3503	ATY40220.1	0
3504	ATY40252.1	0
3505	ATY40284.1	0
3506	ATY40316.1	0
3507	ATY40348.1	0
3508	ATY40380.1	0
3509	ATY40412.1	0
3510	ATY40444.1	0
3511	ATN96440.1	0
3512	ATD10379.1	0
3513	ASZ84897.1	0
3514	ASZ70051.1	0
3515	ASY07029.1	0
3516	ASY07061.1	0
3517	ASY07093.1	0
3518	ASY07125.1	0
3519	ASY07157.1	0
3520	ASY07189.1	0
3521	ASY07221.1	0
3522	ASY07253.1	0
3523	ASY07285.1	0
3524	ASY07317.1	0
3525	ASY07349.1	0
3526	ASY07381.1	0
3527	ASY07413.1	0
3528	ASY07445.1	0
3529	ASY07477.1	0
3530	ASY07509.1	0
3531	ASY07541.1	0
3532	ASY07573.1	0
3533	ASY07605.1	0
3534	ASY07637.1	0
3535	ASY07669.1	0
3536	ASU55974.1	0
3537	ASM90773.1	0
3538	ASB16900.1	0
3539	SMD52108.1	0
3540	ASA47470.1	0
3541	ALH46512.1	0
3542	ALH46544.1	0
3543	ARJ54292.1	0
3544	ARE59190.1	0
3545	AQV13000.1	0
3546	AQV13032.1	0
3547	AQV13064.1	0
3548	AQV13096.1	0
3549	AQV13128.1	0
3550	AQV13160.1	0
3551	AQV13192.1	0
3552	AQV13224.1	0
3553	AQV13256.1	0
3554	AQV13288.1	0
3555	AQV13320.1	0
3556	AQN78367.1	0
3557	AJF40136.1	0
3558	APD76542.1	0
3559	APD76574.1	0
3560	APD77650.1	0
3561	APA28585.1	0
3562	APA28637.1	0
3563	AOT55656.1	0
3564	ANV28384.1	0
3565	ALM97197.1	0
3566	ANT45981.1	0
3567	SBV30967.1	0
3568	ANJ04768.1	0
3569	ANB44668.1	0
3570	ANB44700.1	0
3571	ANB44732.1	0
3572	AMH40155.1	0
3573	AMK37509.1	0
3574	AMK37541.1	0
3575	AMB37289.1	0
3576	ALW83547.1	0
3577	ALW83579.1	0
3578	ALW83611.1	0
3579	AKR15071.1	0
3580	ALP83507.1	0
3581	AKN89664.1	0
3582	AKN89696.1	0
3583	AKN89728.1	0
3584	ALI30103.2	0
3585	CEK41233.1	0
3586	CEK41265.1	0
3587	CEK41297.1	0
3588	CEK41329.1	0
3589	CEK41361.1	0
3590	CEK41393.1	0
3591	CEK41425.1	0
3592	CEK41457.1	0
3593	CEK41489.1	0
3594	CEK41521.1	0
3595	CEK41553.1	0
3596	CEK41585.1	0
3597	CEK41617.1	0
3598	CEK41649.1	0
3599	CEK41681.1	0
3600	CEK41713.1	0
3601	CEK41745.1	0
3602	CEK41777.1	0
3603	CEK41809.1	0
3604	CEK41841.1	0
3605	ALC74031.1	0
3606	AKZ19126.1	0
3607	AKI84469.1	0
3608	AKA65930.1	0
3609	AJP77608.1	0
3610	AIV98049.1	0
3611	AIW62186.1	0
3612	AIT92132.1	0
3613	AIS40849.1	0
3614	AGV80475.1	0
3615	BAP15950.1	0
3616	AIA08918.1	0
3617	AHY85664.1	0
3618	AFM52694.1	0
3619	AHU86499.1	0
3620	AHK23691.1	0
3621	AHK23723.1	0
3622	CCH26354.1	0
3623	AGY80470.1	0
3624	AGS83382.1	0
3625	AGQ16819.1	0
3626	AGQ16851.1	0
3627	AGO44083.1	0
3628	AGI97134.1	0
3629	AGI56023.1	0
3630	AGH58705.1	0
3631	BAM83857.1	0
3632	AFW16649.1	0
3633	AFV52406.1	0
3634	AFV52438.1	0
3635	AFV52470.1	0
3636	AFV52502.1	0
3637	AFV52534.1	0
3638	AFH89680.1	0
3639	AFP74570.1	0
3640	AFO67815.1	0
3641	AFO67847.1	0
3642	AFN85483.1	0
3643	AFN27406.1	0
3644	AFN24085.1	0
3645	AFN24117.1	0
3646	AFN24149.1	0
3647	AFN24181.1	0
3648	AFN24213.1	0
3649	AFN24245.1	0
3650	AFN24277.1	0
3651	AFN24309.1	0
3652	AFN24341.1	0
3653	AFN24373.1	0
3654	BAM29121.1	0
3655	AFM29941.1	0
3656	AED98393.1	0
3657	AEI17646.1	0
3658	BAL14831.1	0
3659	AEO52924.1	0
3660	BAK53490.1	0
3661	ADU55573.1	0
3662	ADO63665.1	0
3663	ADG86362.1	0
3664	ADE45269.1	0
3665	ADD39201.1	0
3666	BAI79326.1	0
3667	ADB93795.1	0
3668	ACF37210.1	0
3669	BAI43365.1	0
3670	ACR15155.1	0
3671	ACF37171.1	0
3672	ACA34522.1	0
3673	ACF94309.1	0
3674	ACB47442.1	0
3675	ABZ81173.1	0
3676	ABZ81205.1	0
3677	ABU52974.1	0
3678	ABI98948.1	0
3679	ABO15580.1	0
3680	ABN11322.1	0
3681	ABN11354.1	0
3682	CAI30423.2	0
3683	AAR03478.1	0
3684	BAD04913.1	0
3685	AAN16992.1	0
3686	BAA96805.1	0
3687	BAA24087.2	0
3688	AAA50382.1	0
3689	YP_010229215.1	0
3690	YP_010086409.1	0
3691	YP_010086583.1	0
3692	YP_010086790.1	0
3693	YP_010087181.1	0
3694	YP_010087312.1	0
3695	YP_009664718.1	0
3696	YP_009552122.1	0
3697	YP_009505467.1	0
3698	YP_009505499.1	0
3699	YP_009505531.1	0
3700	YP_009512981.1	0
3701	YP_009388615.1	0
3702	YP_009362133.1	0
3703	YP_009362165.1	0
3704	YP_009362197.1	0
3705	YP_009362229.1	0
3706	YP_009362263.1	0
3707	YP_009361959.1	0
3708	YP_009361991.1	0
3709	YP_009336512.1	0
3710	YP_009337811.1	0
3711	YP_009305105.1	0
3712	YP_009301358.1	0
3713	YP_009304975.1	0
3714	YP_009289348.1	0
3715	YP_009177242.1	0
3716	YP_009176999.1	0
3717	YP_009177211.1	0
3718	YP_009094357.1	0
3719	YP_009094400.1	0
3720	YP_009094437.1	0
3721	YP_009094014.1	0
3722	YP_009094137.1	0
3723	YP_009094266.1	0
3724	YP_009047085.1	0
3725	YP_007641377.1	0
3726	YP_006742182.1	0
3727	YP_004927968.1	0
3728	YP_002333277.1	0
3729	YP_802937.1	0
3730	YP_052845.1	0
3731	NP_057955.1	0
3732	NP_116745.1	0
3733	UUL70680.1	0
3734	UUH54295.1	0
3735	UTQ50515.1	0
3736	UTQ50547.1	0
3737	UTQ50579.1	0
3738	UTQ50611.1	0
3739	UTN00441.1	0
3740	URZ95405.1	0
3741	UQU68820.1	0
3742	UPG17053.1	0
3743	UPG17085.1	0
3744	UPG19779.1	0
3745	UOX72916.1	0
3746	UOV35367.1	0
3747	UOF75629.1	0
3748	UNG40229.1	0
3749	BCV68592.1	0
3750	UKR64421.1	0
3751	UJG27960.1	0
3752	UHR49892.1	0
3753	UED36905.1	0
3754	UHK03013.1	0
3755	UHK03324.1	0
3756	UGV23718.1	0
3757	DAZ85732.1	0
3758	UGM45850.1	0
3759	UGM46113.1	0
3760	UGM46153.1	0
3761	CAG9056766.1	0
3762	CAG9056798.1	0
3763	CAG9056831.1	0
3764	CAG9051535.1	0
3765	CAG9051567.1	0
3766	CAG9051599.1	0
3767	UEP53494.1	0
3768	UEP53526.1	0
3769	UEP53558.1	0
3770	UED37285.1	0
3771	UED37317.1	0
3772	UCR92541.1	0
3773	UCR92647.1	0
3774	UBX89829.1	0
3775	UBB42402.1	0
3776	UAX26330.1	0
3777	UAX26362.1	0
3778	UAU42853.1	0
3779	UAU42889.1	0
3780	QZR93831.1	0
3781	QDS03236.1	0
3782	QDS03268.1	0
3783	QDS03300.1	0
3784	QXJ13534.1	0
3785	QWQ49837.1	0
3786	QWL76839.1	0
3787	QWL76871.1	0
3788	QWL76903.1	0
3789	QWL76935.1	0
3790	QWL76967.1	0
3791	QWL76999.1	0
3792	QWL77031.1	0
3793	QWL77063.1	0
3794	QWL77095.1	0
3795	QWL77127.1	0
3796	QWL77159.1	0
3797	QWL77191.1	0
3798	QWL77223.1	0
3799	QWL77255.1	0
3800	QUU43719.1	0
3801	QUJ09418.1	0
3802	QSL97693.1	0
3803	QRZ60230.1	0
3804	QQZ02074.1	0
3805	QQL94334.1	0
3806	QPB44628.1	0
3807	QPB44660.1	0
3808	QQD86609.1	0
3809	QQD86641.1	0
3810	QQD86673.1	0
3811	QOU09201.1	0
3812	QIN55322.1	0
3813	QIN55354.1	0
3814	QOD39376.1	0
3815	QMS92515.1	0
3816	QMS92547.1	0
3817	QLH94001.1	0
3818	QIN55117.1	0
3819	QIN55149.1	0
3820	QKS69420.1	0
3821	QKS69452.1	0
3822	QKS69484.1	0
3823	QKS69516.1	0
3824	QKO28323.1	0
3825	QIQ19257.1	0
3826	QKG27650.1	0
3827	QKG27682.1	0
3828	QKG27714.1	0
3829	QKG27746.1	0
3830	QKG27778.1	0
3831	QKG27810.1	0
3832	QJZ31662.1	0
3833	QJZ31694.1	0
3834	QJZ31726.1	0
3835	QJZ31758.1	0
3836	QJZ31790.1	0
3837	QJZ31822.1	0
3838	QJZ31854.1	0
3839	CAB5510704.1	0
3840	QGJ79483.1	0
3841	QDZ26167.1	0
3842	QDZ26199.1	0
3843	QDZ26231.1	0
3844	QDZ26263.1	0
3845	QDZ26295.1	0
3846	QDZ26327.1	0
3847	QDZ26359.1	0
3848	QDZ26391.1	0
3849	QDZ26423.1	0
3850	QDZ26455.1	0
3851	QCF24336.1	0
3852	QIK00431.1	0
3853	QIK00463.1	0
3854	QIK00495.1	0
3855	QIK00527.1	0
3856	QIK00559.1	0
3857	QIK00591.1	0
3858	QIK00623.1	0
3859	QIK00655.1	0
3860	QIK00687.1	0
3861	QIK00719.1	0
3862	QIK00751.1	0
3863	QIK00783.1	0
3864	QIK00815.1	0
3865	QIK00847.1	0
3866	QIK00879.1	0
3867	QIK00911.1	0
3868	QIK00943.1	0
3869	QIK00975.1	0
3870	QIK01007.1	0
3871	QIK01039.1	0
3872	QIK01071.1	0
3873	QIK01103.1	0
3874	QIK01135.1	0
3875	QIK01167.1	0
3876	QIK01199.1	0
3877	QIJ58799.1	0
3878	QIC35866.1	0
3879	QGX48513.1	0
3880	QGR26071.1	0
3881	QGR68815.1	0
3882	QGR68853.1	0
3883	QGR68885.1	0
3884	QGN65753.1	0
3885	QGJ79500.1	0
3886	QGJ79532.1	0
3887	QGJ79570.1	0
3888	QGJ79602.1	0
3889	QGJ79634.1	0
3890	QGA30608.1	0
3891	QGA30640.1	0
3892	QGA30672.1	0
3893	QGA30704.1	0
3894	QDQ19274.1	0
3895	QFR36183.1	0
3896	QEM39084.1	0
3897	QEM39116.1	0
3898	QEJ74103.1	0
3899	QEJ74135.1	0
3900	QEJ74167.1	0
3901	QEJ74199.1	0
3902	QEJ74231.1	0
3903	QEJ74263.1	0
3904	QEJ74295.1	0
3905	QEJ74327.1	0
3906	QEJ74359.1	0
3907	QEJ74391.1	0
3908	QEJ74423.1	0
3909	QEJ74455.1	0
3910	QEJ74487.1	0
3911	QEJ74519.1	0
3912	QEJ74551.1	0
3913	QEJ74583.1	0
3914	QEJ74615.1	0
3915	QEJ74647.1	0
3916	QEJ74679.1	0
3917	QEJ74711.1	0
3918	QEJ74743.1	0
3919	QEJ74775.1	0
3920	QEJ74807.1	0
3921	QEJ74839.1	0
3922	QEJ74871.1	0
3923	QEJ74903.1	0
3924	QEJ74935.1	0
3925	QEJ74967.1	0
3926	QEJ74999.1	0
3927	QEJ75031.1	0
3928	QEJ75063.1	0
3929	QEJ75095.1	0
3930	QEJ75127.1	0
3931	QEJ75159.1	0
3932	QEJ75191.1	0
3933	QEJ75223.1	0
3934	QEJ75255.1	0
3935	QEJ75287.1	0
3936	QEJ75319.1	0
3937	QEJ75351.1	0
3938	QEJ75383.1	0
3939	QEJ75415.1	0
3940	QEJ75447.1	0
3941	QEJ75479.1	0
3942	QEJ75511.1	0
3943	QEJ75543.1	0
3944	QEJ75575.1	0
3945	QEJ75607.1	0
3946	QEJ75639.1	0
3947	QEJ75671.1	0
3948	QEJ75703.1	0
3949	QEJ75735.1	0
3950	QEJ75767.1	0
3951	QEJ75799.1	0
3952	QEJ75831.1	0
3953	QCC30173.1	0
3954	QDJ94294.1	0
3955	QCQ77517.1	0
3956	QCQ77549.1	0
3957	AVP82560.1	0
3958	QCF24421.1	0
3959	QBS46633.1	0
3960	QBP78753.1	0
3961	AUF72228.1	0
3962	QAU20941.1	0
3963	AZM32423.1	0
3964	AZB87549.1	0
3965	AZB50427.1	0
3966	AZB50459.1	0
3967	AZB50491.1	0
3968	AYK03298.1	0
3969	AYE39633.1	0
3970	AYE39665.1	0
3971	AYE39697.1	0
3972	AYE39729.1	0
3973	AYE39761.1	0
3974	AYE39793.1	0
3975	AYE39825.1	0
3976	AYE39857.1	0
3977	AYE39889.1	0
3978	AYE39921.1	0
3979	AYE39953.1	0
3980	AYE39985.1	0
3981	AYE40017.1	0
3982	AYE40049.1	0
3983	AYE40081.1	0
3984	AXY64991.1	0
3985	AXY65023.1	0
3986	AXA12028.1	0
3987	AWT04824.1	0
3988	AWG43593.1	0
3989	AVV48076.1	0
3990	SPN69223.1	0
3991	SPN69255.1	0
3992	AVJ54236.1	0
3993	AUW34386.1	0
3994	AUT19358.1	0
3995	AUT19390.1	0
3996	AUT19422.1	0
3997	AUT19454.1	0
3998	AUT19486.1	0
3999	AUT19518.1	0
4000	AUT19550.1	0
4001	AUT19582.1	0
4002	SOF05787.1	0
4003	SOF05819.1	0
4004	SOF05851.1	0
4005	SOF05883.1	0
4006	AUM82563.1	0
4007	AUM82595.1	0
4008	AUM82627.1	0
4009	AUM82659.1	0
4010	AUI41067.1	0
4011	ATY74642.1	0
4012	ATY74674.1	0
4013	ATY74706.1	0
4014	ATY74738.1	0
4015	ATY74770.1	0
4016	ATY74802.1	0
4017	ATY74834.1	0
4018	ATY74866.1	0
4019	ATY74898.1	0
4020	ATY74930.1	0
4021	ATY74962.1	0
4022	ATY74994.1	0
4023	ATY39997.1	0
4024	ATY40029.1	0
4025	ATY40061.1	0
4026	ATY40093.1	0
4027	ATY40125.1	0
4028	ATY40157.1	0
4029	ATY40189.1	0
4030	ATY40221.1	0
4031	ATY40253.1	0
4032	ATY40285.1	0
4033	ATY40317.1	0
4034	ATY40349.1	0
4035	ATY40381.1	0
4036	ATY40413.1	0
4037	ATY40445.1	0
4038	ATN96441.1	0
4039	ATD10380.1	0
4040	ASZ84898.1	0
4041	ASZ70052.1	0
4042	ASY07030.1	0
4043	ASY07062.1	0
4044	ASY07094.1	0
4045	ASY07126.1	0
4046	ASY07158.1	0
4047	ASY07190.1	0
4048	ASY07222.1	0
4049	ASY07254.1	0
4050	ASY07286.1	0
4051	ASY07318.1	0
4052	ASY07350.1	0
4053	ASY07382.1	0
4054	ASY07414.1	0
4055	ASY07446.1	0
4056	ASY07478.1	0
4057	ASY07510.1	0
4058	ASY07542.1	0
4059	ASY07574.1	0
4060	ASY07606.1	0
4061	ASY07638.1	0
4062	ASY07670.1	0
4063	ASU55975.1	0
4064	ASM90774.1	0
4065	ASB16901.1	0
4066	SMD53707.1	0
4067	ASA47471.1	0
4068	ALH46513.1	0
4069	ALH46545.1	0
4070	ARJ54293.1	0
4071	ARE59191.1	0
4072	AQV13001.1	0
4073	AQV13033.1	0
4074	AQV13065.1	0
4075	AQV13097.1	0
4076	AQV13129.1	0
4077	AQV13161.1	0
4078	AQV13193.1	0
4079	AQV13225.1	0
4080	AQV13257.1	0
4081	AQV13289.1	0
4082	AQV13321.1	0
4083	AQN78368.1	0
4084	AJF40137.1	0
4085	APD76543.1	0
4086	APD76575.1	0
4087	AMR98947.1	0
4088	APA28586.1	0
4089	APA28638.1	0
4090	AOT55657.1	0
4091	ANV28385.1	0
4092	ALM97198.1	0
4093	ANT45982.1	0
4094	SBV30968.1	0
4095	ANJ04769.1	0
4096	ANB44669.1	0
4097	ANB44701.1	0
4098	ANB44733.1	0
4099	AMH40156.1	0
4100	AMK37510.1	0
4101	AMK37542.1	0
4102	AMB37290.1	0
4103	ALW83548.1	0
4104	ALW83580.1	0
4105	ALW83612.1	0
4106	AKR15072.1	0
4107	ALP83508.1	0
4108	AKN89665.1	0
4109	AKN89697.1	0
4110	AKN89729.1	0
4111	ALI30104.2	0
4112	CEK41234.1	0
4113	CEK41266.1	0
4114	CEK41298.1	0
4115	CEK41330.1	0
4116	CEK41362.1	0
4117	CEK41394.1	0
4118	CEK41426.1	0
4119	CEK41458.1	0
4120	CEK41490.1	0
4121	CEK41522.1	0
4122	CEK41554.1	0
4123	CEK41586.1	0
4124	CEK41618.1	0
4125	CEK41650.1	0
4126	CEK41682.1	0
4127	CEK41714.1	0
4128	CEK41746.1	0
4129	CEK41778.1	0
4130	CEK41810.1	0
4131	CEK41842.1	0
4132	ALC74032.1	0
4133	AKZ19127.1	0
4134	AKI84470.1	0
4135	AKA65931.1	0
4136	AJP67515.1	0
4137	AIV98050.1	0
4138	AIW62187.1	0
4139	AIT92133.1	0
4140	AIS40850.1	0
4141	AGV80476.1	0
4142	BAP15951.1	0
4143	AIA08919.1	0
4144	AHY85665.1	0
4145	AFM52695.1	0
4146	AHU86500.1	0
4147	AHK23692.1	0
4148	AHK23724.1	0
4149	AHC29028.1	0
4150	AGY80471.1	0
4151	AGS42185.1	0
4152	AGQ16820.1	0
4153	AGQ16852.1	0
4154	AGO44084.1	0
4155	AGI97135.1	0
4156	AGI56024.1	0
4157	AGH58706.1	0
4158	BAM83858.1	0
4159	AFW16650.1	0
4160	AFV52407.1	0
4161	AFV52439.1	0
4162	AFV52471.1	0
4163	AFV52503.1	0
4164	AFV52535.1	0
4165	AFR67088.1	0
4166	AFP74571.1	0
4167	AFO67816.1	0
4168	AFO67848.1	0
4169	AFN85484.1	0
4170	AFN27407.1	0
4171	AFN24086.1	0
4172	AFN24118.1	0
4173	AFN24150.1	0
4174	AFN24182.1	0
4175	AFN24214.1	0
4176	AFN24246.1	0
4177	AFN24278.1	0
4178	AFN24310.1	0
4179	AFN24342.1	0
4180	AFN24374.1	0
4181	BAM29122.1	0
4182	AFM29942.1	0
4183	AEG25346.1	0
4184	AEI17647.1	0
4185	BAL14832.1	0
4186	AEJ07644.1	0
4187	BAK53491.1	0
4188	ADU55574.1	0
4189	ADO63666.1	0
4190	ADG86363.1	0
4191	ADE45270.1	0
4192	ADD39202.1	0
4193	BAI79327.1	0
4194	ADB93796.1	0
4195	ACF37211.1	0
4196	BAI43366.1	0
4197	ACQ77585.1	0
4198	ACN71185.1	0
4199	ACA34523.1	0
4200	ACF94310.1	0
4201	ACB47443.1	0
4202	ABZ81174.1	0
4203	ABZ81206.1	0
4204	ABU52975.1	0
4205	ABI98951.1	0
4206	ABN11291.1	0
4207	ABN11323.1	0
4208	ABN11355.1	0
4209	CAI30424.1	0
4210	AAR03479.1	0
4211	BAD04914.1	0
4212	AAN16993.1	0
4213	BAA96806.1	0
4214	CAB07737.2	0
4215	AAA50383.1	0
4216	YP_010229216.1	0
4217	YP_010086410.1	0
4218	YP_010086584.1	0
4219	YP_010086791.1	0
4220	YP_010087182.1	0
4221	YP_010087313.1	0
4222	YP_009664719.1	0
4223	YP_009552123.1	0
4224	YP_009505468.1	0
4225	YP_009505500.1	0
4226	YP_009505532.1	0
4227	YP_009512982.1	0
4228	YP_009388616.1	0
4229	YP_009362134.1	0
4230	YP_009362166.1	0
4231	YP_009362198.1	0
4232	YP_009362230.1	0
4233	YP_009362264.1	0
4234	YP_009361960.1	0
4235	YP_009361992.1	0
4236	YP_009336585.1	0
4237	YP_009337812.1	0
4238	YP_009305106.1	0
4239	YP_009301359.1	0
4240	YP_009304976.1	0
4241	YP_009289349.1	0
4242	YP_009177243.1	0
4243	YP_009177008.1	0
4244	YP_009177212.1	0
4245	YP_009094358.1	0
4246	YP_009094401.1	0
4247	YP_009094438.1	0
4248	YP_009094015.1	0
4249	YP_009094138.1	0
4250	YP_009094267.1	0
4251	YP_008767239.1	0
4252	YP_007641378.1	0
4253	YP_006742183.1	0
4254	YP_004927969.1	0
4255	YP_002333278.1	0
4256	YP_802938.1	0
4257	YP_052846.1	0
4258	NP_057956.1	0
4259	NP_116746.1	0
4260	UUL70681.1	0
4261	UUH54296.1	0
4262	UTQ50516.1	0
4263	UTQ50548.1	0
4264	UTQ50580.1	0
4265	UTQ50612.1	0
4266	UTN00442.1	0
4267	URZ95406.1	0
4268	UQU68821.1	0
4269	UPG17054.1	0
4270	UPG17086.1	0
4271	UPG19780.1	0
4272	UOX72917.1	0
4273	UOV35368.1	0
4274	UOF75630.1	0
4275	UNG40230.1	0
4276	BCV68593.1	0
4277	UKR64422.1	0
4278	UJG27961.1	0
4279	UHR49893.1	0
4280	UED36906.1	0
4281	UHK03014.1	0
4282	UHK03325.1	0
4283	UGV23719.1	0
4284	UGD08555.1	0
4285	UGM46082.1	0
4286	UGM46114.1	0
4287	UGM46154.1	0
4288	CAG9056767.1	0
4289	CAG9056799.1	0
4290	CAG9056832.1	0
4291	CAG9051536.1	0
4292	CAG9051568.1	0
4293	CAG9051600.1	0
4294	UEP53495.1	0
4295	UEP53527.1	0
4296	UEP53559.1	0
4297	UED37286.1	0
4298	UED37318.1	0
4299	UCR92547.1	0
4300	UCR92648.1	0
4301	UBX89830.1	0
4302	UBB42403.1	0
4303	UAX26331.1	0
4304	UAX26363.1	0
4305	UAU42854.1	0
4306	UAU42890.1	0
4307	QZR93832.1	0
4308	QDS03237.1	0
4309	QDS03269.1	0
4310	QDS03301.1	0
4311	QXJ13535.1	0
4312	DAF42441.1	0
4313	QWL76840.1	0
4314	QWL76872.1	0
4315	QWL76904.1	0
4316	QWL76936.1	0
4317	QWL76968.1	0
4318	QWL77000.1	0
4319	QWL77032.1	0
4320	QWL77064.1	0
4321	QWL77096.1	0
4322	QWL77128.1	0
4323	QWL77160.1	0
4324	QWL77192.1	0
4325	QWL77224.1	0
4326	QWL77256.1	0
4327	QUU43720.1	0
4328	QUJ09419.1	0
4329	QSL97694.1	0
4330	QRZ60231.1	0
4331	QQZ02075.1	0
4332	QQL94335.1	0
4333	QPB44629.1	0
4334	QPB44661.1	0
4335	QQD86610.1	0
4336	QQD86642.1	0
4337	QQD86674.1	0
4338	QOU09202.1	0
4339	QIN55323.1	0
4340	QIN55355.1	0
4341	QGA73157.1	0
4342	QMS92516.1	0
4343	QMS92548.1	0
4344	QLH94002.1	0
4345	QIN55118.1	0
4346	QIN55150.1	0
4347	QKS69421.1	0
4348	QKS69453.1	0
4349	QKS69485.1	0
4350	QKS69517.1	0
4351	QKO28324.1	0
4352	QIQ19258.1	0
4353	QKG27651.1	0
4354	QKG27683.1	0
4355	QKG27715.1	0
4356	QKG27747.1	0
4357	QKG27779.1	0
4358	QKG27811.1	0
4359	QJZ31663.1	0
4360	QJZ31695.1	0
4361	QJZ31727.1	0
4362	QJZ31759.1	0
4363	QJZ31791.1	0
4364	QJZ31823.1	0
4365	QJZ31855.1	0
4366	CAB5510705.1	0
4367	QGJ79484.1	0
4368	QDZ26168.1	0
4369	QDZ26200.1	0
4370	QDZ26232.1	0
4371	QDZ26264.1	0
4372	QDZ26296.1	0
4373	QDZ26328.1	0
4374	QDZ26360.1	0
4375	QDZ26392.1	0
4376	QDZ26424.1	0
4377	QDZ26456.1	0
4378	QCF24337.1	0
4379	QIK00432.1	0
4380	QIK00464.1	0
4381	QIK00496.1	0
4382	QIK00528.1	0
4383	QIK00560.1	0
4384	QIK00592.1	0
4385	QIK00624.1	0
4386	QIK00656.1	0
4387	QIK00688.1	0
4388	QIK00720.1	0
4389	QIK00752.1	0
4390	QIK00784.1	0
4391	QIK00816.1	0
4392	QIK00848.1	0
4393	QIK00880.1	0
4394	QIK00912.1	0
4395	QIK00944.1	0
4396	QIK00976.1	0
4397	QIK01008.1	0
4398	QIK01040.1	0
4399	QIK01072.1	0
4400	QIK01104.1	0
4401	QIK01136.1	0
4402	QIK01168.1	0
4403	QIK01200.1	0
4404	QIJ58800.1	0
4405	QIC35867.1	0
4406	QGX48514.1	0
4407	QGR26072.1	0
4408	QGR68816.1	0
4409	QGR68854.1	0
4410	QGR68886.1	0
4411	QGN65754.1	0
4412	QGJ79501.1	0
4413	QGJ79533.1	0
4414	QGJ79571.1	0
4415	QGJ79603.1	0
4416	QGJ79635.1	0
4417	QGA30609.1	0
4418	QGA30641.1	0
4419	QGA30673.1	0
4420	QGA30705.1	0
4421	QDQ19275.1	0
4422	QFR36184.1	0
4423	QEM39085.1	0
4424	QEM39117.1	0
4425	QEJ74104.1	0
4426	QEJ74136.1	0
4427	QEJ74168.1	0
4428	QEJ74200.1	0
4429	QEJ74232.1	0
4430	QEJ74264.1	0
4431	QEJ74296.1	0
4432	QEJ74328.1	0
4433	QEJ74360.1	0
4434	QEJ74392.1	0
4435	QEJ74424.1	0
4436	QEJ74456.1	0
4437	QEJ74488.1	0
4438	QEJ74520.1	0
4439	QEJ74552.1	0
4440	QEJ74584.1	0
4441	QEJ74616.1	0
4442	QEJ74648.1	0
4443	QEJ74680.1	0
4444	QEJ74712.1	0
4445	QEJ74744.1	0
4446	QEJ74776.1	0
4447	QEJ74808.1	0
4448	QEJ74840.1	0
4449	QEJ74872.1	0
4450	QEJ74904.1	0
4451	QEJ74936.1	0
4452	QEJ74968.1	0
4453	QEJ75000.1	0
4454	QEJ75032.1	0
4455	QEJ75064.1	0
4456	QEJ75096.1	0
4457	QEJ75128.1	0
4458	QEJ75160.1	0
4459	QEJ75192.1	0
4460	QEJ75224.1	0
4461	QEJ75256.1	0
4462	QEJ75288.1	0
4463	QEJ75320.1	0
4464	QEJ75352.1	0
4465	QEJ75384.1	0
4466	QEJ75416.1	0
4467	QEJ75448.1	0
4468	QEJ75480.1	0
4469	QEJ75512.1	0
4470	QEJ75544.1	0
4471	QEJ75576.1	0
4472	QEJ75608.1	0
4473	QEJ75640.1	0
4474	QEJ75672.1	0
4475	QEJ75704.1	0
4476	QEJ75736.1	0
4477	QEJ75768.1	0
4478	QEJ75800.1	0
4479	QEJ75832.1	0
4480	QCC30174.1	0
4481	QDF44099.1	0
4482	QCQ77518.1	0
4483	QCQ77550.1	0
4484	AVP82561.1	0
4485	QCF24422.1	0
4486	QBS46634.1	0
4487	QBP78754.1	0
4488	AUF72229.1	0
4489	QAS68952.1	0
4490	AZM32424.1	0
4491	AZB87550.1	0
4492	AZB50428.1	0
4493	AZB50460.1	0
4494	AZB50492.1	0
4495	AYK03299.1	0
4496	AYE39634.1	0
4497	AYE39666.1	0
4498	AYE39698.1	0
4499	AYE39730.1	0
4500	AYE39762.1	0
4501	AYE39794.1	0
4502	AYE39826.1	0
4503	AYE39858.1	0
4504	AYE39890.1	0
4505	AYE39922.1	0
4506	AYE39954.1	0
4507	AYE39986.1	0
4508	AYE40018.1	0
4509	AYE40050.1	0
4510	AYD37618.1	0
4511	AXY64992.1	0
4512	AXY65024.1	0
4513	AXA12029.1	0
4514	AWT04825.1	0
4515	AWG43594.1	0
4516	AVV48077.1	0
4517	SPN69224.1	0
4518	SPN69256.1	0
4519	AVJ54237.1	0
4520	AUW34387.1	0
4521	AUT19359.1	0
4522	AUT19391.1	0
4523	AUT19423.1	0
4524	AUT19455.1	0
4525	AUT19487.1	0
4526	AUT19519.1	0
4527	AUT19551.1	0
4528	AUT19583.1	0
4529	SOF05788.1	0
4530	SOF05820.1	0
4531	SOF05852.1	0
4532	SOF05884.1	0
4533	AUM82564.1	0
4534	AUM82596.1	0
4535	AUM82628.1	0
4536	AUM82660.1	0
4537	AUI41068.1	0
4538	ATY74643.1	0
4539	ATY74675.1	0
4540	ATY74707.1	0
4541	ATY74739.1	0
4542	ATY74771.1	0
4543	ATY74803.1	0
4544	ATY74835.1	0
4545	ATY74867.1	0
4546	ATY74899.1	0
4547	ATY74931.1	0
4548	ATY74963.1	0
4549	ATY74995.1	0
4550	ATY39998.1	0
4551	ATY40030.1	0
4552	ATY40062.1	0
4553	ATY40094.1	0
4554	ATY40126.1	0
4555	ATY40158.1	0
4556	ATY40190.1	0
4557	ATY40222.1	0
4558	ATY40254.1	0
4559	ATY40286.1	0
4560	ATY40318.1	0
4561	ATY40350.1	0
4562	ATY40382.1	0
4563	ATY40414.1	0
4564	ATY40446.1	0
4565	ATN96442.1	0
4566	ATD10381.1	0
4567	ASZ84899.1	0
4568	ASZ70053.1	0
4569	ASY07031.1	0
4570	ASY07063.1	0
4571	ASY07095.1	0
4572	ASY07127.1	0
4573	ASY07159.1	0
4574	ASY07191.1	0
4575	ASY07223.1	0
4576	ASY07255.1	0
4577	ASY07287.1	0
4578	ASY07319.1	0
4579	ASY07351.1	0
4580	ASY07383.1	0
4581	ASY07415.1	0
4582	ASY07447.1	0
4583	ASY07479.1	0
4584	ASY07511.1	0
4585	ASY07543.1	0
4586	ASY07575.1	0
4587	ASY07607.1	0
4588	ASY07639.1	0
4589	ASY07671.1	0
4590	ASU55976.1	0
4591	ASM90775.1	0
4592	ASB16902.1	0
4593	SMD53708.1	0
4594	ASA47472.1	0
4595	ALH46514.1	0
4596	ALH46546.1	0
4597	ARJ54294.1	0
4598	ARE59192.1	0
4599	AQV13002.1	0
4600	AQV13034.1	0
4601	AQV13066.1	0
4602	AQV13098.1	0
4603	AQV13130.1	0
4604	AQV13162.1	0
4605	AQV13194.1	0
4606	AQV13226.1	0
4607	AQV13258.1	0
4608	AQV13290.1	0
4609	AQV13322.1	0
4610	AQN78369.1	0
4611	AJF40138.1	0
4612	APD76544.1	0
4613	APD76576.1	0
4614	AMR98948.1	0
4615	APA28587.1	0
4616	APA28639.1	0
4617	AOT55658.1	0
4618	ANV28386.1	0
4619	ALM97199.1	0
4620	ANT45983.1	0
4621	SBV30969.1	0
4622	ANJ04770.1	0
4623	ANB44670.1	0
4624	ANB44702.1	0
4625	ANB44734.1	0
4626	AMH40157.1	0
4627	AMK37511.1	0
4628	AMK37543.1	0
4629	AMB37291.1	0
4630	ALW83549.1	0
4631	ALW83581.1	0
4632	ALW83613.1	0
4633	AKR15073.1	0
4634	ALP83509.1	0
4635	AKN89666.1	0
4636	AKN89698.1	0
4637	AKN89730.1	0
4638	ALI30105.2	0
4639	CEK41235.1	0
4640	CEK41267.1	0
4641	CEK41299.1	0
4642	CEK41331.1	0
4643	CEK41363.1	0
4644	CEK41395.1	0
4645	CEK41427.1	0
4646	CEK41459.1	0
4647	CEK41491.1	0
4648	CEK41523.1	0
4649	CEK41555.1	0
4650	CEK41587.1	0
4651	CEK41619.1	0
4652	CEK41651.1	0
4653	CEK41683.1	0
4654	CEK41715.1	0
4655	CEK41747.1	0
4656	CEK41779.1	0
4657	CEK41811.1	0
4658	CEK41843.1	0
4659	ALC74033.1	0
4660	AKZ19128.1	0
4661	AKH61401.1	0
4662	AKA65932.1	0
4663	AJP67516.1	0
4664	AIV98051.1	0
4665	AIW62188.1	0
4666	AIT92134.1	0
4667	AIR07878.1	0
4668	AGV80477.1	0
4669	BAP15952.1	0
4670	AIA08920.1	0
4671	AHY85666.1	0
4672	AFM52696.1	0
4673	AHU86501.1	0
4674	AHK23693.1	0
4675	AHK23725.1	0
4676	AHB84687.1	0
4677	AGY80472.1	0
4678	AGS42186.1	0
4679	AGQ16821.1	0
4680	AGQ16853.1	0
4681	AGO04409.1	0
4682	AGI97136.1	0
4683	AGI56025.1	0
4684	AGH58707.1	0
4685	BAM83859.1	0
4686	AFR23533.1	0
4687	AFV52408.1	0
4688	AFV52440.1	0
4689	AFV52472.1	0
4690	AFV52504.1	0
4691	AFV52536.1	0
4692	AFR67089.1	0
4693	AFP74572.1	0
4694	AFO67817.1	0
4695	AFO67849.1	0
4696	AFN85485.1	0
4697	AFN27408.1	0
4698	AFN24087.1	0
4699	AFN24119.1	0
4700	AFN24151.1	0
4701	AFN24183.1	0
4702	AFN24215.1	0
4703	AFN24247.1	0
4704	AFN24279.1	0
4705	AFN24311.1	0
4706	AFN24343.1	0
4707	AFN24375.1	0
4708	BAM29123.1	0
4709	AFM29943.1	0
4710	AEG25347.1	0
4711	AEI17648.1	0
4712	BAL14833.1	0
4713	AEJ07645.1	0
4714	BAK53492.1	0
4715	ADU55575.1	0
4716	ADO63667.1	0
4717	ADG86364.1	0
4718	ADE45271.1	0
4719	ADD39203.1	0
4720	BAI79328.1	0
4721	ADB93797.1	0
4722	ACF37212.1	0
4723	ACU65433.1	0
4724	ACP41222.1	0
4725	ACN71186.1	0
4726	ACA34524.1	0
4727	ACF94311.1	0
4728	ABV03821.1	0
4729	ABZ81175.1	0
4730	ABZ81207.1	0
4731	ABU52976.1	0
4732	ABI98952.1	0
4733	ABN11292.1	0
4734	ABN11324.1	0
4735	ABN11356.1	0
4736	CAI30425.1	0
4737	AAR03480.1	0
4738	AAP86772.1	0
4739	AAN16994.1	0
4740	BAA95344.1	0
4741	CAB59212.1	0
4742	AAA50384.1	0
4743	YP_010229217.1	0
4744	YP_010086411.1	0
4745	YP_010086585.1	0
4746	YP_010086792.1	0
4747	YP_010087196.1	0
4748	YP_010087623.1	0
4749	YP_009666511.1	0
4750	YP_009552124.1	0
4751	YP_009505469.1	0
4752	YP_009505501.1	0
4753	YP_009505533.1	0
4754	YP_009512983.1	0
4755	YP_009362082.1	0
4756	YP_009362135.1	0
4757	YP_009362167.1	0
4758	YP_009362199.1	0
4759	YP_009362231.1	0
4760	YP_009362265.1	0
4761	YP_009361961.1	0
4762	YP_009361993.1	0
4763	YP_009336586.1	0
4764	YP_009337813.1	0
4765	YP_009305107.1	0
4766	YP_009301360.1	0
4767	YP_009304977.1	0
4768	YP_009289350.1	0
4769	YP_009177244.1	0
4770	YP_009177009.1	0
4771	YP_009177213.1	0
4772	YP_009094365.1	0
4773	YP_009094402.1	0
4774	YP_009094439.1	0
4775	YP_009094016.1	0
4776	YP_009094139.1	0
4777	YP_009094268.1	0
4778	YP_008767240.1	0
4779	YP_007641379.1	0
4780	YP_006742184.1	0
4781	YP_004927970.1	0
4782	YP_002333279.1	0
4783	YP_802939.1	0
4784	YP_052847.1	0
4785	NP_057957.1	0
4786	NP_116747.1	0
4787	UUL70682.1	0
4788	UUH54297.1	0
4789	UTQ50517.1	0
4790	UTQ50549.1	0
4791	UTQ50581.1	0
4792	UTQ50613.1	0
4793	UTN00443.1	0
4794	URZ95407.1	0
4795	UQU68822.1	0
4796	UPG17055.1	0
4797	UPG17087.1	0
4798	UPG19781.1	0
4799	UOX72918.1	0
4800	UOV35369.1	0
4801	UOF75631.1	0
4802	UNG40231.1	0
4803	BCV68594.1	0
4804	UKR64423.1	0
4805	UJG27962.1	0
4806	UHR49894.1	0
4807	UED36907.1	0
4808	UHK03015.1	0
4809	UHK03326.1	0
4810	UGV23720.1	0
4811	UGD08556.1	0
4812	UGM46083.1	0
4813	UGM46115.1	0
4814	UGM46155.1	0
4815	CAG9056768.1	0
4816	CAG9056800.1	0
4817	CAG9056833.1	0
4818	CAG9051537.1	0
4819	CAG9051569.1	0
4820	CAG9051601.1	0
4821	UEP53496.1	0
4822	UEP53528.1	0
4823	UEP53560.1	0
4824	UED37287.1	0
4825	UED37319.1	0
4826	UCR92548.1	0
4827	UCR92649.1	0
4828	UBX89831.1	0
4829	UAX26300.1	0
4830	UAX26332.1	0
4831	UAX26364.1	0
4832	UAU42855.1	0
4833	UAU42891.1	0
4834	QZR93833.1	0
4835	QDS03238.1	0
4836	QDS03270.1	0
4837	QDS03302.1	0
4838	QXJ13536.1	0
4839	DAF42442.1	0
4840	QWL76841.1	0
4841	QWL76873.1	0
4842	QWL76905.1	0
4843	QWL76937.1	0
4844	QWL76969.1	0
4845	QWL77001.1	0
4846	QWL77033.1	0
4847	QWL77065.1	0
4848	QWL77097.1	0
4849	QWL77129.1	0
4850	QWL77161.1	0
4851	QWL77193.1	0
4852	QWL77225.1	0
4853	QWL77257.1	0
4854	QUU43721.1	0
4855	QUJ09420.1	0
4856	QSL97695.1	0
4857	QRZ60232.1	0
4858	QQZ02076.1	0
4859	QIQ19215.1	0
4860	QPB44630.1	0
4861	QPB44662.1	0
4862	QQD86611.1	0
4863	QQD86643.1	0
4864	QQD86675.1	0
4865	QOU09203.1	0
4866	QIN55324.1	0
4867	QIN55356.1	0
4868	QGA73158.1	0
4869	QMS92517.1	0
4870	QMS92549.1	0
4871	QLH94003.1	0
4872	QIN55119.1	0
4873	QIN55151.1	0
4874	QKS69422.1	0
4875	QKS69454.1	0
4876	QKS69486.1	0
4877	QKS69518.1	0
4878	QKO28325.1	0
4879	QIQ19259.1	0
4880	QKG27652.1	0
4881	QKG27684.1	0
4882	QKG27716.1	0
4883	QKG27748.1	0
4884	QKG27780.1	0
4885	QKG27812.1	0
4886	QJZ31664.1	0
4887	QJZ31696.1	0
4888	QJZ31728.1	0
4889	QJZ31760.1	0
4890	QJZ31792.1	0
4891	QJZ31824.1	0
4892	QJZ31856.1	0
4893	CAB5510706.1	0
4894	QGJ79485.1	0
4895	QDZ26169.1	0
4896	QDZ26201.1	0
4897	QDZ26233.1	0
4898	QDZ26265.1	0
4899	QDZ26297.1	0
4900	QDZ26329.1	0
4901	QDZ26361.1	0
4902	QDZ26393.1	0
4903	QDZ26425.1	0
4904	QDZ26457.1	0
4905	QGM12363.1	0
4906	QIK00433.1	0
4907	QIK00465.1	0
4908	QIK00497.1	0
4909	QIK00529.1	0
4910	QIK00561.1	0
4911	QIK00593.1	0
4912	QIK00625.1	0
4913	QIK00657.1	0
4914	QIK00689.1	0
4915	QIK00721.1	0
4916	QIK00753.1	0
4917	QIK00785.1	0
4918	QIK00817.1	0
4919	QIK00849.1	0
4920	QIK00881.1	0
4921	QIK00913.1	0
4922	QIK00945.1	0
4923	QIK00977.1	0
4924	QIK01009.1	0
4925	QIK01041.1	0
4926	QIK01073.1	0
4927	QIK01105.1	0
4928	QIK01137.1	0
4929	QIK01169.1	0
4930	QIK01201.1	0
4931	QIJ58801.1	0
4932	QIA59049.1	0
4933	QGX48515.1	0
4934	QGR26073.1	0
4935	QGR68817.1	0
4936	QGR68855.1	0
4937	QGR68887.1	0
4938	QGN65755.1	0
4939	QGJ79502.1	0
4940	QGJ79534.1	0
4941	QGJ79572.1	0
4942	QGJ79604.1	0
4943	QGJ79636.1	0
4944	QGA30610.1	0
4945	QGA30642.1	0
4946	QGA30674.1	0
4947	QGA30706.1	0
4948	QDQ19276.1	0
4949	QFQ50930.1	0
4950	QEM39086.1	0
4951	QEM39118.1	0
4952	QEJ74105.1	0
4953	QEJ74137.1	0
4954	QEJ74169.1	0
4955	QEJ74201.1	0
4956	QEJ74233.1	0
4957	QEJ74265.1	0
4958	QEJ74297.1	0
4959	QEJ74329.1	0
4960	QEJ74361.1	0
4961	QEJ74393.1	0
4962	QEJ74425.1	0
4963	QEJ74457.1	0
4964	QEJ74489.1	0
4965	QEJ74521.1	0
4966	QEJ74553.1	0
4967	QEJ74585.1	0
4968	QEJ74617.1	0
4969	QEJ74649.1	0
4970	QEJ74681.1	0
4971	QEJ74713.1	0
4972	QEJ74745.1	0
4973	QEJ74777.1	0
4974	QEJ74809.1	0
4975	QEJ74841.1	0
4976	QEJ74873.1	0
4977	QEJ74905.1	0
4978	QEJ74937.1	0
4979	QEJ74969.1	0
4980	QEJ75001.1	0
4981	QEJ75033.1	0
4982	QEJ75065.1	0
4983	QEJ75097.1	0
4984	QEJ75129.1	0
4985	QEJ75161.1	0
4986	QEJ75193.1	0
4987	QEJ75225.1	0
4988	QEJ75257.1	0
4989	QEJ75289.1	0
4990	QEJ75321.1	0
4991	QEJ75353.1	0
4992	QEJ75385.1	0
4993	QEJ75417.1	0
4994	QEJ75449.1	0
4995	QEJ75481.1	0
4996	QEJ75513.1	0
4997	QEJ75545.1	0
4998	QEJ75577.1	0
4999	QEJ75609.1	0
5000	QEJ75641.1	0
5001	QEJ75673.1	0
5002	QEJ75705.1	0
5003	QEJ75737.1	0
5004	QEJ75769.1	0
5005	QEJ75801.1	0
5006	QEJ75833.1	0
5007	QCC30175.1	0
5008	QDF44100.1	0
5009	QCQ77519.1	0
5010	QCQ77551.1	0
5011	AVP82562.1	0
5012	QCF24423.1	0
5013	QBS46635.1	0
5014	QBP37024.1	0
5015	AUF72230.1	0
5016	QAS68953.1	0
5017	AZM32425.1	0
5018	AZB87551.1	0
5019	AZB50429.1	0
5020	AZB50461.1	0
5021	AZB50493.1	0
5022	AYK03300.1	0
5023	AYE39635.1	0
5024	AYE39667.1	0
5025	AYE39699.1	0
5026	AYE39731.1	0
5027	AYE39763.1	0
5028	AYE39795.1	0
5029	AYE39827.1	0
5030	AYE39859.1	0
5031	AYE39891.1	0
5032	AYE39923.1	0
5033	AYE39955.1	0
5034	AYE39987.1	0
5035	AYE40019.1	0
5036	AYE40051.1	0
5037	AYD37619.1	0
5038	AXY64993.1	0
5039	AXY65025.1	0
5040	AXA12030.1	0
5041	AWT04826.1	0
5042	AWG43595.1	0
5043	AVV48078.1	0
5044	SPN69225.1	0
5045	SPN69257.1	0
5046	AVJ54238.1	0
5047	AUW34388.1	0
5048	AUT19360.1	0
5049	AUT19392.1	0
5050	AUT19424.1	0
5051	AUT19456.1	0
5052	AUT19488.1	0
5053	AUT19520.1	0
5054	AUT19552.1	0
5055	AUT19584.1	0
5056	SOF05789.1	0
5057	SOF05821.1	0
5058	SOF05853.1	0
5059	SOF05885.1	0
5060	AUM82565.1	0
5061	AUM82597.1	0
5062	AUM82629.1	0
5063	AUM82661.1	0
5064	AUI41069.1	0
5065	ATY74644.1	0
5066	ATY74676.1	0
5067	ATY74708.1	0
5068	ATY74740.1	0
5069	ATY74772.1	0
5070	ATY74804.1	0
5071	ATY74836.1	0
5072	ATY74868.1	0
5073	ATY74900.1	0
5074	ATY74932.1	0
5075	ATY74964.1	0
5076	ATY74996.1	0
5077	ATY39999.1	0
5078	ATY40031.1	0
5079	ATY40063.1	0
5080	ATY40095.1	0
5081	ATY40127.1	0
5082	ATY40159.1	0
5083	ATY40191.1	0
5084	ATY40223.1	0
5085	ATY40255.1	0
5086	ATY40287.1	0
5087	ATY40319.1	0
5088	ATY40351.1	0
5089	ATY40383.1	0
5090	ATY40415.1	0
5091	ATY40447.1	0
5092	ATN96443.1	0
5093	ATD10382.1	0
5094	ASZ84900.1	0
5095	ASZ70054.1	0
5096	ASY07032.1	0
5097	ASY07064.1	0
5098	ASY07096.1	0
5099	ASY07128.1	0
5100	ASY07160.1	0
5101	ASY07192.1	0
5102	ASY07224.1	0
5103	ASY07256.1	0
5104	ASY07288.1	0
5105	ASY07320.1	0
5106	ASY07352.1	0
5107	ASY07384.1	0
5108	ASY07416.1	0
5109	ASY07448.1	0
5110	ASY07480.1	0
5111	ASY07512.1	0
5112	ASY07544.1	0
5113	ASY07576.1	0
5114	ASY07608.1	0
5115	ASY07640.1	0
5116	ASY07672.1	0
5117	ASU55977.1	0
5118	ASM90776.1	0
5119	ASB16903.1	0
5120	SMD53709.1	0
5121	ASA47473.1	0
5122	ALH46515.1	0
5123	ARS01327.1	0
5124	ARJ54295.1	0
5125	ARE59193.1	0
5126	AQV13003.1	0
5127	AQV13035.1	0
5128	AQV13067.1	0
5129	AQV13099.1	0
5130	AQV13131.1	0
5131	AQV13163.1	0
5132	AQV13195.1	0
5133	AQV13227.1	0
5134	AQV13259.1	0
5135	AQV13291.1	0
5136	AQV13323.1	0
5137	AQN78370.1	0
5138	AJF40139.1	0
5139	APD76545.1	0
5140	APD76577.1	0
5141	AMR98949.1	0
5142	APA28588.1	0
5143	APA28640.1	0
5144	AOT55659.1	0
5145	ANV28387.1	0
5146	ALM97200.1	0
5147	ANT45984.1	0
5148	SBV30970.1	0
5149	ANJ04771.1	0
5150	ANB44671.1	0
5151	ANB44703.1	0
5152	ANB44735.1	0
5153	AMH40158.1	0
5154	AMK37512.1	0
5155	AMK37544.1	0
5156	AMB37292.1	0
5157	ALW83550.1	0
5158	ALW83582.1	0
5159	ALW83614.1	0
5160	AKR15074.1	0
5161	ALP32031.1	0
5162	AKN89667.1	0
5163	AKN89699.1	0
5164	AKN89731.1	0
5165	ALI30106.2	0
5166	CEK41236.1	0
5167	CEK41268.1	0
5168	CEK41300.1	0
5169	CEK41332.1	0
5170	CEK41364.1	0
5171	CEK41396.1	0
5172	CEK41428.1	0
5173	CEK41460.1	0
5174	CEK41492.1	0
5175	CEK41524.1	0
5176	CEK41556.1	0
5177	CEK41588.1	0
5178	CEK41620.1	0
5179	CEK41652.1	0
5180	CEK41684.1	0
5181	CEK41716.1	0
5182	CEK41748.1	0
5183	CEK41780.1	0
5184	CEK41812.1	0
5185	CEK41844.1	0
5186	ALC76689.1	0
5187	AKZ19129.1	0
5188	AKH61402.1	0
5189	AKA65933.1	0
5190	AJP67517.1	0
5191	AIV98052.1	0
5192	AIW62189.1	0
5193	AIT92135.1	0
5194	AIR07879.1	0
5195	AGV80478.1	0
5196	BAP15953.1	0
5197	AIA08921.1	0
5198	AFM52665.1	0
5199	AFM52697.1	0
5200	AHU86502.1	0
5201	AHK23694.1	0
5202	AHK23726.1	0
5203	AHB84688.1	0
5204	AGY14293.1	0
5205	AGS42187.1	0
5206	AGQ16822.1	0
5207	AGQ16854.1	0
5208	AGO04410.1	0
5209	AGI97137.1	0
5210	AGI56026.1	0
5211	AGH58708.1	0
5212	BAM83860.1	0
5213	AFR23534.1	0
5214	AFV52409.1	0
5215	AFV52441.1	0
5216	AFV52473.1	0
5217	AFV52505.1	0
5218	AFV52537.1	0
5219	AFR67090.1	0
5220	AFP66208.1	0
5221	AFO67818.1	0
5222	AFO67850.1	0
5223	AFN85486.1	0
5224	AFN27409.1	0
5225	AFN24088.1	0
5226	AFN24120.1	0
5227	AFN24152.1	0
5228	AFN24184.1	0
5229	AFN24216.1	0
5230	AFN24248.1	0
5231	AFN24280.1	0
5232	AFN24312.1	0
5233	AFN24344.1	0
5234	AFN24376.1	0
5235	BAM29124.1	0
5236	AEH58016.1	0
5237	AEG25348.1	0
5238	AEI17649.1	0
5239	AEQ59484.1	0
5240	AEJ07646.1	0
5241	BAK53493.1	0
5242	ADU55576.1	0
5243	ADO63668.1	0
5244	ADJ29908.1	0
5245	ADE45272.1	0
5246	ADD39204.1	0
5247	BAI79329.1	0
5248	ADB93798.1	0
5249	ACF37213.1	0
5250	ACU65434.1	0
5251	ACP41223.1	0
5252	ACN71187.1	0
5253	ACA34525.1	0
5254	ACF94312.1	0
5255	ABV03822.1	0
5256	ABZ81176.1	0
5257	ABZ81208.1	0
5258	ABU52977.1	0
5259	ABI98953.1	0
5260	ABN11293.1	0
5261	ABN11325.1	0
5262	ABN11357.1	0
5263	CAI30426.1	0
5264	AAR03481.1	0
5265	AAP86773.1	0
5266	AAN05306.1	0
5267	BAA95345.1	0
5268	CAB59213.1	0
5269	AAA50385.1	0
5270	YP_010229218.1	0
5271	YP_010086412.1	0
5272	YP_010086586.1	0
5273	YP_010086793.1	0
5274	YP_010087197.1	0
5275	YP_010087624.1	0
5276	YP_009666512.1	0
5277	YP_009552125.1	0
5278	YP_009505470.1	0
5279	YP_009505502.1	0
5280	YP_009505534.1	0
5281	YP_009512984.1	0
5282	YP_009362083.1	0
5283	YP_009362136.1	0
5284	YP_009362168.1	0
5285	YP_009362200.1	0
5286	YP_009362232.1	0
5287	YP_009362266.1	0
5288	YP_009361962.1	0
5289	YP_009361994.1	0
5290	YP_009336587.1	0
5291	YP_009337814.1	0
5292	YP_009305108.1	0
5293	YP_009301361.1	0
5294	YP_009304978.1	0
5295	YP_009289351.1	0
5296	YP_009177245.1	0
5297	YP_009177010.1	0
5298	YP_009177214.1	0
5299	YP_009094366.1	0
5300	YP_009094403.1	0
5301	YP_009094440.1	0
5302	YP_009094017.1	0
5303	YP_009094140.1	0
5304	YP_009094269.1	0
5305	YP_008767241.1	0
5306	YP_007641380.1	0
5307	YP_006576501.2	0
5308	YP_004927971.1	0
5309	YP_002333280.1	0
5310	YP_802940.1	0
5311	YP_052848.1	0
5312	NP_057958.1	0
5313	NP_116748.1	0
5314	UUL70683.1	0
5315	UUH54298.1	0
5316	UTQ50518.1	0
5317	UTQ50550.1	0
5318	UTQ50582.1	0
5319	UTQ50614.1	0
5320	UTN00444.1	0
5321	URZ95408.1	0
5322	UQU68823.1	0
5323	UPG17056.1	0
5324	UPG17088.1	0
5325	UPG19782.1	0
5326	UOX72919.1	0
5327	UOV35370.1	0
5328	UOF75632.1	0
5329	UNG40232.1	0
5330	BCV68595.1	0
5331	UKR64424.1	0
5332	UJG27963.1	0
5333	UHR49895.1	0
5334	UED36908.1	0
5335	UHK03106.1	0
5336	UGY70979.1	0
5337	UGV23721.1	0
5338	UGD08557.1	0
5339	UGM46084.1	0
5340	UGM46116.1	0
5341	UGM46156.1	0
5342	CAG9056769.1	0
5343	CAG9056801.1	0
5344	CAG9056834.1	0
5345	CAG9051538.1	0
5346	CAG9051570.1	0
5347	CAG9051602.1	0
5348	UEP53497.1	0
5349	UEP53529.1	0
5350	UEP53561.1	0
5351	UED37288.1	0
5352	UED37320.1	0
5353	UCR92549.1	0
5354	UCR92650.1	0
5355	UBX89832.1	0
5356	UAX26301.1	0
5357	UAX26333.1	0
5358	UAX26365.1	0
5359	UAU42856.1	0
5360	UAU42892.1	0
5361	QZR93834.1	0
5362	QDS03239.1	0
5363	QDS03271.1	0
5364	QDS03303.1	0
5365	QXJ13537.1	0
5366	DAF42443.1	0
5367	QWL76842.1	0
5368	QWL76874.1	0
5369	QWL76906.1	0
5370	QWL76938.1	0
5371	QWL76970.1	0
5372	QWL77002.1	0
5373	QWL77034.1	0
5374	QWL77066.1	0
5375	QWL77098.1	0
5376	QWL77130.1	0
5377	QWL77162.1	0
5378	QWL77194.1	0
5379	QWL77226.1	0
5380	QWL77258.1	0
5381	QUU43722.1	0
5382	QUI75400.1	0
5383	QSL97696.1	0
5384	QRZ60233.1	0
5385	QQZ02077.1	0
5386	QIQ19216.1	0
5387	QPB44631.1	0
5388	QPB44663.1	0
5389	QQD86612.1	0
5390	QQD86644.1	0
5391	QQD86676.1	0
5392	QOU09204.1	0
5393	QIN55325.1	0
5394	QIN55357.1	0
5395	QGA73159.1	0
5396	QMS92518.1	0
5397	QMS92550.1	0
5398	QLH94004.1	0
5399	QIN55120.1	0
5400	QIN55152.1	0
5401	QKS69423.1	0
5402	QKS69455.1	0
5403	QKS69487.1	0
5404	QKS69519.1	0
5405	QKO28326.1	0
5406	QIQ19260.1	0
5407	QKG27653.1	0
5408	QKG27685.1	0
5409	QKG27717.1	0
5410	QKG27749.1	0
5411	QKG27781.1	0
5412	QKG27813.1	0
5413	QJZ31665.1	0
5414	QJZ31697.1	0
5415	QJZ31729.1	0
5416	QJZ31761.1	0
5417	QJZ31793.1	0
5418	QJZ31825.1	0
5419	QJZ31857.1	0
5420	CAB5510707.1	0
5421	QGJ79486.1	0
5422	QDZ26170.1	0
5423	QDZ26202.1	0
5424	QDZ26234.1	0
5425	QDZ26266.1	0
5426	QDZ26298.1	0
5427	QDZ26330.1	0
5428	QDZ26362.1	0
5429	QDZ26394.1	0
5430	QDZ26426.1	0
5431	QDZ26458.1	0
5432	QGM12364.1	0
5433	QIK00434.1	0
5434	QIK00466.1	0
5435	QIK00498.1	0
5436	QIK00530.1	0
5437	QIK00562.1	0
5438	QIK00594.1	0
5439	QIK00626.1	0
5440	QIK00658.1	0
5441	QIK00690.1	0
5442	QIK00722.1	0
5443	QIK00754.1	0
5444	QIK00786.1	0
5445	QIK00818.1	0
5446	QIK00850.1	0
5447	QIK00882.1	0
5448	QIK00914.1	0
5449	QIK00946.1	0
5450	QIK00978.1	0
5451	QIK01010.1	0
5452	QIK01042.1	0
5453	QIK01074.1	0
5454	QIK01106.1	0
5455	QIK01138.1	0
5456	QIK01170.1	0
5457	QIK01202.1	0
5458	QIJ58802.1	0
5459	QIA59050.1	0
5460	QGX48516.1	0
5461	QGR68780.1	0
5462	QGR68818.1	0
5463	QGR68856.1	0
5464	QGR68888.1	0
5465	QGN65756.1	0
5466	QGJ79503.1	0
5467	QGJ79535.1	0
5468	QGJ79573.1	0
5469	QGJ79605.1	0
5470	QGJ79637.1	0
5471	QGA30611.1	0
5472	QGA30643.1	0
5473	QGA30675.1	0
5474	QGA30707.1	0
5475	QDQ19277.1	0
5476	QFQ50931.1	0
5477	QEM39087.1	0
5478	QEM39119.1	0
5479	QEJ74106.1	0
5480	QEJ74138.1	0
5481	QEJ74170.1	0
5482	QEJ74202.1	0
5483	QEJ74234.1	0
5484	QEJ74266.1	0
5485	QEJ74298.1	0
5486	QEJ74330.1	0
5487	QEJ74362.1	0
5488	QEJ74394.1	0
5489	QEJ74426.1	0
5490	QEJ74458.1	0
5491	QEJ74490.1	0
5492	QEJ74522.1	0
5493	QEJ74554.1	0
5494	QEJ74586.1	0
5495	QEJ74618.1	0
5496	QEJ74650.1	0
5497	QEJ74682.1	0
5498	QEJ74714.1	0
5499	QEJ74746.1	0
5500	QEJ74778.1	0
5501	QEJ74810.1	0
5502	QEJ74842.1	0
5503	QEJ74874.1	0
5504	QEJ74906.1	0
5505	QEJ74938.1	0
5506	QEJ74970.1	0
5507	QEJ75002.1	0
5508	QEJ75034.1	0
5509	QEJ75066.1	0
5510	QEJ75098.1	0
5511	QEJ75130.1	0
5512	QEJ75162.1	0
5513	QEJ75194.1	0
5514	QEJ75226.1	0
5515	QEJ75258.1	0
5516	QEJ75290.1	0
5517	QEJ75322.1	0
5518	QEJ75354.1	0
5519	QEJ75386.1	0
5520	QEJ75418.1	0
5521	QEJ75450.1	0
5522	QEJ75482.1	0
5523	QEJ75514.1	0
5524	QEJ75546.1	0
5525	QEJ75578.1	0
5526	QEJ75610.1	0
5527	QEJ75642.1	0
5528	QEJ75674.1	0
5529	QEJ75706.1	0
5530	QEJ75738.1	0
5531	QEJ75770.1	0
5532	QEJ75802.1	0
5533	QEJ75834.1	0
5534	QDM58722.1	0
5535	QDF44101.1	0
5536	QCQ77520.1	0
5537	QCQ77552.1	0
5538	AVP82563.1	0
5539	QCF24424.1	0
5540	QBS46636.1	0
5541	QBP37025.1	0
5542	AUF72231.1	0
5543	QAS68954.1	0
5544	AZM32426.1	0
5545	AZB87552.1	0
5546	AZB50430.1	0
5547	AZB50462.1	0
5548	AZB50494.1	0
5549	AYK03301.1	0
5550	AYE39636.1	0
5551	AYE39668.1	0
5552	AYE39700.1	0
5553	AYE39732.1	0
5554	AYE39764.1	0
5555	AYE39796.1	0
5556	AYE39828.1	0
5557	AYE39860.1	0
5558	AYE39892.1	0
5559	AYE39924.1	0
5560	AYE39956.1	0
5561	AYE39988.1	0
5562	AYE40020.1	0
5563	AYE40052.1	0
5564	AYD37620.2	0
5565	AXY64994.1	0
5566	AXY65026.1	0
5567	AXA12031.1	0
5568	AWT04827.1	0
5569	AWG43596.1	0
5570	AVV48079.1	0
5571	SPN69226.1	0
5572	SPN69258.1	0
5573	AVJ54239.1	0
5574	AUW34389.1	0
5575	AUT19361.1	0
5576	AUT19393.1	0
5577	AUT19425.1	0
5578	AUT19457.1	0
5579	AUT19489.1	0
5580	AUT19521.1	0
5581	AUT19553.1	0
5582	AUT19585.1	0
5583	SOF05790.1	0
5584	SOF05822.1	0
5585	SOF05854.1	0
5586	SOF05886.1	0
5587	AUM82566.1	0
5588	AUM82598.1	0
5589	AUM82630.1	0
5590	AUM82662.1	0
5591	AUI41070.1	0
5592	ATY74645.1	0
5593	ATY74677.1	0
5594	ATY74709.1	0
5595	ATY74741.1	0
5596	ATY74773.1	0
5597	ATY74805.1	0
5598	ATY74837.1	0
5599	ATY74869.1	0
5600	ATY74901.1	0
5601	ATY74933.1	0
5602	ATY74965.1	0
5603	ATY74997.1	0
5604	ATY40000.1	0
5605	ATY40032.1	0
5606	ATY40064.1	0
5607	ATY40096.1	0
5608	ATY40128.1	0
5609	ATY40160.1	0
5610	ATY40192.1	0
5611	ATY40224.1	0
5612	ATY40256.1	0
5613	ATY40288.1	0
5614	ATY40320.1	0
5615	ATY40352.1	0
5616	ATY40384.1	0
5617	ATY40416.1	0
5618	ATY40448.1	0
5619	ATN96444.1	0
5620	ATD10383.1	0
5621	ASZ84901.1	0
5622	ASZ70055.1	0
5623	ASY07033.1	0
5624	ASY07065.1	0
5625	ASY07097.1	0
5626	ASY07129.1	0
5627	ASY07161.1	0
5628	ASY07193.1	0
5629	ASY07225.1	0
5630	ASY07257.1	0
5631	ASY07289.1	0
5632	ASY07321.1	0
5633	ASY07353.1	0
5634	ASY07385.1	0
5635	ASY07417.1	0
5636	ASY07449.1	0
5637	ASY07481.1	0
5638	ASY07513.1	0
5639	ASY07545.1	0
5640	ASY07577.1	0
5641	ASY07609.1	0
5642	ASY07641.1	0
5643	ASY07673.1	0
5644	ASU55978.1	0
5645	ASM90777.1	0
5646	ASB16904.1	0
5647	SMD53710.1	0
5648	ARU76996.1	0
5649	ALH46516.1	0
5650	ARS01328.1	0
5651	ARJ54296.1	0
5652	ARE59194.1	0
5653	AQV13004.1	0
5654	AQV13036.1	0
5655	AQV13068.1	0
5656	AQV13100.1	0
5657	AQV13132.1	0
5658	AQV13164.1	0
5659	AQV13196.1	0
5660	AQV13228.1	0
5661	AQV13260.1	0
5662	AQV13292.1	0
5663	AQV13324.1	0
5664	AQN78371.1	0
5665	AJF40140.1	0
5666	APD76546.1	0
5667	APD76578.1	0
5668	AMR98950.1	0
5669	APA28605.1	0
5670	APA28641.1	0
5671	AOT55660.1	0
5672	ANV28388.1	0
5673	ALM97201.1	0
5674	SBV30939.1	0
5675	SBV30971.1	0
5676	ANJ04772.1	0
5677	ANB44672.1	0
5678	ANB44704.1	0
5679	ANB44736.1	0
5680	AMH40159.1	0
5681	AMK37513.1	0
5682	AMK37545.1	0
5683	AMB37293.1	0
5684	ALW83551.1	0
5685	ALW83583.1	0
5686	ALW83615.1	0
5687	AKR15075.1	0
5688	ALP32032.1	0
5689	AKN89668.1	0
5690	AKN89700.1	0
5691	AKN89732.1	0
5692	ALI30118.2	0
5693	CEK41237.1	0
5694	CEK41269.1	0
5695	CEK41301.1	0
5696	CEK41333.1	0
5697	CEK41365.1	0
5698	CEK41397.1	0
5699	CEK41429.1	0
5700	CEK41461.1	0
5701	CEK41493.1	0
5702	CEK41525.1	0
5703	CEK41557.1	0
5704	CEK41589.1	0
5705	CEK41621.1	0
5706	CEK41653.1	0
5707	CEK41685.1	0
5708	CEK41717.1	0
5709	CEK41749.1	0
5710	CEK41781.1	0
5711	CEK41813.1	0
5712	CEK41845.1	0
5713	ALC76690.1	0
5714	AKZ19130.1	0
5715	AKH61403.1	0
5716	AJW77712.1	0
5717	AJP67518.1	0
5718	AIV98053.1	0
5719	AIU34414.1	0
5720	AIT92136.1	0
5721	AIR07880.1	0
5722	AGV80479.1	0
5723	BAP15954.1	0
5724	AIA08922.1	0
5725	AFM52666.1	0
5726	AFM52698.1	0
5727	AHU86503.1	0
5728	AHK23695.1	0
5729	AHK23727.1	0
5730	AHB08861.1	0
5731	AGY14294.1	0
5732	AGS42188.1	0
5733	AGQ16823.1	0
5734	AGQ16855.1	0
5735	AGO04411.1	0
5736	AGI97138.1	0
5737	AGI56027.1	0
5738	AGH58709.1	0
5739	BAM83861.1	0
5740	AFR23535.1	0
5741	AFV52410.1	0
5742	AFV52442.1	0
5743	AFV52474.1	0
5744	AFV52506.1	0
5745	AFV52538.1	0
5746	AFR67091.1	0
5747	AFP66209.1	0
5748	AFO67819.1	0
5749	AFO67851.1	0
5750	AFN85487.1	0
5751	AFN27410.1	0
5752	AFN24089.1	0
5753	AFN24121.1	0
5754	AFN24153.1	0
5755	AFN24185.1	0
5756	AFN24217.1	0
5757	AFN24249.1	0
5758	AFN24281.1	0
5759	AFN24313.1	0
5760	AFN24345.1	0
5761	AFN24377.1	0
5762	BAM29125.1	0
5763	AEH58017.1	0
5764	AEG25349.1	0
5765	BAL49590.1	0
5766	AEQ59485.1	0
5767	AEJ07647.1	0
5768	AEH95651.1	0
5769	ADU55577.1	0
5770	ADO63669.1	0
5771	ADJ29909.1	0
5772	ADE45273.1	0
5773	ADD39205.1	0
5774	BAI79330.1	0
5775	ADB93799.1	0
5776	ACF37214.1	0
5777	ACU65435.1	0
5778	ACP41224.1	0
5779	ACN71188.1	0
5780	ACL98054.1	0
5781	ACF94313.1	0
5782	ABV03823.1	0
5783	ABZ81177.1	0
5784	ABZ81209.1	0
5785	ABU52978.1	0
5786	ABI98954.1	0
5787	ABN11294.1	0
5788	ABN11326.1	0
5789	ABN11358.1	0
5790	AAZ20270.2	0
5791	AAR03482.1	0
5792	AAP86774.1	0
5793	AAN05307.1	0
5794	BAA95346.1	0
5795	CAB59214.1	0
5796	AAA47199.1	0
5797	YP_010229219.1	0
5798	YP_010086413.1	0
5799	YP_010086596.1	0
5800	YP_010086794.1	0
5801	YP_010087198.1	0
5802	YP_010087625.1	0
5803	YP_009666513.1	0
5804	YP_009552801.1	0
5805	YP_009505471.1	0
5806	YP_009505503.1	0
5807	YP_009505535.1	0
5808	YP_009512985.1	0
5809	YP_009362084.1	0
5810	YP_009362137.1	0
5811	YP_009362169.1	0
5812	YP_009362201.1	0
5813	YP_009362233.1	0
5814	YP_009362267.1	0
5815	YP_009361963.1	0
5816	YP_009361995.1	0
5817	YP_009336588.1	0
5818	YP_009337815.1	0
5819	YP_009305109.1	0
5820	YP_009301739.1	0
5821	YP_009304979.1	0
5822	YP_009289352.1	0
5823	YP_009177246.1	0
5824	YP_009177011.1	0
5825	YP_009177215.1	0
5826	YP_009094367.1	0
5827	YP_009094404.1	0
5828	YP_009094441.1	0
5829	YP_009094018.1	0
5830	YP_009094141.1	0
5831	YP_009094270.1	0
5832	YP_008767242.1	0
5833	YP_007641381.1	0
5834	YP_006576502.1	0
5835	YP_003587923.1	0
5836	YP_002308576.1	0
5837	YP_802941.1	0
5838	YP_052849.1	0
5839	NP_057959.1	0
5840	NP_042676.1	0
5841	UUL70684.1	0
5842	UUH54299.1	0
5843	UTQ50519.1	0
5844	UTQ50551.1	0
5845	UTQ50583.1	0
5846	UTQ50615.1	0
5847	UTN00445.1	0
5848	URZ95409.1	0
5849	UQU68824.1	0
5850	UPG17057.1	0
5851	UPG17089.1	0
5852	UPG19783.1	0
5853	UOX72920.1	0
5854	UOV35371.1	0
5855	UOF75633.1	0
5856	UNG40233.1	0
5857	BCV68596.1	0
5858	UKR64425.1	0
5859	UJG27964.1	0
5860	UED36877.1	0
5861	UED36909.1	0
5862	UHK03107.1	0
5863	UGY70980.1	0
5864	UGV23722.1	0
5865	UGD08558.1	0
5866	UGM46085.1	0
5867	UGM46117.1	0
5868	UGM46157.1	0
5869	CAG9056770.1	0
5870	CAG9056802.1	0
5871	CAG9056835.1	0
5872	CAG9051539.1	0
5873	CAG9051571.1	0
5874	CAG9051603.1	0
5875	UEP53498.1	0
5876	UEP53530.1	0
5877	UEP53562.1	0
5878	UED37289.1	0
5879	UED37321.1	0
5880	UCR92550.1	0
5881	UCR92651.1	0
5882	UBX89833.1	0
5883	UAX26302.1	0
5884	UAX26334.1	0
5885	UAX26366.1	0
5886	UAU42857.1	0
5887	UAU42893.1	0
5888	QZN83758.1	0
5889	QDS03240.1	0
5890	QDS03272.1	0
5891	QDS03304.1	0
5892	QXJ13538.1	0
5893	DAF42444.1	0
5894	QWL76843.1	0
5895	QWL76875.1	0
5896	QWL76907.1	0
5897	QWL76939.1	0
5898	QWL76971.1	0
5899	QWL77003.1	0
5900	QWL77035.1	0
5901	QWL77067.1	0
5902	QWL77099.1	0
5903	QWL77131.1	0
5904	QWL77163.1	0
5905	QWL77195.1	0
5906	QWL77227.1	0
5907	QWL77259.1	0
5908	QUU43723.1	0
5909	QUI75401.1	0
5910	QSL97697.1	0
5911	QRZ60234.1	0
5912	QQZ02078.1	0
5913	QIQ19217.1	0
5914	QPB44632.1	0
5915	QQD86581.1	0
5916	QQD86613.1	0
5917	QQD86645.1	0
5918	QQD86677.1	0
5919	QOU09205.1	0
5920	QIN55326.1	0
5921	QIN55358.1	0
5922	QGA73160.1	0
5923	QMS92519.1	0
5924	QMS92551.1	0
5925	QLH94005.1	0
5926	QIN55121.1	0
5927	QIN55153.1	0
5928	QKS69424.1	0
5929	QKS69456.1	0
5930	QKS69488.1	0
5931	QKS69520.1	0
5932	QKO28327.1	0
5933	QIQ19261.1	0
5934	QKG27654.1	0
5935	QKG27686.1	0
5936	QKG27718.1	0
5937	QKG27750.1	0
5938	QKG27782.1	0
5939	QKG27814.1	0
5940	QJZ31666.1	0
5941	QJZ31698.1	0
5942	QJZ31730.1	0
5943	QJZ31762.1	0
5944	QJZ31794.1	0
5945	QJZ31826.1	0
5946	QJZ31858.1	0
5947	CAB5510708.1	0
5948	QGJ79487.1	0
5949	QDZ26171.1	0
5950	QDZ26203.1	0
5951	QDZ26235.1	0
5952	QDZ26267.1	0
5953	QDZ26299.1	0
5954	QDZ26331.1	0
5955	QDZ26363.1	0
5956	QDZ26395.1	0
5957	QDZ26427.1	0
5958	QDZ26459.1	0
5959	QGM12365.1	0
5960	QIK00435.1	0
5961	QIK00467.1	0
5962	QIK00499.1	0
5963	QIK00531.1	0
5964	QIK00563.1	0
5965	QIK00595.1	0
5966	QIK00627.1	0
5967	QIK00659.1	0
5968	QIK00691.1	0
5969	QIK00723.1	0
5970	QIK00755.1	0
5971	QIK00787.1	0
5972	QIK00819.1	0
5973	QIK00851.1	0
5974	QIK00883.1	0
5975	QIK00915.1	0
5976	QIK00947.1	0
5977	QIK00979.1	0
5978	QIK01011.1	0
5979	QIK01043.1	0
5980	QIK01075.1	0
5981	QIK01107.1	0
5982	QIK01139.1	0
5983	QIK01171.1	0
5984	QIK01203.1	0
5985	QIJ58803.1	0
5986	QIA59051.1	0
5987	QGX48517.1	0
5988	QGR68781.1	0
5989	QGR68819.1	0
5990	QGR68857.1	0
5991	QGR68889.1	0
5992	QGN65757.1	0
5993	QGJ79504.1	0
5994	QGJ79536.1	0
5995	QGJ79574.1	0
5996	QGJ79606.1	0
5997	QGA30580.1	0
5998	QGA30612.1	0
5999	QGA30644.1	0
6000	QGA30676.1	0
6001	QGA30708.1	0
6002	QDQ19278.1	0
6003	QFQ50932.1	0
6004	QEM39088.1	0
6005	QEM39120.1	0
6006	QEJ74107.1	0
6007	QEJ74139.1	0
6008	QEJ74171.1	0
6009	QEJ74203.1	0
6010	QEJ74235.1	0
6011	QEJ74267.1	0
6012	QEJ74299.1	0
6013	QEJ74331.1	0
6014	QEJ74363.1	0
6015	QEJ74395.1	0
6016	QEJ74427.1	0
6017	QEJ74459.1	0
6018	QEJ74491.1	0
6019	QEJ74523.1	0
6020	QEJ74555.1	0
6021	QEJ74587.1	0
6022	QEJ74619.1	0
6023	QEJ74651.1	0
6024	QEJ74683.1	0
6025	QEJ74715.1	0
6026	QEJ74747.1	0
6027	QEJ74779.1	0
6028	QEJ74811.1	0
6029	QEJ74843.1	0
6030	QEJ74875.1	0
6031	QEJ74907.1	0
6032	QEJ74939.1	0
6033	QEJ74971.1	0
6034	QEJ75003.1	0
6035	QEJ75035.1	0
6036	QEJ75067.1	0
6037	QEJ75099.1	0
6038	QEJ75131.1	0
6039	QEJ75163.1	0
6040	QEJ75195.1	0
6041	QEJ75227.1	0
6042	QEJ75259.1	0
6043	QEJ75291.1	0
6044	QEJ75323.1	0
6045	QEJ75355.1	0
6046	QEJ75387.1	0
6047	QEJ75419.1	0
6048	QEJ75451.1	0
6049	QEJ75483.1	0
6050	QEJ75515.1	0
6051	QEJ75547.1	0
6052	QEJ75579.1	0
6053	QEJ75611.1	0
6054	QEJ75643.1	0
6055	QEJ75675.1	0
6056	QEJ75707.1	0
6057	QEJ75739.1	0
6058	QEJ75771.1	0
6059	QEJ75803.1	0
6060	QEJ75835.1	0
6061	QDM58723.1	0
6062	QDF44102.1	0
6063	QCQ77521.1	0
6064	QCQ77553.1	0
6065	AVP82564.1	0
6066	QCE31521.1	0
6067	QBS46637.1	0
6068	QBP37026.1	0
6069	QBF51715.1	0
6070	QAS68955.1	0
6071	AZM32427.1	0
6072	AZB87553.1	0
6073	AZB50431.1	0
6074	AZB50463.1	0
6075	AYW51539.1	0
6076	AYK03302.1	0
6077	AYE39637.1	0
6078	AYE39669.1	0
6079	AYE39701.1	0
6080	AYE39733.1	0
6081	AYE39765.1	0
6082	AYE39797.1	0
6083	AYE39829.1	0
6084	AYE39861.1	0
6085	AYE39893.1	0
6086	AYE39925.1	0
6087	AYE39957.1	0
6088	AYE39989.1	0
6089	AYE40021.1	0
6090	AYE40053.1	0
6091	AYD37621.2	0
6092	AXY64995.1	0
6093	AXY65027.1	0
6094	AXA12032.1	0
6095	AWN01796.1	0
6096	AWG43597.1	0
6097	AVV48080.1	0
6098	SPN69227.1	0
6099	SPN69259.1	0
6100	BBB16466.1	0
6101	AUW34390.1	0
6102	AUT19362.1	0
6103	AUT19394.1	0
6104	AUT19426.1	0
6105	AUT19458.1	0
6106	AUT19490.1	0
6107	AUT19522.1	0
6108	AUT19554.1	0
6109	AUT19586.1	0
6110	SOF05791.1	0
6111	SOF05823.1	0
6112	SOF05855.1	0
6113	SOF05887.1	0
6114	AUM82567.1	0
6115	AUM82599.1	0
6116	AUM82631.1	0
6117	AUM82663.1	0
6118	AUI41071.1	0
6119	ATY74646.1	0
6120	ATY74678.1	0
6121	ATY74710.1	0
6122	ATY74742.1	0
6123	ATY74774.1	0
6124	ATY74806.1	0
6125	ATY74838.1	0
6126	ATY74870.1	0
6127	ATY74902.1	0
6128	ATY74934.1	0
6129	ATY74966.1	0
6130	ATY74998.1	0
6131	ATY40001.1	0
6132	ATY40033.1	0
6133	ATY40065.1	0
6134	ATY40097.1	0
6135	ATY40129.1	0
6136	ATY40161.1	0
6137	ATY40193.1	0
6138	ATY40225.1	0
6139	ATY40257.1	0
6140	ATY40289.1	0
6141	ATY40321.1	0
6142	ATY40353.1	0
6143	ATY40385.1	0
6144	ATY40417.1	0
6145	ATY40449.1	0
6146	ATN96445.1	0
6147	ATD10384.1	0
6148	ASZ84902.1	0
6149	ASZ70056.1	0
6150	ASY07034.1	0
6151	ASY07066.1	0
6152	ASY07098.1	0
6153	ASY07130.1	0
6154	ASY07162.1	0
6155	ASY07194.1	0
6156	ASY07226.1	0
6157	ASY07258.1	0
6158	ASY07290.1	0
6159	ASY07322.1	0
6160	ASY07354.1	0
6161	ASY07386.1	0
6162	ASY07418.1	0
6163	ASY07450.1	0
6164	ASY07482.1	0
6165	ASY07514.1	0
6166	ASY07546.1	0
6167	ASY07578.1	0
6168	ASY07610.1	0
6169	ASY07642.1	0
6170	ASY07674.1	0
6171	ASU55979.1	0
6172	ASM90778.1	0
6173	ASB16905.1	0
6174	SMD53711.1	0
6175	ARU76997.1	0
6176	ALH46517.1	0
6177	ARS01329.1	0
6178	ARJ54297.1	0
6179	ARE59195.1	0
6180	AQV13005.1	0
6181	AQV13037.1	0
6182	AQV13069.1	0
6183	AQV13101.1	0
6184	AQV13133.1	0
6185	AQV13165.1	0
6186	AQV13197.1	0
6187	AQV13229.1	0
6188	AQV13261.1	0
6189	AQV13293.1	0
6190	AQV13325.1	0
6191	AQN78372.1	0
6192	AJF40141.1	0
6193	APD76547.1	0
6194	APD76579.1	0
6195	AMR98951.1	0
6196	APA28606.1	0
6197	APA28642.1	0
6198	AOT55661.1	0
6199	ANV28389.1	0
6200	ALM97202.1	0
6201	SBV30940.1	0
6202	SBV30972.1	0
6203	ANJ04773.1	0
6204	ANB44673.1	0
6205	ANB44705.1	0
6206	ANB44737.1	0
6207	AMH40160.1	0
6208	AMK37514.1	0
6209	AMK38064.1	0
6210	ALW83520.1	0
6211	ALW83552.1	0
6212	ALW83584.1	0
6213	ALW83616.1	0
6214	AKR15076.1	0
6215	ALP32033.1	0
6216	AKN89669.1	0
6217	AKN89701.1	0
6218	AKN89733.1	0
6219	ALI30119.2	0
6220	CEK41238.1	0
6221	CEK41270.1	0
6222	CEK41302.1	0
6223	CEK41334.1	0
6224	CEK41366.1	0
6225	CEK41398.1	0
6226	CEK41430.1	0
6227	CEK41462.1	0
6228	CEK41494.1	0
6229	CEK41526.1	0
6230	CEK41558.1	0
6231	CEK41590.1	0
6232	CEK41622.1	0
6233	CEK41654.1	0
6234	CEK41686.1	0
6235	CEK41718.1	0
6236	CEK41750.1	0
6237	CEK41782.1	0
6238	CEK41814.1	0
6239	CEK41846.1	0
6240	ALC76691.1	0
6241	AKZ19131.1	0
6242	AKH61404.1	0
6243	AJW77713.1	0
6244	AJP67519.1	0
6245	AJA38005.1	0
6246	AIU34415.1	0
6247	AIR95558.1	0
6248	AIR07881.1	0
6249	AIL23161.1	0
6250	BAP15955.1	0
6251	AHZ89636.1	0
6252	AFM52667.1	0
6253	AFM52699.1	0
6254	AHU86504.1	0
6255	AHK23696.1	0
6256	AHK23728.1	0
6257	AHB08862.1	0
6258	AGY14295.1	0
6259	AGS42189.1	0
6260	AGQ16824.1	0
6261	AGQ16856.1	0
6262	AGO04412.1	0
6263	AGI55871.1	0
6264	AGI56028.1	0
6265	AGH58710.1	0
6266	AGE10369.1	0
6267	AFR23536.1	0
6268	AFV52411.1	0
6269	AFV52443.1	0
6270	AFV52475.1	0
6271	AFV52507.1	0
6272	AFV52539.1	0
6273	AFR67092.1	0
6274	AFP66210.1	0
6275	AFO67820.1	0
6276	AFN85456.1	0
6277	AFN85488.1	0
6278	AFN27411.1	0
6279	AFN24090.1	0
6280	AFN24122.1	0
6281	AFN24154.1	0
6282	AFN24186.1	0
6283	AFN24218.1	0
6284	AFN24250.1	0
6285	AFN24282.1	0
6286	AFN24314.1	0
6287	AFN24346.1	0
6288	AFN24378.1	0
6289	BAM29126.1	0
6290	AEH58018.1	0
6291	AEG25350.1	0
6292	BAL49591.1	0
6293	AEQ59486.1	0
6294	AEJ07648.1	0
6295	AEH95652.1	0
6296	ADU55578.1	0
6297	CBH20126.2	0
6298	ADJ29910.1	0
6299	ADE45274.1	0
6300	ADD39206.1	0
6301	BAI79331.1	0
6302	ADB93800.1	0
6303	ACQ44573.1	0
6304	ACU65436.1	0
6305	ACP41225.1	0
6306	ACN71189.1	0
6307	ACL98055.1	0
6308	ACF94314.1	0
6309	ABV03824.1	0
6310	ABZ81178.1	0
6311	ABZ81210.1	0
6312	ABV56124.1	0
6313	ABI98955.1	0
6314	ABN11295.1	0
6315	ABN11327.1	0
6316	ABN11359.1	0
6317	AAZ20271.1	0
6318	AAR03483.1	0
6319	AAP86775.1	0
6320	AAN05308.2	0
6321	BAA95347.1	0
6322	CAB59215.1	0
6323	AAA47200.1	0
6324	YP_010229220.1	0
6325	YP_010086414.1	0
6326	YP_010086597.1	0
6327	YP_010086812.1	0
6328	YP_010087199.1	0
6329	YP_010087626.1	0
6330	YP_009666514.1	0
6331	YP_009552802.1	0
6332	YP_009505472.1	0
6333	YP_009505504.1	0
6334	YP_009505536.1	0
6335	YP_009512986.1	0
6336	YP_009362085.1	0
6337	YP_009362138.1	0
6338	YP_009362170.1	0
6339	YP_009362202.1	0
6340	YP_009362234.1	0
6341	YP_009362268.1	0
6342	YP_009361964.1	0
6343	YP_009361998.1	0
6344	YP_009336589.1	0
6345	YP_009325514.1	0
6346	YP_009305110.1	0
6347	YP_009301740.1	0
6348	YP_009304980.1	0
6349	YP_009259645.1	0
6350	YP_009177247.1	0
6351	YP_009177012.1	0
6352	YP_009177222.1	0
6353	YP_009094368.1	0
6354	YP_009094405.1	0
6355	YP_009094467.1	0
6356	YP_009094019.1	0
6357	YP_009094142.1	0
6358	YP_009094271.1	0
6359	YP_008767243.1	0
6360	YP_007641382.1	0
6361	YP_006576503.1	0
6362	YP_003518280.1	0
6363	YP_002317202.1	0
6364	YP_802942.1	0
6365	YP_052850.1	0
6366	NP_057960.1	0
6367	NP_042677.1	0
6368	UUL70685.1	0
6369	UUF95174.1	0
6370	UTQ50520.1	0
6371	UTQ50552.1	0
6372	UTQ50584.1	0
6373	UTQ50616.1	0
6374	UTN00446.1	0
6375	URZ95410.1	0
6376	UQU68825.1	0
6377	UPG17058.1	0
6378	UPG17090.1	0
6379	UPG19784.1	0
6380	UOX72921.1	0
6381	UOV35372.1	0
6382	UOF75634.1	0
6383	UNG40234.1	0
6384	ULR85926.1	0
6385	UKR64426.1	0
6386	UJG27965.1	0
6387	UED36878.1	0
6388	UED36910.1	0
6389	UHK03108.1	0
6390	UGY70981.1	0
6391	UGV23723.1	0
6392	UGD08559.1	0
6393	UGM46086.1	0
6394	UGM46118.1	0
6395	UGM46158.1	0
6396	CAG9056771.1	0
6397	CAG9056803.1	0
6398	CAG9056836.1	0
6399	CAG9051540.1	0
6400	CAG9051572.1	0
6401	CAG9051604.1	0
6402	UEP53499.1	0
6403	UEP53531.1	0
6404	UEP53563.1	0
6405	UED37290.1	0
6406	UED37322.1	0
6407	UCR92551.1	0
6408	UCR92652.1	0
6409	UBX89834.1	0
6410	UAX26303.1	0
6411	UAX26335.1	0
6412	UAX26367.1	0
6413	UAU42858.1	0
6414	UAU42894.1	0
6415	QZN83759.1	0
6416	QDS03241.1	0
6417	QDS03273.1	0
6418	QDS03305.1	0
6419	QXJ13539.1	0
6420	DAF42445.1	0
6421	QWL76844.1	0
6422	QWL76876.1	0
6423	QWL76908.1	0
6424	QWL76940.1	0
6425	QWL76972.1	0
6426	QWL77004.1	0
6427	QWL77036.1	0
6428	QWL77068.1	0
6429	QWL77100.1	0
6430	QWL77132.1	0
6431	QWL77164.1	0
6432	QWL77196.1	0
6433	QWL77228.1	0
6434	QWL77260.1	0
6435	QUU43724.1	0
6436	QUI75402.1	0
6437	QSL97698.1	0
6438	QRZ60235.1	0
6439	QQZ02079.1	0
6440	QIQ19218.1	0
6441	QPB44633.1	0
6442	QQD86582.1	0
6443	QQD86614.1	0
6444	QQD86646.1	0
6445	QQD86678.1	0
6446	QOU09206.1	0
6447	QIN55327.1	0
6448	QIN55359.1	0
6449	QGA73161.1	0
6450	QMS92520.1	0
6451	QMS92552.1	0
6452	QLH94006.1	0
6453	QIN55122.1	0
6454	QIN55154.1	0
6455	QKS69425.1	0
6456	QKS69457.1	0
6457	QKS69489.1	0
6458	QKS69521.1	0
6459	QKO28328.1	0
6460	QIQ19262.1	0
6461	QKG27655.1	0
6462	QKG27687.1	0
6463	QKG27719.1	0
6464	QKG27751.1	0
6465	QKG27783.1	0
6466	QKG27815.1	0
6467	QJZ31667.1	0
6468	QJZ31699.1	0
6469	QJZ31731.1	0
6470	QJZ31763.1	0
6471	QJZ31795.1	0
6472	QJZ31827.1	0
6473	QJZ31859.1	0
6474	CAB5510709.1	0
6475	QGJ79548.1	0
6476	QDZ26172.1	0
6477	QDZ26204.1	0
6478	QDZ26236.1	0
6479	QDZ26268.1	0
6480	QDZ26300.1	0
6481	QDZ26332.1	0
6482	QDZ26364.1	0
6483	QDZ26396.1	0
6484	QDZ26428.1	0
6485	QDZ26460.1	0
6486	QGM12366.1	0
6487	QIK00436.1	0
6488	QIK00468.1	0
6489	QIK00500.1	0
6490	QIK00532.1	0
6491	QIK00564.1	0
6492	QIK00596.1	0
6493	QIK00628.1	0
6494	QIK00660.1	0
6495	QIK00692.1	0
6496	QIK00724.1	0
6497	QIK00756.1	0
6498	QIK00788.1	0
6499	QIK00820.1	0
6500	QIK00852.1	0
6501	QIK00884.1	0
6502	QIK00916.1	0
6503	QIK00948.1	0
6504	QIK00980.1	0
6505	QIK01012.1	0
6506	QIK01044.1	0
6507	QIK01076.1	0
6508	QIK01108.1	0
6509	QIK01140.1	0
6510	QIK01172.1	0
6511	QIK01204.1	0
6512	QIJ58804.1	0
6513	QIA59052.1	0
6514	QGR26044.1	0
6515	QGR68782.1	0
6516	QGR68820.1	0
6517	QGR68858.1	0
6518	QGR68890.1	0
6519	QGN65758.1	0
6520	QGJ79505.1	0
6521	QGJ79537.1	0
6522	QGJ79575.1	0
6523	QGJ79607.1	0
6524	QGA30581.1	0
6525	QGA30613.1	0
6526	QGA30645.1	0
6527	QGA30677.1	0
6528	QGA30709.1	0
6529	QDQ19279.1	0
6530	QFQ50933.1	0
6531	QEM39089.1	0
6532	QEJ74076.1	0
6533	QEJ74108.1	0
6534	QEJ74140.1	0
6535	QEJ74172.1	0
6536	QEJ74204.1	0
6537	QEJ74236.1	0
6538	QEJ74268.1	0
6539	QEJ74300.1	0
6540	QEJ74332.1	0
6541	QEJ74364.1	0
6542	QEJ74396.1	0
6543	QEJ74428.1	0
6544	QEJ74460.1	0
6545	QEJ74492.1	0
6546	QEJ74524.1	0
6547	QEJ74556.1	0
6548	QEJ74588.1	0
6549	QEJ74620.1	0
6550	QEJ74652.1	0
6551	QEJ74684.1	0
6552	QEJ74716.1	0
6553	QEJ74748.1	0
6554	QEJ74780.1	0
6555	QEJ74812.1	0
6556	QEJ74844.1	0
6557	QEJ74876.1	0
6558	QEJ74908.1	0
6559	QEJ74940.1	0
6560	QEJ74972.1	0
6561	QEJ75004.1	0
6562	QEJ75036.1	0
6563	QEJ75068.1	0
6564	QEJ75100.1	0
6565	QEJ75132.1	0
6566	QEJ75164.1	0
6567	QEJ75196.1	0
6568	QEJ75228.1	0
6569	QEJ75260.1	0
6570	QEJ75292.1	0
6571	QEJ75324.1	0
6572	QEJ75356.1	0
6573	QEJ75388.1	0
6574	QEJ75420.1	0
6575	QEJ75452.1	0
6576	QEJ75484.1	0
6577	QEJ75516.1	0
6578	QEJ75548.1	0
6579	QEJ75580.1	0
6580	QEJ75612.1	0
6581	QEJ75644.1	0
6582	QEJ75676.1	0
6583	QEJ75708.1	0
6584	QEJ75740.1	0
6585	QEJ75772.1	0
6586	QEJ75804.1	0
6587	QEJ75836.1	0
6588	QDM58724.1	0
6589	QDF44103.1	0
6590	QCQ77522.1	0
6591	QCQ77554.1	0
6592	AVP82565.1	0
6593	QCE31522.1	0
6594	QBS46638.1	0
6595	QBP46936.1	0
6596	QBF51716.1	0
6597	QAS68956.1	0
6598	AZM32428.1	0
6599	AZB87554.1	0
6600	AZB50432.1	0
6601	AZB50464.1	0
6602	AYW51540.1	0
6603	AYK03303.1	0
6604	AYE39638.1	0
6605	AYE39670.1	0
6606	AYE39702.1	0
6607	AYE39734.1	0
6608	AYE39766.1	0
6609	AYE39798.1	0
6610	AYE39830.1	0
6611	AYE39862.1	0
6612	AYE39894.1	0
6613	AYE39926.1	0
6614	AYE39958.1	0
6615	AYE39990.1	0
6616	AYE40022.1	0
6617	AYE40054.1	0
6618	AYD37622.1	0
6619	AXY64996.1	0
6620	AXY65028.1	0
6621	AXA12033.1	0
6622	AWN01797.1	0
6623	AWG43598.1	0
6624	SPN69196.1	0
6625	SPN69228.1	0
6626	SPN69260.1	0
6627	BBB16467.1	0
6628	AUW34391.1	0
6629	AUT19363.1	0
6630	AUT19395.1	0
6631	AUT19427.1	0
6632	AUT19459.1	0
6633	AUT19491.1	0
6634	AUT19523.1	0
6635	AUT19555.1	0
6636	AUT19587.1	0
6637	SOF05792.1	0
6638	SOF05824.1	0
6639	SOF05856.1	0
6640	SOF05888.1	0
6641	AUM82568.1	0
6642	AUM82600.1	0
6643	AUM82632.1	0
6644	AUM82664.1	0
6645	AUI41072.1	0
6646	ATY74647.1	0
6647	ATY74679.1	0
6648	ATY74711.1	0
6649	ATY74743.1	0
6650	ATY74775.1	0
6651	ATY74807.1	0
6652	ATY74839.1	0
6653	ATY74871.1	0
6654	ATY74903.1	0
6655	ATY74935.1	0
6656	ATY74967.1	0
6657	ATY74999.1	0
6658	ATY40002.1	0
6659	ATY40034.1	0
6660	ATY40066.1	0
6661	ATY40098.1	0
6662	ATY40130.1	0
6663	ATY40162.1	0
6664	ATY40194.1	0
6665	ATY40226.1	0
6666	ATY40258.1	0
6667	ATY40290.1	0
6668	ATY40322.1	0
6669	ATY40354.1	0
6670	ATY40386.1	0
6671	ATY40418.1	0
6672	ATY40450.1	0
6673	ATN96446.1	0
6674	ATD10385.1	0
6675	ASZ84903.1	0
6676	ASZ70057.1	0
6677	ASY07035.1	0
6678	ASY07067.1	0
6679	ASY07099.1	0
6680	ASY07131.1	0
6681	ASY07163.1	0
6682	ASY07195.1	0
6683	ASY07227.1	0
6684	ASY07259.1	0
6685	ASY07291.1	0
6686	ASY07323.1	0
6687	ASY07355.1	0
6688	ASY07387.1	0
6689	ASY07419.1	0
6690	ASY07451.1	0
6691	ASY07483.1	0
6692	ASY07515.1	0
6693	ASY07547.1	0
6694	ASY07579.1	0
6695	ASY07611.1	0
6696	ASY07643.1	0
6697	ASY07675.1	0
6698	ASU55980.1	0
6699	ASM90779.1	0
6700	ASB16906.1	0
6701	SMD54231.1	0
6702	ARU76998.1	0
6703	ALH46518.1	0
6704	ARS01330.1	0
6705	ARJ35799.1	0
6706	ARB51481.1	0
6707	AQV13006.1	0
6708	AQV13038.1	0
6709	AQV13070.1	0
6710	AQV13102.1	0
6711	AQV13134.1	0
6712	AQV13166.1	0
6713	AQV13198.1	0
6714	AQV13230.1	0
6715	AQV13262.1	0
6716	AQV13294.1	0
6717	AQV13326.1	0
6718	AQN78373.1	0
6719	AJF40142.1	0
6720	APD76548.1	0
6721	APD76580.1	0
6722	APC42832.1	0
6723	APA28607.1	0
6724	APA28643.1	0
6725	AOT55662.1	0
6726	ANV28390.1	0
6727	ALM97203.1	0
6728	SBV30941.1	0
6729	SBV30973.1	0
6730	ANJ04774.1	0
6731	ANB44674.1	0
6732	ANB44706.1	0
6733	ANB44738.1	0
6734	AMH40161.1	0
6735	AMK37515.1	0
6736	AMK38065.1	0
6737	ALW83521.1	0
6738	ALW83553.1	0
6739	ALW83585.1	0
6740	ALW83617.1	0
6741	AKR15077.1	0
6742	ALP32034.1	0
6743	AKN89670.1	0
6744	AKN89702.1	0
6745	AKN89734.1	0
6746	ALI30120.2	0
6747	CEK41239.1	0
6748	CEK41271.1	0
6749	CEK41303.1	0
6750	CEK41335.1	0
6751	CEK41367.1	0
6752	CEK41399.1	0
6753	CEK41431.1	0
6754	CEK41463.1	0
6755	CEK41495.1	0
6756	CEK41527.1	0
6757	CEK41559.1	0
6758	CEK41591.1	0
6759	CEK41623.1	0
6760	CEK41655.1	0
6761	CEK41687.1	0
6762	CEK41719.1	0
6763	CEK41751.1	0
6764	CEK41783.1	0
6765	CEK41815.1	0
6766	CEK41847.1	0
6767	ALC76692.1	0
6768	AJZ69594.1	0
6769	AKH61405.1	0
6770	AJW77714.1	0
6771	AJP67520.1	0
6772	AJA38006.1	0
6773	AIU34416.1	0
6774	AIR95559.1	0
6775	AIR07882.1	0
6776	AIL23162.1	0
6777	AIE12112.1	0
6778	AHZ89637.1	0
6779	AFM52668.1	0
6780	AFM52700.1	0
6781	AHU86505.1	0
6782	AHK23697.1	0
6783	AHK23729.1	0
6784	AHB08863.1	0
6785	AGY14296.1	0
6786	BAN66654.1	0
6787	AGQ16825.1	0
6788	AGQ16857.1	0
6789	AGO04413.1	0
6790	AGI55872.1	0
6791	AGI56029.1	0
6792	AGH58711.1	0
6793	AGE10370.1	0
6794	AFR23537.1	0
6795	AFV52412.1	0
6796	AFV52444.1	0
6797	AFV52476.1	0
6798	AFV52508.1	0
6799	AFV52540.1	0
6800	AFR67093.1	0
6801	AFP66211.1	0
6802	AFO67821.1	0
6803	AFN85457.1	0
6804	AFN85489.1	0
6805	AFN27412.1	0
6806	AFN24091.1	0
6807	AFN24123.1	0
6808	AFN24155.1	0
6809	AFN24187.1	0
6810	AFN24219.1	0
6811	AFN24251.1	0
6812	AFN24283.1	0
6813	AFN24315.1	0
6814	AFN24347.1	0
6815	AFN24379.1	0
6816	BAM29132.1	0
6817	AEH58019.1	0
6818	AEG25351.1	0
6819	BAL49592.1	0
6820	AEQ59487.1	0
6821	AEJ07649.1	0
6822	AEH95653.1	0
6823	ADU55579.1	0
6824	CBH20127.1	0
6825	ADJ29911.1	0
6826	ADD84782.1	0
6827	ADD39207.1	0
6828	BAI79332.1	0
6829	ADB93801.1	0
6830	ACQ44574.1	0
6831	ACU65437.1	0
6832	ACP41226.1	0
6833	ACN71190.1	0
6834	ACL98056.1	0
6835	ACF94315.1	0
6836	ABV01356.1	0
6837	ABZ81179.1	0
6838	ABZ81211.1	0
6839	ABV56125.1	0
6840	ABI98956.1	0
6841	ABN11296.1	0
6842	ABN11328.1	0
6843	ABN11360.1	0
6844	AAZ20272.1	0
6845	AAR03484.1	0
6846	AAP86776.1	0
6847	AAN05309.1	0
6848	BAA95348.1	0
6849	CAB59216.1	0
6850	AAA47201.1	0
6851	YP_010229221.1	0
6852	YP_010086415.1	0
6853	YP_010086598.1	0
6854	YP_010086813.1	0
6855	YP_010087200.1	0
6856	YP_010087627.1	0
6857	YP_009666515.1	0
6858	YP_009552803.1	0
6859	YP_009505473.1	0
6860	YP_009505505.1	0
6861	YP_009505537.1	0
6862	YP_009512987.1	0
6863	YP_009362086.1	0
6864	YP_009362139.1	0
6865	YP_009362171.1	0
6866	YP_009362203.1	0
6867	YP_009362235.1	0
6868	YP_009362269.1	0
6869	YP_009361965.1	0
6870	YP_009361999.1	0
6871	YP_009336832.1	0
6872	YP_009325515.1	0
6873	YP_009305111.1	0
6874	YP_009301741.1	0
6875	YP_009304981.1	0
6876	YP_009259646.1	0
6877	YP_009176966.1	0
6878	YP_009177013.1	0
6879	YP_009177223.1	0
6880	YP_009094369.1	0
6881	YP_009094406.1	0
6882	YP_009094468.1	0
6883	YP_009094020.1	0
6884	YP_009094143.1	0
6885	YP_009094272.1	0
6886	YP_008686596.1	0
6887	YP_007641383.1	0
6888	YP_006576504.1	0
6889	YP_003518281.1	0
6890	YP_002317203.1	0
6891	YP_425087.1	0
6892	YP_052851.1	0
6893	NP_057961.1	0
6894	NP_042678.1	0
6895	UUL70686.1	0
6896	UUF95175.1	0
6897	UTQ50521.1	0
6898	UTQ50553.1	0
6899	UTQ50585.1	0
6900	UTQ50617.1	0
6901	UTN00447.1	0
6902	URP83779.1	0
6903	UQU68826.1	0
6904	UPG17059.1	0
6905	UPG17091.1	0
6906	UPG19785.1	0
6907	UOX72922.1	0
6908	UOV35373.1	0
6909	UNP42107.1	0
6910	UNG40235.1	0
6911	ULR85927.1	0
6912	UKR64427.1	0
6913	UJG27966.1	0
6914	UED36879.1	0
6915	UED36911.1	0
6916	UHK03109.1	0
6917	UGY70982.1	0
6918	UGV23724.1	0
6919	UGM45824.1	0
6920	UGM46087.1	0
6921	UGM46119.1	0
6922	UGM46159.1	0
6923	CAG9056772.1	0
6924	CAG9056804.1	0
6925	CAG9056837.1	0
6926	CAG9051541.1	0
6927	CAG9051573.1	0
6928	CAG9051605.1	0
6929	UEP53500.1	0
6930	UEP53532.1	0
6931	UEP53564.1	0
6932	UED37291.1	0
6933	UED37323.1	0
6934	UCR92621.1	0
6935	UCR92653.1	0
6936	UBX89849.1	0
6937	UAX26304.1	0
6938	UAX26336.1	0
6939	UAX26368.1	0
6940	UAU42859.1	0
6941	UAU42895.1	0
6942	QZN83760.1	0
6943	QDS03242.1	0
6944	QDS03274.1	0
6945	QDS03306.1	0
6946	QXF30345.1	0
6947	DAF42446.1	0
6948	QWL76845.1	0
6949	QWL76877.1	0
6950	QWL76909.1	0
6951	QWL76941.1	0
6952	QWL76973.1	0
6953	QWL77005.1	0
6954	QWL77037.1	0
6955	QWL77069.1	0
6956	QWL77101.1	0
6957	QWL77133.1	0
6958	QWL77165.1	0
6959	QWL77197.1	0
6960	QWL77229.1	0
6961	QWL77261.1	0
6962	QUU43725.1	0
6963	QUI75403.1	0
6964	QSL97699.1	0
6965	QRZ60236.1	0
6966	CAE1132235.1	0
6967	QIQ19219.1	0
6968	QPB44634.1	0
6969	QQD86583.1	0
6970	QQD86615.1	0
6971	QQD86647.1	0
6972	QQD86679.1	0
6973	QOU09207.1	0
6974	QIN55328.1	0
6975	QIN55360.1	0
6976	QGA73162.1	0
6977	QMS92521.1	0
6978	QMS92553.1	0
6979	QLH94007.1	0
6980	QIN55123.1	0
6981	QIN55155.1	0
6982	QKS69426.1	0
6983	QKS69458.1	0
6984	QKS69490.1	0
6985	QKS69522.1	0
6986	QKO28329.1	0
6987	QIQ19263.1	0
6988	QKG27656.1	0
6989	QKG27688.1	0
6990	QKG27720.1	0
6991	QKG27752.1	0
6992	QKG27784.1	0
6993	QKG27816.1	0
6994	QJZ31668.1	0
6995	QJZ31700.1	0
6996	QJZ31732.1	0
6997	QJZ31764.1	0
6998	QJZ31796.1	0
6999	QJZ31828.1	0
7000	QJZ31860.1	0
7001	CAB5510710.1	0
7002	QGJ79549.1	0
7003	QDZ26173.1	0
7004	QDZ26205.1	0
7005	QDZ26237.1	0
7006	QDZ26269.1	0
7007	QDZ26301.1	0
7008	QDZ26333.1	0
7009	QDZ26365.1	0
7010	QDZ26397.1	0
7011	QDZ26429.1	0
7012	QDZ26461.1	0
7013	QGM12367.1	0
7014	QIK00437.1	0
7015	QIK00469.1	0
7016	QIK00501.1	0
7017	QIK00533.1	0
7018	QIK00565.1	0
7019	QIK00597.1	0
7020	QIK00629.1	0
7021	QIK00661.1	0
7022	QIK00693.1	0
7023	QIK00725.1	0
7024	QIK00757.1	0
7025	QIK00789.1	0
7026	QIK00821.1	0
7027	QIK00853.1	0
7028	QIK00885.1	0
7029	QIK00917.1	0
7030	QIK00949.1	0
7031	QIK00981.1	0
7032	QIK01013.1	0
7033	QIK01045.1	0
7034	QIK01077.1	0
7035	QIK01109.1	0
7036	QIK01141.1	0
7037	QIK01173.1	0
7038	QIK01205.1	0
7039	QIE06628.1	0
7040	QIA59053.1	0
7041	QGR26045.1	0
7042	QGR68783.1	0
7043	QGR68821.1	0
7044	QGR68859.1	0
7045	QGR68891.1	0
7046	QGN65759.1	0
7047	QGJ79506.1	0
7048	QGJ79538.1	0
7049	QGJ79576.1	0
7050	QGJ79608.1	0
7051	QGA30582.1	0
7052	QGA30614.1	0
7053	QGA30646.1	0
7054	QGA30678.1	0
7055	QGA30710.1	0
7056	QDQ19280.1	0
7057	QFQ50934.1	0
7058	QEM39090.1	0
7059	QEJ74077.1	0
7060	QEJ74109.1	0
7061	QEJ74141.1	0
7062	QEJ74173.1	0
7063	QEJ74205.1	0
7064	QEJ74237.1	0
7065	QEJ74269.1	0
7066	QEJ74301.1	0
7067	QEJ74333.1	0
7068	QEJ74365.1	0
7069	QEJ74397.1	0
7070	QEJ74429.1	0
7071	QEJ74461.1	0
7072	QEJ74493.1	0
7073	QEJ74525.1	0
7074	QEJ74557.1	0
7075	QEJ74589.1	0
7076	QEJ74621.1	0
7077	QEJ74653.1	0
7078	QEJ74685.1	0
7079	QEJ74717.1	0
7080	QEJ74749.1	0
7081	QEJ74781.1	0
7082	QEJ74813.1	0
7083	QEJ74845.1	0
7084	QEJ74877.1	0
7085	QEJ74909.1	0
7086	QEJ74941.1	0
7087	QEJ74973.1	0
7088	QEJ75005.1	0
7089	QEJ75037.1	0
7090	QEJ75069.1	0
7091	QEJ75101.1	0
7092	QEJ75133.1	0
7093	QEJ75165.1	0
7094	QEJ75197.1	0
7095	QEJ75229.1	0
7096	QEJ75261.1	0
7097	QEJ75293.1	0
7098	QEJ75325.1	0
7099	QEJ75357.1	0
7100	QEJ75389.1	0
7101	QEJ75421.1	0
7102	QEJ75453.1	0
7103	QEJ75485.1	0
7104	QEJ75517.1	0
7105	QEJ75549.1	0
7106	QEJ75581.1	0
7107	QEJ75613.1	0
7108	QEJ75645.1	0
7109	QEJ75677.1	0
7110	QEJ75709.1	0
7111	QEJ75741.1	0
7112	QEJ75773.1	0
7113	QEJ75805.1	0
7114	QEJ75837.1	0
7115	QDM58725.1	0
7116	QDF44104.1	0
7117	QCQ77523.1	0
7118	QCQ77555.1	0
7119	AVP82579.1	0
7120	QCE31523.1	0
7121	QBS46639.1	0
7122	QBP46937.1	0
7123	QBF51717.1	0
7124	QAS68957.1	0
7125	AZM32429.1	0
7126	AZB87555.1	0
7127	AZB50433.1	0
7128	AZB50465.1	0
7129	AYW51541.1	0
7130	AYK03304.1	0
7131	AYE39639.1	0
7132	AYE39671.1	0
7133	AYE39703.1	0
7134	AYE39735.1	0
7135	AYE39767.1	0
7136	AYE39799.1	0
7137	AYE39831.1	0
7138	AYE39863.1	0
7139	AYE39895.1	0
7140	AYE39927.1	0
7141	AYE39959.1	0
7142	AYE39991.1	0
7143	AYE40023.1	0
7144	AYE40055.1	0
7145	AYD37623.1	0
7146	AXY64997.1	0
7147	AXY65029.1	0
7148	AXA12034.1	0
7149	AWN01798.1	0
7150	AWG43599.1	0
7151	SPN69197.1	0
7152	SPN69229.1	0
7153	SPN69261.1	0
7154	BBB16468.1	0
7155	AUW34392.1	0
7156	AUT19364.1	0
7157	AUT19396.1	0
7158	AUT19428.1	0
7159	AUT19460.1	0
7160	AUT19492.1	0
7161	AUT19524.1	0
7162	AUT19556.1	0
7163	AUT19588.1	0
7164	SOF05793.1	0
7165	SOF05825.1	0
7166	SOF05857.1	0
7167	SOF05889.1	0
7168	AUM82569.1	0
7169	AUM82601.1	0
7170	AUM82633.1	0
7171	AUM82665.1	0
7172	AUI41073.1	0
7173	ATY74648.1	0
7174	ATY74680.1	0
7175	ATY74712.1	0
7176	ATY74744.1	0
7177	ATY74776.1	0
7178	ATY74808.1	0
7179	ATY74840.1	0
7180	ATY74872.1	0
7181	ATY74904.1	0
7182	ATY74936.1	0
7183	ATY74968.1	0
7184	ATY75000.1	0
7185	ATY40003.1	0
7186	ATY40035.1	0
7187	ATY40067.1	0
7188	ATY40099.1	0
7189	ATY40131.1	0
7190	ATY40163.1	0
7191	ATY40195.1	0
7192	ATY40227.1	0
7193	ATY40259.1	0
7194	ATY40291.1	0
7195	ATY40323.1	0
7196	ATY40355.1	0
7197	ATY40387.1	0
7198	ATY40419.1	0
7199	ATY40451.1	0
7200	ATN96447.1	0
7201	ATD10386.1	0
7202	ASZ84904.1	0
7203	ASY07004.1	0
7204	ASY07036.1	0
7205	ASY07068.1	0
7206	ASY07100.1	0
7207	ASY07132.1	0
7208	ASY07164.1	0
7209	ASY07196.1	0
7210	ASY07228.1	0
7211	ASY07260.1	0
7212	ASY07292.1	0
7213	ASY07324.1	0
7214	ASY07356.1	0
7215	ASY07388.1	0
7216	ASY07420.1	0
7217	ASY07452.1	0
7218	ASY07484.1	0
7219	ASY07516.1	0
7220	ASY07548.1	0
7221	ASY07580.1	0
7222	ASY07612.1	0
7223	ASY07644.1	0
7224	ASY07676.1	0
7225	ASU55981.1	0
7226	ASM90780.1	0
7227	ASB16907.1	0
7228	SMD54232.1	0
7229	ARU76999.1	0
7230	ALH46519.1	0
7231	ARS01331.1	0
7232	ARJ35800.1	0
7233	ARB51482.1	0
7234	AQV13007.1	0
7235	AQV13039.1	0
7236	AQV13071.1	0
7237	AQV13103.1	0
7238	AQV13135.1	0
7239	AQV13167.1	0
7240	AQV13199.1	0
7241	AQV13231.1	0
7242	AQV13263.1	0
7243	AQV13295.1	0
7244	AQV13327.1	0
7245	AQN78374.1	0
7246	AJF40143.1	0
7247	APD76549.1	0
7248	APD76581.1	0
7249	APC23638.1	0
7250	APA28608.1	0
7251	APA28644.1	0
7252	AOO85275.1	0
7253	ANV28391.1	0
7254	ALM97204.1	0
7255	SBV30942.1	0
7256	ANJ04743.1	0
7257	ANJ04775.1	0
7258	ANB44675.1	0
7259	ANB44707.1	0
7260	ANB44739.1	0
7261	AMR72041.1	0
7262	AMK37516.1	0
7263	AMK38066.1	0
7264	ALW83522.1	0
7265	ALW83554.1	0
7266	ALW83586.1	0
7267	ALW95400.1	0
7268	AKR15078.1	0
7269	ALP32035.1	0
7270	AKN89671.1	0
7271	AKN89703.1	0
7272	AKN89735.1	0
7273	ALI30121.2	0
7274	CEK41240.1	0
7275	CEK41272.1	0
7276	CEK41304.1	0
7277	CEK41336.1	0
7278	CEK41368.1	0
7279	CEK41400.1	0
7280	CEK41432.1	0
7281	CEK41464.1	0
7282	CEK41496.1	0
7283	CEK41528.1	0
7284	CEK41560.1	0
7285	CEK41592.1	0
7286	CEK41624.1	0
7287	CEK41656.1	0
7288	CEK41688.1	0
7289	CEK41720.1	0
7290	CEK41752.1	0
7291	CEK41784.1	0
7292	CEK41816.1	0
7293	CEK41848.1	0
7294	ALC76693.1	0
7295	AJZ69595.1	0
7296	AKH61406.1	0
7297	AJW77715.1	0
7298	AJP67521.1	0
7299	AJA38007.1	0
7300	AIU34417.1	0
7301	AIR95560.1	0
7302	AIR07883.1	0
7303	AIL23163.1	0
7304	AIE12113.1	0
7305	AHZ89638.1	0
7306	AFM52669.1	0
7307	AFM52701.1	0
7308	AHU86506.1	0
7309	AHK23698.1	0
7310	AHK25079.1	0
7311	AHB08864.1	0
7312	AGY14297.1	0
7313	BAN66655.1	0
7314	AGQ16826.1	0
7315	AGQ16858.1	0
7316	AGN91968.1	0
7317	AGI55873.1	0
7318	AGI56030.1	0
7319	AGH58712.1	0
7320	AGE10371.1	0
7321	AFR23538.1	0
7322	AFV52413.1	0
7323	AFV52445.1	0
7324	AFV52477.1	0
7325	AFV52509.1	0
7326	AFV52541.1	0
7327	AFR67094.1	0
7328	AFP66212.1	0
7329	AFO67822.1	0
7330	AFN85458.1	0
7331	AFN85490.1	0
7332	AFN27413.1	0
7333	AFN24092.1	0
7334	AFN24124.1	0
7335	AFN24156.1	0
7336	AFN24188.1	0
7337	AFN24220.1	0
7338	AFN24252.1	0
7339	AFN24284.1	0
7340	AFN24316.1	0
7341	AFN24348.1	0
7342	AFN24380.1	0
7343	BAM29133.1	0
7344	AEH58020.1	0
7345	AEG25352.1	0
7346	BAL49593.1	0
7347	AEQ59488.1	0
7348	AEJ07650.1	0
7349	AEH95654.1	0
7350	ADU55580.1	0
7351	CBH20128.1	0
7352	ADJ29912.1	0
7353	ADD84783.1	0
7354	ADD39208.1	0
7355	ADC34063.1	0
7356	ACX83599.1	0
7357	ACQ44575.1	0
7358	ACU65438.1	0
7359	ACP41227.1	0
7360	ACN71191.1	0
7361	ACL98057.1	0
7362	ACF94316.1	0
7363	ABV01357.1	0
7364	ABZ81180.1	0
7365	ABZ81212.1	0
7366	ABV56126.1	0
7367	ABI98957.1	0
7368	ABN11297.1	0
7369	ABN11329.1	0
7370	ABD60583.1	0
7371	AAX47596.1	0
7372	AAU11515.1	0
7373	AAP86777.1	0
7374	AAN05310.1	0
7375	BAA95349.1	0
7376	CAB59217.1	0
7377	AAA47202.1	0
7378	YP_010229222.1	0
7379	YP_010086416.1	0
7380	YP_010086599.1	0
7381	YP_010086814.1	0
7382	YP_010087201.1	0
7383	YP_010087628.1	0
7384	YP_009666516.1	0
7385	YP_009552804.1	0
7386	YP_009505474.1	0
7387	YP_009505506.1	0
7388	YP_009505538.1	0
7389	YP_009512988.1	0
7390	YP_009362104.1	0
7391	YP_009362140.1	0
7392	YP_009362172.1	0
7393	YP_009362204.1	0
7394	YP_009362236.1	0
7395	YP_009362270.1	0
7396	YP_009361966.1	0
7397	YP_009362000.1	0
7398	YP_009336833.1	0
7399	YP_009325516.1	0
7400	YP_009305112.1	0
7401	YP_009301742.1	0
7402	YP_009304982.1	0
7403	YP_009259647.1	0
7404	YP_009176967.1	0
7405	YP_009177014.1	0
7406	YP_009177224.1	0
7407	YP_009094370.1	0
7408	YP_009094407.1	0
7409	YP_009094469.1	0
7410	YP_009094021.1	0
7411	YP_009094161.1	0
7412	YP_009094273.1	0
7413	YP_008686597.1	0
7414	YP_007641384.1	0
7415	YP_006576505.1	0
7416	YP_003518282.1	0
7417	YP_002317204.1	0
7418	YP_425088.1	0
7419	YP_052852.1	0
7420	NP_050580.1	0
7421	NP_042679.1	0
7422	UUL70687.1	0
7423	UUF95176.1	0
7424	UTQ50522.1	0
7425	UTQ50554.1	0
7426	UTQ50586.1	0
7427	UTQ50618.1	0
7428	UTN00448.1	0
7429	URP83780.1	0
7430	UQU68827.1	0
7431	UPG17060.1	0
7432	UPG17092.1	0
7433	UPG19786.1	0
7434	UOX72923.1	0
7435	UOV35374.1	0
7436	UNP42108.1	0
7437	UNG40236.1	0
7438	ULR85928.1	0
7439	UKR64428.1	0
7440	UJG27967.1	0
7441	UED36880.1	0
7442	UED36912.1	0
7443	UHK03110.1	0
7444	UGY70983.1	0
7445	UGV23725.1	0
7446	UGM45825.1	0
7447	UGM46088.1	0
7448	UGM46120.1	0
7449	UGM46160.1	0
7450	CAG9056773.1	0
7451	CAG9056805.1	0
7452	CAG9056838.1	0
7453	CAG9051542.1	0
7454	CAG9051574.1	0
7455	CAG9051606.1	0
7456	UEP53501.1	0
7457	UEP53533.1	0
7458	UEP53565.1	0
7459	UED37292.1	0
7460	UED37324.1	0
7461	UCR92622.1	0
7462	UCR92654.1	0
7463	UBX89850.1	0
7464	UAX26305.1	0
7465	UAX26337.1	0
7466	UAX26369.1	0
7467	UAU42860.1	0
7468	UAU42896.1	0
7469	QZN83761.1	0
7470	QDS03243.1	0
7471	QDS03275.1	0
7472	QDS03307.1	0
7473	QXF30346.1	0
7474	DAF42447.1	0
7475	QWL76846.1	0
7476	QWL76878.1	0
7477	QWL76910.1	0
7478	QWL76942.1	0
7479	QWL76974.1	0
7480	QWL77006.1	0
7481	QWL77038.1	0
7482	QWL77070.1	0
7483	QWL77102.1	0
7484	QWL77134.1	0
7485	QWL77166.1	0
7486	QWL77198.1	0
7487	QWL77230.1	0
7488	QWL77262.1	0
7489	QUU43726.1	0
7490	QUI75404.1	0
7491	QSL97700.1	0
7492	QRZ60237.1	0
7493	CAE1132236.1	0
7494	QIQ19220.1	0
7495	QPB44635.1	0
7496	QQD86584.1	0
7497	QQD86616.1	0
7498	QQD86648.1	0
7499	QQD86680.1	0
7500	QOU09208.1	0
7501	QIN55329.1	0
7502	QIN55361.1	0
7503	QGA73163.1	0
7504	QMS92522.1	0
7505	BCI98918.1	0
7506	QDM54283.1	0
7507	QIN55124.1	0
7508	QIN55156.1	0
7509	QKS69427.1	0
7510	QKS69459.1	0
7511	QKS69491.1	0
7512	QKS69523.1	0
7513	QKO28330.1	0
7514	QIQ19264.1	0
7515	QKG27657.1	0
7516	QKG27689.1	0
7517	QKG27721.1	0
7518	QKG27753.1	0
7519	QKG27785.1	0
7520	QKG27817.1	0
7521	QJZ31669.1	0
7522	QJZ31701.1	0
7523	QJZ31733.1	0
7524	QJZ31765.1	0
7525	QJZ31797.1	0
7526	QJZ31829.1	0
7527	QJZ31861.1	0
7528	CAB5510711.1	0
7529	QGJ79550.1	0
7530	QDZ26174.1	0
7531	QDZ26206.1	0
7532	QDZ26238.1	0
7533	QDZ26270.1	0
7534	QDZ26302.1	0
7535	QDZ26334.1	0
7536	QDZ26366.1	0
7537	QDZ26398.1	0
7538	QDZ26430.1	0
7539	QDZ26462.1	0
7540	QIQ60845.1	0
7541	QIK00438.1	0
7542	QIK00470.1	0
7543	QIK00502.1	0
7544	QIK00534.1	0
7545	QIK00566.1	0
7546	QIK00598.1	0
7547	QIK00630.1	0
7548	QIK00662.1	0
7549	QIK00694.1	0
7550	QIK00726.1	0
7551	QIK00758.1	0
7552	QIK00790.1	0
7553	QIK00822.1	0
7554	QIK00854.1	0
7555	QIK00886.1	0
7556	QIK00918.1	0
7557	QIK00950.1	0
7558	QIK00982.1	0
7559	QIK01014.1	0
7560	QIK01046.1	0
7561	QIK01078.1	0
7562	QIK01110.1	0
7563	QIK01142.1	0
7564	QIK01174.1	0
7565	QIK01206.1	0
7566	QIE06629.1	0
7567	QHW05938.1	0
7568	QGR26046.1	0
7569	QGR68784.1	0
7570	QGR68828.1	0
7571	QGR68860.1	0
7572	QGR68892.1	0
7573	QGN65760.1	0
7574	QGJ79507.1	0
7575	QGJ79539.1	0
7576	QGJ79577.1	0
7577	QGJ79609.1	0
7578	QGA30583.1	0
7579	QGA30615.1	0
7580	QGA30647.1	0
7581	QGA30679.1	0
7582	QGA30711.1	0
7583	QDQ19281.1	0
7584	QFQ50935.1	0
7585	QEM39091.1	0
7586	QEJ74078.1	0
7587	QEJ74110.1	0
7588	QEJ74142.1	0
7589	QEJ74174.1	0
7590	QEJ74206.1	0
7591	QEJ74238.1	0
7592	QEJ74270.1	0
7593	QEJ74302.1	0
7594	QEJ74334.1	0
7595	QEJ74366.1	0
7596	QEJ74398.1	0
7597	QEJ74430.1	0
7598	QEJ74462.1	0
7599	QEJ74494.1	0
7600	QEJ74526.1	0
7601	QEJ74558.1	0
7602	QEJ74590.1	0
7603	QEJ74622.1	0
7604	QEJ74654.1	0
7605	QEJ74686.1	0
7606	QEJ74718.1	0
7607	QEJ74750.1	0
7608	QEJ74782.1	0
7609	QEJ74814.1	0
7610	QEJ74846.1	0
7611	QEJ74878.1	0
7612	QEJ74910.1	0
7613	QEJ74942.1	0
7614	QEJ74974.1	0
7615	QEJ75006.1	0
7616	QEJ75038.1	0
7617	QEJ75070.1	0
7618	QEJ75102.1	0
7619	QEJ75134.1	0
7620	QEJ75166.1	0
7621	QEJ75198.1	0
7622	QEJ75230.1	0
7623	QEJ75262.1	0
7624	QEJ75294.1	0
7625	QEJ75326.1	0
7626	QEJ75358.1	0
7627	QEJ75390.1	0
7628	QEJ75422.1	0
7629	QEJ75454.1	0
7630	QEJ75486.1	0
7631	QEJ75518.1	0
7632	QEJ75550.1	0
7633	QEJ75582.1	0
7634	QEJ75614.1	0
7635	QEJ75646.1	0
7636	QEJ75678.1	0
7637	QEJ75710.1	0
7638	QEJ75742.1	0
7639	QEJ75774.1	0
7640	QEJ75806.1	0
7641	QEJ75838.1	0
7642	QDM58726.1	0
7643	QDF44105.1	0
7644	QCQ77524.1	0
7645	QCQ77556.1	0
7646	AVP82580.1	0
7647	QCE31524.1	0
7648	QBS46640.1	0
7649	QBP46938.1	0
7650	QBF51718.1	0
7651	QAS68958.1	0
7652	AZM32430.1	0
7653	AZB87556.1	0
7654	AZB50434.1	0
7655	AZB50466.1	0
7656	AYW51542.1	0
7657	AYK03305.1	0
7658	AYE39640.1	0
7659	AYE39672.1	0
7660	AYE39704.1	0
7661	AYE39736.1	0
7662	AYE39768.1	0
7663	AYE39800.1	0
7664	AYE39832.1	0
7665	AYE39864.1	0
7666	AYE39896.1	0
7667	AYE39928.1	0
7668	AYE39960.1	0
7669	AYE39992.1	0
7670	AYE40024.1	0
7671	AYE40056.1	0
7672	AYD37624.1	0
7673	AXY64998.1	0
7674	AXY65030.1	0
7675	AXA12035.1	0
7676	AWN01799.1	0
7677	AWG43600.1	0
7678	SPN69198.1	0
7679	SPN69230.1	0
7680	SPN69262.1	0
7681	BBB16469.1	0
7682	AUW34393.1	0
7683	AUT19365.1	0
7684	AUT19397.1	0
7685	AUT19429.1	0
7686	AUT19461.1	0
7687	AUT19493.1	0
7688	AUT19525.1	0
7689	AUT19557.1	0
7690	AUT19589.1	0
7691	SOF05794.1	0
7692	SOF05826.1	0
7693	SOF05858.1	0
7694	SOF05890.1	0
7695	AUM82570.1	0
7696	AUM82602.1	0
7697	AUM82634.1	0
7698	AUM82666.1	0
7699	ATY74617.1	0
7700	ATY74649.1	0
7701	ATY74681.1	0
7702	ATY74713.1	0
7703	ATY74745.1	0
7704	ATY74777.1	0
7705	ATY74809.1	0
7706	ATY74841.1	0
7707	ATY74873.1	0
7708	ATY74905.1	0
7709	ATY74937.1	0
7710	ATY74969.1	0
7711	ATY75001.1	0
7712	ATY40004.1	0
7713	ATY40036.1	0
7714	ATY40068.1	0
7715	ATY40100.1	0
7716	ATY40132.1	0
7717	ATY40164.1	0
7718	ATY40196.1	0
7719	ATY40228.1	0
7720	ATY40260.1	0
7721	ATY40292.1	0
7722	ATY40324.1	0
7723	ATY40356.1	0
7724	ATY40388.1	0
7725	ATY40420.1	0
7726	ATY40452.1	0
7727	ATN96448.1	0
7728	ATD10387.1	0
7729	ASZ84905.1	0
7730	ASY07005.1	0
7731	ASY07037.1	0
7732	ASY07069.1	0
7733	ASY07101.1	0
7734	ASY07133.1	0
7735	ASY07165.1	0
7736	ASY07197.1	0
7737	ASY07229.1	0
7738	ASY07261.1	0
7739	ASY07293.1	0
7740	ASY07325.1	0
7741	ASY07357.1	0
7742	ASY07389.1	0
7743	ASY07421.1	0
7744	ASY07453.1	0
7745	ASY07485.1	0
7746	ASY07517.1	0
7747	ASY07549.1	0
7748	ASY07581.1	0
7749	ASY07613.1	0
7750	ASY07645.1	0
7751	ASY07677.1	0
7752	ASU55982.1	0
7753	ASM90781.1	0
7754	SMD51558.1	0
7755	SMD54234.1	0
7756	ARU77000.1	0
7757	ALH46520.1	0
7758	ARS01332.1	0
7759	ARJ35801.1	0
7760	ARB51483.1	0
7761	AQV13008.1	0
7762	AQV13040.1	0
7763	AQV13072.1	0
7764	AQV13104.1	0
7765	AQV13136.1	0
7766	AQV13168.1	0
7767	AQV13200.1	0
7768	AQV13232.1	0
7769	AQV13264.1	0
7770	AQV13296.1	0
7771	AQV13328.1	0
7772	AQN78375.1	0
7773	ALM97253.2	0
7774	APD76550.1	0
7775	APD76582.1	0
7776	APC23639.1	0
7777	APA28609.1	0
7778	APA28645.1	0
7779	AOO85276.1	0
7780	ANV28392.1	0
7781	ALM97205.1	0
7782	SBV30943.1	0
7783	ANJ04744.1	0
7784	ANJ04776.1	0
7785	ANB44676.1	0
7786	ANB44708.1	0
7787	ANB44740.1	0
7788	AMR72042.1	0
7789	AMK37517.1	0
7790	AMK38067.1	0
7791	ALW83523.1	0
7792	ALW83555.1	0
7793	ALW83587.1	0
7794	ALW95401.1	0
7795	AKR15079.1	0
7796	AKN89640.1	0
7797	AKN89672.1	0
7798	AKN89704.1	0
7799	AKN89736.1	0
7800	ALI30122.2	0
7801	CEK41241.1	0
7802	CEK41273.1	0
7803	CEK41305.1	0
7804	CEK41337.1	0
7805	CEK41369.1	0
7806	CEK41401.1	0
7807	CEK41433.1	0
7808	CEK41465.1	0
7809	CEK41497.1	0
7810	CEK41529.1	0
7811	CEK41561.1	0
7812	CEK41593.1	0
7813	CEK41625.1	0
7814	CEK41657.1	0
7815	CEK41689.1	0
7816	CEK41721.1	0
7817	CEK41753.1	0
7818	CEK41785.1	0
7819	CEK41817.1	0
7820	CEK41849.1	0
7821	AKZ19102.1	0
7822	ADM32129.1	0
7823	BAR72219.1	0
7824	AJW77716.1	0
7825	AJP67522.1	0
7826	AJA38008.1	0
7827	AIU34418.1	0
7828	AIR95561.1	0
7829	AIR07885.1	0
7830	AIL23164.1	0
7831	AIE12114.1	0
7832	AHZ89639.1	0
7833	AFM52670.1	0
7834	AFM52702.1	0
7835	AHN92643.1	0
7836	AHK23699.1	0
7837	AHK25080.1	0
7838	AHB08865.1	0
7839	AFS68374.1	0
7840	BAN66656.1	0
7841	AGQ16827.1	0
7842	AGQ16859.1	0
7843	AGN91969.1	0
7844	AGI55874.1	0
7845	AGI56031.1	0
7846	AGH58713.1	0
7847	AGE10372.1	0
7848	AFR23539.1	0
7849	AFV52414.1	0
7850	AFV52446.1	0
7851	AFV52478.1	0
7852	AFV52510.1	0
7853	AFV09254.1	0
7854	AFR67095.1	0
7855	AFP66213.1	0
7856	AFO67823.1	0
7857	AFN85459.1	0
7858	AFN85491.1	0
7859	AFN27414.1	0
7860	AFN24093.1	0
7861	AFN24125.1	0
7862	AFN24157.1	0
7863	AFN24189.1	0
7864	AFN24221.1	0
7865	AFN24253.1	0
7866	AFN24285.1	0
7867	AFN24317.1	0
7868	AFN24349.1	0
7869	AFN24381.1	0
7870	BAM29134.1	0
7871	AEH58021.1	0
7872	AEG25353.1	0
7873	BAL49594.1	0
7874	AEQ59489.1	0
7875	AEJ07651.1	0
7876	AEH95655.1	0
7877	ADU55581.1	0
7878	CBH20129.1	0
7879	ADF59193.1	0
7880	ADD84784.1	0
7881	ADD39209.1	0
7882	ADC34064.1	0
7883	ACX83600.1	0
7884	ACQ44576.1	0
7885	ACU65439.1	0
7886	ACP41228.1	0
7887	ACN71192.1	0
7888	ACL98058.1	0
7889	ACF94317.1	0
7890	ABV01358.1	0
7891	ABZ81181.1	0
7892	ABZ81213.1	0
7893	ABV56127.1	0
7894	ABI98958.1	0
7895	ABN11298.1	0
7896	ABN11330.1	0
7897	ABG76844.1	0
7898	AAX47597.1	0
7899	AAU11516.1	0
7900	AAP86778.1	0
7901	AAM18963.2	0
7902	BAA95350.1	0
7903	CAB59218.1	0
7904	AAA47203.1	0
7905	YP_010229223.1	0
7906	YP_010086417.1	0
7907	YP_010086600.1	0
7908	YP_010086815.1	0
7909	YP_010087288.1	0
7910	YP_010087629.1	0
7911	YP_009666834.1	0
7912	YP_009552805.1	0
7913	YP_009505475.1	0
7914	YP_009505507.1	0
7915	YP_009505539.1	0
7916	YP_009512989.1	0
7917	YP_009362105.1	0
7918	YP_009362141.1	0
7919	YP_009362173.1	0
7920	YP_009362205.1	0
7921	YP_009362237.1	0
7922	YP_009362271.1	0
7923	YP_009361967.1	0
7924	YP_009362001.1	0
7925	YP_009336834.1	0
7926	YP_009325517.1	0
7927	YP_009305113.1	0
7928	YP_009301743.1	0
7929	YP_009304983.1	0
7930	YP_009259648.1	0
7931	YP_009176968.1	0
7932	YP_009177015.2	0
7933	YP_009177225.1	0
7934	YP_009094371.1	0
7935	YP_009094408.1	0
7936	YP_009094470.1	0
7937	YP_009094022.1	0
7938	YP_009094162.1	0
7939	YP_009094274.1	0
7940	YP_008686598.1	0
7941	YP_007641385.1	0
7942	YP_006576506.2	0
7943	YP_003518283.1	0
7944	YP_002317205.1	0
7945	YP_425089.1	0
7946	YP_052853.1	0
7947	NP_050581.1	0
7948	NP_042680.1	0
7949	UUL70688.1	0
7950	UUF95177.1	0
7951	UTQ50523.1	0
7952	UTQ50555.1	0
7953	UTQ50587.1	0
7954	UTQ50619.1	0
7955	UTI75804.1	0
7956	URP83781.1	0
7957	UQU68828.1	0
7958	UPG17061.1	0
7959	UPG17093.1	0
7960	UPG19787.1	0
7961	UOX72924.1	0
7962	UOV35375.1	0
7963	UNP42109.1	0
7964	UNG40237.1	0
7965	ULR85929.1	0
7966	UKR64429.1	0
7967	UJG27968.1	0
7968	UED36881.1	0
7969	UED36913.1	0
7970	UHK03167.1	0
7971	UGY70984.1	0
7972	UGV23726.1	0
7973	UGM45826.1	0
7974	UGM46089.1	0
7975	UGM46121.1	0
7976	UGM46161.1	0
7977	CAG9056774.1	0
7978	CAG9056806.1	0
7979	CAG9056839.1	0
7980	CAG9051543.1	0
7981	CAG9051575.1	0
7982	CAG9051607.1	0
7983	UEP53502.1	0
7984	UEP53534.1	0
7985	UEP53566.1	0
7986	UED37293.1	0
7987	UED37325.1	0
7988	UCR92623.1	0
7989	UCR92655.1	0
7990	UBX89851.1	0
7991	UAX26306.1	0
7992	UAX26338.1	0
7993	UAX26370.1	0
7994	UAU42861.1	0
7995	UAU42897.1	0
7996	QZN83762.1	0
7997	QDS03244.1	0
7998	QDS03276.1	0
7999	QDS03308.1	0
8000	QXF30347.1	0
8001	DAF42448.1	0
8002	QWL76847.1	0
8003	QWL76879.1	0
8004	QWL76911.1	0
8005	QWL76943.1	0
8006	QWL76975.1	0
8007	QWL77007.1	0
8008	QWL77039.1	0
8009	QWL77071.1	0
8010	QWL77103.1	0
8011	QWL77135.1	0
8012	QWL77167.1	0
8013	QWL77199.1	0
8014	QWL77231.1	0
8015	QWL77263.1	0
8016	QUU43727.1	0
8017	QUI75405.1	0
8018	QSL97701.1	0
8019	QRZ60238.1	0
8020	CAE1132239.1	0
8021	QIQ19221.1	0
8022	QPB44636.1	0
8023	QQD86585.1	0
8024	QQD86617.1	0
8025	QQD86649.1	0
8026	QQD86681.1	0
8027	QOU09209.1	0
8028	QIN55330.1	0
8029	QIN55362.1	0
8030	QGA73164.1	0
8031	QMS92523.1	0
8032	BCI98919.1	0
8033	QDM54284.1	0
8034	QIN55125.1	0
8035	QIN55157.1	0
8036	QKS69428.1	0
8037	QKS69460.1	0
8038	QKS69492.1	0
8039	QKS69524.1	0
8040	QKO28331.1	0
8041	QIQ19265.1	0
8042	QKG27658.1	0
8043	QKG27690.1	0
8044	QKG27722.1	0
8045	QKG27754.1	0
8046	QKG27786.1	0
8047	QKG27818.1	0
8048	QJZ31670.1	0
8049	QJZ31702.1	0
8050	QJZ31734.1	0
8051	QJZ31766.1	0
8052	QJZ31798.1	0
8053	QJZ31830.1	0
8054	QJZ31862.1	0
8055	CAB5510712.1	0
8056	QGJ79551.1	0
8057	QDZ26175.1	0
8058	QDZ26207.1	0
8059	QDZ26239.1	0
8060	QDZ26271.1	0
8061	QDZ26303.1	0
8062	QDZ26335.1	0
8063	QDZ26367.1	0
8064	QDZ26399.1	0
8065	QDZ26431.1	0
8066	QDZ26463.1	0
8067	QIQ60846.1	0
8068	QIK00439.1	0
8069	QIK00471.1	0
8070	QIK00503.1	0
8071	QIK00535.1	0
8072	QIK00567.1	0
8073	QIK00599.1	0
8074	QIK00631.1	0
8075	QIK00663.1	0
8076	QIK00695.1	0
8077	QIK00727.1	0
8078	QIK00759.1	0
8079	QIK00791.1	0
8080	QIK00823.1	0
8081	QIK00855.1	0
8082	QIK00887.1	0
8083	QIK00919.1	0
8084	QIK00951.1	0
8085	QIK00983.1	0
8086	QIK01015.1	0
8087	QIK01047.1	0
8088	QIK01079.1	0
8089	QIK01111.1	0
8090	QIK01143.1	0
8091	QIK01175.1	0
8092	QIJ96457.1	0
8093	QIE06630.1	0
8094	QHW05939.1	0
8095	QGR26047.1	0
8096	QGR68785.1	0
8097	QGR68829.1	0
8098	QGR68861.1	0
8099	QGR68893.1	0
8100	QGN65761.1	0
8101	QGJ79508.1	0
8102	QGJ79540.1	0
8103	QGJ79578.1	0
8104	QGJ79610.1	0
8105	QGA30584.1	0
8106	QGA30616.1	0
8107	QGA30648.1	0
8108	QGA30680.1	0
8109	QGA30712.1	0
8110	QDQ19282.1	0
8111	QFP98481.1	0
8112	QEM39092.1	0
8113	QEJ74079.1	0
8114	QEJ74111.1	0
8115	QEJ74143.1	0
8116	QEJ74175.1	0
8117	QEJ74207.1	0
8118	QEJ74239.1	0
8119	QEJ74271.1	0
8120	QEJ74303.1	0
8121	QEJ74335.1	0
8122	QEJ74367.1	0
8123	QEJ74399.1	0
8124	QEJ74431.1	0
8125	QEJ74463.1	0
8126	QEJ74495.1	0
8127	QEJ74527.1	0
8128	QEJ74559.1	0
8129	QEJ74591.1	0
8130	QEJ74623.1	0
8131	QEJ74655.1	0
8132	QEJ74687.1	0
8133	QEJ74719.1	0
8134	QEJ74751.1	0
8135	QEJ74783.1	0
8136	QEJ74815.1	0
8137	QEJ74847.1	0
8138	QEJ74879.1	0
8139	QEJ74911.1	0
8140	QEJ74943.1	0
8141	QEJ74975.1	0
8142	QEJ75007.1	0
8143	QEJ75039.1	0
8144	QEJ75071.1	0
8145	QEJ75103.1	0
8146	QEJ75135.1	0
8147	QEJ75167.1	0
8148	QEJ75199.1	0
8149	QEJ75231.1	0
8150	QEJ75263.1	0
8151	QEJ75295.1	0
8152	QEJ75327.1	0
8153	QEJ75359.1	0
8154	QEJ75391.1	0
8155	QEJ75423.1	0
8156	QEJ75455.1	0
8157	QEJ75487.1	0
8158	QEJ75519.1	0
8159	QEJ75551.1	0
8160	QEJ75583.1	0
8161	QEJ75615.1	0
8162	QEJ75647.1	0
8163	QEJ75679.1	0
8164	QEJ75711.1	0
8165	QEJ75743.1	0
8166	QEJ75775.1	0
8167	QEJ75807.1	0
8168	QEJ75839.1	0
8169	QDM58727.1	0
8170	QCW92863.1	0
8171	QCQ77525.1	0
8172	QCQ77557.1	0
8173	AVP82581.1	0
8174	QCE31525.1	0
8175	QBS46641.1	0
8176	QBP46939.1	0
8177	QBF51719.1	0
8178	QAS68959.1	0
8179	AZM32431.1	0
8180	AZB87557.1	0
8181	AZB50435.1	0
8182	AZB50467.1	0
8183	AYW51543.1	0
8184	AYK03306.1	0
8185	AYE39641.1	0
8186	AYE39673.1	0
8187	AYE39705.1	0
8188	AYE39737.1	0
8189	AYE39769.1	0
8190	AYE39801.1	0
8191	AYE39833.1	0
8192	AYE39865.1	0
8193	AYE39897.1	0
8194	AYE39929.1	0
8195	AYE39961.1	0
8196	AYE39993.1	0
8197	AYE40025.1	0
8198	AYE40057.1	0
8199	AYC54265.1	0
8200	AXY64999.1	0
8201	AXY65031.1	0
8202	AXA12036.1	0
8203	AWN01800.1	0
8204	AWG43601.1	0
8205	SPN69199.1	0
8206	SPN69231.1	0
8207	SPN69263.1	0
8208	BBB16470.1	0
8209	AUW34394.1	0
8210	AUT19366.1	0
8211	AUT19398.1	0
8212	AUT19430.1	0
8213	AUT19462.1	0
8214	AUT19494.1	0
8215	AUT19526.1	0
8216	AUT19558.1	0
8217	AUT19590.1	0
8218	SOF05795.1	0
8219	SOF05827.1	0
8220	SOF05859.1	0
8221	SOF05891.1	0
8222	AUM82571.1	0
8223	AUM82603.1	0
8224	AUM82635.1	0
8225	AUM82667.1	0
8226	ATY74618.1	0
8227	ATY74650.1	0
8228	ATY74682.1	0
8229	ATY74714.1	0
8230	ATY74746.1	0
8231	ATY74778.1	0
8232	ATY74810.1	0
8233	ATY74842.1	0
8234	ATY74874.1	0
8235	ATY74906.1	0
8236	ATY74938.1	0
8237	ATY74970.1	0
8238	ATY75002.1	0
8239	ATY40005.1	0
8240	ATY40037.1	0
8241	ATY40069.1	0
8242	ATY40101.1	0
8243	ATY40133.1	0
8244	ATY40165.1	0
8245	ATY40197.1	0
8246	ATY40229.1	0
8247	ATY40261.1	0
8248	ATY40293.1	0
8249	ATY40325.1	0
8250	ATY40357.1	0
8251	ATY40389.1	0
8252	ATY40421.1	0
8253	ATY40453.1	0
8254	ATN96449.1	0
8255	ATD10388.1	0
8256	ASZ84906.1	0
8257	ASY07006.1	0
8258	ASY07038.1	0
8259	ASY07070.1	0
8260	ASY07102.1	0
8261	ASY07134.1	0
8262	ASY07166.1	0
8263	ASY07198.1	0
8264	ASY07230.1	0
8265	ASY07262.1	0
8266	ASY07294.1	0
8267	ASY07326.1	0
8268	ASY07358.1	0
8269	ASY07390.1	0
8270	ASY07422.1	0
8271	ASY07454.1	0
8272	ASY07486.1	0
8273	ASY07518.1	0
8274	ASY07550.1	0
8275	ASY07582.1	0
8276	ASY07614.1	0
8277	ASY07646.1	0
8278	ASY07678.1	0
8279	ASU55983.1	0
8280	ASM90782.1	0
8281	SMD51570.1	0
8282	SMD54236.1	0
8283	ARU77001.1	0
8284	ALH46521.1	0
8285	ARS01333.1	0
8286	ARJ35802.1	0
8287	ARB51484.1	0
8288	AQV13009.1	0
8289	AQV13041.1	0
8290	AQV13073.1	0
8291	AQV13105.1	0
8292	AQV13137.1	0
8293	AQV13169.1	0
8294	AQV13201.1	0
8295	AQV13233.1	0
8296	AQV13265.1	0
8297	AQV13297.1	0
8298	AQV13329.1	0
8299	AQN78376.1	0
8300	APQ40641.1	0
8301	APD76551.1	0
8302	APD76583.1	0
8303	APC23640.1	0
8304	APA28610.1	0
8305	APA28646.1	0
8306	AOO85277.1	0
8307	ANV28393.1	0
8308	ALM97206.1	0
8309	SBV30944.1	0
8310	ANJ04745.1	0
8311	ANJ04777.1	0
8312	ANB44677.1	0
8313	ANB44709.1	0
8314	ANB44741.1	0
8315	AMR72043.1	0
8316	AMK37518.1	0
8317	AMK38068.1	0
8318	ALW83524.1	0
8319	ALW83556.1	0
8320	ALW83588.1	0
8321	ALW95402.1	0
8322	ALU34424.1	0
8323	AKN89641.1	0
8324	AKN89673.1	0
8325	AKN89705.1	0
8326	AKN89737.1	0
8327	ALI30123.2	0
8328	CEK41242.1	0
8329	CEK41274.1	0
8330	CEK41306.1	0
8331	CEK41338.1	0
8332	CEK41370.1	0
8333	CEK41402.1	0
8334	CEK41434.1	0
8335	CEK41466.1	0
8336	CEK41498.1	0
8337	CEK41530.1	0
8338	CEK41562.1	0
8339	CEK41594.1	0
8340	CEK41626.1	0
8341	CEK41658.1	0
8342	CEK41690.1	0
8343	CEK41722.1	0
8344	CEK41754.1	0
8345	CEK41786.1	0
8346	CEK41818.1	0
8347	CEK41850.1	0
8348	AKZ19103.1	0
8349	ADM32130.1	0
8350	BAR72220.1	0
8351	AJW77717.1	0
8352	AJP67523.1	0
8353	AJA38009.1	0
8354	AIT76586.1	0
8355	AIR95562.1	0
8356	AIQ82713.1	0
8357	AIL23165.1	0
8358	AIE12115.1	0
8359	AHZ89640.1	0
8360	AFM52671.1	0
8361	AFM52703.1	0
8362	AHN92644.1	0
8363	AHK23700.1	0
8364	AHK25081.1	0
8365	AHA42507.1	0
8366	AFS68375.1	0
8367	BAN66657.1	0
8368	AGQ16828.1	0
8369	AGQ16860.1	0
8370	AGN91970.1	0
8371	AGI55875.1	0
8372	AGI56032.1	0
8373	AGH58714.1	0
8374	AGE10373.1	0
8375	AFR23540.1	0
8376	AFV52415.1	0
8377	AFV52447.1	0
8378	AFV52479.1	0
8379	AFV52511.1	0
8380	AFV09255.1	0
8381	AFR67096.1	0
8382	AFP66214.1	0
8383	AFO67824.1	0
8384	AFN85460.1	0
8385	AFN85492.1	0
8386	AFN27415.1	0
8387	AFN24094.1	0
8388	AFN24126.1	0
8389	AFN24158.1	0
8390	AFN24190.1	0
8391	AFN24222.1	0
8392	AFN24254.1	0
8393	AFN24286.1	0
8394	AFN24318.1	0
8395	AFN24350.1	0
8396	AFN24382.1	0
8397	BAM29135.1	0
8398	AEH58022.1	0
8399	AEG25354.1	0
8400	BAL49595.1	0
8401	AEQ59490.1	0
8402	AEJ07652.1	0
8403	AEH95656.1	0
8404	ADU55582.1	0
8405	CBH20130.1	0
8406	ADF59194.1	0
8407	ADD84785.1	0
8408	ADD39210.1	0
8409	ADC34065.1	0
8410	ACX83601.1	0
8411	ACQ44577.1	0
8412	ACU65440.1	0
8413	ACP41229.1	0
8414	ACN71193.1	0
8415	ACK77580.1	0
8416	ACF94318.1	0
8417	ABV01359.1	0
8418	ABZ81182.1	0
8419	ABZ81214.1	0
8420	ABV56128.1	0
8421	ABI98959.1	0
8422	ABN11299.1	0
8423	ABN11331.1	0
8424	ABG76845.1	0
8425	AAX47598.1	0
8426	AAU11517.1	0
8427	AAP86779.1	0
8428	CAC51333.1	0
8429	BAA95351.1	0
8430	CAB59219.1	0
8431	AAA48367.1	0
8432	YP_010229224.1	0
8433	YP_010086418.1	0
8434	YP_010086601.1	0
8435	YP_010086816.1	0
8436	YP_010087289.1	0
8437	YP_010087630.1	0
8438	YP_009666835.1	0
8439	YP_009552816.1	0
8440	YP_009505476.1	0
8441	YP_009505508.1	0
8442	YP_009505540.1	0
8443	YP_009512990.1	0
8444	YP_009362106.1	0
8445	YP_009362142.1	0
8446	YP_009362174.1	0
8447	YP_009362206.1	0
8448	YP_009362238.1	0
8449	YP_009362272.1	0
8450	YP_009361968.1	0
8451	YP_009362002.1	0
8452	YP_009336835.1	0
8453	YP_009325518.1	0
8454	YP_009305114.1	0
8455	YP_009302014.1	0
8456	YP_009304984.1	0
8457	YP_009259649.1	0
8458	YP_009176969.1	0
8459	YP_009177016.1	0
8460	YP_009177226.1	0
8461	YP_009094372.1	0
8462	YP_009094409.1	0
8463	YP_009094471.1	0
8464	YP_009094023.1	0
8465	YP_009094163.1	0
8466	YP_009094275.1	0
8467	YP_008686599.1	0
8468	YP_007641386.1	0
8469	YP_006200957.1	0
8470	YP_003518284.1	0
8471	YP_002317206.1	0
8472	YP_425090.1	0
8473	YP_052854.1	0
8474	NP_050582.1	0
8475	NP_042681.1	0
8476	UUL70689.1	0
8477	UUF95178.1	0
8478	UTQ50524.1	0
8479	UTQ50556.1	0
8480	UTQ50588.1	0
8481	UTQ50620.1	0
8482	UTI75805.1	0
8483	URD21381.1	0
8484	UQU68829.1	0
8485	UPG17062.1	0
8486	UPG17094.1	0
8487	UPG19788.1	0
8488	UOX72925.1	0
8489	UOV35376.1	0
8490	UNP42110.1	0
8491	UNG40238.1	0
8492	ULR85930.1	0
8493	UKR64430.1	0
8494	UJG27974.1	0
8495	UED36882.1	0
8496	UED36914.1	0
8497	UHK03168.1	0
8498	UGY70985.1	0
8499	UGV23727.1	0
8500	UGM45827.1	0
8501	UGM46090.1	0
8502	UGM46122.1	0
8503	UFQ05178.1	0
8504	CAG9056775.1	0
8505	CAG9056807.1	0
8506	CAG9056840.1	0
8507	CAG9051544.1	0
8508	CAG9051576.1	0
8509	CAG9051608.1	0
8510	UEP53503.1	0
8511	UEP53535.1	0
8512	UEP53567.1	0
8513	UED37294.1	0
8514	UED37326.1	0
8515	UCR92624.1	0
8516	UCR92656.1	0
8517	UBX89852.1	0
8518	UAX26307.1	0
8519	UAX26339.1	0
8520	UAX26371.1	0
8521	UAU42862.1	0
8522	UAU42898.1	0
8523	QYU75380.1	0
8524	QDS03245.1	0
8525	QDS03277.1	0
8526	QDS03309.1	0
8527	QXF30348.1	0
8528	DAF42449.1	0
8529	QWL76848.1	0
8530	QWL76880.1	0
8531	QWL76912.1	0
8532	QWL76944.1	0
8533	QWL76976.1	0
8534	QWL77008.1	0
8535	QWL77040.1	0
8536	QWL77072.1	0
8537	QWL77104.1	0
8538	QWL77136.1	0
8539	QWL77168.1	0
8540	QWL77200.1	0
8541	QWL77232.1	0
8542	QWL77264.1	0
8543	QUU43728.1	0
8544	QUI75406.1	0
8545	QSL97702.1	0
8546	QRZ60239.1	0
8547	CAE1132243.1	0
8548	QIQ19222.1	0
8549	QPB44637.1	0
8550	QQD86586.1	0
8551	QQD86618.1	0
8552	QQD86650.1	0
8553	QQD86682.1	0
8554	QOU09210.1	0
8555	QIN55331.1	0
8556	QIN55363.1	0
8557	QGA73165.1	0
8558	QMS92524.1	0
8559	BCI98920.1	0
8560	QEA08640.1	0
8561	QIN55126.1	0
8562	QIN55158.1	0
8563	QKS69429.1	0
8564	QKS69461.1	0
8565	QKS69493.1	0
8566	QKS69525.1	0
8567	QKO28332.1	0
8568	QIQ19266.1	0
8569	QKG27659.1	0
8570	QKG27691.1	0
8571	QKG27723.1	0
8572	QKG27755.1	0
8573	QKG27787.1	0
8574	QKG27819.1	0
8575	QJZ31671.1	0
8576	QJZ31703.1	0
8577	QJZ31735.1	0
8578	QJZ31767.1	0
8579	QJZ31799.1	0
8580	QJZ31831.1	0
8581	QJZ31863.1	0
8582	CAB5510713.1	0
8583	QGJ79552.1	0
8584	QDZ26176.1	0
8585	QDZ26208.1	0
8586	QDZ26240.1	0
8587	QDZ26272.1	0
8588	QDZ26304.1	0
8589	QDZ26336.1	0
8590	QDZ26368.1	0
8591	QDZ26400.1	0
8592	QDZ26432.1	0
8593	QDZ26464.1	0
8594	QIQ60847.1	0
8595	QIK00440.1	0
8596	QIK00472.1	0
8597	QIK00504.1	0
8598	QIK00536.1	0
8599	QIK00568.1	0
8600	QIK00600.1	0
8601	QIK00632.1	0
8602	QIK00664.1	0
8603	QIK00696.1	0
8604	QIK00728.1	0
8605	QIK00760.1	0
8606	QIK00792.1	0
8607	QIK00824.1	0
8608	QIK00856.1	0
8609	QIK00888.1	0
8610	QIK00920.1	0
8611	QIK00952.1	0
8612	QIK00984.1	0
8613	QIK01016.1	0
8614	QIK01048.1	0
8615	QIK01080.1	0
8616	QIK01112.1	0
8617	QIK01144.1	0
8618	QIK01176.1	0
8619	QIJ96458.1	0
8620	QIE06631.1	0
8621	QHW05940.1	0
8622	QGR26048.1	0
8623	QGR68792.1	0
8624	QGR68830.1	0
8625	QGR68862.1	0
8626	QGR68894.1	0
8627	QGN65762.1	0
8628	QGJ79509.1	0
8629	QGJ79541.1	0
8630	QGJ79579.1	0
8631	QGJ79611.1	0
8632	QGA30585.1	0
8633	QGA30617.1	0
8634	QGA30649.1	0
8635	QGA30681.1	0
8636	QGA30713.1	0
8637	QDQ19283.1	0
8638	QFP98482.1	0
8639	QEM39093.1	0
8640	QEJ74080.1	0
8641	QEJ74112.1	0
8642	QEJ74144.1	0
8643	QEJ74176.1	0
8644	QEJ74208.1	0
8645	QEJ74240.1	0
8646	QEJ74272.1	0
8647	QEJ74304.1	0
8648	QEJ74336.1	0
8649	QEJ74368.1	0
8650	QEJ74400.1	0
8651	QEJ74432.1	0
8652	QEJ74464.1	0
8653	QEJ74496.1	0
8654	QEJ74528.1	0
8655	QEJ74560.1	0
8656	QEJ74592.1	0
8657	QEJ74624.1	0
8658	QEJ74656.1	0
8659	QEJ74688.1	0
8660	QEJ74720.1	0
8661	QEJ74752.1	0
8662	QEJ74784.1	0
8663	QEJ74816.1	0
8664	QEJ74848.1	0
8665	QEJ74880.1	0
8666	QEJ74912.1	0
8667	QEJ74944.1	0
8668	QEJ74976.1	0
8669	QEJ75008.1	0
8670	QEJ75040.1	0
8671	QEJ75072.1	0
8672	QEJ75104.1	0
8673	QEJ75136.1	0
8674	QEJ75168.1	0
8675	QEJ75200.1	0
8676	QEJ75232.1	0
8677	QEJ75264.1	0
8678	QEJ75296.1	0
8679	QEJ75328.1	0
8680	QEJ75360.1	0
8681	QEJ75392.1	0
8682	QEJ75424.1	0
8683	QEJ75456.1	0
8684	QEJ75488.1	0
8685	QEJ75520.1	0
8686	QEJ75552.1	0
8687	QEJ75584.1	0
8688	QEJ75616.1	0
8689	QEJ75648.1	0
8690	QEJ75680.1	0
8691	QEJ75712.1	0
8692	QEJ75744.1	0
8693	QEJ75776.1	0
8694	QEJ75808.1	0
8695	QEJ75840.1	0
8696	QDM58728.1	0
8697	AZN18347.1	0
8698	QCQ77526.1	0
8699	QCQ77558.1	0
8700	AVP82582.1	0
8701	QCE31526.1	0
8702	QBS46642.1	0
8703	QBP46940.1	0
8704	QAB45070.1	0
8705	QAS68960.1	0
8706	AZM32432.1	0
8707	AZB87558.1	0
8708	AZB50436.1	0
8709	AZB50468.1	0
8710	AYV96662.1	0
8711	AYK03307.1	0
8712	AYE39642.1	0
8713	AYE39674.1	0
8714	AYE39706.1	0
8715	AYE39738.1	0
8716	AYE39770.1	0
8717	AYE39802.1	0
8718	AYE39834.1	0
8719	AYE39866.1	0
8720	AYE39898.1	0
8721	AYE39930.1	0
8722	AYE39962.1	0
8723	AYE39994.1	0
8724	AYE40026.1	0
8725	AYE40058.1	0
8726	AXZ78335.1	0
8727	AXY65000.1	0
8728	AXY65032.1	0
8729	AXA12037.1	0
8730	AWK49426.1	0
8731	AWG43602.1	0
8732	SPN69200.1	0
8733	SPN69232.1	0
8734	SPN69264.1	0
8735	AUZ62377.1	0
8736	AUW34395.1	0
8737	AUT19367.1	0
8738	AUT19399.1	0
8739	AUT19431.1	0
8740	AUT19463.1	0
8741	AUT19495.1	0
8742	AUT19527.1	0
8743	AUT19559.1	0
8744	AUT19591.1	0
8745	SOF05796.1	0
8746	SOF05828.1	0
8747	SOF05860.1	0
8748	SOF05892.1	0
8749	AUM82572.1	0
8750	AUM82604.1	0
8751	AUM82636.1	0
8752	AUM82668.1	0
8753	ATY74619.1	0
8754	ATY74651.1	0
8755	ATY74683.1	0
8756	ATY74715.1	0
8757	ATY74747.1	0
8758	ATY74779.1	0
8759	ATY74811.1	0
8760	ATY74843.1	0
8761	ATY74875.1	0
8762	ATY74907.1	0
8763	ATY74939.1	0
8764	ATY74971.1	0
8765	ATY75003.1	0
8766	ATY40006.1	0
8767	ATY40038.1	0
8768	ATY40070.1	0
8769	ATY40102.1	0
8770	ATY40134.1	0
8771	ATY40166.1	0
8772	ATY40198.1	0
8773	ATY40230.1	0
8774	ATY40262.1	0
8775	ATY40294.1	0
8776	ATY40326.1	0
8777	ATY40358.1	0
8778	ATY40390.1	0
8779	ATY40422.1	0
8780	ATW01050.1	0
8781	ATN96450.1	0
8782	ATD10389.1	0
8783	ASZ84907.1	0
8784	ASY07007.1	0
8785	ASY07039.1	0
8786	ASY07071.1	0
8787	ASY07103.1	0
8788	ASY07135.1	0
8789	ASY07167.1	0
8790	ASY07199.1	0
8791	ASY07231.1	0
8792	ASY07263.1	0
8793	ASY07295.1	0
8794	ASY07327.1	0
8795	ASY07359.1	0
8796	ASY07391.1	0
8797	ASY07423.1	0
8798	ASY07455.1	0
8799	ASY07487.1	0
8800	ASY07519.1	0
8801	ASY07551.1	0
8802	ASY07583.1	0
8803	ASY07615.1	0
8804	ASY07647.1	0
8805	ASV64856.1	0
8806	ASU55984.1	0
8807	ASM90783.1	0
8808	SMD51574.1	0
8809	SMD54237.1	0
8810	ARU77002.1	0
8811	ALH46522.1	0
8812	ARS01334.1	0
8813	ARJ35803.1	0
8814	ARB51485.1	0
8815	AQV13010.1	0
8816	AQV13042.1	0
8817	AQV13074.1	0
8818	AQV13106.1	0
8819	AQV13138.1	0
8820	AQV13170.1	0
8821	AQV13202.1	0
8822	AQV13234.1	0
8823	AQV13266.1	0
8824	AQV13298.1	0
8825	AQV13330.1	0
8826	AQN78377.1	0
8827	APQ40642.1	0
8828	APD76552.1	0
8829	APD76584.1	0
8830	APC23641.1	0
8831	APA28611.1	0
8832	APA28647.1	0
8833	AOO85278.1	0
8834	ALM97175.1	0
8835	ALM97207.1	0
8836	SBV30945.1	0
8837	ANJ04746.1	0
8838	ANB44646.1	0
8839	ANB44678.1	0
8840	ANB44710.1	0
8841	ANB44742.1	0
8842	AMR72044.1	0
8843	AMK37519.1	0
8844	AMJ52359.1	0
8845	ALW83525.1	0
8846	ALW83557.1	0
8847	ALW83589.1	0
8848	ALW95403.1	0
8849	ALU34425.1	0
8850	AKN89642.1	0
8851	AKN89674.1	0
8852	AKN89706.1	0
8853	AKN89738.1	0
8854	ALI30130.2	0
8855	CEK41243.1	0
8856	CEK41275.1	0
8857	CEK41307.1	0
8858	CEK41339.1	0
8859	CEK41371.1	0
8860	CEK41403.1	0
8861	CEK41435.1	0
8862	CEK41467.1	0
8863	CEK41499.1	0
8864	CEK41531.1	0
8865	CEK41563.1	0
8866	CEK41595.1	0
8867	CEK41627.1	0
8868	CEK41659.1	0
8869	CEK41691.1	0
8870	CEK41723.1	0
8871	CEK41755.1	0
8872	CEK41787.1	0
8873	CEK41819.1	0
8874	CEK41851.1	0
8875	AKZ19104.1	0
8876	ADM32131.1	0
8877	BAR72221.1	0
8878	AJW77718.1	0
8879	AJP67524.1	0
8880	AIZ03791.1	0
8881	AIT76587.1	0
8882	AIR95563.1	0
8883	AIQ82714.1	0
8884	AIL23166.1	0
8885	AIE12116.1	0
8886	AHZ89641.1	0
8887	AFM52672.1	0
8888	AFM52704.1	0
8889	AHN92645.1	0
8890	AHK23701.1	0
8891	AHK25082.1	0
8892	AHA42508.1	0
8893	AFS68376.1	0
8894	BAN66658.1	0
8895	AGQ16829.1	0
8896	AGQ16861.1	0
8897	AGN91971.1	0
8898	AGI55876.1	0
8899	AGI56033.1	0
8900	AGH06271.1	0
8901	AGE10374.1	0
8902	AFR23541.1	0
8903	AFV52416.1	0
8904	AFV52448.1	0
8905	AFV52480.1	0
8906	AFV52512.1	0
8907	AFV09256.1	0
8908	AFR67108.1	0
8909	AFP66215.1	0
8910	AFO67825.1	0
8911	AFN85461.1	0
8912	AFN85493.1	0
8913	AFN27416.1	0
8914	AFN24095.1	0
8915	AFN24127.1	0
8916	AFN24159.1	0
8917	AFN24191.1	0
8918	AFN24223.1	0
8919	AFN24255.1	0
8920	AFN24287.1	0
8921	AFN24319.1	0
8922	AFN24351.1	0
8923	AFN24383.1	0
8924	BAM29136.2	0
8925	AEH58023.1	0
8926	AEG25355.1	0
8927	BAL49596.1	0
8928	AEQ59491.1	0
8929	AEJ07653.1	0
8930	AEI52253.1	0
8931	ADU05400.1	0
8932	CBX41647.1	0
8933	ADF59195.1	0
8934	ADD84786.1	0
8935	ADD39211.1	0
8936	ADC34066.1	0
8937	ACX83602.1	0
8938	ACQ44578.1	0
8939	ACU65441.1	0
8940	ACP41230.1	0
8941	ACN65031.1	0
8942	ACK77581.1	0
8943	ACF94319.1	0
8944	ABV01360.1	0
8945	ABZ81183.1	0
8946	ABZ81215.1	0
8947	ABV56129.1	0
8948	ABM01860.1	0
8949	ABN11300.1	0
8950	ABN11332.1	0
8951	ABG76846.1	0
8952	AAX47599.1	0
8953	AAU11518.1	0
8954	AAQ73458.1	0
8955	CAC51334.1	0
8956	AAF14116.1	0
8957	CAB59220.1	0
8958	AAA48368.1	0
8959	YP_010229225.1	0
8960	YP_010086558.1	0
8961	YP_010086602.1	0
8962	YP_010086817.1	0
8963	YP_010087290.1	0
8964	YP_010087631.1	0
8965	YP_009666836.1	0
8966	YP_009552817.1	0
8967	YP_009505477.1	0
8968	YP_009505509.1	0
8969	YP_009505541.1	0
8970	YP_009512991.1	0
8971	YP_009362107.1	0
8972	YP_009362143.1	0
8973	YP_009362175.1	0
8974	YP_009362207.1	0
8975	YP_009362239.1	0
8976	YP_009362273.1	0
8977	YP_009361969.1	0
8978	YP_009362003.1	0
8979	YP_009336836.1	0
8980	YP_009325412.1	0
8981	YP_009305115.1	0
8982	YP_009302015.1	0
8983	YP_009304985.1	0
8984	YP_009259650.1	0
8985	YP_009176970.1	0
8986	YP_009177017.1	0
8987	YP_009177227.1	0
8988	YP_009094378.1	0
8989	YP_009094410.1	0
8990	YP_009094472.1	0
8991	YP_009094024.1	0
8992	YP_009094164.1	0
8993	YP_009094276.1	0
8994	YP_008686600.1	0
8995	YP_007641387.1	0
8996	YP_006200958.1	0
8997	YP_003518285.1	0
8998	YP_002308371.1	0
8999	YP_425091.1	0
9000	YP_052855.1	0
9001	NP_050583.1	0
9002	NP_042281.3	0
9003	UUL70690.1	0
9004	UUF95179.1	0
9005	UTQ50525.1	0
9006	UTQ50557.1	0
9007	UTQ50589.1	0
9008	UTQ50621.1	0
9009	UTI75806.1	0
9010	URD21382.1	0
9011	UPP54479.1	0
9012	UPG17063.1	0
9013	UPG17095.1	0
9014	UPG19789.1	0
9015	UOX72926.1	0
9016	UOV35377.1	0
9017	UNP42111.1	0
9018	UNG40239.1	0
9019	ULR85931.1	0
9020	UKR64431.1	0
9021	UJG27975.1	0
9022	UED36883.1	0
9023	UED36915.1	0
9024	UHK03169.1	0
9025	UGV23696.1	0
9026	UGV23728.1	0
9027	UGM45828.1	0
9028	UGM46091.1	0
9029	UGM46123.1	0
9030	UFQ05179.1	0
9031	CAG9056776.1	0
9032	CAG9056808.1	0
9033	CAG9056841.1	0
9034	CAG9051545.1	0
9035	CAG9051577.1	0
9036	CAG9051609.1	0
9037	UEP53504.1	0
9038	UEP53536.1	0
9039	UED37263.1	0
9040	UED37295.1	0
9041	UED37327.1	0
9042	UCR92625.1	0
9043	UCR92657.1	0
9044	UBX89853.1	0
9045	UAX26308.1	0
9046	UAX26340.1	0
9047	UAX26372.1	0
9048	UAU42863.1	0
9049	UAU42899.1	0
9050	QYU75381.1	0
9051	QDS03246.1	0
9052	QDS03278.1	0
9053	QDS03310.1	0
9054	QXF30349.1	0
9055	DAF42450.1	0
9056	QWL76849.1	0
9057	QWL76881.1	0
9058	QWL76913.1	0
9059	QWL76945.1	0
9060	QWL76977.1	0
9061	QWL77009.1	0
9062	QWL77041.1	0
9063	QWL77073.1	0
9064	QWL77105.1	0
9065	QWL77137.1	0
9066	QWL77169.1	0
9067	QWL77201.1	0
9068	QWL77233.1	0
9069	QWL77265.1	0
9070	QUU43729.1	0
9071	QTT60757.1	0
9072	QSL97703.1	0
9073	QRZ60240.1	0
9074	CAE1132245.1	0
9075	QIQ19223.1	0
9076	QPB44638.1	0
9077	QQD86587.1	0
9078	QQD86619.1	0
9079	QQD86651.1	0
9080	QQD86683.1	0
9081	QIN55300.1	0
9082	QIN55332.1	0
9083	QIN55364.1	0
9084	QNO38990.1	0
9085	QMS92525.1	0
9086	BCI98921.1	0
9087	QEA08641.1	0
9088	QIN55127.1	0
9089	QIN55159.1	0
9090	QKS69430.1	0
9091	QKS69462.1	0
9092	QKS69494.1	0
9093	QKS69526.1	0
9094	QKO28333.1	0
9095	QIQ19267.1	0
9096	QKG27660.1	0
9097	QKG27692.1	0
9098	QKG27724.1	0
9099	QKG27756.1	0
9100	QKG27788.1	0
9101	QKG27820.1	0
9102	QJZ31672.1	0
9103	QJZ31704.1	0
9104	QJZ31736.1	0
9105	QJZ31768.1	0
9106	QJZ31800.1	0
9107	QJZ31832.1	0
9108	QJZ31864.1	0
9109	CAB5510714.1	0
9110	QGJ79553.1	0
9111	QDZ26177.1	0
9112	QDZ26209.1	0
9113	QDZ26241.1	0
9114	QDZ26273.1	0
9115	QDZ26305.1	0
9116	QDZ26337.1	0
9117	QDZ26369.1	0
9118	QDZ26401.1	0
9119	QDZ26433.1	0
9120	QDZ26465.1	0
9121	QIQ60848.1	0
9122	QIK00441.1	0
9123	QIK00473.1	0
9124	QIK00505.1	0
9125	QIK00537.1	0
9126	QIK00569.1	0
9127	QIK00601.1	0
9128	QIK00633.1	0
9129	QIK00665.1	0
9130	QIK00697.1	0
9131	QIK00729.1	0
9132	QIK00761.1	0
9133	QIK00793.1	0
9134	QIK00825.1	0
9135	QIK00857.1	0
9136	QIK00889.1	0
9137	QIK00921.1	0
9138	QIK00953.1	0
9139	QIK00985.1	0
9140	QIK01017.1	0
9141	QIK01049.1	0
9142	QIK01081.1	0
9143	QIK01113.1	0
9144	QIK01145.1	0
9145	QIK01177.1	0
9146	QIJ96459.1	0
9147	QIE06632.1	0
9148	QHW05941.1	0
9149	QGR26049.1	0
9150	QGR68793.1	0
9151	QGR68831.1	0
9152	QGR68863.1	0
9153	QGR68895.1	0
9154	QGN65763.1	0
9155	QGJ79510.1	0
9156	QGJ79542.1	0
9157	QGJ79580.1	0
9158	QGJ79612.1	0
9159	QGA30586.1	0
9160	QGA30618.1	0
9161	QGA30650.1	0
9162	QGA30682.1	0
9163	QGA30714.1	0
9164	QDQ19284.1	0
9165	QFP98483.1	0
9166	QEM39094.1	0
9167	QEJ74081.1	0
9168	QEJ74113.1	0
9169	QEJ74145.1	0
9170	QEJ74177.1	0
9171	QEJ74209.1	0
9172	QEJ74241.1	0
9173	QEJ74273.1	0
9174	QEJ74305.1	0
9175	QEJ74337.1	0
9176	QEJ74369.1	0
9177	QEJ74401.1	0
9178	QEJ74433.1	0
9179	QEJ74465.1	0
9180	QEJ74497.1	0
9181	QEJ74529.1	0
9182	QEJ74561.1	0
9183	QEJ74593.1	0
9184	QEJ74625.1	0
9185	QEJ74657.1	0
9186	QEJ74689.1	0
9187	QEJ74721.1	0
9188	QEJ74753.1	0
9189	QEJ74785.1	0
9190	QEJ74817.1	0
9191	QEJ74849.1	0
9192	QEJ74881.1	0
9193	QEJ74913.1	0
9194	QEJ74945.1	0
9195	QEJ74977.1	0
9196	QEJ75009.1	0
9197	QEJ75041.1	0
9198	QEJ75073.1	0
9199	QEJ75105.1	0
9200	QEJ75137.1	0
9201	QEJ75169.1	0
9202	QEJ75201.1	0
9203	QEJ75233.1	0
9204	QEJ75265.1	0
9205	QEJ75297.1	0
9206	QEJ75329.1	0
9207	QEJ75361.1	0
9208	QEJ75393.1	0
9209	QEJ75425.1	0
9210	QEJ75457.1	0
9211	QEJ75489.1	0
9212	QEJ75521.1	0
9213	QEJ75553.1	0
9214	QEJ75585.1	0
9215	QEJ75617.1	0
9216	QEJ75649.1	0
9217	QEJ75681.1	0
9218	QEJ75713.1	0
9219	QEJ75745.1	0
9220	QEJ75777.1	0
9221	QEJ75809.1	0
9222	QEJ75841.1	0
9223	QDM58729.1	0
9224	AZN18348.1	0
9225	QCQ77527.1	0
9226	QCQ77559.1	0
9227	AVP82583.1	0
9228	QCE31527.1	0
9229	QBS46643.1	0
9230	QBK95536.1	0
9231	QAB45071.1	0
9232	QAS68961.1	0
9233	AZM32433.1	0
9234	AZB87559.1	0
9235	AZB50437.1	0
9236	AZB50469.1	0
9237	AYR67253.1	0
9238	AYK03308.1	0
9239	AYE39643.1	0
9240	AYE39675.1	0
9241	AYE39707.1	0
9242	AYE39739.1	0
9243	AYE39771.1	0
9244	AYE39803.1	0
9245	AYE39835.1	0
9246	AYE39867.1	0
9247	AYE39899.1	0
9248	AYE39931.1	0
9249	AYE39963.1	0
9250	AYE39995.1	0
9251	AYE40027.1	0
9252	AYE40059.1	0
9253	AXZ78336.1	0
9254	AXY65001.1	0
9255	AXY65033.1	0
9256	AXA12038.1	0
9257	AWK49427.1	0
9258	AWG43604.1	0
9259	SPN69201.1	0
9260	SPN69233.1	0
9261	SPN69265.1	0
9262	AUZ62378.1	0
9263	AUW34396.1	0
9264	AUT19368.1	0
9265	AUT19400.1	0
9266	AUT19432.1	0
9267	AUT19464.1	0
9268	AUT19496.1	0
9269	AUT19528.1	0
9270	AUT19560.1	0
9271	SMD60746.1	0
9272	SOF05797.1	0
9273	SOF05829.1	0
9274	SOF05861.1	0
9275	SOF05893.1	0
9276	AUM82573.1	0
9277	AUM82605.1	0
9278	AUM82637.1	0
9279	AUM82669.1	0
9280	ATY74620.1	0
9281	ATY74652.1	0
9282	ATY74684.1	0
9283	ATY74716.1	0
9284	ATY74748.1	0
9285	ATY74780.1	0
9286	ATY74812.1	0
9287	ATY74844.1	0
9288	ATY74876.1	0
9289	ATY74908.1	0
9290	ATY74940.1	0
9291	ATY74972.1	0
9292	ATY75004.1	0
9293	ATY40007.1	0
9294	ATY40039.1	0
9295	ATY40071.1	0
9296	ATY40103.1	0
9297	ATY40135.1	0
9298	ATY40167.1	0
9299	ATY40199.1	0
9300	ATY40231.1	0
9301	ATY40263.1	0
9302	ATY40295.1	0
9303	ATY40327.1	0
9304	ATY40359.1	0
9305	ATY40391.1	0
9306	ATY40423.1	0
9307	ATW01051.1	0
9308	ATN96451.1	0
9309	ATD10390.1	0
9310	ASZ85159.1	0
9311	ASY07008.1	0
9312	ASY07040.1	0
9313	ASY07072.1	0
9314	ASY07104.1	0
9315	ASY07136.1	0
9316	ASY07168.1	0
9317	ASY07200.1	0
9318	ASY07232.1	0
9319	ASY07264.1	0
9320	ASY07296.1	0
9321	ASY07328.1	0
9322	ASY07360.1	0
9323	ASY07392.1	0
9324	ASY07424.1	0
9325	ASY07456.1	0
9326	ASY07488.1	0
9327	ASY07520.1	0
9328	ASY07552.1	0
9329	ASY07584.1	0
9330	ASY07616.1	0
9331	ASY07648.1	0
9332	ASV64857.1	0
9333	ASU55985.1	0
9334	ASM90784.1	0
9335	SMD51578.1	0
9336	SMD54585.1	0
9337	ALH46491.1	0
9338	ALH46523.1	0
9339	ARS01335.1	0
9340	ARJ35804.1	0
9341	AQZ38283.1	0
9342	AQV13011.1	0
9343	AQV13043.1	0
9344	AQV13075.1	0
9345	AQV13107.1	0
9346	AQV13139.1	0
9347	AQV13171.1	0
9348	AQV13203.1	0
9349	AQV13235.1	0
9350	AQV13267.1	0
9351	AQV13299.1	0
9352	AQV13331.1	0
9353	AQN78378.1	0
9354	APQ40643.1	0
9355	APD76553.1	0
9356	APD76585.1	0
9357	APC23642.1	0
9358	APA28612.1	0
9359	APA28648.1	0
9360	AOO85279.1	0
9361	ALM97176.1	0
9362	ALM97208.1	0
9363	SBV30946.1	0
9364	ANJ04747.1	0
9365	ANB44647.1	0
9366	ANB44679.1	0
9367	ANB44711.1	0
9368	ANB44743.1	0
9369	AMR72045.1	0
9370	AMK37520.1	0
9371	AMJ52360.1	0
9372	ALW83526.1	0
9373	ALW83558.1	0
9374	ALW83590.1	0
9375	ALW95404.1	0
9376	ALU34426.1	0
9377	AKN89643.1	0
9378	AKN89675.1	0
9379	AKN89707.1	0
9380	AKN89739.1	0
9381	ALI30131.2	0
9382	CEK41244.1	0
9383	CEK41276.1	0
9384	CEK41308.1	0
9385	CEK41340.1	0
9386	CEK41372.1	0
9387	CEK41404.1	0
9388	CEK41436.1	0
9389	CEK41468.1	0
9390	CEK41500.1	0
9391	CEK41532.1	0
9392	CEK41564.1	0
9393	CEK41596.1	0
9394	CEK41628.1	0
9395	CEK41660.1	0
9396	CEK41692.1	0
9397	CEK41724.1	0
9398	CEK41756.1	0
9399	CEK41788.1	0
9400	CEK41820.1	0
9401	CEK41852.1	0
9402	AKZ19105.1	0
9403	ADM32132.1	0
9404	BAR72222.1	0
9405	AJW77719.1	0
9406	AIL31432.1	0
9407	AIZ03792.1	0
9408	AIT76588.1	0
9409	AIR95564.1	0
9410	AII03083.1	0
9411	AIL23167.1	0
9412	AIE12117.1	0
9413	AHZ89642.1	0
9414	AFM52673.1	0
9415	AHX81838.1	0
9416	AHN92646.1	0
9417	AHK23702.1	0
9418	AHK25083.1	0
9419	AHA42509.1	0
9420	AFS68377.1	0
9421	BAN66659.1	0
9422	AGQ16830.1	0
9423	AGQ16862.1	0
9424	AGN91972.1	0
9425	AGI56002.1	0
9426	AGI56034.1	0
9427	AGG76015.1	0
9428	AGE10375.1	0
9429	AFV52385.1	0
9430	AFV52417.1	0
9431	AFV52449.1	0
9432	AFV52481.1	0
9433	AFV52513.1	0
9434	AFV09257.1	0
9435	AFR67109.1	0
9436	AFP66216.1	0
9437	AFO67826.1	0
9438	AFN85462.1	0
9439	AFN58240.1	0
9440	AFN27417.1	0
9441	AFN24096.1	0
9442	AFN24128.1	0
9443	AFN24160.1	0
9444	AFN24192.1	0
9445	AFN24224.1	0
9446	AFN24256.1	0
9447	AFN24288.1	0
9448	AFN24320.1	0
9449	AFN24352.1	0
9450	AFN24384.1	0
9451	AFM52655.1	0
9452	AEH58024.1	0
9453	AFE86162.1	0
9454	BAL49597.1	0
9455	AEQ59492.1	0
9456	AEJ07654.1	0
9457	AEI52254.1	0
9458	ADU05401.1	0
9459	CBJ23829.1	0
9460	ADF59196.1	0
9461	ADD84787.1	0
9462	ADD39212.1	0
9463	ADC34067.1	0
9464	ACX83603.1	0
9465	ACT37441.1	0
9466	ACU65442.1	0
9467	ACP41231.1	0
9468	ACN65032.1	0
9469	ACK77582.1	0
9470	ACF94320.1	0
9471	ABV01361.1	0
9472	ABZ81184.1	0
9473	ABZ81216.1	0
9474	ABU48930.1	0
9475	ABQ42450.1	0
9476	ABN11301.1	0
9477	ABN11333.1	0
9478	ABG76847.1	0
9479	AAX47600.1	0
9480	AAU11519.1	0
9481	AAQ73459.1	0
9482	CAC51335.1	0
9483	AAD56766.1	0
9484	CAB59221.1	0
9485	AAA48369.1	0
9486	YP_010229226.1	0
9487	YP_010086559.1	0
9488	YP_010086760.1	0
9489	YP_010086818.1	0
9490	YP_010087291.1	0
9491	YP_009976132.1	0
9492	YP_009666837.1	0
9493	YP_009552818.1	0
9494	YP_009505478.1	0
9495	YP_009505510.1	0
9496	YP_009507905.1	0
9497	YP_009512992.1	0
9498	YP_009362108.1	0
9499	YP_009362144.1	0
9500	YP_009362176.1	0
9501	YP_009362208.1	0
9502	YP_009362240.1	0
9503	YP_009362274.1	0
9504	YP_009361970.1	0
9505	YP_009352236.1	0
9506	YP_009336837.1	0
9507	YP_009325413.1	0
9508	YP_009305116.1	0
9509	YP_009302016.1	0
9510	YP_009300664.1	0
9511	YP_009204553.1	0
9512	YP_009176971.1	0
9513	YP_009177018.1	0
9514	YP_009177228.1	0
9515	YP_009094379.1	0
9516	YP_009094411.1	0
9517	YP_009094473.1	0
9518	YP_009094025.1	0
9519	YP_009094165.1	0
9520	YP_009094277.1	0
9521	YP_008686601.1	0
9522	YP_007641388.1	0
9523	YP_006200959.1	0
9524	YP_003518286.1	0
9525	YP_002308372.1	0
9526	YP_425092.1	0
9527	NP_955548.1	0
9528	NP_050584.1	0
9529	NP_042282.1	0
9530	UUL70691.1	0
9531	UUF95180.1	0
9532	UTQ50526.1	0
9533	UTQ50558.1	0
9534	UTQ50590.1	0
9535	UTQ50622.1	0
9536	UTI75807.1	0
9537	URD21383.1	0
9538	UPP54480.1	0
9539	UPG17064.1	0
9540	UPG17096.1	0
9541	UPG19790.1	0
9542	UOX72927.1	0
9543	UOV35378.1	0
9544	UNP42112.1	0
9545	UNG40240.1	0
9546	ULR85932.1	0
9547	UKR64432.1	0
9548	UJG27976.1	0
9549	UED36884.1	0
9550	UED36916.1	0
9551	UHK03170.1	0
9552	UGV23697.1	0
9553	UGV23729.1	0
9554	UGM45829.1	0
9555	UGM46092.1	0
9556	UGM46124.1	0
9557	UFQ05180.1	0
9558	CAG9056777.1	0
9559	CAG9056809.1	0
9560	CAG9056842.1	0
9561	CAG9051546.1	0
9562	CAG9051578.1	0
9563	CAG9051610.1	0
9564	UEP53505.1	0
9565	UEP53537.1	0
9566	UED37264.1	0
9567	UED37296.1	0
9568	QVL29801.1	0
9569	UCR92626.1	0
9570	UCR92658.1	0
9571	UBX89854.1	0
9572	UAX26309.1	0
9573	UAX26341.1	0
9574	UAX26373.1	0
9575	UAU42864.1	0
9576	UAU42900.1	0
9577	QYU75382.1	0
9578	QDS03247.1	0
9579	QDS03279.1	0
9580	QDS03311.1	0
9581	QXF30350.1	0
9582	DAF42451.1	0
9583	QWL76850.1	0
9584	QWL76882.1	0
9585	QWL76914.1	0
9586	QWL76946.1	0
9587	QWL76978.1	0
9588	QWL77010.1	0
9589	QWL77042.1	0
9590	QWL77074.1	0
9591	QWL77106.1	0
9592	QWL77138.1	0
9593	QWL77170.1	0
9594	QWL77202.1	0
9595	QWL77234.1	0
9596	QWL77266.1	0
9597	QUU43730.1	0
9598	QTT60758.1	0
9599	QSL97704.1	0
9600	QRZ60241.1	0
9601	FAA01388.1	0
9602	QIQ19224.1	0
9603	QPB44639.1	0
9604	QQD86588.1	0
9605	QQD86620.1	0
9606	QQD86652.1	0
9607	QQD86684.1	0
9608	QIN55301.1	0
9609	QIN55333.1	0
9610	QIN55365.1	0
9611	QNO38991.1	0
9612	QMS92526.1	0
9613	BCI98922.1	0
9614	QEA08642.1	0
9615	QIN55128.1	0
9616	QIN55160.1	0
9617	QKS69431.1	0
9618	QKS69463.1	0
9619	QKS69495.1	0
9620	QKS69527.1	0
9621	QKO28334.1	0
9622	QIQ19268.1	0
9623	QKG27661.1	0
9624	QKG27693.1	0
9625	QKG27725.1	0
9626	QKG27757.1	0
9627	QKG27789.1	0
9628	QKG27821.1	0
9629	QJZ31673.1	0
9630	QJZ31705.1	0
9631	QJZ31737.1	0
9632	QJZ31769.1	0
9633	QJZ31801.1	0
9634	QJZ31833.1	0
9635	QJZ31865.1	0
9636	CAB5510715.1	0
9637	QJQ80122.1	0
9638	QDZ26178.1	0
9639	QDZ26210.1	0
9640	QDZ26242.1	0
9641	QDZ26274.1	0
9642	QDZ26306.1	0
9643	QDZ26338.1	0
9644	QDZ26370.1	0
9645	QDZ26402.1	0
9646	QDZ26434.1	0
9647	QDZ26466.1	0
9648	QIQ60849.1	0
9649	QIK00442.1	0
9650	QIK00474.1	0
9651	QIK00506.1	0
9652	QIK00538.1	0
9653	QIK00570.1	0
9654	QIK00602.1	0
9655	QIK00634.1	0
9656	QIK00666.1	0
9657	QIK00698.1	0
9658	QIK00730.1	0
9659	QIK00762.1	0
9660	QIK00794.1	0
9661	QIK00826.1	0
9662	QIK00858.1	0
9663	QIK00890.1	0
9664	QIK00922.1	0
9665	QIK00954.1	0
9666	QIK00986.1	0
9667	QIK01018.1	0
9668	QIK01050.1	0
9669	QIK01082.1	0
9670	QIK01114.1	0
9671	QIK01146.1	0
9672	QIK01178.1	0
9673	QIJ96460.1	0
9674	QIE06633.1	0
9675	QHW05942.1	0
9676	QGR26050.1	0
9677	QGR68794.1	0
9678	QGR68832.1	0
9679	QGR68864.1	0
9680	QGR68896.1	0
9681	QGN65764.1	0
9682	QGJ79511.1	0
9683	QGJ79543.1	0
9684	QGJ79581.1	0
9685	QGJ79613.1	0
9686	QGA30587.1	0
9687	QGA30619.1	0
9688	QGA30651.1	0
9689	QGA30683.1	0
9690	QGA30715.1	0
9691	QDQ19285.1	0
9692	QFP98484.1	0
9693	QEM39095.1	0
9694	QEJ74082.1	0
9695	QEJ74114.1	0
9696	QEJ74146.1	0
9697	QEJ74178.1	0
9698	QEJ74210.1	0
9699	QEJ74242.1	0
9700	QEJ74274.1	0
9701	QEJ74306.1	0
9702	QEJ74338.1	0
9703	QEJ74370.1	0
9704	QEJ74402.1	0
9705	QEJ74434.1	0
9706	QEJ74466.1	0
9707	QEJ74498.1	0
9708	QEJ74530.1	0
9709	QEJ74562.1	0
9710	QEJ74594.1	0
9711	QEJ74626.1	0
9712	QEJ74658.1	0
9713	QEJ74690.1	0
9714	QEJ74722.1	0
9715	QEJ74754.1	0
9716	QEJ74786.1	0
9717	QEJ74818.1	0
9718	QEJ74850.1	0
9719	QEJ74882.1	0
9720	QEJ74914.1	0
9721	QEJ74946.1	0
9722	QEJ74978.1	0
9723	QEJ75010.1	0
9724	QEJ75042.1	0
9725	QEJ75074.1	0
9726	QEJ75106.1	0
9727	QEJ75138.1	0
9728	QEJ75170.1	0
9729	QEJ75202.1	0
9730	QEJ75234.1	0
9731	QEJ75266.1	0
9732	QEJ75298.1	0
9733	QEJ75330.1	0
9734	QEJ75362.1	0
9735	QEJ75394.1	0
9736	QEJ75426.1	0
9737	QEJ75458.1	0
9738	QEJ75490.1	0
9739	QEJ75522.1	0
9740	QEJ75554.1	0
9741	QEJ75586.1	0
9742	QEJ75618.1	0
9743	QEJ75650.1	0
9744	QEJ75682.1	0
9745	QEJ75714.1	0
9746	QEJ75746.1	0
9747	QEJ75778.1	0
9748	QEJ75810.1	0
9749	QEJ75842.1	0
9750	QDM58730.1	0
9751	AZN18349.1	0
9752	QCQ77528.1	0
9753	QCQ77560.1	0
9754	AVT42816.1	0
9755	QCE31528.1	0
9756	QBS46644.1	0
9757	QBK95537.1	0
9758	QAB45072.1	0
9759	QAS68962.1	0
9760	AZM32434.1	0
9761	AZB73862.1	0
9762	AZB50438.1	0
9763	AZB50470.1	0
9764	AYR67254.1	0
9765	AYK03309.1	0
9766	AYE39644.1	0
9767	AYE39676.1	0
9768	AYE39708.1	0
9769	AYE39740.1	0
9770	AYE39772.1	0
9771	AYE39804.1	0
9772	AYE39836.1	0
9773	AYE39868.1	0
9774	AYE39900.1	0
9775	AYE39932.1	0
9776	AYE39964.1	0
9777	AYE39996.1	0
9778	AYE40028.1	0
9779	AYE40060.1	0
9780	AXZ78337.1	0
9781	AXY65002.1	0
9782	AXY65034.1	0
9783	AXA12039.1	0
9784	AWK49428.1	0
9785	AWG43605.1	0
9786	SPN69202.1	0
9787	SPN69234.1	0
9788	AVP26973.1	0
9789	AUZ62379.1	0
9790	AUW34397.1	0
9791	AUT19369.1	0
9792	AUT19401.1	0
9793	AUT19433.1	0
9794	AUT19465.1	0
9795	AUT19497.1	0
9796	AUT19529.1	0
9797	AUT19561.1	0
9798	SMD60759.1	0
9799	SOF05798.1	0
9800	SOF05830.1	0
9801	SOF05862.1	0
9802	SOF05894.1	0
9803	AUM82574.1	0
9804	AUM82606.1	0
9805	AUM82638.1	0
9806	AUM82670.1	0
9807	ATY74621.1	0
9808	ATY74653.1	0
9809	ATY74685.1	0
9810	ATY74717.1	0
9811	ATY74749.1	0
9812	ATY74781.1	0
9813	ATY74813.1	0
9814	ATY74845.1	0
9815	ATY74877.1	0
9816	ATY74909.1	0
9817	ATY74941.1	0
9818	ATY74973.1	0
9819	ATY75005.1	0
9820	ATY40008.1	0
9821	ATY40040.1	0
9822	ATY40072.1	0
9823	ATY40104.1	0
9824	ATY40136.1	0
9825	ATY40168.1	0
9826	ATY40200.1	0
9827	ATY40232.1	0
9828	ATY40264.1	0
9829	ATY40296.1	0
9830	ATY40328.1	0
9831	ATY40360.1	0
9832	ATY40392.1	0
9833	ATY40424.1	0
9834	ATW01052.1	0
9835	ATN96452.1	0
9836	ATD10391.1	0
9837	ASZ85160.1	0
9838	ASY07009.1	0
9839	ASY07041.1	0
9840	ASY07073.1	0
9841	ASY07105.1	0
9842	ASY07137.1	0
9843	ASY07169.1	0
9844	ASY07201.1	0
9845	ASY07233.1	0
9846	ASY07265.1	0
9847	ASY07297.1	0
9848	ASY07329.1	0
9849	ASY07361.1	0
9850	ASY07393.1	0
9851	ASY07425.1	0
9852	ASY07457.1	0
9853	ASY07489.1	0
9854	ASY07521.1	0
9855	ASY07553.1	0
9856	ASY07585.1	0
9857	ASY07617.1	0
9858	ASY07649.1	0
9859	ASV64858.1	0
9860	ASU55986.1	0
9861	ASM90785.1	0
9862	SMD51585.1	0
9863	SMD54586.1	0
9864	ALH46492.1	0
9865	ALH46524.1	0
9866	ARS01336.1	0
9867	ARA91088.1	0
9868	AQZ38284.1	0
9869	AQV13012.1	0
9870	AQV13044.1	0
9871	AQV13076.1	0
9872	AQV13108.1	0
9873	AQV13140.1	0
9874	AQV13172.1	0
9875	AQV13204.1	0
9876	AQV13236.1	0
9877	AQV13268.1	0
9878	AQV13300.1	0
9879	AQV13332.1	0
9880	APR74648.1	0
9881	APQ40644.1	0
9882	APD76554.1	0
9883	APD76586.1	0
9884	APC23643.1	0
9885	APA28613.1	0
9886	APA28649.1	0
9887	AOL57953.1	0
9888	ALM97177.1	0
9889	ALM97209.1	0
9890	SBV30947.1	0
9891	ANJ04748.1	0
9892	ANB44648.1	0
9893	ANB44680.1	0
9894	ANB44712.1	0
9895	ANB44744.1	0
9896	CUI02216.1	0
9897	AMK37521.1	0
9898	AMJ52361.1	0
9899	ALW83527.1	0
9900	ALW83559.1	0
9901	ALW83591.1	0
9902	ALW95405.1	0
9903	ALU34427.1	0
9904	AKN89644.1	0
9905	AKN89676.1	0
9906	AKN89708.1	0
9907	AKN89740.1	0
9908	ALI30132.2	0
9909	CEK41245.1	0
9910	CEK41277.1	0
9911	CEK41309.1	0
9912	CEK41341.1	0
9913	CEK41373.1	0
9914	CEK41405.1	0
9915	CEK41437.1	0
9916	CEK41469.1	0
9917	CEK41501.1	0
9918	CEK41533.1	0
9919	CEK41565.1	0
9920	CEK41597.1	0
9921	CEK41629.1	0
9922	CEK41661.1	0
9923	CEK41693.1	0
9924	CEK41725.1	0
9925	CEK41757.1	0
9926	CEK41789.1	0
9927	CEK41821.1	0
9928	CEK41853.1	0
9929	AKZ19106.1	0
9930	ADM32133.1	0
9931	BAR72223.1	0
9932	AJW77720.1	0
9933	AIL31433.1	0
9934	AIZ03793.1	0
9935	AIT76589.1	0
9936	AIR95565.1	0
9937	AII03084.1	0
9938	AIL23168.1	0
9939	AIE12118.1	0
9940	AHZ89643.1	0
9941	AFM52674.1	0
9942	AHX81839.1	0
9943	AHN92647.1	0
9944	AHK23703.1	0
9945	AHH44825.1	0
9946	AHA42510.1	0
9947	AFS68378.1	0
9948	BAN66660.1	0
9949	AGQ16831.1	0
9950	AGQ16863.1	0
9951	AGN91973.1	0
9952	AGI56003.1	0
9953	AGI56035.1	0
9954	AGF93812.1	0
9955	AGE10376.1	0
9956	AFV52386.1	0
9957	AFV52418.1	0
9958	AFV52450.1	0
9959	AFV52482.1	0
9960	AFV52514.1	0
9961	AFV09258.1	0
9962	AFR67110.1	0
9963	AFP66217.1	0
9964	AFO67827.1	0
9965	AFN85463.1	0
9966	AFN58241.1	0
9967	AFN27418.1	0
9968	AFN24097.1	0
9969	AFN24129.1	0
9970	AFN24161.1	0
9971	AFN24193.1	0
9972	AFN24225.1	0
9973	AFN24257.1	0
9974	AFN24289.1	0
9975	AFN24321.1	0
9976	AFN24353.1	0
9977	AFN24385.1	0
9978	AFM52656.1	0
9979	AEH58025.1	0
9980	AFE86163.1	0
9981	BAL49598.1	0
9982	AEQ59493.1	0
9983	AEJ07655.1	0
9984	AEI52255.1	0
9985	ADU05402.1	0
9986	CBJ23830.1	0
9987	ADF59197.1	0
9988	ADD84788.1	0
9989	ADD39213.1	0
9990	ADB96184.1	0
9991	ACX83604.1	0
9992	ACT37442.1	0
9993	ACU65443.1	0
9994	ACP27998.1	0
9995	ACN65033.1	0
9996	ACK77583.1	0
9997	ACF94321.1	0
9998	ABV01362.1	0
9999	ABZ81185.1	0
10000	ABZ81217.1	0
10001	ABU48931.1	0
10002	ABQ42451.1	0
10003	ABN11302.1	0
10004	ABN11334.1	0
10005	ABG76848.1	0
10006	AAX47601.1	0
10007	AAT66745.1	0
10008	AAQ73460.1	0
10009	CAC51336.1	0
10010	AAD56767.1	0
10011	CAB59222.1	0
10012	AAA48370.1	0
10013	YP_010084452.1	0
10014	YP_010086560.1	0
10015	YP_010086761.1	0
10016	YP_010087150.1	0
10017	YP_010087292.1	0
10018	YP_009976133.1	0
10019	YP_009666838.1	0
10020	YP_009552819.1	0
10021	YP_009505479.1	0
10022	YP_009505511.1	0
10023	YP_009507906.1	0
10024	YP_009512993.1	0
10025	YP_009362109.1	0
10026	YP_009362145.1	0
10027	YP_009362177.1	0
10028	YP_009362209.1	0
10029	YP_009362241.1	0
10030	YP_009362275.1	0
10031	YP_009361971.1	0
10032	YP_009352237.1	0
10033	YP_009337134.1	0
10034	YP_009325414.1	0
10035	YP_009305117.1	0
10036	YP_009302017.1	0
10037	YP_009300665.1	0
10038	YP_009204554.1	0
10039	YP_009176972.1	0
10040	YP_009177019.1	0
10041	YP_009177229.1	0
10042	YP_009094380.1	0
10043	YP_009094412.1	0
10044	YP_009094474.1	0
10045	YP_009094026.1	0
10046	YP_009094166.1	0
10047	YP_009091809.1	0
10048	YP_008686602.1	0
10049	YP_007641389.1	0
10050	YP_006200960.1	0
10051	YP_003518287.1	0
10052	YP_002308373.1	0
10053	YP_238528.1	0
10054	NP_919030.1	0
10055	NP_050585.1	0
10056	NP_042283.1	0
10057	UUL70692.1	0
10058	UUC10105.1	0
10059	UTQ50527.1	0
10060	UTQ50559.1	0
10061	UTQ50591.1	0
10062	UTQ50623.1	0
10063	UTI75808.1	0
10064	URD21384.1	0
10065	UPP54481.1	0
10066	UPG17065.1	0
10067	UPG17097.1	0
10068	UPG19791.1	0
10069	UOX72928.1	0
10070	UOV35379.1	0
10071	UNP42113.1	0
10072	UNG40241.1	0
10073	ULR85933.1	0
10074	UKR64433.1	0
10075	UJG27977.1	0
10076	UED36885.1	0
10077	UED36937.1	0
10078	UHK03181.1	0
10079	UGV23698.1	0
10080	UGV23730.1	0
10081	UGM45830.1	0
10082	UGM46093.1	0
10083	UGM46125.1	0
10084	UFQ05181.1	0
10085	CAG9056778.1	0
10086	CAG9056810.1	0
10087	CAG9056843.1	0
10088	CAG9051547.1	0
10089	CAG9051579.1	0
10090	CAG9051611.1	0
10091	UEP53506.1	0
10092	UEP53538.1	0
10093	UED37265.1	0
10094	UED37297.1	0
10095	QVL29802.1	0
10096	UCR92627.1	0
10097	UCR92659.1	0
10098	BCT66219.1	0
10099	UAX26310.1	0
10100	UAX26342.1	0
10101	UAX26374.1	0
10102	UAU42865.1	0
10103	UAU42901.1	0
10104	QYU75383.1	0
10105	QDS03248.1	0
10106	QDS03280.1	0
10107	QDS03312.1	0
10108	QXF30351.1	0
10109	DAF42452.1	0
10110	QWL76851.1	0
10111	QWL76883.1	0
10112	QWL76915.1	0
10113	QWL76947.1	0
10114	QWL76979.1	0
10115	QWL77011.1	0
10116	QWL77043.1	0
10117	QWL77075.1	0
10118	QWL77107.1	0
10119	QWL77139.1	0
10120	QWL77171.1	0
10121	QWL77203.1	0
10122	QWL77235.1	0
10123	QWL77267.1	0
10124	QUU43731.1	0
10125	QTT60759.1	0
10126	QSL97705.1	0
10127	QRZ60242.1	0
10128	FAA01389.1	0
10129	QIQ19225.1	0
10130	QPB44640.1	0
10131	QQD86589.1	0
10132	QQD86621.1	0
10133	QQD86653.1	0
10134	QQD86685.1	0
10135	QIN55302.1	0
10136	QIN55334.1	0
10137	QIN55366.1	0
10138	QNO38992.1	0
10139	QMS92527.1	0
10140	BCI98923.1	0
10141	QEA08643.1	0
10142	QIN55129.1	0
10143	QIN55161.1	0
10144	QKS69432.1	0
10145	QKS69464.1	0
10146	QKS69496.1	0
10147	QKY64630.1	0
10148	QKO28335.1	0
10149	QIQ19269.1	0
10150	QKG27662.1	0
10151	QKG27694.1	0
10152	QKG27726.1	0
10153	QKG27758.1	0
10154	QKG27790.1	0
10155	QKG27822.1	0
10156	QJZ31674.1	0
10157	QJZ31706.1	0
10158	QJZ31738.1	0
10159	QJZ31770.1	0
10160	QJZ31802.1	0
10161	QJZ31834.1	0
10162	QJZ31866.1	0
10163	CAB5510716.1	0
10164	QJQ80123.1	0
10165	QDZ26179.1	0
10166	QDZ26211.1	0
10167	QDZ26243.1	0
10168	QDZ26275.1	0
10169	QDZ26307.1	0
10170	QDZ26339.1	0
10171	QDZ26371.1	0
10172	QDZ26403.1	0
10173	QDZ26435.1	0
10174	QJD26148.1	0
10175	QIQ60850.1	0
10176	QIK00443.1	0
10177	QIK00475.1	0
10178	QIK00507.1	0
10179	QIK00539.1	0
10180	QIK00571.1	0
10181	QIK00603.1	0
10182	QIK00635.1	0
10183	QIK00667.1	0
10184	QIK00699.1	0
10185	QIK00731.1	0
10186	QIK00763.1	0
10187	QIK00795.1	0
10188	QIK00827.1	0
10189	QIK00859.1	0
10190	QIK00891.1	0
10191	QIK00923.1	0
10192	QIK00955.1	0
10193	QIK00987.1	0
10194	QIK01019.1	0
10195	QIK01051.1	0
10196	QIK01083.1	0
10197	QIK01115.1	0
10198	QIK01147.1	0
10199	QIK01179.1	0
10200	QIJ96461.1	0
10201	QIE06634.1	0
10202	QHW04685.1	0
10203	QGR26051.1	0
10204	QGR68795.1	0
10205	QGR68833.1	0
10206	QGR68865.1	0
10207	QGR68897.1	0
10208	QGN65765.1	0
10209	QGJ79512.1	0
10210	QGJ79544.1	0
10211	QGJ79582.1	0
10212	QGJ79614.1	0
10213	QGA30588.1	0
10214	QGA30620.1	0
10215	QGA30652.1	0
10216	QGA30684.1	0
10217	QGA30716.1	0
10218	QDQ19286.1	0
10219	QFP98485.1	0
10220	QEM39096.1	0
10221	QEJ74083.1	0
10222	QEJ74115.1	0
10223	QEJ74147.1	0
10224	QEJ74179.1	0
10225	QEJ74211.1	0
10226	QEJ74243.1	0
10227	QEJ74275.1	0
10228	QEJ74307.1	0
10229	QEJ74339.1	0
10230	QEJ74371.1	0
10231	QEJ74403.1	0
10232	QEJ74435.1	0
10233	QEJ74467.1	0
10234	QEJ74499.1	0
10235	QEJ74531.1	0
10236	QEJ74563.1	0
10237	QEJ74595.1	0
10238	QEJ74627.1	0
10239	QEJ74659.1	0
10240	QEJ74691.1	0
10241	QEJ74723.1	0
10242	QEJ74755.1	0
10243	QEJ74787.1	0
10244	QEJ74819.1	0
10245	QEJ74851.1	0
10246	QEJ74883.1	0
10247	QEJ74915.1	0
10248	QEJ74947.1	0
10249	QEJ74979.1	0
10250	QEJ75011.1	0
10251	QEJ75043.1	0
10252	QEJ75075.1	0
10253	QEJ75107.1	0
10254	QEJ75139.1	0
10255	QEJ75171.1	0
10256	QEJ75203.1	0
10257	QEJ75235.1	0
10258	QEJ75267.1	0
10259	QEJ75299.1	0
10260	QEJ75331.1	0
10261	QEJ75363.1	0
10262	QEJ75395.1	0
10263	QEJ75427.1	0
10264	QEJ75459.1	0
10265	QEJ75491.1	0
10266	QEJ75523.1	0
10267	QEJ75555.1	0
10268	QEJ75587.1	0
10269	QEJ75619.1	0
10270	QEJ75651.1	0
10271	QEJ75683.1	0
10272	QEJ75715.1	0
10273	QEJ75747.1	0
10274	QEJ75779.1	0
10275	QEJ75811.1	0
10276	QEJ75843.1	0
10277	QDM58731.1	0
10278	AZN18350.1	0
10279	QCQ77529.1	0
10280	QCQ77561.1	0
10281	AVT42817.1	0
10282	QCE31529.1	0
10283	QBQ64911.1	0
10284	QBK95538.1	0
10285	QAB45073.1	0
10286	QAS68963.1	0
10287	AZM32435.1	0
10288	AZB73863.1	0
10289	AZB50439.1	0
10290	AZB50471.1	0
10291	AYR67255.1	0
10292	AYK03310.1	0
10293	AYE39645.1	0
10294	AYE39677.1	0
10295	AYE39709.1	0
10296	AYE39741.1	0
10297	AYE39773.1	0
10298	AYE39805.1	0
10299	AYE39837.1	0
10300	AYE39869.1	0
10301	AYE39901.1	0
10302	AYE39933.1	0
10303	AYE39965.1	0
10304	AYE39997.1	0
10305	AYE40029.1	0
10306	AYE40061.1	0
10307	AXZ78338.1	0
10308	AXY65003.1	0
10309	AXY65035.1	0
10310	AWT62660.1	0
10311	AWK49429.1	0
10312	AWG43606.1	0
10313	SPN69203.1	0
10314	SPN69235.1	0
10315	AVP26974.1	0
10316	AUZ62380.1	0
10317	AUW34398.1	0
10318	AUT19370.1	0
10319	AUT19402.1	0
10320	AUT19434.1	0
10321	AUT19466.1	0
10322	AUT19498.1	0
10323	AUT19530.1	0
10324	AUT19562.1	0
10325	SMD60770.1	0
10326	SOF05799.1	0
10327	SOF05831.1	0
10328	SOF05863.1	0
10329	SOF05895.1	0
10330	AUM82575.1	0
10331	AUM82607.1	0
10332	AUM82639.1	0
10333	AUM82671.1	0
10334	ATY74622.1	0
10335	ATY74654.1	0
10336	ATY74686.1	0
10337	ATY74718.1	0
10338	ATY74750.1	0
10339	ATY74782.1	0
10340	ATY74814.1	0
10341	ATY74846.1	0
10342	ATY74878.1	0
10343	ATY74910.1	0
10344	ATY74942.1	0
10345	ATY74974.1	0
10346	ATY75006.1	0
10347	ATY40009.1	0
10348	ATY40041.1	0
10349	ATY40073.1	0
10350	ATY40105.1	0
10351	ATY40137.1	0
10352	ATY40169.1	0
10353	ATY40201.1	0
10354	ATY40233.1	0
10355	ATY40265.1	0
10356	ATY40297.1	0
10357	ATY40329.1	0
10358	ATY40361.1	0
10359	ATY40393.1	0
10360	ATY40425.1	0
10361	ATW01053.1	0
10362	ATN96453.1	0
10363	ATD10392.1	0
10364	ASZ85161.1	0
10365	ASY07010.1	0
10366	ASY07042.1	0
10367	ASY07074.1	0
10368	ASY07106.1	0
10369	ASY07138.1	0
10370	ASY07170.1	0
10371	ASY07202.1	0
10372	ASY07234.1	0
10373	ASY07266.1	0
10374	ASY07298.1	0
10375	ASY07330.1	0
10376	ASY07362.1	0
10377	ASY07394.1	0
10378	ASY07426.1	0
10379	ASY07458.1	0
10380	ASY07490.1	0
10381	ASY07522.1	0
10382	ASY07554.1	0
10383	ASY07586.1	0
10384	ASY07618.1	0
10385	ASY07650.1	0
10386	ASV64859.1	0
10387	ASU55987.1	0
10388	ASM90786.1	0
10389	SMD51622.1	0
10390	SMD54587.1	0
10391	ALH46493.1	0
10392	ALH46525.1	0
10393	ARS22490.1	0
10394	ARA91089.1	0
10395	AQZ38285.1	0
10396	AQV13013.1	0
10397	AQV13045.1	0
10398	AQV13077.1	0
10399	AQV13109.1	0
10400	AQV13141.1	0
10401	AQV13173.1	0
10402	AQV13205.1	0
10403	AQV13237.1	0
10404	AQV13269.1	0
10405	AQV13301.1	0
10406	AQV13333.1	0
10407	APR74649.1	0
10408	APF29055.1	0
10409	APD76555.1	0
10410	APD76587.1	0
10411	APC23644.1	0
10412	APA28614.1	0
10413	APA28650.1	0
10414	AOL57954.1	0
10415	ALM97178.1	0
10416	ALM97210.1	0
10417	SBV30948.1	0
10418	ANJ04749.1	0
10419	ANB44649.1	0
10420	ANB44681.1	0
10421	ANB44713.1	0
10422	ANB44745.1	0
10423	CUI02217.1	0
10424	AMK37522.1	0
10425	AMJ52362.1	0
10426	ALW83528.1	0
10427	ALW83560.1	0
10428	ALW83592.1	0
10429	ALW95406.1	0
10430	ALU34428.1	0
10431	AKN89645.1	0
10432	AKN89677.1	0
10433	AKN89709.1	0
10434	AKN89741.1	0
10435	ALI30133.2	0
10436	CEK41246.1	0
10437	CEK41278.1	0
10438	CEK41310.1	0
10439	CEK41342.1	0
10440	CEK41374.1	0
10441	CEK41406.1	0
10442	CEK41438.1	0
10443	CEK41470.1	0
10444	CEK41502.1	0
10445	CEK41534.1	0
10446	CEK41566.1	0
10447	CEK41598.1	0
10448	CEK41630.1	0
10449	CEK41662.1	0
10450	CEK41694.1	0
10451	CEK41726.1	0
10452	CEK41758.1	0
10453	CEK41790.1	0
10454	CEK41822.1	0
10455	CEK41854.1	0
10456	AKZ19107.1	0
10457	AKO63231.1	0
10458	BAR72224.1	0
10459	AJW77721.1	0
10460	AIL31434.1	0
10461	AIZ03794.1	0
10462	AIT76590.1	0
10463	AIR95566.1	0
10464	AII03085.1	0
10465	AII77494.1	0
10466	AIE12119.1	0
10467	AHZ89644.1	0
10468	AFM52675.1	0
10469	AHX81840.1	0
10470	AHN92648.1	0
10471	AHK23704.1	0
10472	AHH44826.1	0
10473	AHA42511.1	0
10474	AFS68379.1	0
10475	BAN66661.1	0
10476	AGQ16832.1	0
10477	AGQ16864.1	0
10478	AGN92854.1	0
10479	AGI56004.1	0
10480	AGI56036.1	0
10481	AGF93813.1	0
10482	AGE10377.1	0
10483	AFV52387.1	0
10484	AFV52419.1	0
10485	AFV52451.1	0
10486	AFV52483.1	0
10487	AFV52515.1	0
10488	AFV09259.1	0
10489	AFR67111.1	0
10490	AFP36383.1	0
10491	AFO67828.1	0
10492	AFN85464.1	0
10493	AFN58242.1	0
10494	AFN27419.1	0
10495	AFN24098.1	0
10496	AFN24130.1	0
10497	AFN24162.1	0
10498	AFN24194.1	0
10499	AFN24226.1	0
10500	AFN24258.1	0
10501	AFN24290.1	0
10502	AFN24322.1	0
10503	AFN24354.1	0
10504	AFN24386.1	0
10505	AFM52657.1	0
10506	AFK93188.1	0
10507	AFE86164.1	0
10508	BAL49599.1	0
10509	AEQ59494.1	0
10510	AEJ07656.1	0
10511	AEI52256.1	0
10512	ADU05403.1	0
10513	CBJ23831.1	0
10514	ADF59198.1	0
10515	ADD84789.1	0
10516	ADD39214.1	0
10517	ADB96185.1	0
10518	ACX83605.1	0
10519	ACT37443.1	0
10520	ACU65444.1	0
10521	ACP27999.1	0
10522	ACN65034.1	0
10523	ACK77584.1	0
10524	ACF94322.1	0
10525	ABV01363.1	0
10526	ABZ81186.1	0
10527	ABZ81218.1	0
10528	ABU48932.1	0
10529	ABP01780.1	0
10530	ABN11303.1	0
10531	ABN11335.1	0
10532	ABI47937.1	0
10533	AAX47602.1	0
10534	AAT66746.1	0
10535	AAQ73461.1	0
10536	CAC51337.1	0
10537	AAD56768.1	0
10538	AAB39501.1	0
10539	AAA48371.1	0
10540	YP_010084453.1	0
10541	YP_010086561.1	0
10542	YP_010086762.1	0
10543	YP_010087151.1	0
10544	YP_010087293.1	0
10545	YP_009976134.1	0
10546	YP_009666839.1	0
10547	YP_009552820.1	0
10548	YP_009505480.1	0
10549	YP_009505512.1	0
10550	YP_009507907.1	0
10551	YP_009512994.1	0
10552	YP_009362110.1	0
10553	YP_009362146.1	0
10554	YP_009362178.1	0
10555	YP_009362210.1	0
10556	YP_009362242.1	0
10557	YP_009362276.1	0
10558	YP_009361972.1	0
10559	YP_009352238.1	0
10560	YP_009337135.1	0
10561	YP_009325415.1	0
10562	YP_009305118.1	0
10563	YP_009302018.1	0
10564	YP_009300666.1	0
10565	YP_009204555.1	0
10566	YP_009176973.1	0
10567	YP_009177020.1	0
10568	YP_009177230.1	0
10569	YP_009094381.1	0
10570	YP_009094418.1	0
10571	YP_009094475.1	0
10572	YP_009094027.1	0
10573	YP_009094167.1	0
10574	YP_009091810.1	0
10575	YP_008686603.1	0
10576	YP_007641390.1	0
10577	YP_006200961.1	0
10578	YP_003518288.1	0
10579	YP_002308374.1	0
10580	YP_238529.1	0
10581	NP_919031.1	0
10582	NP_478339.1	0
10583	NP_042284.1	0
10584	UUL86626.1	0
10585	UUC10106.1	0
10586	UTQ50528.1	0
10587	UTQ50560.1	0
10588	UTQ50592.1	0
10589	UTQ50624.1	0
10590	USN25211.1	0
10591	URD21385.1	0
10592	UPP54482.1	0
10593	UPG17066.1	0
10594	UPG17098.1	0
10595	UPG19792.1	0
10596	UOX72929.1	0
10597	UOV35380.1	0
10598	UNP42114.1	0
10599	UNG40242.1	0
10600	ULR85934.1	0
10601	UKR64434.1	0
10602	UJG27978.1	0
10603	UED36886.1	0
10604	UED36938.1	0
10605	UHK03182.1	0
10606	UGV23699.1	0
10607	UGV23731.1	0
10608	UGM45831.1	0
10609	UGM46094.1	0
10610	UGM46126.1	0
10611	UFQ05182.1	0
10612	CAG9056779.1	0
10613	CAG9056811.1	0
10614	CAG9056844.1	0
10615	CAG9051548.1	0
10616	CAG9051580.1	0
10617	CAG9051612.1	0
10618	UEP53507.1	0
10619	UEP53539.1	0
10620	UED37266.1	0
10621	UED37298.1	0
10622	QVL29803.1	0
10623	UCR92628.1	0
10624	UCR92660.1	0
10625	BCT66220.1	0
10626	UAX26311.1	0
10627	UAX26343.1	0
10628	UAX26375.1	0
10629	UAU42866.1	0
10630	UAU42902.1	0
10631	QYU75384.1	0
10632	QDS03249.1	0
10633	QDS03281.1	0
10634	QDS03313.1	0
10635	QXE39804.1	0
10636	DAF42453.1	0
10637	QWL76852.1	0
10638	QWL76884.1	0
10639	QWL76916.1	0
10640	QWL76948.1	0
10641	QWL76980.1	0
10642	QWL77012.1	0
10643	QWL77044.1	0
10644	QWL77076.1	0
10645	QWL77108.1	0
10646	QWL77140.1	0
10647	QWL77172.1	0
10648	QWL77204.1	0
10649	QWL77236.1	0
10650	QWL77268.1	0
10651	QUU43732.1	0
10652	QTT60760.1	0
10653	QSL97706.1	0
10654	QRZ60243.1	0
10655	FAA01390.1	0
10656	QIQ19226.1	0
10657	QPB44641.1	0
10658	QQD86590.1	0
10659	QQD86622.1	0
10660	QQD86654.1	0
10661	QQD86686.1	0
10662	QIN55303.1	0
10663	QIN55335.1	0
10664	QIN55367.1	0
10665	QNO38993.1	0
10666	QMS92528.1	0
10667	BCI98924.1	0
10668	QEA08644.1	0
10669	QIN55130.1	0
10670	QIN55162.1	0
10671	QKS69433.1	0
10672	QKS69465.1	0
10673	QKS69497.1	0
10674	QKY64631.1	0
10675	QKO28336.1	0
10676	QKI29234.1	0
10677	QKG27663.1	0
10678	QKG27695.1	0
10679	QKG27727.1	0
10680	QKG27759.1	0
10681	QKG27791.1	0
10682	QKG27823.1	0
10683	QJZ31675.1	0
10684	QJZ31707.1	0
10685	QJZ31739.1	0
10686	QJZ31771.1	0
10687	QJZ31803.1	0
10688	QJZ31835.1	0
10689	QJZ31867.1	0
10690	CAB5510717.1	0
10691	QJQ80124.1	0
10692	QDZ26180.1	0
10693	QDZ26212.1	0
10694	QDZ26244.1	0
10695	QDZ26276.1	0
10696	QDZ26308.1	0
10697	QDZ26340.1	0
10698	QDZ26372.1	0
10699	QDZ26404.1	0
10700	QDZ26436.1	0
10701	QJD26149.1	0
10702	QIK00412.1	0
10703	QIK00444.1	0
10704	QIK00476.1	0
10705	QIK00508.1	0
10706	QIK00540.1	0
10707	QIK00572.1	0
10708	QIK00604.1	0
10709	QIK00636.1	0
10710	QIK00668.1	0
10711	QIK00700.1	0
10712	QIK00732.1	0
10713	QIK00764.1	0
10714	QIK00796.1	0
10715	QIK00828.1	0
10716	QIK00860.1	0
10717	QIK00892.1	0
10718	QIK00924.1	0
10719	QIK00956.1	0
10720	QIK00988.1	0
10721	QIK01020.1	0
10722	QIK01052.1	0
10723	QIK01084.1	0
10724	QIK01116.1	0
10725	QIK01148.1	0
10726	QIK01180.1	0
10727	QIJ58780.1	0
10728	QIE06635.1	0
10729	QHW04686.1	0
10730	QGR26052.1	0
10731	QGR68796.1	0
10732	QGR68834.1	0
10733	QGR68866.1	0
10734	QGR68898.1	0
10735	QGN65766.1	0
10736	QGJ79513.1	0
10737	QGJ79545.1	0
10738	QGJ79583.1	0
10739	QGJ79615.1	0
10740	QGA30589.1	0
10741	QGA30621.1	0
10742	QGA30653.1	0
10743	QGA30685.1	0
10744	QGA30717.1	0
10745	QDQ19287.1	0
10746	QFP98486.1	0
10747	QEM39097.1	0
10748	QEJ74084.1	0
10749	QEJ74116.1	0
10750	QEJ74148.1	0
10751	QEJ74180.1	0
10752	QEJ74212.1	0
10753	QEJ74244.1	0
10754	QEJ74276.1	0
10755	QEJ74308.1	0
10756	QEJ74340.1	0
10757	QEJ74372.1	0
10758	QEJ74404.1	0
10759	QEJ74436.1	0
10760	QEJ74468.1	0
10761	QEJ74500.1	0
10762	QEJ74532.1	0
10763	QEJ74564.1	0
10764	QEJ74596.1	0
10765	QEJ74628.1	0
10766	QEJ74660.1	0
10767	QEJ74692.1	0
10768	QEJ74724.1	0
10769	QEJ74756.1	0
10770	QEJ74788.1	0
10771	QEJ74820.1	0
10772	QEJ74852.1	0
10773	QEJ74884.1	0
10774	QEJ74916.1	0
10775	QEJ74948.1	0
10776	QEJ74980.1	0
10777	QEJ75012.1	0
10778	QEJ75044.1	0
10779	QEJ75076.1	0
10780	QEJ75108.1	0
10781	QEJ75140.1	0
10782	QEJ75172.1	0
10783	QEJ75204.1	0
10784	QEJ75236.1	0
10785	QEJ75268.1	0
10786	QEJ75300.1	0
10787	QEJ75332.1	0
10788	QEJ75364.1	0
10789	QEJ75396.1	0
10790	QEJ75428.1	0
10791	QEJ75460.1	0
10792	QEJ75492.1	0
10793	QEJ75524.1	0
10794	QEJ75556.1	0
10795	QEJ75588.1	0
10796	QEJ75620.1	0
10797	QEJ75652.1	0
10798	QEJ75684.1	0
10799	QEJ75716.1	0
10800	QEJ75748.1	0
10801	QEJ75780.1	0
10802	QEJ75812.1	0
10803	QEJ75844.1	0
10804	QDM58732.1	0
10805	AZN18351.1	0
10806	QCQ77530.1	0
10807	QCQ77562.1	0
10808	AVT42818.1	0
10809	QCE31530.1	0
10810	QBQ64912.1	0
10811	QBK95539.1	0
10812	QAB45074.1	0
10813	QAS68964.1	0
10814	AZM32436.1	0
10815	AZB73864.1	0
10816	AZB50440.1	0
10817	AZB50472.1	0
10818	AYP65049.1	0
10819	AYK03311.1	0
10820	AYE39646.1	0
10821	AYE39678.1	0
10822	AYE39710.1	0
10823	AYE39742.1	0
10824	AYE39774.1	0
10825	AYE39806.1	0
10826	AYE39838.1	0
10827	AYE39870.1	0
10828	AYE39902.1	0
10829	AYE39934.1	0
10830	AYE39966.1	0
10831	AYE39998.1	0
10832	AYE40030.1	0
10833	AYE40062.1	0
10834	AXZ78339.1	0
10835	AXY65004.1	0
10836	AXY65036.1	0
10837	AWT62661.1	0
10838	AWK49430.1	0
10839	AWG43607.1	0
10840	SPN69204.1	0
10841	SPN69236.1	0
10842	AVP26975.1	0
10843	AUZ62381.1	0
10844	AUW34399.1	0
10845	AUT19371.1	0
10846	AUT19403.1	0
10847	AUT19435.1	0
10848	AUT19467.1	0
10849	AUT19499.1	0
10850	AUT19531.1	0
10851	AUT19563.1	0
10852	SMD60788.1	0
10853	SOF05800.1	0
10854	SOF05832.1	0
10855	SOF05864.1	0
10856	SOF05896.1	0
10857	AUM82576.1	0
10858	AUM82608.1	0
10859	AUM82640.1	0
10860	AUM82672.1	0
10861	ATY74623.1	0
10862	ATY74655.1	0
10863	ATY74687.1	0
10864	ATY74719.1	0
10865	ATY74751.1	0
10866	ATY74783.1	0
10867	ATY74815.1	0
10868	ATY74847.1	0
10869	ATY74879.1	0
10870	ATY74911.1	0
10871	ATY74943.1	0
10872	ATY74975.1	0
10873	ATY75007.1	0
10874	ATY40010.1	0
10875	ATY40042.1	0
10876	ATY40074.1	0
10877	ATY40106.1	0
10878	ATY40138.1	0
10879	ATY40170.1	0
10880	ATY40202.1	0
10881	ATY40234.1	0
10882	ATY40266.1	0
10883	ATY40298.1	0
10884	ATY40330.1	0
10885	ATY40362.1	0
10886	ATY40394.1	0
10887	ATY40426.1	0
10888	ATW01054.1	0
10889	ASU89567.1	0
10890	ATD10393.1	0
10891	ASZ85162.1	0
10892	ASY07011.1	0
10893	ASY07043.1	0
10894	ASY07075.1	0
10895	ASY07107.1	0
10896	ASY07139.1	0
10897	ASY07171.1	0
10898	ASY07203.1	0
10899	ASY07235.1	0
10900	ASY07267.1	0
10901	ASY07299.1	0
10902	ASY07331.1	0
10903	ASY07363.1	0
10904	ASY07395.1	0
10905	ASY07427.1	0
10906	ASY07459.1	0
10907	ASY07491.1	0
10908	ASY07523.1	0
10909	ASY07555.1	0
10910	ASY07587.1	0
10911	ASY07619.1	0
10912	ASY07651.1	0
10913	APX55112.1	0
10914	ASU55988.1	0
10915	ASM90787.1	0
10916	SMD51623.1	0
10917	SMD54588.1	0
10918	ALH46494.1	0
10919	ALH46526.1	0
10920	ARS22491.1	0
10921	ARA91090.1	0
10922	AQZ38286.1	0
10923	AQV13014.1	0
10924	AQV13046.1	0
10925	AQV13078.1	0
10926	AQV13110.1	0
10927	AQV13142.1	0
10928	AQV13174.1	0
10929	AQV13206.1	0
10930	AQV13238.1	0
10931	AQV13270.1	0
10932	AQV13302.1	0
10933	AQV13334.1	0
10934	APR74650.1	0
10935	APF29056.1	0
10936	APD76556.1	0
10937	APD76588.1	0
10938	APC23645.1	0
10939	APA28615.1	0
10940	APA28651.1	0
10941	ANZ54483.1	0
10942	ALM97179.1	0
10943	ALM97211.1	0
10944	SBV30949.1	0
10945	ANJ04750.1	0
10946	ANB44650.1	0
10947	ANB44682.1	0
10948	ANB44714.1	0
10949	AMY15622.1	0
10950	CUI02218.1	0
10951	AMK37523.1	0
10952	AMJ52363.1	0
10953	ALW83529.1	0
10954	ALW83561.1	0
10955	ALW83593.1	0
10956	ALW95407.1	0
10957	ALU34429.1	0
10958	AKN89646.1	0
10959	AKN89678.1	0
10960	AKN89710.1	0
10961	AKN89742.1	0
10962	ALI30134.2	0
10963	CEK41247.1	0
10964	CEK41279.1	0
10965	CEK41311.1	0
10966	CEK41343.1	0
10967	CEK41375.1	0
10968	CEK41407.1	0
10969	CEK41439.1	0
10970	CEK41471.1	0
10971	CEK41503.1	0
10972	CEK41535.1	0
10973	CEK41567.1	0
10974	CEK41599.1	0
10975	CEK41631.1	0
10976	CEK41663.1	0
10977	CEK41695.1	0
10978	CEK41727.1	0
10979	CEK41759.1	0
10980	CEK41791.1	0
10981	CEK41823.1	0
10982	CEK41855.1	0
10983	AKZ19108.1	0
10984	AKO63232.1	0
10985	BAR72225.1	0
10986	AJW77722.1	0
10987	AIL31435.1	0
10988	AIZ03795.1	0
10989	AIT92112.1	0
10990	AIR95567.1	0
10991	AII03086.1	0
10992	BAP15932.1	0
10993	BAP15882.1	0
10994	AHZ89645.1	0
10995	AFM52676.1	0
10996	AHX81841.1	0
10997	AHN10094.1	0
10998	AHK23705.1	0
10999	AHH44827.1	0
11000	AHA42512.1	0
11001	AFS68380.1	0
11002	BAN66662.1	0
11003	AGQ16833.1	0
11004	AGQ16865.1	0
11005	AGN92855.1	0
11006	AGI56005.1	0
11007	AGI56037.1	0
11008	AGF93814.1	0
11009	AGE10378.1	0
11010	AFV52388.1	0
11011	AFV52420.1	0
11012	AFV52452.1	0
11013	AFV52484.1	0
11014	AFV52516.1	0
11015	AFV09260.1	0
11016	AFR67112.1	0
11017	AFP36384.1	0
11018	AFO67829.1	0
11019	AFN85465.1	0
11020	AFN58243.1	0
11021	AFN27420.1	0
11022	AFN24099.1	0
11023	AFN24131.1	0
11024	AFN24163.1	0
11025	AFN24195.1	0
11026	AFN24227.1	0
11027	AFN24259.1	0
11028	AFN24291.1	0
11029	AFN24323.1	0
11030	AFN24355.1	0
11031	AFN24387.1	0
11032	AFM52658.1	0
11033	AFK93189.1	0
11034	AFE86165.1	0
11035	AEY56119.1	0
11036	AEQ59495.1	0
11037	AEJ07657.1	0
11038	AEI52257.1	0
11039	ADU05404.1	0
11040	CBJ23832.1	0
11041	ADF59199.1	0
11042	ADD84790.1	0
11043	ADD39215.1	0
11044	ADB96186.1	0
11045	ACX83606.1	0
11046	ACT37444.1	0
11047	ACS70794.1	0
11048	ACP28000.1	0
11049	ACN65035.1	0
11050	ACK77585.1	0
11051	ACA03774.2	0
11052	ABV01364.1	0
11053	ABZ81187.1	0
11054	ABZ81219.1	0
11055	ABU48933.1	0
11056	ABP01781.1	0
11057	ABN11304.1	0
11058	ABN11336.1	0
11059	ABI47938.1	0
11060	AAX56081.1	0
11061	AAT66747.1	0
11062	AAQ73462.1	0
11063	AAG34721.1	0
11064	AAD56769.1	0
11065	AAK60421.1	0
11066	YP_010084454.1	0
11067	YP_010086562.1	0
11068	YP_010086763.1	0
11069	YP_010087152.1	0
11070	YP_010087294.1	0
11071	YP_009976135.1	0
11072	YP_009666988.1	0
11073	YP_009553363.1	0
11074	YP_009505481.1	0
11075	YP_009505513.1	0
11076	YP_009507908.1	0
11077	YP_009512995.1	0
11078	YP_009362111.1	0
11079	YP_009362147.1	0
11080	YP_009362179.1	0
11081	YP_009362211.1	0
11082	YP_009362243.1	0
11083	YP_009362277.1	0
11084	YP_009361973.1	0
11085	YP_009352239.1	0
11086	YP_009337136.1	0
11087	YP_009325416.1	0
11088	YP_009305119.1	0
11089	YP_009304330.1	0
11090	YP_009300667.1	0
11091	YP_009204556.1	0
11092	YP_009176974.1	0
11093	YP_009177021.1	0
11094	YP_009177231.1	0
11095	YP_009094382.1	0
11096	YP_009094419.1	0
11097	YP_009094476.1	0
11098	YP_009094097.1	0
11099	YP_009094174.1	0
11100	YP_009091811.1	0
11101	YP_008686604.1	0
11102	YP_007641391.1	0
11103	YP_006200962.1	0
11104	YP_003518289.1	0
11105	YP_002308375.1	0
11106	YP_238530.1	0
11107	NP_919032.1	0
11108	NP_478340.1	0
11109	NP_042285.1	0
11110	UUL86627.1	0
11111	UUC10107.1	0
11112	UTQ50529.1	0
11113	UTQ50561.1	0
11114	UTQ50593.1	0
11115	UTQ50625.1	0
11116	USN25212.1	0
11117	URD21386.1	0
11118	UPP54483.1	0
11119	UPG17067.1	0
11120	UPG17099.1	0
11121	UPG19793.1	0
11122	UOX72930.1	0
11123	UOV35381.1	0
11124	UNP42115.1	0
11125	UNG40243.1	0
11126	ULR85935.1	0
11127	UKR64435.1	0
11128	UJG27979.1	0
11129	UED36887.1	0
11130	UED36939.1	0
11131	UHK03183.1	0
11132	UGV23700.1	0
11133	UGV23732.1	0
11134	UGM45832.1	0
11135	UGM46095.1	0
11136	UGM46127.1	0
11137	UFQ05183.1	0
11138	CAG9056780.1	0
11139	CAG9056812.1	0
11140	CAG9056845.1	0
11141	CAG9051549.1	0
11142	CAG9051581.1	0
11143	CAG9051613.1	0
11144	UEP53508.1	0
11145	UEP53540.1	0
11146	UED37267.1	0
11147	UED37299.1	0
11148	QVL29804.1	0
11149	UCR92629.1	0
11150	UCR92661.1	0
11151	BCT66221.1	0
11152	UAX26312.1	0
11153	UAX26344.1	0
11154	UAX26376.1	0
11155	UAU42867.1	0
11156	UAU42903.1	0
11157	QYU75385.1	0
11158	QDS03250.1	0
11159	QDS03282.1	0
11160	BCW02944.1	0
11161	QXE39805.1	0
11162	DAF42454.1	0
11163	QWL76853.1	0
11164	QWL76885.1	0
11165	QWL76917.1	0
11166	QWL76949.1	0
11167	QWL76981.1	0
11168	QWL77013.1	0
11169	QWL77045.1	0
11170	QWL77077.1	0
11171	QWL77109.1	0
11172	QWL77141.1	0
11173	QWL77173.1	0
11174	QWL77205.1	0
11175	QWL77237.1	0
11176	QWL77269.1	0
11177	QUU43733.1	0
11178	QTT60761.1	0
11179	QSL97707.1	0
11180	QRZ60244.1	0
11181	FAA01391.1	0
11182	QIQ19227.1	0
11183	QPB44642.1	0
11184	QQD86591.1	0
11185	QQD86623.1	0
11186	QQD86655.1	0
11187	QQD86687.1	0
11188	QIN55304.1	0
11189	QIN55336.1	0
11190	QIN55368.1	0
11191	QNO38994.1	0
11192	QMS92529.1	0
11193	BCI98925.1	0
11194	QEA08645.1	0
11195	QIN55131.1	0
11196	QIN55163.1	0
11197	QKS69434.1	0
11198	QKS69466.1	0
11199	QKS69498.1	0
11200	QKY64632.1	0
11201	QKO28337.1	0
11202	QKG27632.1	0
11203	QKG27664.1	0
11204	QKG27696.1	0
11205	QKG27728.1	0
11206	QKG27760.1	0
11207	QKG27792.1	0
11208	QKG27824.1	0
11209	QJZ31676.1	0
11210	QJZ31708.1	0
11211	QJZ31740.1	0
11212	QJZ31772.1	0
11213	QJZ31804.1	0
11214	QJZ31836.1	0
11215	QJZ31868.1	0
11216	CAB5510718.1	0
11217	QJQ80125.1	0
11218	QDZ26181.1	0
11219	QDZ26213.1	0
11220	QDZ26245.1	0
11221	QDZ26277.1	0
11222	QDZ26309.1	0
11223	QDZ26341.1	0
11224	QDZ26373.1	0
11225	QDZ26405.1	0
11226	QDZ26437.1	0
11227	QJD26150.1	0
11228	QIK00413.1	0
11229	QIK00445.1	0
11230	QIK00477.1	0
11231	QIK00509.1	0
11232	QIK00541.1	0
11233	QIK00573.1	0
11234	QIK00605.1	0
11235	QIK00637.1	0
11236	QIK00669.1	0
11237	QIK00701.1	0
11238	QIK00733.1	0
11239	QIK00765.1	0
11240	QIK00797.1	0
11241	QIK00829.1	0
11242	QIK00861.1	0
11243	QIK00893.1	0
11244	QIK00925.1	0
11245	QIK00957.1	0
11246	QIK00989.1	0
11247	QIK01021.1	0
11248	QIK01053.1	0
11249	QIK01085.1	0
11250	QIK01117.1	0
11251	QIK01149.1	0
11252	QIK01181.1	0
11253	QIJ58781.1	0
11254	QIE06636.1	0
11255	QHW04687.1	0
11256	QGR26053.1	0
11257	QGR68797.1	0
11258	QGR68835.1	0
11259	QGR68867.1	0
11260	QGR68899.1	0
11261	QGN65767.1	0
11262	QGJ79514.1	0
11263	QGJ79546.1	0
11264	QGJ79584.1	0
11265	QGJ79616.1	0
11266	QGA30590.1	0
11267	QGA30622.1	0
11268	QGA30654.1	0
11269	QGA30686.1	0
11270	QGA30718.1	0
11271	QDQ19288.1	0
11272	QFP98487.1	0
11273	QEM39098.1	0
11274	QEJ74085.1	0
11275	QEJ74117.1	0
11276	QEJ74149.1	0
11277	QEJ74181.1	0
11278	QEJ74213.1	0
11279	QEJ74245.1	0
11280	QEJ74277.1	0
11281	QEJ74309.1	0
11282	QEJ74341.1	0
11283	QEJ74373.1	0
11284	QEJ74405.1	0
11285	QEJ74437.1	0
11286	QEJ74469.1	0
11287	QEJ74501.1	0
11288	QEJ74533.1	0
11289	QEJ74565.1	0
11290	QEJ74597.1	0
11291	QEJ74629.1	0
11292	QEJ74661.1	0
11293	QEJ74693.1	0
11294	QEJ74725.1	0
11295	QEJ74757.1	0
11296	QEJ74789.1	0
11297	QEJ74821.1	0
11298	QEJ74853.1	0
11299	QEJ74885.1	0
11300	QEJ74917.1	0
11301	QEJ74949.1	0
11302	QEJ74981.1	0
11303	QEJ75013.1	0
11304	QEJ75045.1	0
11305	QEJ75077.1	0
11306	QEJ75109.1	0
11307	QEJ75141.1	0
11308	QEJ75173.1	0
11309	QEJ75205.1	0
11310	QEJ75237.1	0
11311	QEJ75269.1	0
11312	QEJ75301.1	0
11313	QEJ75333.1	0
11314	QEJ75365.1	0
11315	QEJ75397.1	0
11316	QEJ75429.1	0
11317	QEJ75461.1	0
11318	QEJ75493.1	0
11319	QEJ75525.1	0
11320	QEJ75557.1	0
11321	QEJ75589.1	0
11322	QEJ75621.1	0
11323	QEJ75653.1	0
11324	QEJ75685.1	0
11325	QEJ75717.1	0
11326	QEJ75749.1	0
11327	QEJ75781.1	0
11328	QEJ75813.1	0
11329	QEJ75845.1	0
11330	QDM58733.1	0
11331	AZN18352.1	0
11332	QCQ77531.1	0
11333	QCQ77563.1	0
11334	AVT42819.1	0
11335	QCB64641.1	0
11336	QBQ64913.1	0
11337	QBK95540.1	0
11338	QAB45075.1	0
11339	QAS68965.1	0
11340	AZM32437.1	0
11341	AZB73865.1	0
11342	AZB50441.1	0
11343	AZB50473.1	0
11344	AYP65050.1	0
11345	AYK03312.1	0
11346	AYE39647.1	0
11347	AYE39679.1	0
11348	AYE39711.1	0
11349	AYE39743.1	0
11350	AYE39775.1	0
11351	AYE39807.1	0
11352	AYE39839.1	0
11353	AYE39871.1	0
11354	AYE39903.1	0
11355	AYE39935.1	0
11356	AYE39967.1	0
11357	AYE39999.1	0
11358	AYE40031.1	0
11359	AYE40063.1	0
11360	AXY64973.1	0
11361	AXY65005.1	0
11362	AXQ04761.1	0
11363	AWT62662.1	0
11364	AWK49431.1	0
11365	AWG43608.1	0
11366	SPN69205.1	0
11367	SPN69237.1	0
11368	AVP26976.1	0
11369	AUY61878.1	0
11370	AUW34400.1	0
11371	AUT19372.1	0
11372	AUT19404.1	0
11373	AUT19436.1	0
11374	AUT19468.1	0
11375	AUT19500.1	0
11376	AUT19532.1	0
11377	AUT19564.1	0
11378	SMD60790.1	0
11379	SOF05801.1	0
11380	SOF05833.1	0
11381	SOF05865.1	0
11382	SOF05897.1	0
11383	AUM82577.1	0
11384	AUM82609.1	0
11385	AUM82641.1	0
11386	AUM82673.1	0
11387	ATY74624.1	0
11388	ATY74656.1	0
11389	ATY74688.1	0
11390	ATY74720.1	0
11391	ATY74752.1	0
11392	ATY74784.1	0
11393	ATY74816.1	0
11394	ATY74848.1	0
11395	ATY74880.1	0
11396	ATY74912.1	0
11397	ATY74944.1	0
11398	ATY74976.1	0
11399	ATY75008.1	0
11400	ATY40011.1	0
11401	ATY40043.1	0
11402	ATY40075.1	0
11403	ATY40107.1	0
11404	ATY40139.1	0
11405	ATY40171.1	0
11406	ATY40203.1	0
11407	ATY40235.1	0
11408	ATY40267.1	0
11409	ATY40299.1	0
11410	ATY40331.1	0
11411	ATY40363.1	0
11412	ATY40395.1	0
11413	ATY40427.1	0
11414	ATS17308.1	0
11415	ASU89568.1	0
11416	ATD10394.1	0
11417	ASZ85163.1	0
11418	ASY07012.1	0
11419	ASY07044.1	0
11420	ASY07076.1	0
11421	ASY07108.1	0
11422	ASY07140.1	0
11423	ASY07172.1	0
11424	ASY07204.1	0
11425	ASY07236.1	0
11426	ASY07268.1	0
11427	ASY07300.1	0
11428	ASY07332.1	0
11429	ASY07364.1	0
11430	ASY07396.1	0
11431	ASY07428.1	0
11432	ASY07460.1	0
11433	ASY07492.1	0
11434	ASY07524.1	0
11435	ASY07556.1	0
11436	ASY07588.1	0
11437	ASY07620.1	0
11438	ASY07652.1	0
11439	APX55113.1	0
11440	ASU55989.1	0
11441	ASM90788.1	0
11442	SMD51624.1	0
11443	SMD54589.1	0
11444	ALH46495.1	0
11445	ALH46527.1	0
11446	ARS22492.1	0
11447	ARA91091.1	0
11448	AQZ38287.1	0
11449	AQV13015.1	0
11450	AQV13047.1	0
11451	AQV13079.1	0
11452	AQV13111.1	0
11453	AQV13143.1	0
11454	AQV13175.1	0
11455	AQV13207.1	0
11456	AQV13239.1	0
11457	AQV13271.1	0
11458	AQV13303.1	0
11459	AQV13335.1	0
11460	APR74651.1	0
11461	APF29057.1	0
11462	APD76557.1	0
11463	APD76589.1	0
11464	AOZ21303.1	0
11465	APA28616.1	0
11466	APA28652.1	0
11467	ANZ54484.1	0
11468	ALM97180.1	0
11469	ALM97212.1	0
11470	SBV30950.1	0
11471	ANJ04751.1	0
11472	ANB44651.1	0
11473	ANB44683.1	0
11474	ANB44715.1	0
11475	AMY15623.1	0
11476	CUI02219.2	0
11477	AMK37524.1	0
11478	AMJ23153.1	0
11479	ALW83530.1	0
11480	ALW83562.1	0
11481	ALW83594.1	0
11482	AJG00192.1	0
11483	ALP83490.1	0
11484	AKN89647.1	0
11485	AKN89679.1	0
11486	AKN89711.1	0
11487	AKN89743.1	0
11488	ALI30136.2	0
11489	CEK41248.1	0
11490	CEK41280.1	0
11491	CEK41312.1	0
11492	CEK41344.1	0
11493	CEK41376.1	0
11494	CEK41408.1	0
11495	CEK41440.1	0
11496	CEK41472.1	0
11497	CEK41504.1	0
11498	CEK41536.1	0
11499	CEK41568.1	0
11500	CEK41600.1	0
11501	CEK41632.1	0
11502	CEK41664.1	0
11503	CEK41696.1	0
11504	CEK41728.1	0
11505	CEK41760.1	0
11506	CEK41792.1	0
11507	CEK41824.1	0
11508	CEK41856.1	0
11509	AKZ19109.1	0
11510	AKO63233.1	0
11511	BAR72226.1	0
11512	AJW77723.1	0
11513	AIL31436.1	0
11514	AIZ03796.1	0
11515	AIT92113.1	0
11516	AIR95568.1	0
11517	AII03087.1	0
11518	BAP15933.1	0
11519	AGO44979.1	0
11520	AHZ89646.1	0
11521	AFM52677.1	0
11522	AHX81842.1	0
11523	AHN10095.1	0
11524	AHK23706.1	0
11525	AHH44828.1	0
11526	AHA42513.1	0
11527	AFS68381.1	0
11528	AGQ21972.1	0
11529	AGQ16834.1	0
11530	AGQ16866.1	0
11531	AGN92856.1	0
11532	AGI56006.1	0
11533	AGI56038.1	0
11534	AGF93815.1	0
11535	AGD93129.1	0
11536	AFV52389.1	0
11537	AFV52421.1	0
11538	AFV52453.1	0
11539	AFV52485.1	0
11540	AFV52517.1	0
11541	AFV09261.1	0
11542	AFR67113.1	0
11543	AFP36385.1	0
11544	AFO67830.1	0
11545	AFN85466.1	0
11546	AFN58244.1	0
11547	AFN27421.1	0
11548	AFN24100.1	0
11549	AFN24132.1	0
11550	AFN24164.1	0
11551	AFN24196.1	0
11552	AFN24228.1	0
11553	AFN24260.1	0
11554	AFN24292.1	0
11555	AFN24324.1	0
11556	AFN24356.1	0
11557	AFN24388.1	0
11558	AFM52659.1	0
11559	AFK93190.1	0
11560	AFE86166.1	0
11561	AEX92733.1	0
11562	AEQ59496.1	0
11563	AEL79466.1	0
11564	AEI52258.1	0
11565	ADU05405.1	0
11566	CBJ23833.1	0
11567	ADF59200.1	0
11568	ADD84791.1	0
11569	ADD39216.1	0
11570	ADB96187.1	0
11571	ACX83607.1	0
11572	ACT37445.1	0
11573	ACS70795.1	0
11574	ACP28001.1	0
11575	ACN65036.1	0
11576	ABA60884.1	0
11577	ACA03775.1	0
11578	ABV01365.1	0
11579	ABZ81188.1	0
11580	ABZ81220.1	0
11581	ABU48934.1	0
11582	ABP01782.1	0
11583	ABN11305.1	0
11584	ABN11337.1	0
11585	ABI47939.1	0
11586	AAX56082.1	0
11587	AAT66748.1	0
11588	BAC53865.1	0
11589	AAG34722.1	0
11590	AAD56770.1	0
11591	AAK60422.1	0
11592	YP_010084455.1	0
11593	YP_010086563.1	0
11594	YP_010086764.1	0
11595	YP_010087153.1	0
11596	YP_010087295.1	0
11597	YP_009976136.1	0
11598	YP_009666989.1	0
11599	YP_009553364.1	0
11600	YP_009505482.1	0
11601	YP_009505514.1	0
11602	YP_009507909.1	0
11603	YP_009512996.1	0
11604	YP_009362112.1	0
11605	YP_009362148.1	0
11606	YP_009362180.1	0
11607	YP_009362212.1	0
11608	YP_009362244.1	0
11609	YP_009362278.1	0
11610	YP_009361974.1	0
11611	YP_009352240.1	0
11612	YP_009337137.1	0
11613	YP_009315873.1	0
11614	YP_009305120.1	0
11615	YP_009304331.1	0
11616	YP_009300668.1	0
11617	YP_009204557.1	0
11618	YP_009176975.1	0
11619	YP_009177193.1	0
11620	YP_009094327.1	0
11621	YP_009094383.1	0
11622	YP_009094420.1	0
11623	YP_009094484.1	0
11624	YP_009094098.1	0
11625	YP_009094175.1	0
11626	YP_009091812.1	0
11627	YP_008686605.1	0
11628	YP_007641392.1	0
11629	YP_006200963.1	0
11630	YP_003518290.1	0
11631	YP_002308376.1	0
11632	YP_238531.1	0
11633	NP_919033.1	0
11634	NP_478341.1	0
11635	NP_042286.1	0
11636	UUL86628.1	0
11637	UUC10108.1	0
11638	UTQ50530.1	0
11639	UTQ50562.1	0
11640	UTQ50594.1	0
11641	UTQ50626.1	0
11642	USN25213.1	0
11643	URD21387.1	0
11644	UPN49225.1	0
11645	UPG17068.1	0
11646	UPG17100.1	0
11647	UPG19794.1	0
11648	UOX72931.1	0
11649	UOV35382.1	0
11650	UNP42116.1	0
11651	UNG40244.1	0
11652	ULE27191.1	0
11653	UKR64436.1	0
11654	UJG27980.1	0
11655	UED36888.1	0
11656	UED36940.1	0
11657	UHK03184.1	0
11658	UGV23701.1	0
11659	UGV23733.1	0
11660	UGM45833.1	0
11661	UGM46096.1	0
11662	UGM46128.1	0
11663	CAG9056749.1	0
11664	CAG9056781.1	0
11665	CAG9056813.1	0
11666	CAG9056846.1	0
11667	CAG9051550.1	0
11668	CAG9051582.1	0
11669	CAG9051614.1	0
11670	UEP53509.1	0
11671	UEP53541.1	0
11672	UED37268.1	0
11673	UED37300.1	0
11674	QVL29805.1	0
11675	UCR92630.1	0
11676	UCR92662.1	0
11677	BCT66222.1	0
11678	UAX26313.1	0
11679	UAX26345.1	0
11680	UAX26377.1	0
11681	UAU42868.1	0
11682	UAU42904.1	0
11683	QYB24446.1	0
11684	QDS03251.1	0
11685	QDS03283.1	0
11686	BCW02945.1	0
11687	QXE39806.1	0
11688	QWL76822.1	0
11689	QWL76854.1	0
11690	QWL76886.1	0
11691	QWL76918.1	0
11692	QWL76950.1	0
11693	QWL76982.1	0
11694	QWL77014.1	0
11695	QWL77046.1	0
11696	QWL77078.1	0
11697	QWL77110.1	0
11698	QWL77142.1	0
11699	QWL77174.1	0
11700	QWL77206.1	0
11701	QWL77238.1	0
11702	QWL77270.1	0
11703	QUU43734.1	0
11704	QTH79714.1	0
11705	QSL97708.1	0
11706	QRZ60245.1	0
11707	FAA01392.1	0
11708	QIQ19228.1	0
11709	QPB44643.1	0
11710	QQD86592.1	0
11711	QQD86624.1	0
11712	QQD86656.1	0
11713	QQD86688.1	0
11714	QIN55305.1	0
11715	QIN55337.1	0
11716	QIN55369.1	0
11717	QNO38995.1	0
11718	QMS92530.1	0
11719	BCI98926.1	0
11720	QEA08646.1	0
11721	QIN55132.1	0
11722	QIN55164.1	0
11723	QKS69435.1	0
11724	QKS69467.1	0
11725	QKS69499.1	0
11726	QKY64633.1	0
11727	BCG52853.1	0
11728	QKG27633.1	0
11729	QKG27665.1	0
11730	QKG27697.1	0
11731	QKG27729.1	0
11732	QKG27761.1	0
11733	QKG27793.1	0
11734	QKG27825.1	0
11735	QJZ31677.1	0
11736	QJZ31709.1	0
11737	QJZ31741.1	0
11738	QJZ31773.1	0
11739	QJZ31805.1	0
11740	QJZ31837.1	0
11741	QJZ31869.1	0
11742	CAB5510719.1	0
11743	QJQ80126.1	0
11744	QDZ26182.1	0
11745	QDZ26214.1	0
11746	QDZ26246.1	0
11747	QDZ26278.1	0
11748	QDZ26310.1	0
11749	QDZ26342.1	0
11750	QDZ26374.1	0
11751	QDZ26406.1	0
11752	QDZ26438.1	0
11753	QJD26151.1	0
11754	QIK00414.1	0
11755	QIK00446.1	0
11756	QIK00478.1	0
11757	QIK00510.1	0
11758	QIK00542.1	0
11759	QIK00574.1	0
11760	QIK00606.1	0
11761	QIK00638.1	0
11762	QIK00670.1	0
11763	QIK00702.1	0
11764	QIK00734.1	0
11765	QIK00766.1	0
11766	QIK00798.1	0
11767	QIK00830.1	0
11768	QIK00862.1	0
11769	QIK00894.1	0
11770	QIK00926.1	0
11771	QIK00958.1	0
11772	QIK00990.1	0
11773	QIK01022.1	0
11774	QIK01054.1	0
11775	QIK01086.1	0
11776	QIK01118.1	0
11777	QIK01150.1	0
11778	QIK01182.1	0
11779	QIJ58782.1	0
11780	QIE06637.1	0
11781	QHW04688.1	0
11782	QGR26054.1	0
11783	QGR68798.1	0
11784	QGR68836.1	0
11785	QGR68868.1	0
11786	QDZ26152.1	0
11787	QGN65768.1	0
11788	QGJ79515.1	0
11789	QGJ79547.1	0
11790	QGJ79585.1	0
11791	QGJ79617.1	0
11792	QGA30591.1	0
11793	QGA30623.1	0
11794	QGA30655.1	0
11795	QGA30687.1	0
11796	QGA30719.1	0
11797	QDQ19289.1	0
11798	QFP98488.1	0
11799	QEM39099.1	0
11800	QEJ74086.1	0
11801	QEJ74118.1	0
11802	QEJ74150.1	0
11803	QEJ74182.1	0
11804	QEJ74214.1	0
11805	QEJ74246.1	0
11806	QEJ74278.1	0
11807	QEJ74310.1	0
11808	QEJ74342.1	0
11809	QEJ74374.1	0
11810	QEJ74406.1	0
11811	QEJ74438.1	0
11812	QEJ74470.1	0
11813	QEJ74502.1	0
11814	QEJ74534.1	0
11815	QEJ74566.1	0
11816	QEJ74598.1	0
11817	QEJ74630.1	0
11818	QEJ74662.1	0
11819	QEJ74694.1	0
11820	QEJ74726.1	0
11821	QEJ74758.1	0
11822	QEJ74790.1	0
11823	QEJ74822.1	0
11824	QEJ74854.1	0
11825	QEJ74886.1	0
11826	QEJ74918.1	0
11827	QEJ74950.1	0
11828	QEJ74982.1	0
11829	QEJ75014.1	0
11830	QEJ75046.1	0
11831	QEJ75078.1	0
11832	QEJ75110.1	0
11833	QEJ75142.1	0
11834	QEJ75174.1	0
11835	QEJ75206.1	0
11836	QEJ75238.1	0
11837	QEJ75270.1	0
11838	QEJ75302.1	0
11839	QEJ75334.1	0
11840	QEJ75366.1	0
11841	QEJ75398.1	0
11842	QEJ75430.1	0
11843	QEJ75462.1	0
11844	QEJ75494.1	0
11845	QEJ75526.1	0
11846	QEJ75558.1	0
11847	QEJ75590.1	0
11848	QEJ75622.1	0
11849	QEJ75654.1	0
11850	QEJ75686.1	0
11851	QEJ75718.1	0
11852	QEJ75750.1	0
11853	QEJ75782.1	0
11854	QEJ75814.1	0
11855	QEJ75846.1	0
11856	QDM55297.1	0
11857	QCS90257.1	0
11858	QCQ77532.1	0
11859	QCQ77564.1	0
11860	AVT42820.1	0
11861	QCB64642.1	0
11862	QBQ64914.1	0
11863	QBK95541.1	0
11864	QAB45076.1	0
11865	QAS68966.1	0
11866	AZM32438.1	0
11867	AZB73866.1	0
11868	AZB50442.1	0
11869	AZB50474.1	0
11870	AYP65051.1	0
11871	AYK03313.1	0
11872	AYE39648.1	0
11873	AYE39680.1	0
11874	AYE39712.1	0
11875	AYE39744.1	0
11876	AYE39776.1	0
11877	AYE39808.1	0
11878	AYE39840.1	0
11879	AYE39872.1	0
11880	AYE39904.1	0
11881	AYE39936.1	0
11882	AYE39968.1	0
11883	AYE40000.1	0
11884	AYE40032.1	0
11885	AYE40064.1	0
11886	AXY64974.1	0
11887	AXY65006.1	0
11888	AXQ04762.1	0
11889	AWT62663.1	0
11890	AWK49432.1	0
11891	AWG43609.1	0
11892	SPN69206.1	0
11893	SPN69238.1	0
11894	AVP26977.1	0
11895	AUY61879.1	0
11896	AUW34401.1	0
11897	AUT19373.1	0
11898	AUT19405.1	0
11899	AUT19437.1	0
11900	AUT19469.1	0
11901	AUT19501.1	0
11902	AUT19533.1	0
11903	AUT19565.1	0
11904	SMD60793.1	0
11905	SOF05802.1	0
11906	SOF05834.1	0
11907	SOF05866.1	0
11908	SOF05898.1	0
11909	AUM82578.1	0
11910	AUM82610.1	0
11911	AUM82642.1	0
11912	AUM82674.1	0
11913	ATY74625.1	0
11914	ATY74657.1	0
11915	ATY74689.1	0
11916	ATY74721.1	0
11917	ATY74753.1	0
11918	ATY74785.1	0
11919	ATY74817.1	0
11920	ATY74849.1	0
11921	ATY74881.1	0
11922	ATY74913.1	0
11923	ATY74945.1	0
11924	ATY74977.1	0
11925	ATY75009.1	0
11926	ATY40012.1	0
11927	ATY40044.1	0
11928	ATY40076.1	0
11929	ATY40108.1	0
11930	ATY40140.1	0
11931	ATY40172.1	0
11932	ATY40204.1	0
11933	ATY40236.1	0
11934	ATY40268.1	0
11935	ATY40300.1	0
11936	ATY40332.1	0
11937	ATY40364.1	0
11938	ATY40396.1	0
11939	ATY40428.1	0
11940	ATS17309.1	0
11941	ASU89569.1	0
11942	ATD10395.1	0
11943	ASZ85164.1	0
11944	ASY07013.1	0
11945	ASY07045.1	0
11946	ASY07077.1	0
11947	ASY07109.1	0
11948	ASY07141.1	0
11949	ASY07173.1	0
11950	ASY07205.1	0
11951	ASY07237.1	0
11952	ASY07269.1	0
11953	ASY07301.1	0
11954	ASY07333.1	0
11955	ASY07365.1	0
11956	ASY07397.1	0
11957	ASY07429.1	0
11958	ASY07461.1	0
11959	ASY07493.1	0
11960	ASY07525.1	0
11961	ASY07557.1	0
11962	ASY07589.1	0
11963	ASY07621.1	0
11964	ASY07653.1	0
11965	APX55114.1	0
11966	ASU55990.1	0
11967	ASM90789.1	0
11968	SMD51625.1	0
11969	SMD56095.1	0
11970	ALH46496.1	0
11971	ALH46528.1	0
11972	ARS22493.1	0
11973	ARE72399.1	0
11974	AQY17505.1	0
11975	AQV13016.1	0
11976	AQV13048.1	0
11977	AQV13080.1	0
11978	AQV13112.1	0
11979	AQV13144.1	0
11980	AQV13176.1	0
11981	AQV13208.1	0
11982	AQV13240.1	0
11983	AQV13272.1	0
11984	AQV13304.1	0
11985	AQV13336.1	0
11986	APR74652.1	0
11987	APF29058.1	0
11988	APD76558.1	0
11989	APD76590.1	0
11990	AOZ21304.1	0
11991	APA28617.1	0
11992	APA28657.1	0
11993	ANZ54485.1	0
11994	ALM97181.1	0
11995	ALM97213.1	0
11996	SBV30951.1	0
11997	ANJ04752.1	0
11998	ANB44652.1	0
11999	ANB44684.1	0
12000	ANB44716.1	0
12001	AMY15624.1	0
12002	CUI02220.1	0
12003	AMK37525.1	0
12004	AMJ23154.1	0
12005	ALW83531.1	0
12006	ALW83563.1	0
12007	ALW83595.1	0
12008	AJG00193.1	0
12009	ALP83491.1	0
12010	AKN89648.1	0
12011	AKN89680.1	0
12012	AKN89712.1	0
12013	AKN89744.1	0
12014	ALI30137.2	0
12015	CEK41249.1	0
12016	CEK41281.1	0
12017	CEK41313.1	0
12018	CEK41345.1	0
12019	CEK41377.1	0
12020	CEK41409.1	0
12021	CEK41441.1	0
12022	CEK41473.1	0
12023	CEK41505.1	0
12024	CEK41537.1	0
12025	CEK41569.1	0
12026	CEK41601.1	0
12027	CEK41633.1	0
12028	CEK41665.1	0
12029	CEK41697.1	0
12030	CEK41729.1	0
12031	CEK41761.1	0
12032	CEK41793.1	0
12033	CEK41825.1	0
12034	CEK41857.1	0
12035	AKZ19110.1	0
12036	AKO63234.1	0
12037	BAR72227.1	0
12038	AJW82842.1	0
12039	AIL31437.1	0
12040	AIW61107.1	0
12041	AIT92114.1	0
12042	AIR95569.1	0
12043	AII03088.1	0
12044	BAP15934.1	0
12045	AGO44980.1	0
12046	AHZ89647.1	0
12047	AFM52678.1	0
12048	AHX81843.1	0
12049	AHN10096.1	0
12050	AHK23707.1	0
12051	AHH44829.1	0
12052	AHA42514.1	0
12053	AGO04414.1	0
12054	AGQ21973.1	0
12055	AGQ16835.1	0
12056	AGQ16867.1	0
12057	AGN92857.1	0
12058	AGI56007.1	0
12059	AGI56039.1	0
12060	AGF93816.1	0
12061	AGD93130.1	0
12062	AFV52390.1	0
12063	AFV52422.1	0
12064	AFV52454.1	0
12065	AFV52486.1	0
12066	AFV52518.1	0
12067	AFV09262.1	0
12068	AFR67114.1	0
12069	AFP36386.1	0
12070	AFO67831.1	0
12071	AFN85467.1	0
12072	AFN58245.1	0
12073	AFN27422.1	0
12074	AFN24101.1	0
12075	AFN24133.1	0
12076	AFN24165.1	0
12077	AFN24197.1	0
12078	AFN24229.1	0
12079	AFN24261.1	0
12080	AFN24293.1	0
12081	AFN24325.1	0
12082	AFN24357.1	0
12083	AFN24389.1	0
12084	AFM29925.1	0
12085	AFK93191.1	0
12086	AEI17630.1	0
12087	AEX92734.1	0
12088	AEQ59497.1	0
12089	AEL79467.1	0
12090	BAK40077.1	0
12091	ADU05406.1	0
12092	CBJ23834.1	0
12093	ADF59201.1	0
12094	ADD84507.1	0
12095	ADD39217.1	0
12096	ADB96188.1	0
12097	ACX83608.1	0
12098	ACT37446.1	0
12099	ACS70796.1	0
12100	ACP28002.1	0
12101	ACN65037.1	0
12102	ABA60885.1	0
12103	ACA03776.2	0
12104	ABZ81157.1	0
12105	ABZ81189.1	0
12106	ABZ81221.1	0
12107	ABW97204.1	0
12108	ABP01783.1	0
12109	ABN11306.1	0
12110	ABN11338.1	0
12111	ABI47940.1	0
12112	AAX56083.1	0
12113	AAT66749.1	0
12114	BAC53866.1	0
12115	AAG32648.1	0
12116	AAD56771.1	0
12117	AAK60423.1	0
12118	YP_010084456.1	0
12119	YP_010086564.1	0
12120	YP_010086765.1	0
12121	YP_010087154.1	0
12122	YP_010087296.1	0
12123	YP_009976137.1	0
12124	YP_009666990.1	0
12125	YP_009553365.1	0
12126	YP_009505483.1	0
12127	YP_009505515.1	0
12128	YP_009507910.1	0
12129	YP_009512997.1	0
12130	YP_009362113.1	0
12131	YP_009362149.1	0
12132	YP_009362181.1	0
12133	YP_009362213.1	0
12134	YP_009362245.1	0
12135	YP_009362279.1	0
12136	YP_009361975.1	0
12137	YP_009352241.1	0
12138	YP_009337138.1	0
12139	YP_009315874.1	0
12140	YP_009305121.1	0
12141	YP_009304471.1	0
12142	YP_009300669.1	0
12143	YP_009204558.1	0
12144	YP_009176976.1	0
12145	YP_009177194.1	0
12146	YP_009094328.1	0
12147	YP_009094384.1	0
12148	YP_009094421.1	0
12149	YP_009094485.1	0
12150	YP_009094099.1	0
12151	YP_009094176.1	0
12152	YP_009091813.1	0
12153	YP_008686606.1	0
12154	YP_007641393.1	0
12155	YP_006200964.1	0
12156	YP_003518291.1	0
12157	YP_001294924.1	0
12158	YP_238532.1	0
12159	NP_919034.1	0
12160	NP_478342.1	0
12161	NP_041712.1	0
12162	UUL86629.1	0
12163	UUC10109.1	0
12164	UTQ50531.1	0
12165	UTQ50563.1	0
12166	UTQ50595.1	0
12167	UTQ50627.1	0
12168	USN25214.1	0
12169	URD21388.1	0
12170	UPN49226.1	0
12171	UPG17069.1	0
12172	UPG17101.1	0
12173	UPG19795.1	0
12174	UOX72932.1	0
12175	UOV35383.1	0
12176	UNP59539.1	0
12177	UNG40245.1	0
12178	ULE27192.1	0
12179	UKR64437.1	0
12180	UJG27981.1	0
12181	UED36889.1	0
12182	UED36941.1	0
12183	UHK03185.1	0
12184	UGV23702.1	0
12185	UGV23734.1	0
12186	UGM45834.1	0
12187	UGM46097.1	0
12188	UGM46129.1	0
12189	CAG9056750.1	0
12190	CAG9056782.1	0
12191	CAG9056814.1	0
12192	CAG9056847.1	0
12193	CAG9051551.1	0
12194	CAG9051583.1	0
12195	CAG9051615.1	0
12196	UEP53510.1	0
12197	UEP53542.1	0
12198	UED37269.1	0
12199	UED37301.1	0
12200	QVL29806.1	0
12201	UCR92631.1	0
12202	UCR92663.1	0
12203	BCT66223.1	0
12204	UAX26314.1	0
12205	UAX26346.1	0
12206	UAX26378.1	0
12207	UAU42869.1	0
12208	UAU42905.1	0
12209	QYB24447.1	0
12210	QDS03252.1	0
12211	QDS03284.1	0
12212	BCW02946.1	0
12213	QXE39807.1	0
12214	QWL76823.1	0
12215	QWL76855.1	0
12216	QWL76887.1	0
12217	QWL76919.1	0
12218	QWL76951.1	0
12219	QWL76983.1	0
12220	QWL77015.1	0
12221	QWL77047.1	0
12222	QWL77079.1	0
12223	QWL77111.1	0
12224	QWL77143.1	0
12225	QWL77175.1	0
12226	QWL77207.1	0
12227	QWL77239.1	0
12228	QWL77271.1	0
12229	QUU43735.1	0
12230	QTH79715.1	0
12231	QSL97709.1	0
12232	QRZ60246.1	0
12233	QQL94318.1	0
12234	QIQ19229.1	0
12235	QPB44644.1	0
12236	QQD86593.1	0
12237	QQD86625.1	0
12238	QQD86657.1	0
12239	QPL20087.1	0
12240	QIN55306.1	0
12241	QIN55338.1	0
12242	QNJ99578.1	0
12243	QED42811.1	0
12244	QMS92531.1	0
12245	BCI98927.1	0
12246	QEA08647.1	0
12247	QIN55133.1	0
12248	QIN55165.1	0
12249	QKS69436.1	0
12250	QKS69468.1	0
12251	QKS69500.1	0
12252	QKY64634.1	0
12253	BCG52854.1	0
12254	QKG27634.1	0
12255	QKG27666.1	0
12256	QKG27698.1	0
12257	QKG27730.1	0
12258	QKG27762.1	0
12259	QKG27794.1	0
12260	QKG27826.1	0
12261	QJZ31678.1	0
12262	QJZ31710.1	0
12263	QJZ31742.1	0
12264	QJZ31774.1	0
12265	QJZ31806.1	0
12266	QJZ31838.1	0
12267	QJZ31870.1	0
12268	CAB5512661.1	0
12269	QJQ80127.1	0
12270	QDZ26183.1	0
12271	QDZ26215.1	0
12272	QDZ26247.1	0
12273	QDZ26279.1	0
12274	QDZ26311.1	0
12275	QDZ26343.1	0
12276	QDZ26375.1	0
12277	QDZ26407.1	0
12278	QDZ26439.1	0
12279	QJD26152.1	0
12280	QIK00415.1	0
12281	QIK00447.1	0
12282	QIK00479.1	0
12283	QIK00511.1	0
12284	QIK00543.1	0
12285	QIK00575.1	0
12286	QIK00607.1	0
12287	QIK00639.1	0
12288	QIK00671.1	0
12289	QIK00703.1	0
12290	QIK00735.1	0
12291	QIK00767.1	0
12292	QIK00799.1	0
12293	QIK00831.1	0
12294	QIK00863.1	0
12295	QIK00895.1	0
12296	QIK00927.1	0
12297	QIK00959.1	0
12298	QIK00991.1	0
12299	QIK01023.1	0
12300	QIK01055.1	0
12301	QIK01087.1	0
12302	QIK01119.1	0
12303	QIK01151.1	0
12304	QIK01183.1	0
12305	QIJ58783.1	0
12306	QID92305.1	0
12307	QHW04689.1	0
12308	QGR26055.1	0
12309	QGR68799.1	0
12310	QGR68837.1	0
12311	QGR68869.1	0
12312	QDZ26153.1	0
12313	QGN65769.1	0
12314	QGJ79516.1	0
12315	QGJ79554.1	0
12316	QGJ79586.1	0
12317	QGJ79618.1	0
12318	QGA30592.1	0
12319	QGA30624.1	0
12320	QGA30656.1	0
12321	QGA30688.1	0
12322	QGA30720.1	0
12323	QDQ19290.1	0
12324	QFP98489.1	0
12325	QEM39100.1	0
12326	QEJ74087.1	0
12327	QEJ74119.1	0
12328	QEJ74151.1	0
12329	QEJ74183.1	0
12330	QEJ74215.1	0
12331	QEJ74247.1	0
12332	QEJ74279.1	0
12333	QEJ74311.1	0
12334	QEJ74343.1	0
12335	QEJ74375.1	0
12336	QEJ74407.1	0
12337	QEJ74439.1	0
12338	QEJ74471.1	0
12339	QEJ74503.1	0
12340	QEJ74535.1	0
12341	QEJ74567.1	0
12342	QEJ74599.1	0
12343	QEJ74631.1	0
12344	QEJ74663.1	0
12345	QEJ74695.1	0
12346	QEJ74727.1	0
12347	QEJ74759.1	0
12348	QEJ74791.1	0
12349	QEJ74823.1	0
12350	QEJ74855.1	0
12351	QEJ74887.1	0
12352	QEJ74919.1	0
12353	QEJ74951.1	0
12354	QEJ74983.1	0
12355	QEJ75015.1	0
12356	QEJ75047.1	0
12357	QEJ75079.1	0
12358	QEJ75111.1	0
12359	QEJ75143.1	0
12360	QEJ75175.1	0
12361	QEJ75207.1	0
12362	QEJ75239.1	0
12363	QEJ75271.1	0
12364	QEJ75303.1	0
12365	QEJ75335.1	0
12366	QEJ75367.1	0
12367	QEJ75399.1	0
12368	QEJ75431.1	0
12369	QEJ75463.1	0
12370	QEJ75495.1	0
12371	QEJ75527.1	0
12372	QEJ75559.1	0
12373	QEJ75591.1	0
12374	QEJ75623.1	0
12375	QEJ75655.1	0
12376	QEJ75687.1	0
12377	QEJ75719.1	0
12378	QEJ75751.1	0
12379	QEJ75783.1	0
12380	QEJ75815.1	0
12381	QEJ75847.1	0
12382	QDM55298.1	0
12383	QCS90258.1	0
12384	QCQ77533.1	0
12385	QCQ77565.1	0
12386	AVT42821.1	0
12387	QCB64643.1	0
12388	QBQ64915.1	0
12389	QBJ27588.1	0
12390	AUO29849.1	0
12391	QAS68967.1	0
12392	AZM32439.1	0
12393	AZB50411.1	0
12394	AZB50443.1	0
12395	AZB50475.1	0
12396	AYP65052.1	0
12397	AYE39617.1	0
12398	AYE39649.1	0
12399	AYE39681.1	0
12400	AYE39713.1	0
12401	AYE39745.1	0
12402	AYE39777.1	0
12403	AYE39809.1	0
12404	AYE39841.1	0
12405	AYE39873.1	0
12406	AYE39905.1	0
12407	AYE39937.1	0
12408	AYE39969.1	0
12409	AYE40001.1	0
12410	AYE40033.1	0
12411	AYE40065.1	0
12412	AXY64975.1	0
12413	AXY65007.1	0
12414	AXQ04763.1	0
12415	AWT62664.1	0
12416	AWK49433.1	0
12417	AWJ96714.1	0
12418	SPN69207.1	0
12419	SPN69239.1	0
12420	AVM86059.1	0
12421	AUY61880.1	0
12422	AUW34402.1	0
12423	AUT19374.1	0
12424	AUT19406.1	0
12425	AUT19438.1	0
12426	AUT19470.1	0
12427	AUT19502.1	0
12428	AUT19534.1	0
12429	AUT19566.1	0
12430	SMD60796.1	0
12431	SOF05803.1	0
12432	SOF05835.1	0
12433	SOF05867.1	0
12434	SOF05899.1	0
12435	AUM82579.1	0
12436	AUM82611.1	0
12437	AUM82643.1	0
12438	AUM82675.1	0
12439	ATY74626.1	0
12440	ATY74658.1	0
12441	ATY74690.1	0
12442	ATY74722.1	0
12443	ATY74754.1	0
12444	ATY74786.1	0
12445	ATY74818.1	0
12446	ATY74850.1	0
12447	ATY74882.1	0
12448	ATY74914.1	0
12449	ATY74946.1	0
12450	ATY74978.1	0
12451	ATY75010.1	0
12452	ATY40013.1	0
12453	ATY40045.1	0
12454	ATY40077.1	0
12455	ATY40109.1	0
12456	ATY40141.1	0
12457	ATY40173.1	0
12458	ATY40205.1	0
12459	ATY40237.1	0
12460	ATY40269.1	0
12461	ATY40301.1	0
12462	ATY40333.1	0
12463	ATY40365.1	0
12464	ATY40397.1	0
12465	ATY40429.1	0
12466	ATS17310.1	0
12467	ASU89570.1	0
12468	ATD10396.1	0
12469	ASZ85165.1	0
12470	ASY07014.1	0
12471	ASY07046.1	0
12472	ASY07078.1	0
12473	ASY07110.1	0
12474	ASY07142.1	0
12475	ASY07174.1	0
12476	ASY07206.1	0
12477	ASY07238.1	0
12478	ASY07270.1	0
12479	ASY07302.1	0
12480	ASY07334.1	0
12481	ASY07366.1	0
12482	ASY07398.1	0
12483	ASY07430.1	0
12484	ASY07462.1	0
12485	ASY07494.1	0
12486	ASY07526.1	0
12487	ASY07558.1	0
12488	ASY07590.1	0
12489	ASY07622.1	0
12490	ASY07654.1	0
12491	APX55115.1	0
12492	ASS36300.1	0
12493	ASM90790.1	0
12494	SMD51626.1	0
12495	SMD56100.1	0
12496	ALH46497.1	0
12497	ALH46529.1	0
12498	ARS22494.1	0
12499	ARE72400.1	0
12500	AQY17506.1	0
12501	AQV13017.1	0
12502	AQV13049.1	0
12503	AQV13081.1	0
12504	AQV13113.1	0
12505	AQV13145.1	0
12506	AQV13177.1	0
12507	AQV13209.1	0
12508	AQV13241.1	0
12509	AQV13273.1	0
12510	AQV13305.1	0
12511	AQV13337.1	0
12512	APR74653.1	0
12513	APF29059.1	0
12514	APD76559.1	0
12515	APD77635.1	0
12516	AOZ21305.1	0
12517	APA28618.1	0
12518	APA28658.1	0
12519	ANZ54486.1	0
12520	ALM97182.1	0
12521	ALM97214.1	0
12522	SBV30952.1	0
12523	ANJ04753.1	0
12524	ANB44653.1	0
12525	ANB44685.1	0
12526	ANB44717.1	0
12527	AMY15625.1	0
12528	CEJ95717.1	0
12529	AMK37526.1	0
12530	AMJ23155.1	0
12531	ALW83532.1	0
12532	ALW83564.1	0
12533	ALW83596.1	0
12534	AJG00194.1	0
12535	ALP83492.1	0
12536	AKN89649.1	0
12537	AKN89681.1	0
12538	AKN89713.1	0
12539	ALM96652.1	0
12540	ALI30138.2	0
12541	CEK41250.1	0
12542	CEK41282.1	0
12543	CEK41314.1	0
12544	CEK41346.1	0
12545	CEK41378.1	0
12546	CEK41410.1	0
12547	CEK41442.1	0
12548	CEK41474.1	0
12549	CEK41506.1	0
12550	CEK41538.1	0
12551	CEK41570.1	0
12552	CEK41602.1	0
12553	CEK41634.1	0
12554	CEK41666.1	0
12555	CEK41698.1	0
12556	CEK41730.1	0
12557	CEK41762.1	0
12558	CEK41794.1	0
12559	CEK41826.1	0
12560	CEK41858.1	0
12561	AKZ19111.1	0
12562	AKO63235.1	0
12563	BAR72228.1	0
12564	AJW82843.1	0
12565	AIL31438.1	0
12566	AIW61108.1	0
12567	AIT92116.1	0
12568	AIR95570.1	0
12569	AIP90492.1	0
12570	BAP15935.1	0
12571	AGO44981.1	0
12572	AHZ89648.1	0
12573	AFM52679.1	0
12574	AHX81844.1	0
12575	AHN10097.1	0
12576	AHK23708.1	0
12577	AHH44830.1	0
12578	AHA42515.1	0
12579	AGO04415.1	0
12580	AGQ21974.2	0
12581	AGQ16836.1	0
12582	AGQ16868.1	0
12583	AGN92858.1	0
12584	AGI56008.1	0
12585	AGI04014.1	0
12586	AGF93817.1	0
12587	AGD93131.1	0
12588	AFV52391.1	0
12589	AFV52423.1	0
12590	AFV52455.1	0
12591	AFV52487.1	0
12592	AFV52519.1	0
12593	AFV09263.1	0
12594	AFR67115.1	0
12595	AFP36387.1	0
12596	AFO67832.2	0
12597	AFN85468.1	0
12598	AFN58246.1	0
12599	AFN27423.1	0
12600	AFN24102.1	0
12601	AFN24134.1	0
12602	AFN24166.1	0
12603	AFN24198.1	0
12604	AFN24230.1	0
12605	AFN24262.1	0
12606	AFN24294.1	0
12607	AFN24326.1	0
12608	AFN24358.1	0
12609	AFN24390.1	0
12610	AFM29926.1	0
12611	AFK93192.1	0
12612	AEI17631.1	0
12613	AEX92735.1	0
12614	AEQ59498.1	0
12615	AEL79468.1	0
12616	BAK40078.2	0
12617	BAJ49860.1	0
12618	ADG86347.1	0
12619	ADF59202.1	0
12620	ADD84508.1	0
12621	ADD39218.1	0
12622	ADB96189.1	0
12623	ACX83609.1	0
12624	ACT37435.1	0
12625	ACS70797.1	0
12626	BAH57322.1	0
12627	ACN65038.1	0
12628	ABA60886.1	0
12629	ACA03777.2	0
12630	ABZ81158.1	0
12631	ABZ81190.1	0
12632	ABZ81222.1	0
12633	ABW97205.1	0
12634	ABP01784.1	0
12635	ABN11307.1	0
12636	ABN11339.1	0
12637	ABI47941.1	0
12638	AAX56084.1	0
12639	AAT66750.1	0
12640	BAC53867.1	0
12641	AAG10409.1	0
12642	AAD47896.1	0
12643	AAK60424.1	0
12644	YP_010084457.1	0
12645	YP_010086565.1	0
12646	YP_010086766.1	0
12647	YP_010087155.1	0
12648	YP_010087297.1	0
12649	YP_009825045.1	0
12650	YP_009666991.1	0
12651	YP_009553366.1	0
12652	YP_009505484.1	0
12653	YP_009505516.1	0
12654	YP_009508523.1	0
12655	YP_009513003.1	0
12656	YP_009362114.1	0
12657	YP_009362150.1	0
12658	YP_009362182.1	0
12659	YP_009362214.1	0
12660	YP_009362246.1	0
12661	YP_009362280.1	0
12662	YP_009361976.1	0
12663	YP_009352242.1	0
12664	YP_009337139.1	0
12665	YP_009315875.1	0
12666	YP_009305122.1	0
12667	YP_009304472.1	0
12668	YP_009300670.1	0
12669	YP_009204559.1	0
12670	YP_009176977.1	0
12671	YP_009177195.1	0
12672	YP_009094329.1	0
12673	YP_009094385.1	0
12674	YP_009094422.1	0
12675	YP_009094486.1	0
12676	YP_009094100.1	0
12677	YP_009094177.1	0
12678	YP_009091819.1	0
12679	YP_008686607.1	0
12680	YP_007641394.1	0
12681	YP_006200965.1	0
12682	YP_003518292.1	0
12683	YP_001294925.1	0
12684	YP_238533.1	0
12685	NP_919035.1	0
12686	NP_478343.1	0
12687	NP_041713.1	0
12688	UUL86630.1	0
12689	UUC10110.1	0
12690	UTQ50532.1	0
12691	UTQ50564.1	0
12692	UTQ50596.1	0
12693	UTQ50628.1	0
12694	USN25215.1	0
12695	URD21389.1	0
12696	UPN49227.1	0
12697	UPG17070.1	0
12698	UPG17102.1	0
12699	UPG19796.1	0
12700	UOX72933.1	0
12701	UOV35384.1	0
12702	UNP59540.1	0
12703	UNG40246.1	0
12704	ULE27193.1	0
12705	UKR64438.1	0
12706	UJG27982.1	0
12707	UED36890.1	0
12708	UHM27548.1	0
12709	UHK03245.1	0
12710	UGV23703.1	0
12711	UGV23735.1	0
12712	UGM45835.1	0
12713	UGM46098.1	0
12714	UGM46130.1	0
12715	CAG9056751.1	0
12716	CAG9056783.1	0
12717	CAG9056815.1	0
12718	CAG9056848.1	0
12719	CAG9051552.1	0
12720	CAG9051584.1	0
12721	CAG9051616.1	0
12722	UEP53511.1	0
12723	UEP53543.1	0
12724	UED37270.1	0
12725	UED37302.1	0
12726	UCR92526.1	0
12727	UCR92632.1	0
12728	UCR92664.1	0
12729	UBB42387.1	0
12730	UAX26315.1	0
12731	UAX26347.1	0
12732	UAX26379.1	0
12733	UAU42870.1	0
12734	UAU42906.1	0
12735	QYB24448.1	0
12736	QDS03253.1	0
12737	QDS03285.1	0
12738	BCW02947.1	0
12739	QXE39808.1	0
12740	QWL76824.1	0
12741	QWL76856.1	0
12742	QWL76888.1	0
12743	QWL76920.1	0
12744	QWL76952.1	0
12745	QWL76984.1	0
12746	QWL77016.1	0
12747	QWL77048.1	0
12748	QWL77080.1	0
12749	QWL77112.1	0
12750	QWL77144.1	0
12751	QWL77176.1	0
12752	QWL77208.1	0
12753	QWL77240.1	0
12754	QVU02221.1	0
12755	QUU43736.1	0
12756	QTH79716.1	0
12757	QSL97710.1	0
12758	QRZ60247.1	0
12759	QQL94319.1	0
12760	QIQ19230.1	0
12761	QPB44645.1	0
12762	QQD86594.1	0
12763	QQD86626.1	0
12764	QQD86658.1	0
12765	QPL20088.1	0
12766	QIN55307.1	0
12767	QIN55339.1	0
12768	QNJ99579.1	0
12769	QED42812.1	0
12770	QMS92532.1	0
12771	QLT57524.1	0
12772	QEA08648.1	0
12773	QIN55134.1	0
12774	QIN55166.1	0
12775	QKS69437.1	0
12776	QKS69469.1	0
12777	QKS69501.1	0
12778	QKY64635.1	0
12779	BCG52855.1	0
12780	QKG27635.1	0
12781	QKG27667.1	0
12782	QKG27699.1	0
12783	QKG27731.1	0
12784	QKG27763.1	0
12785	QKG27795.1	0
12786	QKG27827.1	0
12787	QJZ31679.1	0
12788	QJZ31711.1	0
12789	QJZ31743.1	0
12790	QJZ31775.1	0
12791	QJZ31807.1	0
12792	QJZ31839.1	0
12793	QJZ31871.1	0
12794	CAB5512663.1	0
12795	QJQ27116.1	0
12796	QDZ26184.1	0
12797	QDZ26216.1	0
12798	QDZ26248.1	0
12799	QDZ26280.1	0
12800	QDZ26312.1	0
12801	QDZ26344.1	0
12802	QDZ26376.1	0
12803	QDZ26408.1	0
12804	QDZ26440.1	0
12805	QJD26153.1	0
12806	QIK00416.1	0
12807	QIK00448.1	0
12808	QIK00480.1	0
12809	QIK00512.1	0
12810	QIK00544.1	0
12811	QIK00576.1	0
12812	QIK00608.1	0
12813	QIK00640.1	0
12814	QIK00672.1	0
12815	QIK00704.1	0
12816	QIK00736.1	0
12817	QIK00768.1	0
12818	QIK00800.1	0
12819	QIK00832.1	0
12820	QIK00864.1	0
12821	QIK00896.1	0
12822	QIK00928.1	0
12823	QIK00960.1	0
12824	QIK00992.1	0
12825	QIK01024.1	0
12826	QIK01056.1	0
12827	QIK01088.1	0
12828	QIK01120.1	0
12829	QIK01152.1	0
12830	QIK01184.1	0
12831	QIJ58784.1	0
12832	QID92306.1	0
12833	AYE21282.1	0
12834	QGR26056.1	0
12835	QGR68800.1	0
12836	QGR68838.1	0
12837	QGR68870.1	0
12838	QDZ26154.1	0
12839	QGN65770.1	0
12840	QGJ79517.1	0
12841	QGJ79555.1	0
12842	QGJ79587.1	0
12843	QGJ79619.1	0
12844	QGA30593.1	0
12845	QGA30625.1	0
12846	QGA30657.1	0
12847	QGA30689.1	0
12848	QGA30721.1	0
12849	QDQ19291.1	0
12850	QFP98490.1	0
12851	QEM39101.1	0
12852	QEJ74088.1	0
12853	QEJ74120.1	0
12854	QEJ74152.1	0
12855	QEJ74184.1	0
12856	QEJ74216.1	0
12857	QEJ74248.1	0
12858	QEJ74280.1	0
12859	QEJ74312.1	0
12860	QEJ74344.1	0
12861	QEJ74376.1	0
12862	QEJ74408.1	0
12863	QEJ74440.1	0
12864	QEJ74472.1	0
12865	QEJ74504.1	0
12866	QEJ74536.1	0
12867	QEJ74568.1	0
12868	QEJ74600.1	0
12869	QEJ74632.1	0
12870	QEJ74664.1	0
12871	QEJ74696.1	0
12872	QEJ74728.1	0
12873	QEJ74760.1	0
12874	QEJ74792.1	0
12875	QEJ74824.1	0
12876	QEJ74856.1	0
12877	QEJ74888.1	0
12878	QEJ74920.1	0
12879	QEJ74952.1	0
12880	QEJ74984.1	0
12881	QEJ75016.1	0
12882	QEJ75048.1	0
12883	QEJ75080.1	0
12884	QEJ75112.1	0
12885	QEJ75144.1	0
12886	QEJ75176.1	0
12887	QEJ75208.1	0
12888	QEJ75240.1	0
12889	QEJ75272.1	0
12890	QEJ75304.1	0
12891	QEJ75336.1	0
12892	QEJ75368.1	0
12893	QEJ75400.1	0
12894	QEJ75432.1	0
12895	QEJ75464.1	0
12896	QEJ75496.1	0
12897	QEJ75528.1	0
12898	QEJ75560.1	0
12899	QEJ75592.1	0
12900	QEJ75624.1	0
12901	QEJ75656.1	0
12902	QEJ75688.1	0
12903	QEJ75720.1	0
12904	QEJ75752.1	0
12905	QEJ75784.1	0
12906	QEJ75816.1	0
12907	QEJ75848.1	0
12908	QDM55299.1	0
12909	QCS90259.1	0
12910	QCQ77534.1	0
12911	QCQ77566.1	0
12912	AVT42822.1	0
12913	QCB64644.1	0
12914	QBQ82417.1	0
12915	QBJ27589.1	0
12916	AUO29850.1	0
12917	QAS68968.1	0
12918	AZM32440.1	0
12919	AZB50412.1	0
12920	AZB50444.1	0
12921	AZB50476.1	0
12922	AYP65053.1	0
12923	AYE39618.1	0
12924	AYE39650.1	0
12925	AYE39682.1	0
12926	AYE39714.1	0
12927	AYE39746.1	0
12928	AYE39778.1	0
12929	AYE39810.1	0
12930	AYE39842.1	0
12931	AYE39874.1	0
12932	AYE39906.1	0
12933	AYE39938.1	0
12934	AYE39970.1	0
12935	AYE40002.1	0
12936	AYE40034.1	0
12937	AYE40066.1	0
12938	AXY64976.1	0
12939	AXY65008.1	0
12940	AXQ04764.1	0
12941	AWT62665.1	0
12942	AWK49434.1	0
12943	AWJ96715.1	0
12944	SPN69208.1	0
12945	SPN69240.1	0
12946	AVM86060.1	0
12947	AUY61881.1	0
12948	AUW34403.1	0
12949	AUT19375.1	0
12950	AUT19407.1	0
12951	AUT19439.1	0
12952	AUT19471.1	0
12953	AUT19503.1	0
12954	AUT19535.1	0
12955	AUT19567.1	0
12956	SMD60798.1	0
12957	SOF05804.1	0
12958	SOF05836.1	0
12959	SOF05868.1	0
12960	SOF05900.1	0
12961	AUM82580.1	0
12962	AUM82612.1	0
12963	AUM82644.1	0
12964	AUM82676.1	0
12965	ATY74627.1	0
12966	ATY74659.1	0
12967	ATY74691.1	0
12968	ATY74723.1	0
12969	ATY74755.1	0
12970	ATY74787.1	0
12971	ATY74819.1	0
12972	ATY74851.1	0
12973	ATY74883.1	0
12974	ATY74915.1	0
12975	ATY74947.1	0
12976	ATY74979.1	0
12977	ATY75011.1	0
12978	ATY40014.1	0
12979	ATY40046.1	0
12980	ATY40078.1	0
12981	ATY40110.1	0
12982	ATY40142.1	0
12983	ATY40174.1	0
12984	ATY40206.1	0
12985	ATY40238.1	0
12986	ATY40270.1	0
12987	ATY40302.1	0
12988	ATY40334.1	0
12989	ATY40366.1	0
12990	ATY40398.1	0
12991	ATY40430.1	0
12992	ATS17311.1	0
12993	ASU89571.1	0
12994	ATD10397.1	0
12995	ASZ85166.1	0
12996	ASY07015.1	0
12997	ASY07047.1	0
12998	ASY07079.1	0
12999	ASY07111.1	0
13000	ASY07143.1	0
13001	ASY07175.1	0
13002	ASY07207.1	0
13003	ASY07239.1	0
13004	ASY07271.1	0
13005	ASY07303.1	0
13006	ASY07335.1	0
13007	ASY07367.1	0
13008	ASY07399.1	0
13009	ASY07431.1	0
13010	ASY07463.1	0
13011	ASY07495.1	0
13012	ASY07527.1	0
13013	ASY07559.1	0
13014	ASY07591.1	0
13015	ASY07623.1	0
13016	ASY07655.1	0
13017	APX55116.1	0
13018	ASS36301.1	0
13019	ARQ16444.1	0
13020	SMD51694.1	0
13021	SMD56136.1	0
13022	ALH46498.1	0
13023	ALH46530.1	0
13024	ARS22495.1	0
13025	ARE72401.1	0
13026	AQY17507.1	0
13027	AQV13018.1	0
13028	AQV13050.1	0
13029	AQV13082.1	0
13030	AQV13114.1	0
13031	AQV13146.1	0
13032	AQV13178.1	0
13033	AQV13210.1	0
13034	AQV13242.1	0
13035	AQV13274.1	0
13036	AQV13306.1	0
13037	AQV13338.1	0
13038	APR74654.1	0
13039	APF29060.1	0
13040	APD76560.1	0
13041	APD77636.1	0
13042	AOZ21306.1	0
13043	APA28619.1	0
13044	APA28659.1	0
13045	ANC98466.2	0
13046	ALM97183.1	0
13047	ALM97215.1	0
13048	SBV30953.1	0
13049	ANJ04754.1	0
13050	ANB44654.1	0
13051	ANB44686.1	0
13052	ANB44718.1	0
13053	AMY15626.1	0
13054	CEJ95718.1	0
13055	AMK37527.1	0
13056	AMJ23156.1	0
13057	ALW83533.1	0
13058	ALW83565.1	0
13059	ALW83597.1	0
13060	AJG00195.1	0
13061	ALP83493.1	0
13062	AKN89650.1	0
13063	AKN89682.1	0
13064	AKN89714.1	0
13065	ALM96653.1	0
13066	ALI30140.2	0
13067	CEK41251.1	0
13068	CEK41283.1	0
13069	CEK41315.1	0
13070	CEK41347.1	0
13071	CEK41379.1	0
13072	CEK41411.1	0
13073	CEK41443.1	0
13074	CEK41475.1	0
13075	CEK41507.1	0
13076	CEK41539.1	0
13077	CEK41571.1	0
13078	CEK41603.1	0
13079	CEK41635.1	0
13080	CEK41667.1	0
13081	CEK41699.1	0
13082	CEK41731.1	0
13083	CEK41763.1	0
13084	CEK41795.1	0
13085	CEK41827.1	0
13086	CEK41859.1	0
13087	AKZ19112.1	0
13088	AKI87927.1	0
13089	AKD44211.2	0
13090	AJF83752.1	0
13091	AJK26918.1	0
13092	AIW61109.1	0
13093	AIT92117.1	0
13094	AIR95571.1	0
13095	AIP90493.1	0
13096	BAP15936.1	0
13097	AGO44982.1	0
13098	AHZ89649.1	0
13099	AFM52680.1	0
13100	AHW49160.1	0
13101	AHN10098.1	0
13102	AHK23709.1	0
13103	AHH32613.1	0
13104	AHA42516.1	0
13105	AGO04416.1	0
13106	AGQ21975.1	0
13107	AGQ16837.1	0
13108	AGQ16869.1	0
13109	AGN53173.1	0
13110	AGI56009.1	0
13111	AGI04015.1	0
13112	AGF93818.1	0
13113	AGD93132.1	0
13114	AFV52392.1	0
13115	AFV52424.1	0
13116	AFV52456.1	0
13117	AFV52488.1	0
13118	AFV52520.1	0
13119	AFV09264.1	0
13120	AFR67116.1	0
13121	BAM36030.2	0
13122	AFO67833.2	0
13123	AFN85469.1	0
13124	AFN58247.1	0
13125	AFN27424.1	0
13126	AFN24103.1	0
13127	AFN24135.1	0
13128	AFN24167.1	0
13129	AFN24199.1	0
13130	AFN24231.1	0
13131	AFN24263.1	0
13132	AFN24295.1	0
13133	AFN24327.1	0
13134	AFN24359.1	0
13135	AFN24391.1	0
13136	AFM29927.1	0
13137	AFJ97040.1	0
13138	AEI17632.1	0
13139	AEX92736.1	0
13140	AEQ59499.1	0
13141	AEL79469.1	0
13142	BAK40079.1	0
13143	BAJ49861.1	0
13144	ADG86348.1	0
13145	ADF59203.1	0
13146	ADD84509.1	0
13147	ADD39219.1	0
13148	ADB96190.1	0
13149	ACX83610.1	0
13150	ACT37436.1	0
13151	ACR39379.1	0
13152	BAH57323.2	0
13153	ACN65039.1	0
13154	ABA60887.1	0
13155	ACA03778.3	0
13156	ABZ81159.1	0
13157	ABZ81191.1	0
13158	ABZ81223.1	0
13159	ABW97206.1	0
13160	ABO65243.1	0
13161	ABN11308.1	0
13162	ABN11340.1	0
13163	ABI47942.1	0
13164	AAX56085.1	0
13165	AAT66751.1	0
13166	BAC53868.1	0
13167	AAG10410.1	0
13168	AAD47897.1	0
13169	CAA61495.1	0
13170	YP_010084458.1	0
13171	YP_010086566.1	0
13172	YP_010086767.1	0
13173	YP_010087156.1	0
13174	YP_010087298.1	0
13175	YP_009825046.1	0
13176	YP_009666992.1	0
13177	YP_009553367.1	0
13178	YP_009505485.1	0
13179	YP_009505517.1	0
13180	YP_009508524.1	0
13181	YP_009513004.1	0
13182	YP_009362115.1	0
13183	YP_009362151.1	0
13184	YP_009362183.1	0
13185	YP_009362215.1	0
13186	YP_009362247.1	0
13187	YP_009361868.1	0
13188	YP_009361977.1	0
13189	YP_009344974.1	0
13190	YP_009337290.1	0
13191	YP_009315876.1	0
13192	YP_009300684.1	0
13193	YP_009304473.1	0
13194	YP_009300671.1	0
13195	YP_009204560.1	0
13196	YP_009176978.1	0
13197	YP_009177196.1	0
13198	YP_009094330.1	0
13199	YP_009094386.1	0
13200	YP_009094423.1	0
13201	YP_009094487.1	0
13202	YP_009094101.1	0
13203	YP_009094178.1	0
13204	YP_009091820.1	0
13205	YP_007641363.1	0
13206	YP_007641395.1	0
13207	YP_006202618.1	0
13208	YP_003518293.1	0
13209	YP_001294926.1	0
13210	YP_238534.1	0
13211	NP_597914.1	0
13212	NP_049545.1	0
13213	NP_041714.1	0
13214	UUL86631.1	0
13215	UUC10111.1	0
13216	UTQ50533.1	0
13217	UTQ50565.1	0
13218	UTQ50597.1	0
13219	UTQ50629.1	0
13220	USL85423.1	0
13221	URD21390.1	0
13222	UPN49228.1	0
13223	UPG17071.1	0
13224	UPG17103.1	0
13225	UPG19797.1	0
13226	UOX72934.1	0
13227	UOV35385.1	0
13228	UNP59541.1	0
13229	UNG40247.1	0
13230	ULE27194.1	0
13231	UKL15216.1	0
13232	UJG27983.1	0
13233	UED36891.1	0
13234	UHM27549.1	0
13235	UHK03246.1	0
13236	UGV23704.1	0
13237	UGV23736.1	0
13238	UGM45836.1	0
13239	UGM46099.1	0
13240	UGM46131.1	0
13241	CAG9056752.1	0
13242	CAG9056784.1	0
13243	CAG9056816.1	0
13244	CAG9056849.1	0
13245	CAG9051553.1	0
13246	CAG9051585.1	0
13247	CAG9051617.1	0
13248	UEP53512.1	0
13249	UEP53544.1	0
13250	UED37271.1	0
13251	UED37303.1	0
13252	UCR92527.1	0
13253	UCR92633.1	0
13254	UCR92665.1	0
13255	UBB42388.1	0
13256	UAX26316.1	0
13257	UAX26348.1	0
13258	UAU42839.1	0
13259	UAU42871.1	0
13260	UAU42907.1	0
13261	QYB24449.1	0
13262	QDS03254.1	0
13263	QDS03286.1	0
13264	BCW02948.1	0
13265	QXE39809.1	0
13266	QWL76825.1	0
13267	QWL76857.1	0
13268	QWL76889.1	0
13269	QWL76921.1	0
13270	QWL76953.1	0
13271	QWL76985.1	0
13272	QWL77017.1	0
13273	QWL77049.1	0
13274	QWL77081.1	0
13275	QWL77113.1	0
13276	QWL77145.1	0
13277	QWL77177.1	0
13278	QWL77209.1	0
13279	QWL77241.1	0
13280	QVU02222.1	0
13281	CAG4997659.1	0
13282	QTH79717.1	0
13283	QSL97711.1	0
13284	QRZ20907.1	0
13285	QQL94320.1	0
13286	QIQ19231.1	0
13287	QPB44646.1	0
13288	QQD86595.1	0
13289	QQD86627.1	0
13290	QQD86659.1	0
13291	QPL20089.1	0
13292	QIN55308.1	0
13293	QIN55340.1	0
13294	QNJ99580.1	0
13295	QED42813.1	0
13296	QMS92533.1	0
13297	QLT57525.1	0
13298	QEA08649.1	0
13299	QIN55135.1	0
13300	QIN55167.1	0
13301	QKS69438.1	0
13302	QKS69470.1	0
13303	QKS69502.1	0
13304	QKY64636.1	0
13305	BCG52856.1	0
13306	QKG27636.1	0
13307	QKG27668.1	0
13308	QKG27700.1	0
13309	QKG27732.1	0
13310	QKG27764.1	0
13311	QKG27796.1	0
13312	QKG27828.1	0
13313	QJZ31680.1	0
13314	QJZ31712.1	0
13315	QJZ31744.1	0
13316	QJZ31776.1	0
13317	QJZ31808.1	0
13318	QJZ31840.1	0
13319	QJZ31872.1	0
13320	CAB5512665.1	0
13321	QJQ27117.1	0
13322	QDZ26185.1	0
13323	QDZ26217.1	0
13324	QDZ26249.1	0
13325	QDZ26281.1	0
13326	QDZ26313.1	0
13327	QDZ26345.1	0
13328	QDZ26377.1	0
13329	QDZ26409.1	0
13330	QDZ26441.1	0
13331	DAC81993.1	0
13332	QIK00417.1	0
13333	QIK00449.1	0
13334	QIK00481.1	0
13335	QIK00513.1	0
13336	QIK00545.1	0
13337	QIK00577.1	0
13338	QIK00609.1	0
13339	QIK00641.1	0
13340	QIK00673.1	0
13341	QIK00705.1	0
13342	QIK00737.1	0
13343	QIK00769.1	0
13344	QIK00801.1	0
13345	QIK00833.1	0
13346	QIK00865.1	0
13347	QIK00897.1	0
13348	QIK00929.1	0
13349	QIK00961.1	0
13350	QIK00993.1	0
13351	QIK01025.1	0
13352	QIK01057.1	0
13353	QIK01089.1	0
13354	QIK01121.1	0
13355	QIK01153.1	0
13356	QIK01185.1	0
13357	QIJ58785.1	0
13358	QID92307.1	0
13359	AYE21283.1	0
13360	QGR26057.1	0
13361	QGR68801.1	0
13362	QGR68839.1	0
13363	QGR68871.1	0
13364	QDZ26155.1	0
13365	QGN65771.1	0
13366	QGJ79518.1	0
13367	QGJ79556.1	0
13368	QGJ79588.1	0
13369	QGJ79620.1	0
13370	QGA30594.1	0
13371	QGA30626.1	0
13372	QGA30658.1	0
13373	QGA30690.1	0
13374	QGA30722.1	0
13375	QDQ19292.1	0
13376	QFP98491.1	0
13377	QEM39102.1	0
13378	QEJ74089.1	0
13379	QEJ74121.1	0
13380	QEJ74153.1	0
13381	QEJ74185.1	0
13382	QEJ74217.1	0
13383	QEJ74249.1	0
13384	QEJ74281.1	0
13385	QEJ74313.1	0
13386	QEJ74345.1	0
13387	QEJ74377.1	0
13388	QEJ74409.1	0
13389	QEJ74441.1	0
13390	QEJ74473.1	0
13391	QEJ74505.1	0
13392	QEJ74537.1	0
13393	QEJ74569.1	0
13394	QEJ74601.1	0
13395	QEJ74633.1	0
13396	QEJ74665.1	0
13397	QEJ74697.1	0
13398	QEJ74729.1	0
13399	QEJ74761.1	0
13400	QEJ74793.1	0
13401	QEJ74825.1	0
13402	QEJ74857.1	0
13403	QEJ74889.1	0
13404	QEJ74921.1	0
13405	QEJ74953.1	0
13406	QEJ74985.1	0
13407	QEJ75017.1	0
13408	QEJ75049.1	0
13409	QEJ75081.1	0
13410	QEJ75113.1	0
13411	QEJ75145.1	0
13412	QEJ75177.1	0
13413	QEJ75209.1	0
13414	QEJ75241.1	0
13415	QEJ75273.1	0
13416	QEJ75305.1	0
13417	QEJ75337.1	0
13418	QEJ75369.1	0
13419	QEJ75401.1	0
13420	QEJ75433.1	0
13421	QEJ75465.1	0
13422	QEJ75497.1	0
13423	QEJ75529.1	0
13424	QEJ75561.1	0
13425	QEJ75593.1	0
13426	QEJ75625.1	0
13427	QEJ75657.1	0
13428	QEJ75689.1	0
13429	QEJ75721.1	0
13430	QEJ75753.1	0
13431	QEJ75785.1	0
13432	QEJ75817.1	0
13433	QEJ75849.1	0
13434	QDM55300.1	0
13435	QCS90260.1	0
13436	QCQ77535.1	0
13437	QCQ77567.1	0
13438	AVT42823.1	0
13439	QCB64655.1	0
13440	QBQ82418.1	0
13441	QBJ27590.1	0
13442	AUO29851.1	0
13443	QAS68969.1	0
13444	AZM32441.1	0
13445	AZB50413.1	0
13446	AZB50445.1	0
13447	AZB50477.1	0
13448	AYP65054.1	0
13449	AYE39619.1	0
13450	AYE39651.1	0
13451	AYE39683.1	0
13452	AYE39715.1	0
13453	AYE39747.1	0
13454	AYE39779.1	0
13455	AYE39811.1	0
13456	AYE39843.1	0
13457	AYE39875.1	0
13458	AYE39907.1	0
13459	AYE39939.1	0
13460	AYE39971.1	0
13461	AYE40003.1	0
13462	AYE40035.1	0
13463	AYE40067.1	0
13464	AXY64977.1	0
13465	AXY65009.1	0
13466	AXQ04765.1	0
13467	AWT62666.1	0
13468	AWK49435.1	0
13469	AWJ96716.1	0
13470	SPN69209.1	0
13471	SPN69241.1	0
13472	AVM86061.1	0
13473	AUY61882.1	0
13474	AUW34404.1	0
13475	AUT19376.1	0
13476	AUT19408.1	0
13477	AUT19440.1	0
13478	AUT19472.1	0
13479	AUT19504.1	0
13480	AUT19536.1	0
13481	AUT19568.1	0
13482	SMD60804.1	0
13483	SOF05805.1	0
13484	SOF05837.1	0
13485	SOF05869.1	0
13486	SOF05901.1	0
13487	AUM82581.1	0
13488	AUM82613.1	0
13489	AUM82645.1	0
13490	AUM82677.1	0
13491	ATY74628.1	0
13492	ATY74660.1	0
13493	ATY74692.1	0
13494	ATY74724.1	0
13495	ATY74756.1	0
13496	ATY74788.1	0
13497	ATY74820.1	0
13498	ATY74852.1	0
13499	ATY74884.1	0
13500	ATY74916.1	0
13501	ATY74948.1	0
13502	ATY74980.1	0
13503	ATY75012.1	0
13504	ATY40015.1	0
13505	ATY40047.1	0
13506	ATY40079.1	0
13507	ATY40111.1	0
13508	ATY40143.1	0
13509	ATY40175.1	0
13510	ATY40207.1	0
13511	ATY40239.1	0
13512	ATY40271.1	0
13513	ATY40303.1	0
13514	ATY40335.1	0
13515	ATY40367.1	0
13516	ATY40399.1	0
13517	ATY40431.1	0
13518	ATS17312.1	0
13519	ASU89572.1	0
13520	ASZ84884.1	0
13521	ASZ85167.1	0
13522	ASY07016.1	0
13523	ASY07048.1	0
13524	ASY07080.1	0
13525	ASY07112.1	0
13526	ASY07144.1	0
13527	ASY07176.1	0
13528	ASY07208.1	0
13529	ASY07240.1	0
13530	ASY07272.1	0
13531	ASY07304.1	0
13532	ASY07336.1	0
13533	ASY07368.1	0
13534	ASY07400.1	0
13535	ASY07432.1	0
13536	ASY07464.1	0
13537	ASY07496.1	0
13538	ASY07528.1	0
13539	ASY07560.1	0
13540	ASY07592.1	0
13541	ASY07624.1	0
13542	ASY07656.1	0
13543	ASU55961.1	0
13544	ASS36302.1	0
13545	ARQ16445.1	0
13546	SMD51696.1	0
13547	SMD56137.1	0
13548	ALH46499.1	0
13549	ALH46531.1	0
13550	ARM53423.1	0
13551	ARE72402.1	0
13552	AQY17508.1	0
13553	AQV13019.1	0
13554	AQV13051.1	0
13555	AQV13083.1	0
13556	AQV13115.1	0
13557	AQV13147.1	0
13558	AQV13179.1	0
13559	AQV13211.1	0
13560	AQV13243.1	0
13561	AQV13275.1	0
13562	AQV13307.1	0
13563	AQV13339.1	0
13564	APW29211.1	0
13565	AMB61280.1	0
13566	APD76561.1	0
13567	APD77637.1	0
13568	AOZ21307.1	0
13569	APA28620.1	0
13570	APA28660.1	0
13571	ANC98467.2	0
13572	ALM97184.1	0
13573	ALM97216.1	0
13574	SBV30954.1	0
13575	ANJ04755.1	0
13576	ANB44655.1	0
13577	ANB44687.1	0
13578	ANB44719.1	0
13579	AMH40142.1	0
13580	CEJ95719.1	0
13581	AMK37528.1	0
13582	AMJ23157.1	0
13583	ALW83534.1	0
13584	ALW83566.1	0
13585	ALW83598.1	0
13586	AJG00196.1	0
13587	ALP83494.1	0
13588	AKN89651.1	0
13589	AKN89683.1	0
13590	AKN89715.1	0
13591	ALM96654.1	0
13592	ALJ94017.1	0
13593	CEK41252.1	0
13594	CEK41284.1	0
13595	CEK41316.1	0
13596	CEK41348.1	0
13597	CEK41380.1	0
13598	CEK41412.1	0
13599	CEK41444.1	0
13600	CEK41476.1	0
13601	CEK41508.1	0
13602	CEK41540.1	0
13603	CEK41572.1	0
13604	CEK41604.1	0
13605	CEK41636.1	0
13606	CEK41668.1	0
13607	CEK41700.1	0
13608	CEK41732.1	0
13609	CEK41764.1	0
13610	CEK41796.1	0
13611	CEK41828.1	0
13612	CEK41860.1	0
13613	AKZ19113.1	0
13614	AKI87928.1	0
13615	AKD44212.1	0
13616	AJF83753.1	0
13617	AJK26919.1	0
13618	AIW61110.1	0
13619	AIT92118.1	0
13620	AIR95572.1	0
13621	AIP90494.1	0
13622	BAP15937.1	0
13623	AGO44983.1	0
13624	AHZ89650.1	0
13625	AFM52681.1	0
13626	AHW49161.1	0
13627	AHN10099.1	0
13628	AHK23710.1	0
13629	AHH32614.1	0
13630	AHA42517.1	0
13631	AGO04417.1	0
13632	AGQ21976.1	0
13633	AGQ16838.1	0
13634	AGQ16870.1	0
13635	AGN53174.1	0
13636	AGI56010.1	0
13637	AGI04016.1	0
13638	AGF93819.1	0
13639	AGD93133.1	0
13640	AFV52393.1	0
13641	AFV52425.1	0
13642	AFV52457.1	0
13643	AFV52489.1	0
13644	AFV52521.1	0
13645	AFV09265.1	0
13646	AFR67117.1	0
13647	BAM36031.1	0
13648	AFO67834.2	0
13649	AFN85470.1	0
13650	AFN26985.1	0
13651	AFN27425.1	0
13652	AFN24104.1	0
13653	AFN24136.1	0
13654	AFN24168.1	0
13655	AFN24200.1	0
13656	AFN24232.1	0
13657	AFN24264.1	0
13658	AFN24296.1	0
13659	AFN24328.1	0
13660	AFN24360.1	0
13661	AFN24392.1	0
13662	AFM29928.1	0
13663	AFJ97041.1	0
13664	AEI17633.1	0
13665	AEX92737.1	0
13666	AEQ59500.1	0
13667	AEL79470.1	0
13668	BAK40080.1	0
13669	BAJ49862.1	0
13670	ADG86349.1	0
13671	ADF59204.1	0
13672	ADD84510.1	0
13673	ADD39220.1	0
13674	ADB96191.1	0
13675	ACX83611.1	0
13676	ACT37437.1	0
13677	ACR39380.1	0
13678	BAH57324.1	0
13679	ACN65040.1	0
13680	ABA60888.1	0
13681	ACF37247.1	0
13682	ABZ81160.1	0
13683	ABZ81192.1	0
13684	ABZ81224.1	0
13685	ABW97207.1	0
13686	ABO65244.1	0
13687	ABN11309.1	0
13688	ABN11341.1	0
13689	ABI47943.1	0
13690	AAV92082.1	0
13691	AAT66752.1	0
13692	BAC53869.1	0
13693	AAG10411.1	0
13694	AAD47898.1	0
13695	CAA61496.1	0
13696	YP_010084459.1	0
13697	YP_010086567.1	0
13698	YP_010086768.1	0
13699	YP_010087157.1	0
13700	YP_010087299.1	0
13701	YP_009825047.1	0
13702	YP_009666993.1	0
13703	YP_009553368.1	0
13704	YP_009505486.1	0
13705	YP_009505518.1	0
13706	YP_009508525.1	0
13707	YP_009513005.1	0
13708	YP_009362116.1	0
13709	YP_009362152.1	0
13710	YP_009362184.1	0
13711	YP_009362216.1	0
13712	YP_009362248.1	0
13713	YP_009361869.1	0
13714	YP_009361978.1	0
13715	YP_009344975.1	0
13716	YP_009337291.1	0
13717	YP_009315877.1	0
13718	YP_009300685.1	0
13719	YP_009304474.1	0
13720	YP_009300672.1	0
13721	YP_009182182.1	0
13722	YP_009176979.1	0
13723	YP_009177197.1	0
13724	YP_009094331.1	0
13725	YP_009094387.1	0
13726	YP_009094424.1	0
13727	YP_009094488.1	0
13728	YP_009094121.1	0
13729	YP_009094179.1	0
13730	YP_009091821.1	0
13731	YP_007641364.1	0
13732	YP_007641396.1	0
13733	YP_006202619.1	0
13734	YP_003518294.1	0
13735	YP_001294927.1	0
13736	YP_224078.1	0
13737	NP_065398.1	0
13738	NP_049546.1	0
13739	NP_041715.1	0
13740	UUL86632.1	0
13741	UUC10112.1	0
13742	UTQ50534.1	0
13743	UTQ50566.1	0
13744	UTQ50598.1	0
13745	UTQ50630.1	0
13746	USL85424.1	0
13747	UQZ09616.1	0
13748	UPN49229.1	0
13749	UPG17072.1	0
13750	UPG17104.1	0
13751	UPG19798.1	0
13752	UOV35354.1	0
13753	UOV35386.1	0
13754	UNP59542.1	0
13755	QYF49875.2	0
13756	ULE27195.1	0
13757	UKL15217.1	0
13758	UHR49727.1	0
13759	UED36892.1	0
13760	UHM27550.1	0
13761	UHK03247.1	0
13762	UGV23705.1	0
13763	UGV23737.1	0
13764	UGM45837.1	0
13765	UGM46100.1	0
13766	UGM46132.1	0
13767	CAG9056753.1	0
13768	CAG9056785.1	0
13769	CAG9056817.1	0
13770	CAG9056850.1	0
13771	CAG9051554.1	0
13772	CAG9051586.1	0
13773	CAG9051618.1	0
13774	UEP53513.1	0
13775	UEP53545.1	0
13776	UED37272.1	0
13777	UED37304.1	0
13778	UCR92528.1	0
13779	UCR92634.1	0
13780	BCU79960.1	0
13781	UBB42389.1	0
13782	UAX26317.1	0
13783	UAX26349.1	0
13784	UAU42840.1	0
13785	UAU42872.1	0
13786	UAU42908.1	0
13787	QYB24450.1	0
13788	QDS03255.1	0
13789	QDS03287.1	0
13790	BCW02949.1	0
13791	QXE39810.1	0
13792	QWL76826.1	0
13793	QWL76858.1	0
13794	QWL76890.1	0
13795	QWL76922.1	0
13796	QWL76954.1	0
13797	QWL76986.1	0
13798	QWL77018.1	0
13799	QWL77050.1	0
13800	QWL77082.1	0
13801	QWL77114.1	0
13802	QWL77146.1	0
13803	QWL77178.1	0
13804	QWL77210.1	0
13805	QWL77242.1	0
13806	QVU02223.1	0
13807	CAG4997668.1	0
13808	QTH79718.1	0
13809	QSL97712.1	0
13810	QRZ20908.1	0
13811	QQL94321.1	0
13812	QIQ19232.1	0
13813	QPB44647.1	0
13814	QQD86596.1	0
13815	QQD86628.1	0
13816	QQD86660.1	0
13817	QPL20090.1	0
13818	QIN55309.1	0
13819	QIN55341.1	0
13820	QNJ99581.1	0
13821	QED42814.1	0
13822	QMS92534.1	0
13823	QLT57526.1	0
13824	QEA08650.1	0
13825	QIN55136.1	0
13826	QIN55168.1	0
13827	QKS69439.1	0
13828	QKS69471.1	0
13829	QKS69503.1	0
13830	QKW94162.1	0
13831	BCG52857.1	0
13832	QKG27637.1	0
13833	QKG27669.1	0
13834	QKG27701.1	0
13835	QKG27733.1	0
13836	QKG27765.1	0
13837	QKG27797.1	0
13838	QKG27829.1	0
13839	QJZ31681.1	0
13840	QJZ31713.1	0
13841	QJZ31745.1	0
13842	QJZ31777.1	0
13843	QJZ31809.1	0
13844	QJZ31841.1	0
13845	QJZ31873.1	0
13846	CAB5512667.1	0
13847	QJQ27118.1	0
13848	QDZ26186.1	0
13849	QDZ26218.1	0
13850	QDZ26250.1	0
13851	QDZ26282.1	0
13852	QDZ26314.1	0
13853	QDZ26346.1	0
13854	QDZ26378.1	0
13855	QDZ26410.1	0
13856	QDZ26442.1	0
13857	DAC81994.1	0
13858	QIK00418.1	0
13859	QIK00450.1	0
13860	QIK00482.1	0
13861	QIK00514.1	0
13862	QIK00546.1	0
13863	QIK00578.1	0
13864	QIK00610.1	0
13865	QIK00642.1	0
13866	QIK00674.1	0
13867	QIK00706.1	0
13868	QIK00738.1	0
13869	QIK00770.1	0
13870	QIK00802.1	0
13871	QIK00834.1	0
13872	QIK00866.1	0
13873	QIK00898.1	0
13874	QIK00930.1	0
13875	QIK00962.1	0
13876	QIK00994.1	0
13877	QIK01026.1	0
13878	QIK01058.1	0
13879	QIK01090.1	0
13880	QIK01122.1	0
13881	QIK01154.1	0
13882	QIK01186.1	0
13883	QIJ58786.1	0
13884	QID92308.1	0
13885	AYE21284.1	0
13886	QGR26058.1	0
13887	QGR68802.1	0
13888	QGR68840.1	0
13889	QGR68872.1	0
13890	QDZ26156.1	0
13891	QGN65772.1	0
13892	QGJ79519.1	0
13893	QGJ79557.1	0
13894	QGJ79589.1	0
13895	QGJ79621.1	0
13896	QGA30595.1	0
13897	QGA30627.1	0
13898	QGA30659.1	0
13899	QGA30691.1	0
13900	QGA30723.1	0
13901	QDQ19293.1	0
13902	QFP98492.1	0
13903	QEM39103.1	0
13904	QEJ74090.1	0
13905	QEJ74122.1	0
13906	QEJ74154.1	0
13907	QEJ74186.1	0
13908	QEJ74218.1	0
13909	QEJ74250.1	0
13910	QEJ74282.1	0
13911	QEJ74314.1	0
13912	QEJ74346.1	0
13913	QEJ74378.1	0
13914	QEJ74410.1	0
13915	QEJ74442.1	0
13916	QEJ74474.1	0
13917	QEJ74506.1	0
13918	QEJ74538.1	0
13919	QEJ74570.1	0
13920	QEJ74602.1	0
13921	QEJ74634.1	0
13922	QEJ74666.1	0
13923	QEJ74698.1	0
13924	QEJ74730.1	0
13925	QEJ74762.1	0
13926	QEJ74794.1	0
13927	QEJ74826.1	0
13928	QEJ74858.1	0
13929	QEJ74890.1	0
13930	QEJ74922.1	0
13931	QEJ74954.1	0
13932	QEJ74986.1	0
13933	QEJ75018.1	0
13934	QEJ75050.1	0
13935	QEJ75082.1	0
13936	QEJ75114.1	0
13937	QEJ75146.1	0
13938	QEJ75178.1	0
13939	QEJ75210.1	0
13940	QEJ75242.1	0
13941	QEJ75274.1	0
13942	QEJ75306.1	0
13943	QEJ75338.1	0
13944	QEJ75370.1	0
13945	QEJ75402.1	0
13946	QEJ75434.1	0
13947	QEJ75466.1	0
13948	QEJ75498.1	0
13949	QEJ75530.1	0
13950	QEJ75562.1	0
13951	QEJ75594.1	0
13952	QEJ75626.1	0
13953	QEJ75658.1	0
13954	QEJ75690.1	0
13955	QEJ75722.1	0
13956	QEJ75754.1	0
13957	QEJ75786.1	0
13958	QEJ75818.1	0
13959	QEJ75850.1	0
13960	QDM55301.1	0
13961	QCS90261.1	0
13962	QCQ77536.1	0
13963	QCQ77568.1	0
13964	AVT42824.1	0
13965	QCB64656.1	0
13966	QBQ82419.1	0
13967	QBJ27591.1	0
13968	AUO29852.1	0
13969	QAA77545.1	0
13970	AZM32442.1	0
13971	AZB50414.1	0
13972	AZB50446.1	0
13973	AZB50478.1	0
13974	AYP65055.1	0
13975	AYE39620.1	0
13976	AYE39652.1	0
13977	AYE39684.1	0
13978	AYE39716.1	0
13979	AYE39748.1	0
13980	AYE39780.1	0
13981	AYE39812.1	0
13982	AYE39844.1	0
13983	AYE39876.1	0
13984	AYE39908.1	0
13985	AYE39940.1	0
13986	AYE39972.1	0
13987	AYE40004.1	0
13988	AYE40036.1	0
13989	AYE40068.1	0
13990	AXY64978.1	0
13991	AXY65010.1	0
13992	AXQ04770.1	0
13993	AWT62667.1	0
13994	AWK49436.1	0
13995	AWJ96717.1	0
13996	SPN69210.1	0
13997	SPN69242.1	0
13998	AVM86062.1	0
13999	AUY61883.1	0
14000	AUW34405.1	0
14001	AUT19377.1	0
14002	AUT19409.1	0
14003	AUT19441.1	0
14004	AUT19473.1	0
14005	AUT19505.1	0
14006	AUT19537.1	0
14007	AUT19569.1	0
14008	SMD60805.1	0
14009	SOF05806.1	0
14010	SOF05838.1	0
14011	SOF05870.1	0
14012	SOF05902.1	0
14013	AUM82582.1	0
14014	AUM82614.1	0
14015	AUM82646.1	0
14016	AUM82678.1	0
14017	ATY74629.1	0
14018	ATY74661.1	0
14019	ATY74693.1	0
14020	ATY74725.1	0
14021	ATY74757.1	0
14022	ATY74789.1	0
14023	ATY74821.1	0
14024	ATY74853.1	0
14025	ATY74885.1	0
14026	ATY74917.1	0
14027	ATY74949.1	0
14028	ATY74981.1	0
14029	ATY75013.1	0
14030	ATY40016.1	0
14031	ATY40048.1	0
14032	ATY40080.1	0
14033	ATY40112.1	0
14034	ATY40144.1	0
14035	ATY40176.1	0
14036	ATY40208.1	0
14037	ATY40240.1	0
14038	ATY40272.1	0
14039	ATY40304.1	0
14040	ATY40336.1	0
14041	ATY40368.1	0
14042	ATY40400.1	0
14043	ATY40432.1	0
14044	ATS17313.1	0
14045	ASU89573.1	0
14046	ASZ84885.1	0
14047	ASZ70039.1	0
14048	ASY07017.1	0
14049	ASY07049.1	0
14050	ASY07081.1	0
14051	ASY07113.1	0
14052	ASY07145.1	0
14053	ASY07177.1	0
14054	ASY07209.1	0
14055	ASY07241.1	0
14056	ASY07273.1	0
14057	ASY07305.1	0
14058	ASY07337.1	0
14059	ASY07369.1	0
14060	ASY07401.1	0
14061	ASY07433.1	0
14062	ASY07465.1	0
14063	ASY07497.1	0
14064	ASY07529.1	0
14065	ASY07561.1	0
14066	ASY07593.1	0
14067	ASY07625.1	0
14068	ASY07657.1	0
14069	ASU55962.1	0
14070	ASR83113.1	0
14071	ARQ16446.1	0
14072	SMD51697.1	0
14073	SMD56138.1	0
14074	ALH46500.1	0
14075	ALH46532.1	0
14076	ARM53424.1	0
14077	ARE72403.1	0
14078	AQY17509.1	0
14079	AQV13020.1	0
14080	AQV13052.1	0
14081	AQV13084.1	0
14082	AQV13116.1	0
14083	AQV13148.1	0
14084	AQV13180.1	0
14085	AQV13212.1	0
14086	AQV13244.1	0
14087	AQV13276.1	0
14088	AQV13308.1	0
14089	AQV13340.1	0
14090	CUI02211.1	0
14091	AMB61281.1	0
14092	APD76562.1	0
14093	APD77638.1	0
14094	APA28573.1	0
14095	APA28621.1	0
14096	APA28661.1	0
14097	ANC98468.2	0
14098	ALM97185.1	0
14099	ALM97217.1	0
14100	SBV30955.1	0
14101	ANJ04756.1	0
14102	ANB44656.1	0
14103	ANB44688.1	0
14104	ANB44720.1	0
14105	AMH40143.1	0
14106	CEJ95720.1	0
14107	AMK37529.1	0
14108	AMH86038.1	0
14109	ALW83535.1	0
14110	ALW83567.1	0
14111	ALW83599.1	0
14112	AJG00197.1	0
14113	ALP83495.1	0
14114	AKN89652.1	0
14115	AKN89684.1	0
14116	AKN89716.1	0
14117	ALM96655.1	0
14118	ALJ94018.1	0
14119	CEK41253.1	0
14120	CEK41285.1	0
14121	CEK41317.1	0
14122	CEK41349.1	0
14123	CEK41381.1	0
14124	CEK41413.1	0
14125	CEK41445.1	0
14126	CEK41477.1	0
14127	CEK41509.1	0
14128	CEK41541.1	0
14129	CEK41573.1	0
14130	CEK41605.1	0
14131	CEK41637.1	0
14132	CEK41669.1	0
14133	CEK41701.1	0
14134	CEK41733.1	0
14135	CEK41765.1	0
14136	CEK41797.1	0
14137	CEK41829.1	0
14138	CEK41861.1	0
14139	AKZ19114.1	0
14140	AKI87929.1	0
14141	AKD44213.1	0
14142	AJF83754.1	0
14143	AJK26920.1	0
14144	AIW61111.1	0
14145	AIT92119.1	0
14146	AIR95573.1	0
14147	AIP90495.1	0
14148	BAP15938.1	0
14149	AID53188.1	0
14150	AHZ45718.1	0
14151	AFM52682.1	0
14152	AHW49162.1	0
14153	AHN10100.1	0
14154	AHK23711.1	0
14155	AHH32615.1	0
14156	AHA42518.1	0
14157	AGO04418.1	0
14158	AGQ21977.1	0
14159	AGQ16839.1	0
14160	AGQ16871.1	0
14161	AGL92231.1	0
14162	AGI56011.1	0
14163	AGI04017.1	0
14164	AGF93820.1	0
14165	AEV91216.1	0
14166	AFV52394.1	0
14167	AFV52426.1	0
14168	AFV52458.1	0
14169	AFV52490.1	0
14170	AFV52522.1	0
14171	AFV09266.1	0
14172	AFR56624.1	0
14173	BAM36032.1	0
14174	AFO67835.2	0
14175	AFN85471.1	0
14176	AFN26986.1	0
14177	AFN27426.1	0
14178	AFN24105.1	0
14179	AFN24137.1	0
14180	AFN24169.1	0
14181	AFN24201.1	0
14182	AFN24233.1	0
14183	AFN24265.1	0
14184	AFN24297.1	0
14185	AFN24329.1	0
14186	AFN24361.1	0
14187	AFN24393.1	0
14188	AFM29929.1	0
14189	AFJ97042.1	0
14190	AEI17634.1	0
14191	BAL45936.1	0
14192	AEQ59501.1	0
14193	AEK98546.1	0
14194	AEB91533.1	0
14195	BAJ49863.1	0
14196	ADG86350.1	0
14197	ADF59205.1	0
14198	ADD84511.1	0
14199	ADD39221.1	0
14200	ADB96192.1	0
14201	ACX83612.1	0
14202	ACT37438.1	0
14203	ACR39381.1	0
14204	BAH57325.1	0
14205	ACN65041.1	0
14206	ABA60889.1	0
14207	ACF37248.1	0
14208	ABZ81161.1	0
14209	ABZ81193.1	0
14210	ABZ81225.1	0
14211	ABW97208.1	0
14212	ABO65245.1	0
14213	ABN11310.1	0
14214	ABN11342.1	0
14215	ABI47944.1	0
14216	AAV92083.1	0
14217	AAT66753.1	0
14218	AAN16980.1	0
14219	AAG10412.1	0
14220	AAD47899.1	0
14221	CAA61497.1	0
14222	YP_010084460.1	0
14223	YP_010086568.1	0
14224	YP_010086769.1	0
14225	YP_010087158.1	0
14226	YP_010087300.1	0
14227	YP_009825048.1	0
14228	YP_009551688.1	0
14229	YP_009553369.1	0
14230	YP_009505487.1	0
14231	YP_009505519.1	0
14232	YP_009508526.1	0
14233	YP_009513006.1	0
14234	YP_009362117.1	0
14235	YP_009362153.1	0
14236	YP_009362185.1	0
14237	YP_009362217.1	0
14238	YP_009362249.1	0
14239	YP_009361870.1	0
14240	YP_009361979.1	0
14241	YP_009344976.1	0
14242	YP_009337292.1	0
14243	YP_009315878.1	0
14244	YP_009300686.1	0
14245	YP_009304475.1	0
14246	YP_009300673.1	0
14247	YP_009182183.1	0
14248	YP_009176980.1	0
14249	YP_009177198.1	0
14250	YP_009094340.1	0
14251	YP_009094388.1	0
14252	YP_009094425.1	0
14253	YP_009094307.1	0
14254	YP_009094122.1	0
14255	YP_009094180.1	0
14256	YP_009091822.1	0
14257	YP_007641365.1	0
14258	YP_007641397.1	0
14259	YP_006202620.1	0
14260	YP_003126908.1	0
14261	YP_001294928.1	0
14262	YP_224079.1	0
14263	NP_065399.1	0
14264	NP_049547.1	0
14265	NP_041716.1	0
14266	UUL86633.1	0
14267	UUC10113.1	0
14268	UTQ50535.1	0
14269	UTQ50567.1	0
14270	UTQ50599.1	0
14271	UTQ50631.1	0
14272	USL85425.1	0
14273	UQZ09617.1	0
14274	UPN49230.1	0
14275	UPG17073.1	0
14276	UPG19767.1	0
14277	UPG19799.1	0
14278	UOV35355.1	0
14279	UOV35387.1	0
14280	UNP59543.1	0
14281	QYF49876.1	0
14282	ULE27196.1	0
14283	UKL15218.1	0
14284	UHR49728.1	0
14285	UED36893.1	0
14286	UHJ79868.1	0
14287	UHK03248.1	0
14288	UGV23706.1	0
14289	UGV23738.1	0
14290	UGM45838.1	0
14291	UGM46101.1	0
14292	UGM46133.1	0
14293	CAG9056754.1	0
14294	CAG9056786.1	0
14295	CAG9056818.1	0
14296	CAG9056851.1	0
14297	CAG9051555.1	0
14298	CAG9051587.1	0
14299	CAG9051619.1	0
14300	UEP53514.1	0
14301	UEP53546.1	0
14302	UED37273.1	0
14303	UED37305.1	0
14304	UCR92529.1	0
14305	UCR92635.1	0
14306	BCU79961.1	0
14307	UBB42390.1	0
14308	UAX26318.1	0
14309	UAX26350.1	0
14310	UAU42841.1	0
14311	UAU42874.1	0
14312	UAU42909.1	0
14313	QDS03224.1	0
14314	QDS03256.1	0
14315	QDS03288.1	0
14316	BCW02950.1	0
14317	QWY26115.1	0
14318	QWL76827.1	0
14319	QWL76859.1	0
14320	QWL76891.1	0
14321	QWL76923.1	0
14322	QWL76955.1	0
14323	QWL76987.1	0
14324	QWL77019.1	0
14325	QWL77051.1	0
14326	QWL77083.1	0
14327	QWL77115.1	0
14328	QWL77147.1	0
14329	QWL77179.1	0
14330	QWL77211.1	0
14331	QWL77243.1	0
14332	QVU02224.1	0
14333	CAG4997674.1	0
14334	QTH79719.1	0
14335	QSL97713.1	0
14336	QRZ20909.1	0
14337	QQL94322.1	0
14338	QIQ19233.1	0
14339	QPB44648.1	0
14340	QQD86597.1	0
14341	QQD86629.1	0
14342	QQD86661.1	0
14343	QPL20091.1	0
14344	QIN55310.1	0
14345	QIN55342.1	0
14346	QNJ99582.1	0
14347	QED42815.1	0
14348	QMS92535.1	0
14349	QLT57527.1	0
14350	QEA08651.1	0
14351	QIN55137.1	0
14352	QKS69408.1	0
14353	QKS69440.1	0
14354	QKS69472.1	0
14355	QKS69504.1	0
14356	QKW94163.1	0
14357	QIQ19245.1	0
14358	QKG27638.1	0
14359	QKG27670.1	0
14360	QKG27702.1	0
14361	QKG27734.1	0
14362	QKG27766.1	0
14363	QKG27798.1	0
14364	QKG27830.1	0
14365	QJZ31682.1	0
14366	QJZ31714.1	0
14367	QJZ31746.1	0
14368	QJZ31778.1	0
14369	QJZ31810.1	0
14370	QJZ31842.1	0
14371	QJZ31874.1	0
14372	CAB5512669.1	0
14373	QJQ27119.1	0
14374	QDZ26187.1	0
14375	QDZ26219.1	0
14376	QDZ26251.1	0
14377	QDZ26283.1	0
14378	QDZ26315.1	0
14379	QDZ26347.1	0
14380	QDZ26379.1	0
14381	QDZ26411.1	0
14382	QDZ26443.1	0
14383	DAC81995.1	0
14384	QIK00419.1	0
14385	QIK00451.1	0
14386	QIK00483.1	0
14387	QIK00515.1	0
14388	QIK00547.1	0
14389	QIK00579.1	0
14390	QIK00611.1	0
14391	QIK00643.1	0
14392	QIK00675.1	0
14393	QIK00707.1	0
14394	QIK00739.1	0
14395	QIK00771.1	0
14396	QIK00803.1	0
14397	QIK00835.1	0
14398	QIK00867.1	0
14399	QIK00899.1	0
14400	QIK00931.1	0
14401	QIK00963.1	0
14402	QIK00995.1	0
14403	QIK01027.1	0
14404	QIK01059.1	0
14405	QIK01091.1	0
14406	QIK01123.1	0
14407	QIK01155.1	0
14408	QIK01187.1	0
14409	QIJ58787.1	0
14410	QID92309.1	0
14411	AYE21285.1	0
14412	QGR26059.1	0
14413	QGR68803.1	0
14414	QGR68841.1	0
14415	QGR68873.1	0
14416	QDZ26157.1	0
14417	QGJ79488.1	0
14418	QGJ79520.1	0
14419	QGJ79558.1	0
14420	QGJ79590.1	0
14421	QGJ79622.1	0
14422	QGA30596.1	0
14423	QGA30628.1	0
14424	QGA30660.1	0
14425	QGA30692.1	0
14426	QGA30724.1	0
14427	QDQ19294.1	0
14428	QFP98493.1	0
14429	QEM39104.1	0
14430	QEJ74091.1	0
14431	QEJ74123.1	0
14432	QEJ74155.1	0
14433	QEJ74187.1	0
14434	QEJ74219.1	0
14435	QEJ74251.1	0
14436	QEJ74283.1	0
14437	QEJ74315.1	0
14438	QEJ74347.1	0
14439	QEJ74379.1	0
14440	QEJ74411.1	0
14441	QEJ74443.1	0
14442	QEJ74475.1	0
14443	QEJ74507.1	0
14444	QEJ74539.1	0
14445	QEJ74571.1	0
14446	QEJ74603.1	0
14447	QEJ74635.1	0
14448	QEJ74667.1	0
14449	QEJ74699.1	0
14450	QEJ74731.1	0
14451	QEJ74763.1	0
14452	QEJ74795.1	0
14453	QEJ74827.1	0
14454	QEJ74859.1	0
14455	QEJ74891.1	0
14456	QEJ74923.1	0
14457	QEJ74955.1	0
14458	QEJ74987.1	0
14459	QEJ75019.1	0
14460	QEJ75051.1	0
14461	QEJ75083.1	0
14462	QEJ75115.1	0
14463	QEJ75147.1	0
14464	QEJ75179.1	0
14465	QEJ75211.1	0
14466	QEJ75243.1	0
14467	QEJ75275.1	0
14468	QEJ75307.1	0
14469	QEJ75339.1	0
14470	QEJ75371.1	0
14471	QEJ75403.1	0
14472	QEJ75435.1	0
14473	QEJ75467.1	0
14474	QEJ75499.1	0
14475	QEJ75531.1	0
14476	QEJ75563.1	0
14477	QEJ75595.1	0
14478	QEJ75627.1	0
14479	QEJ75659.1	0
14480	QEJ75691.1	0
14481	QEJ75723.1	0
14482	QEJ75755.1	0
14483	QEJ75787.1	0
14484	QEJ75819.1	0
14485	QDZ59977.1	0
14486	QDM55302.1	0
14487	QCS90262.1	0
14488	QCQ77537.1	0
14489	QCQ77569.1	0
14490	AVT42825.1	0
14491	QCB64657.1	0
14492	QBQ82420.1	0
14493	QBJ27592.1	0
14494	AUO29853.1	0
14495	QAA77546.1	0
14496	AZM32443.1	0
14497	AZB50415.1	0
14498	AZB50447.1	0
14499	AZB50479.1	0
14500	AYP65056.1	0
14501	AYE39621.1	0
14502	AYE39653.1	0
14503	AYE39685.1	0
14504	AYE39717.1	0
14505	AYE39749.1	0
14506	AYE39781.1	0
14507	AYE39813.1	0
14508	AYE39845.1	0
14509	AYE39877.1	0
14510	AYE39909.1	0
14511	AYE39941.1	0
14512	AYE39973.1	0
14513	AYE40005.1	0
14514	AYE40037.1	0
14515	AYE40069.1	0
14516	AXY64979.1	0
14517	AXY65011.1	0
14518	AXQ04771.1	0
14519	AWT62668.1	0
14520	AWK49437.1	0
14521	AWJ96718.1	0
14522	SPN69211.1	0
14523	SPN69243.1	0
14524	AVM86063.1	0
14525	AUY61884.1	0
14526	AUW34406.1	0
14527	AUT19378.1	0
14528	AUT19410.1	0
14529	AUT19442.1	0
14530	AUT19474.1	0
14531	AUT19506.1	0
14532	AUT19538.1	0
14533	AUT19570.1	0
14534	SMD65015.1	0
14535	SOF05807.1	0
14536	SOF05839.1	0
14537	SOF05871.1	0
14538	SOF05903.1	0
14539	AUM82583.1	0
14540	AUM82615.1	0
14541	AUM82647.1	0
14542	AUM82679.1	0
14543	ATY74630.1	0
14544	ATY74662.1	0
14545	ATY74694.1	0
14546	ATY74726.1	0
14547	ATY74758.1	0
14548	ATY74790.1	0
14549	ATY74822.1	0
14550	ATY74854.1	0
14551	ATY74886.1	0
14552	ATY74918.1	0
14553	ATY74950.1	0
14554	ATY74982.1	0
14555	ATY75014.1	0
14556	ATY40017.1	0
14557	ATY40049.1	0
14558	ATY40081.1	0
14559	ATY40113.1	0
14560	ATY40145.1	0
14561	ATY40177.1	0
14562	ATY40209.1	0
14563	ATY40241.1	0
14564	ATY40273.1	0
14565	ATY40305.1	0
14566	ATY40337.1	0
14567	ATY40369.1	0
14568	ATY40401.1	0
14569	ATY40433.1	0
14570	ATP62002.1	0
14571	ASU89574.1	0
14572	ASZ84886.1	0
14573	ASZ70040.1	0
14574	ASY07018.1	0
14575	ASY07050.1	0
14576	ASY07082.1	0
14577	ASY07114.1	0
14578	ASY07146.1	0
14579	ASY07178.1	0
14580	ASY07210.1	0
14581	ASY07242.1	0
14582	ASY07274.1	0
14583	ASY07306.1	0
14584	ASY07338.1	0
14585	ASY07370.1	0
14586	ASY07402.1	0
14587	ASY07434.1	0
14588	ASY07466.1	0
14589	ASY07498.1	0
14590	ASY07530.1	0
14591	ASY07562.1	0
14592	ASY07594.1	0
14593	ASY07626.1	0
14594	ASY07658.1	0
14595	ASU55963.1	0
14596	ASR83114.1	0
14597	ARQ16447.1	0
14598	SMD51698.1	0
14599	ASA47323.1	0
14600	ALH46501.1	0
14601	ALH46533.1	0
14602	ARM53425.1	0
14603	ARE72404.1	0
14604	AQY17510.1	0
14605	AQV13021.1	0
14606	AQV13053.1	0
14607	AQV13085.1	0
14608	AQV13117.1	0
14609	AQV13149.1	0
14610	AQV13181.1	0
14611	AQV13213.1	0
14612	AQV13245.1	0
14613	AQV13277.1	0
14614	AQV13309.1	0
14615	AQV13341.1	0
14616	CUI02212.1	0
14617	AMB61282.1	0
14618	APD76563.1	0
14619	APD77639.1	0
14620	APA28574.1	0
14621	APA28622.1	0
14622	APA28662.1	0
14623	ANC98469.2	0
14624	ALM97186.1	0
14625	ALM97218.1	0
14626	SBV30956.1	0
14627	ANJ04757.1	0
14628	ANB44657.1	0
14629	ANB44689.1	0
14630	ANB44721.1	0
14631	AMH40144.1	0
14632	CEJ95721.1	0
14633	AMK37530.1	0
14634	ALU09124.1	0
14635	ALW83536.1	0
14636	ALW83568.1	0
14637	ALW83600.1	0
14638	AJG00198.1	0
14639	ALP83496.1	0
14640	AKN89653.1	0
14641	AKN89685.1	0
14642	AKN89717.1	0
14643	ALM96656.1	0
14644	ALJ94019.1	0
14645	CEK41254.1	0
14646	CEK41286.1	0
14647	CEK41318.1	0
14648	CEK41350.1	0
14649	CEK41382.1	0
14650	CEK41414.1	0
14651	CEK41446.1	0
14652	CEK41478.1	0
14653	CEK41510.1	0
14654	CEK41542.1	0
14655	CEK41574.1	0
14656	CEK41606.1	0
14657	CEK41638.1	0
14658	CEK41670.1	0
14659	CEK41702.1	0
14660	CEK41734.1	0
14661	CEK41766.1	0
14662	CEK41798.1	0
14663	CEK41830.1	0
14664	CEK41862.1	0
14665	AKZ19115.1	0
14666	AKI87930.1	0
14667	AKD44214.1	0
14668	AJF83755.1	0
14669	AJG05818.1	0
14670	AIW61112.1	0
14671	AIT92120.1	0
14672	AIR95574.1	0
14673	AIP90496.1	0
14674	BAP15939.1	0
14675	AID53189.1	0
14676	AHZ45719.1	0
14677	AFM52683.1	0
14678	AHW49163.1	0
14679	AHL66981.1	0
14680	AHK23712.1	0
14681	AHH32616.1	0
14682	AHA42519.1	0
14683	AGT28697.1	0
14684	AGQ16808.1	0
14685	AGQ16840.1	0
14686	AGQ16872.1	0
14687	AGK65214.1	0
14688	AGI56012.1	0
14689	AGI04018.1	0
14690	AGF93821.1	0
14691	AGA83806.1	0
14692	AFV52395.1	0
14693	AFV52427.1	0
14694	AFV52459.1	0
14695	AFV52491.1	0
14696	AFV52523.1	0
14697	AFV09267.1	0
14698	AFR56625.1	0
14699	BAM36033.1	0
14700	AFO67836.2	0
14701	AFN85472.1	0
14702	AFN26987.1	0
14703	AFN27427.1	0
14704	AFN24106.1	0
14705	AFN24138.1	0
14706	AFN24170.1	0
14707	AFN24202.1	0
14708	AFN24234.1	0
14709	AFN24266.1	0
14710	AFN24298.1	0
14711	AFN24330.1	0
14712	AFN24362.1	0
14713	AFN24394.1	0
14714	AFM29930.1	0
14715	AFJ97043.1	0
14716	AEI17635.1	0
14717	BAL45937.1	0
14718	AEQ59502.1	0
14719	AEK98547.1	0
14720	AEB91534.1	0
14721	BAJ49864.1	0
14722	ADG86351.1	0
14723	ADF59206.1	0
14724	ADD84512.1	0
14725	ADD39222.1	0
14726	ADB96193.1	0
14727	ACX83613.1	0
14728	ACT37439.1	0
14729	ACR39382.1	0
14730	BAH57326.1	0
14731	ACN65042.1	0
14732	ACF94298.1	0
14733	ACF37249.1	0
14734	ABZ81162.1	0
14735	ABZ81194.1	0
14736	ABZ81226.1	0
14737	ABW97209.1	0
14738	ABO65246.1	0
14739	ABN11311.1	0
14740	ABN11343.1	0
14741	ABI47945.1	0
14742	AAV92084.1	0
14743	AAT66754.1	0
14744	AAN16981.1	0
14745	AAG10413.1	0
14746	AAD47900.2	0
14747	CAA61498.1	0
14748	YP_010084461.1	0
14749	YP_010086569.1	0
14750	YP_010086770.1	0
14751	YP_010087159.1	0
14752	YP_010087301.1	0
14753	YP_009825049.1	0
14754	YP_009551689.1	0
14755	YP_009505322.1	0
14756	YP_009505488.1	0
14757	YP_009505520.1	0
14758	YP_009508527.1	0
14759	YP_009513007.1	0
14760	YP_009362118.1	0
14761	YP_009362154.1	0
14762	YP_009362186.1	0
14763	YP_009362218.1	0
14764	YP_009362250.1	0
14765	YP_009361871.1	0
14766	YP_009361980.1	0
14767	YP_009344977.1	0
14768	YP_009337293.1	0
14769	YP_009315879.1	0
14770	YP_009300687.1	0
14771	YP_009304476.1	0
14772	YP_009300674.1	0
14773	YP_009182184.1	0
14774	YP_009176981.1	0
14775	YP_009177199.1	0
14776	YP_009094341.1	0
14777	YP_009094389.1	0
14778	YP_009094426.1	0
14779	YP_009094308.1	0
14780	YP_009094123.1	0
14781	YP_009094181.1	0
14782	YP_009091823.1	0
14783	YP_007641366.1	0
14784	YP_007641398.1	0
14785	YP_006202621.1	0
14786	YP_003126909.1	0
14787	YP_001294929.1	0
14788	YP_224080.1	0
14789	NP_065400.1	0
14790	NP_049548.1	0
14791	NP_056793.1	0
14792	UUL86634.1	0
14793	UUC10114.1	0
14794	UTQ50536.1	0
14795	UTQ50568.1	0
14796	UTQ50600.1	0
14797	UTQ50632.1	0
14798	USL85426.1	0
14799	UQZ09618.1	0
14800	UPH95347.1	0
14801	UPG17074.1	0
14802	UPG19768.1	0
14803	UPG19800.1	0
14804	UOV35356.1	0
14805	UOV35388.1	0
14806	UNP59544.1	0
14807	QYF49877.1	0
14808	ULE27197.1	0
14809	UKL15219.1	0
14810	UHR49729.1	0
14811	UED36894.1	0
14812	UHJ79869.1	0
14813	UHK03249.1	0
14814	UGV23707.1	0
14815	UGV23739.1	0
14816	UGM45839.1	0
14817	UGM46102.1	0
14818	UGM46134.1	0
14819	CAG9056755.1	0
14820	CAG9056787.1	0
14821	CAG9056819.1	0
14822	CAG9056852.1	0
14823	CAG9051556.1	0
14824	CAG9051588.1	0
14825	CAG9051620.1	0
14826	UEP53515.1	0
14827	UEP53547.1	0
14828	UED37274.1	0
14829	UED37306.1	0
14830	UCR92530.1	0
14831	UCR92636.1	0
14832	BCU79962.1	0
14833	UBB42391.1	0
14834	UAX26319.1	0
14835	UAX26351.1	0
14836	UAU42842.1	0
14837	UAU42875.1	0
14838	UAV25681.1	0
14839	QDS03225.1	0
14840	QDS03257.1	0
14841	QDS03289.1	0
14842	BCW02951.1	0
14843	QWY26116.1	0
14844	QWL76828.1	0
14845	QWL76860.1	0
14846	QWL76892.1	0
14847	QWL76924.1	0
14848	QWL76956.1	0
14849	QWL76988.1	0
14850	QWL77020.1	0
14851	QWL77052.1	0
14852	QWL77084.1	0
14853	QWL77116.1	0
14854	QWL77148.1	0
14855	QWL77180.1	0
14856	QWL77212.1	0
14857	QWL77244.1	0
14858	QVU02225.1	0
14859	CAG4997680.1	0
14860	QTC11065.1	0
14861	QSL97714.1	0
14862	QRZ20910.1	0
14863	QQL94323.1	0
14864	QIQ19234.1	0
14865	QPB44649.1	0
14866	QQD86598.1	0
14867	QQD86630.1	0
14868	QQD86662.1	0
14869	QPL20092.1	0
14870	QIN55311.1	0
14871	QIN55343.1	0
14872	QOE77933.1	0
14873	QED42816.1	0
14874	QMS92536.1	0
14875	QLT57528.1	0
14876	QEA08652.1	0
14877	QIN55138.1	0
14878	QKS69409.1	0
14879	QKS69441.1	0
14880	QKS69473.1	0
14881	QKS69505.1	0
14882	QKW94164.1	0
14883	QIQ19246.1	0
14884	QKG27639.1	0
14885	QKG27671.1	0
14886	QKG27703.1	0
14887	QKG27735.1	0
14888	QKG27767.1	0
14889	QKG27799.1	0
14890	QKG27831.1	0
14891	QJZ31683.1	0
14892	QJZ31715.1	0
14893	QJZ31747.1	0
14894	QJZ31779.1	0
14895	QJZ31811.1	0
14896	QJZ31843.1	0
14897	QJZ31875.1	0
14898	CAB5512671.1	0
14899	QJQ27120.1	0
14900	QDZ26188.1	0
14901	QDZ26220.1	0
14902	QDZ26252.1	0
14903	QDZ26284.1	0
14904	QDZ26316.1	0
14905	QDZ26348.1	0
14906	QDZ26380.1	0
14907	QDZ26412.1	0
14908	QDZ26444.1	0
14909	DAC81996.1	0
14910	QIK00420.1	0
14911	QIK00452.1	0
14912	QIK00484.1	0
14913	QIK00516.1	0
14914	QIK00548.1	0
14915	QIK00580.1	0
14916	QIK00612.1	0
14917	QIK00644.1	0
14918	QIK00676.1	0
14919	QIK00708.1	0
14920	QIK00740.1	0
14921	QIK00772.1	0
14922	QIK00804.1	0
14923	QIK00836.1	0
14924	QIK00868.1	0
14925	QIK00900.1	0
14926	QIK00932.1	0
14927	QIK00964.1	0
14928	QIK00996.1	0
14929	QIK01028.1	0
14930	QIK01060.1	0
14931	QIK01092.1	0
14932	QIK01124.1	0
14933	QIK01156.1	0
14934	QIK01188.1	0
14935	QIJ58788.1	0
14936	QID92310.1	0
14937	AYE21286.1	0
14938	QGR26060.1	0
14939	QGR68804.1	0
14940	QGR68842.1	0
14941	QGR68874.1	0
14942	QDZ26158.1	0
14943	QGJ79489.1	0
14944	QGJ79521.1	0
14945	QGJ79559.1	0
14946	QGJ79591.1	0
14947	QGJ79623.1	0
14948	QGA30597.1	0
14949	QGA30629.1	0
14950	QGA30661.1	0
14951	QGA30693.1	0
14952	QGA30725.1	0
14953	QDQ19295.1	0
14954	QFP98494.1	0
14955	QEM39105.1	0
14956	QEJ74092.1	0
14957	QEJ74124.1	0
14958	QEJ74156.1	0
14959	QEJ74188.1	0
14960	QEJ74220.1	0
14961	QEJ74252.1	0
14962	QEJ74284.1	0
14963	QEJ74316.1	0
14964	QEJ74348.1	0
14965	QEJ74380.1	0
14966	QEJ74412.1	0
14967	QEJ74444.1	0
14968	QEJ74476.1	0
14969	QEJ74508.1	0
14970	QEJ74540.1	0
14971	QEJ74572.1	0
14972	QEJ74604.1	0
14973	QEJ74636.1	0
14974	QEJ74668.1	0
14975	QEJ74700.1	0
14976	QEJ74732.1	0
14977	QEJ74764.1	0
14978	QEJ74796.1	0
14979	QEJ74828.1	0
14980	QEJ74860.1	0
14981	QEJ74892.1	0
14982	QEJ74924.1	0
14983	QEJ74956.1	0
14984	QEJ74988.1	0
14985	QEJ75020.1	0
14986	QEJ75052.1	0
14987	QEJ75084.1	0
14988	QEJ75116.1	0
14989	QEJ75148.1	0
14990	QEJ75180.1	0
14991	QEJ75212.1	0
14992	QEJ75244.1	0
14993	QEJ75276.1	0
14994	QEJ75308.1	0
14995	QEJ75340.1	0
14996	QEJ75372.1	0
14997	QEJ75404.1	0
14998	QEJ75436.1	0
14999	QEJ75468.1	0
15000	QEJ75500.1	0
15001	QEJ75532.1	0
15002	QEJ75564.1	0
15003	QEJ75596.1	0
15004	QEJ75628.1	0
15005	QEJ75660.1	0
15006	QEJ75692.1	0
15007	QEJ75724.1	0
15008	QEJ75756.1	0
15009	QEJ75788.1	0
15010	QEJ75820.1	0
15011	QDZ59978.1	0
15012	QDM55303.1	0
15013	QCQ77506.1	0
15014	QCQ77538.1	0
15015	QCQ77570.1	0
15016	AVT42849.1	0
15017	QBZ28532.1	0
15018	QBQ82421.1	0
15019	QBJ27593.1	0
15020	AUO29854.1	0
15021	QAA77547.1	0
15022	AZM32444.1	0
15023	AZB50416.1	0
15024	AZB50448.1	0
15025	AZB50480.1	0
15026	AYP65057.1	0
15027	AYE39622.1	0
15028	AYE39654.1	0
15029	AYE39686.1	0
15030	AYE39718.1	0
15031	AYE39750.1	0
15032	AYE39782.1	0
15033	AYE39814.1	0
15034	AYE39846.1	0
15035	AYE39878.1	0
15036	AYE39910.1	0
15037	AYE39942.1	0
15038	AYE39974.1	0
15039	AYE40006.1	0
15040	AYE40038.1	0
15041	AYE40070.1	0
15042	AXY64980.1	0
15043	AXY65012.1	0
15044	AXQ04772.1	0
15045	AWT62669.1	0
15046	AWK49438.1	0
15047	AWG43580.1	0
15048	SPN69212.1	0
15049	SPN69244.1	0
15050	ARU79611.1	0
15051	AUX14788.1	0
15052	AUT19347.1	0
15053	AUT19379.1	0
15054	AUT19411.1	0
15055	AUT19443.1	0
15056	AUT19475.1	0
15057	AUT19507.1	0
15058	AUT19539.1	0
15059	AUT19571.1	0
15060	SMD65028.1	0
15061	SOF05808.1	0
15062	SOF05840.1	0
15063	SOF05872.1	0
15064	SOF05904.1	0
15065	AUM82584.1	0
15066	AUM82616.1	0
15067	AUM82648.1	0
15068	AUM82680.1	0
15069	ATY74631.1	0
15070	ATY74663.1	0
15071	ATY74695.1	0
15072	ATY74727.1	0
15073	ATY74759.1	0
15074	ATY74791.1	0
15075	ATY74823.1	0
15076	ATY74855.1	0
15077	ATY74887.1	0
15078	ATY74919.1	0
15079	ATY74951.1	0
15080	ATY74983.1	0
15081	ATY75015.1	0
15082	ATY40018.1	0
15083	ATY40050.1	0
15084	ATY40082.1	0
15085	ATY40114.1	0
15086	ATY40146.1	0
15087	ATY40178.1	0
15088	ATY40210.1	0
15089	ATY40242.1	0
15090	ATY40274.1	0
15091	ATY40306.1	0
15092	ATY40338.1	0
15093	ATY40370.1	0
15094	ATY40402.1	0
15095	ATY40434.1	0
15096	ATP62003.1	0
15097	ASU89575.1	0
15098	ASZ84887.1	0
15099	ASZ70041.1	0
15100	ASY07019.1	0
15101	ASY07051.1	0
15102	ASY07083.1	0
15103	ASY07115.1	0
15104	ASY07147.1	0
15105	ASY07179.1	0
15106	ASY07211.1	0
15107	ASY07243.1	0
15108	ASY07275.1	0
15109	ASY07307.1	0
15110	ASY07339.1	0
15111	ASY07371.1	0
15112	ASY07403.1	0
15113	ASY07435.1	0
15114	ASY07467.1	0
15115	ASY07499.1	0
15116	ASY07531.1	0
15117	ASY07563.1	0
15118	ASY07595.1	0
15119	ASY07627.1	0
15120	ASY07659.1	0
15121	ASU55964.1	0
15122	ASR83115.1	0
15123	ARQ16448.1	0
15124	SMD51700.1	0
15125	ASA47324.1	0
15126	ALH46502.1	0
15127	ALH46534.1	0
15128	ARM53426.1	0
15129	ARE72405.1	0
15130	AQY17511.1	0
15131	AQV13022.1	0
15132	AQV13054.1	0
15133	AQV13086.1	0
15134	AQV13118.1	0
15135	AQV13150.1	0
15136	AQV13182.1	0
15137	AQV13214.1	0
15138	AQV13246.1	0
15139	AQV13278.1	0
15140	AQV13310.1	0
15141	AQV13342.1	0
15142	CUI02213.1	0
15143	AMB61283.1	0
15144	APD76564.1	0
15145	APD77640.1	0
15146	APA28575.1	0
15147	APA28623.1	0
15148	APA28663.1	0
15149	ANV28374.1	0
15150	ALM97187.1	0
15151	ALM97219.1	0
15152	SBV30957.1	0
15153	ANJ04758.1	0
15154	ANB44658.1	0
15155	ANB44690.1	0
15156	ANB44722.1	0
15157	AMH40145.1	0
15158	CEJ95722.1	0
15159	AMK37531.1	0
15160	ALU09125.1	0
15161	ALW83537.1	0
15162	ALW83569.1	0
15163	ALW83601.1	0
15164	AJG00199.1	0
15165	ALP83497.1	0
15166	AKN89654.1	0
15167	AKN89686.1	0
15168	AKN89718.1	0
15169	ALM96657.1	0
15170	ALJ94020.1	0
15171	CEK41255.1	0
15172	CEK41287.1	0
15173	CEK41319.1	0
15174	CEK41351.1	0
15175	CEK41383.1	0
15176	CEK41415.1	0
15177	CEK41447.1	0
15178	CEK41479.1	0
15179	CEK41511.1	0
15180	CEK41543.1	0
15181	CEK41575.1	0
15182	CEK41607.1	0
15183	CEK41639.1	0
15184	CEK41671.1	0
15185	CEK41703.1	0
15186	CEK41735.1	0
15187	CEK41767.1	0
15188	CEK41799.1	0
15189	CEK41831.1	0
15190	CEK41863.1	0
15191	AKZ19116.1	0
15192	AKI87931.1	0
15193	AKD44215.1	0
15194	AJF83756.1	0
15195	AJG05819.1	0
15196	AIW61113.1	0
15197	AIT92121.1	0
15198	AIR95575.1	0
15199	AIN50169.1	0
15200	BAP15940.1	0
15201	AID53190.1	0
15202	AHZ45720.1	0
15203	AFM52684.1	0
15204	AHW49164.1	0
15205	AHL66982.1	0
15206	AHK23713.1	0
15207	AHH32617.1	0
15208	AHA42520.1	0
15209	AGN91187.1	0
15210	AGQ16809.1	0
15211	AGQ16841.1	0
15212	AGO58931.1	0
15213	AGK65215.1	0
15214	AGI56013.1	0
15215	AGH58695.1	0
15216	AGF93822.1	0
15217	AGA83807.1	0
15218	AFV52396.1	0
15219	AFV52428.1	0
15220	AFV52460.1	0
15221	AFV52492.1	0
15222	AFV52524.1	0
15223	AFV09268.1	0
15224	AFR56626.1	0
15225	BAM36034.1	0
15226	AFO67837.1	0
15227	AFN85473.1	0
15228	AFN26988.1	0
15229	AFN24075.1	0
15230	AFN24107.1	0
15231	AFN24139.1	0
15232	AFN24171.1	0
15233	AFN24203.1	0
15234	AFN24235.1	0
15235	AFN24267.1	0
15236	AFN24299.1	0
15237	AFN24331.1	0
15238	AFN24363.1	0
15239	AFN24395.1	0
15240	AFM29931.1	0
15241	AFJ97044.1	0
15242	AEI17636.1	0
15243	BAL45938.1	0
15244	AEP17486.1	0
15245	AEK98548.1	0
15246	AEB91535.1	0
15247	ADR03120.1	0
15248	ADG86352.1	0
15249	ADF59207.1	0
15250	ADD84513.1	0
15251	ADD39223.1	0
15252	ADB96194.1	0
15253	ACZ81398.1	0
15254	ACT37440.1	0
15255	ACR39383.1	0
15256	BAH57327.1	0
15257	ACN65043.1	0
15258	ACF94299.1	0
15259	ACF37250.1	0
15260	ABZ81163.1	0
15261	ABZ81195.1	0
15262	ABY86621.1	0
15263	ABW97210.1	0
15264	ABO65247.1	0
15265	ABN11312.1	0
15266	ABN11344.1	0
15267	ABI47946.1	0
15268	AAV92085.1	0
15269	AAT66755.1	0
15270	AAN16982.1	0
15271	AAG10414.1	0
15272	CAB44721.1	0
15273	CAA61499.1	0
15274	YP_010085095.1	0
15275	YP_010086573.1	0
15276	YP_010086771.1	0
15277	YP_010087160.1	0
15278	YP_010087302.1	0
15279	YP_009825050.1	0
15280	YP_009551690.1	0
15281	YP_009505323.1	0
15282	YP_009505489.1	0
15283	YP_009505521.1	0
15284	YP_009508528.1	0
15285	YP_009444708.1	0
15286	YP_009362119.1	0
15287	YP_009362155.1	0
15288	YP_009362187.1	0
15289	YP_009362219.1	0
15290	YP_009362251.1	0
15291	YP_009361872.1	0
15292	YP_009361981.1	0
15293	YP_009344978.1	0
15294	YP_009337294.1	0
15295	YP_009315880.1	0
15296	YP_009300688.1	0
15297	YP_009304477.1	0
15298	YP_009287860.1	0
15299	YP_009182185.1	0
15300	YP_009176982.1	0
15301	YP_009177200.1	0
15302	YP_009094342.1	0
15303	YP_009094390.1	0
15304	YP_009094427.1	0
15305	YP_009094309.1	0
15306	YP_009094124.1	0
15307	YP_009094182.1	0
15308	YP_009091825.1	0
15309	YP_007641367.1	0
15310	YP_007641399.1	0
15311	YP_006202622.1	0
15312	YP_003126910.1	0
15313	YP_001285388.1	0
15314	YP_224081.1	0
15315	NP_065401.1	0
15316	NP_049549.1	0
15317	NP_056794.1	0
15318	UUL86635.1	0
15319	UUC10115.1	0
15320	UTQ50537.1	0
15321	UTQ50569.1	0
15322	UTQ50601.1	0
15323	UTQ50633.1	0
15324	USC27924.1	0
15325	UQZ09619.1	0
15326	UPH95348.1	0
15327	UPG17075.1	0
15328	UPG19769.1	0
15329	UPG19801.1	0
15330	UOV35357.1	0
15331	UOS86040.1	0
15332	UNP59545.1	0
15333	QYF49878.1	0
15334	ULE27198.1	0
15335	UKL15220.1	0
15336	UHR49730.1	0
15337	UED36895.1	0
15338	UHJ79870.1	0
15339	UHK03250.1	0
15340	UGV23708.1	0
15341	UGV23740.1	0
15342	UGM45840.1	0
15343	UGM46103.1	0
15344	UGM46135.1	0
15345	CAG9056756.1	0
15346	CAG9056788.1	0
15347	CAG9056820.1	0
15348	CAG9056853.1	0
15349	CAG9051557.1	0
15350	CAG9051589.1	0
15351	CAG9051621.1	0
15352	UEP53516.1	0
15353	UEP53548.1	0
15354	UED37275.1	0
15355	UED37307.1	0
15356	UCR92531.1	0
15357	UCR92637.1	0
15358	BCU79963.1	0
15359	UBB42392.1	0
15360	UAX26320.1	0
15361	UAX26352.1	0
15362	UAU42843.1	0
15363	UAU42876.1	0
15364	UAV25682.1	0
15365	QDS03226.1	0
15366	QDS03258.1	0
15367	QDS03290.1	0
15368	BCW02952.1	0
15369	QWY26117.1	0
15370	QWL76829.1	0
15371	QWL76861.1	0
15372	QWL76893.1	0
15373	QWL76925.1	0
15374	QWL76957.1	0
15375	QWL76989.1	0
15376	QWL77021.1	0
15377	QWL77053.1	0
15378	QWL77085.1	0
15379	QWL77117.1	0
15380	QWL77149.1	0
15381	QWL77181.1	0
15382	QWL77213.1	0
15383	QWL77245.1	0
15384	QVU21443.1	0
15385	CAG4997686.1	0
15386	QTC11066.1	0
15387	QSL97715.1	0
15388	QRZ20911.1	0
15389	QQL94324.1	0
15390	QIQ19235.1	0
15391	QPB44650.1	0
15392	QQD86599.1	0
15393	QQD86631.1	0
15394	QQD86663.1	0
15395	QPL20093.1	0
15396	QIN55312.1	0
15397	QIN55344.1	0
15398	QOE77934.1	0
15399	QED42817.1	0
15400	QMS92537.1	0
15401	QLT57529.1	0
15402	QEA08653.1	0
15403	QIN55139.1	0
15404	QKS69410.1	0
15405	QKS69442.1	0
15406	QKS69474.1	0
15407	QKS69506.1	0
15408	QKW94165.1	0
15409	QIQ19247.1	0
15410	QKG27640.1	0
15411	QKG27672.1	0
15412	QKG27704.1	0
15413	QKG27736.1	0
15414	QKG27768.1	0
15415	QKG27800.1	0
15416	QKG27832.1	0
15417	QJZ31684.1	0
15418	QJZ31716.1	0
15419	QJZ31748.1	0
15420	QJZ31780.1	0
15421	QJZ31812.1	0
15422	QJZ31844.1	0
15423	QJZ31876.1	0
15424	CAB5512673.1	0
15425	QJF11539.1	0
15426	QDZ26189.1	0
15427	QDZ26221.1	0
15428	QDZ26253.1	0
15429	QDZ26285.1	0
15430	QDZ26317.1	0
15431	QDZ26349.1	0
15432	QDZ26381.1	0
15433	QDZ26413.1	0
15434	QDZ26445.1	0
15435	DAC81997.1	0
15436	QIK00421.1	0
15437	QIK00453.1	0
15438	QIK00485.1	0
15439	QIK00517.1	0
15440	QIK00549.1	0
15441	QIK00581.1	0
15442	QIK00613.1	0
15443	QIK00645.1	0
15444	QIK00677.1	0
15445	QIK00709.1	0
15446	QIK00741.1	0
15447	QIK00773.1	0
15448	QIK00805.1	0
15449	QIK00837.1	0
15450	QIK00869.1	0
15451	QIK00901.1	0
15452	QIK00933.1	0
15453	QIK00965.1	0
15454	QIK00997.1	0
15455	QIK01029.1	0
15456	QIK01061.1	0
15457	QIK01093.1	0
15458	QIK01125.1	0
15459	QIK01157.1	0
15460	QIK01189.1	0
15461	QIJ58789.1	0
15462	QID92311.1	0
15463	AYV60949.1	0
15464	QGR26061.1	0
15465	QGR68805.1	0
15466	QGR68843.1	0
15467	QGR68875.1	0
15468	QDZ26159.1	0
15469	QGJ79490.1	0
15470	QGJ79522.1	0
15471	QGJ79560.1	0
15472	QGJ79592.1	0
15473	QGJ79624.1	0
15474	QGA30598.1	0
15475	QGA30630.1	0
15476	QGA30662.1	0
15477	QGA30694.1	0
15478	QGA30726.1	0
15479	QDQ19296.1	0
15480	QFP98495.1	0
15481	QEM39106.1	0
15482	QEJ74093.1	0
15483	QEJ74125.1	0
15484	QEJ74157.1	0
15485	QEJ74189.1	0
15486	QEJ74221.1	0
15487	QEJ74253.1	0
15488	QEJ74285.1	0
15489	QEJ74317.1	0
15490	QEJ74349.1	0
15491	QEJ74381.1	0
15492	QEJ74413.1	0
15493	QEJ74445.1	0
15494	QEJ74477.1	0
15495	QEJ74509.1	0
15496	QEJ74541.1	0
15497	QEJ74573.1	0
15498	QEJ74605.1	0
15499	QEJ74637.1	0
15500	QEJ74669.1	0
15501	QEJ74701.1	0
15502	QEJ74733.1	0
15503	QEJ74765.1	0
15504	QEJ74797.1	0
15505	QEJ74829.1	0
15506	QEJ74861.1	0
15507	QEJ74893.1	0
15508	QEJ74925.1	0
15509	QEJ74957.1	0
15510	QEJ74989.1	0
15511	QEJ75021.1	0
15512	QEJ75053.1	0
15513	QEJ75085.1	0
15514	QEJ75117.1	0
15515	QEJ75149.1	0
15516	QEJ75181.1	0
15517	QEJ75213.1	0
15518	QEJ75245.1	0
15519	QEJ75277.1	0
15520	QEJ75309.1	0
15521	QEJ75341.1	0
15522	QEJ75373.1	0
15523	QEJ75405.1	0
15524	QEJ75437.1	0
15525	QEJ75469.1	0
15526	QEJ75501.1	0
15527	QEJ75533.1	0
15528	QEJ75565.1	0
15529	QEJ75597.1	0
15530	QEJ75629.1	0
15531	QEJ75661.1	0
15532	QEJ75693.1	0
15533	QEJ75725.1	0
15534	QEJ75757.1	0
15535	QEJ75789.1	0
15536	QEJ75821.1	0
15537	QDZ59979.1	0
15538	QDM55304.1	0
15539	QCQ77507.1	0
15540	QCQ77539.1	0
15541	QCQ77571.1	0
15542	AVT42850.1	0
15543	QBZ28533.1	0
15544	QBQ82422.1	0
15545	QBJ27594.1	0
15546	AUO29855.1	0
15547	QAA77548.1	0
15548	AZM32445.1	0
15549	AZB50417.1	0
15550	AZB50449.1	0
15551	AZB50481.1	0
15552	AYP65058.1	0
15553	AYE39623.1	0
15554	AYE39655.1	0
15555	AYE39687.1	0
15556	AYE39719.1	0
15557	AYE39751.1	0
15558	AYE39783.1	0
15559	AYE39815.1	0
15560	AYE39847.1	0
15561	AYE39879.1	0
15562	AYE39911.1	0
15563	AYE39943.1	0
15564	AYE39975.1	0
15565	AYE40007.1	0
15566	AYE40039.1	0
15567	AYE40071.1	0
15568	AXY64981.1	0
15569	AXY65013.1	0
15570	AXQ04773.1	0
15571	AWT62670.1	0
15572	AWK49439.1	0
15573	AWG43581.1	0
15574	SPN69213.1	0
15575	SPN69245.1	0
15576	ARU79612.1	0
15577	AUX14789.1	0
15578	AUT19348.1	0
15579	AUT19380.1	0
15580	AUT19412.1	0
15581	AUT19444.1	0
15582	AUT19476.1	0
15583	AUT19508.1	0
15584	AUT19540.1	0
15585	AUT19572.1	0
15586	SMD65034.1	0
15587	SOF05809.1	0
15588	SOF05841.1	0
15589	SOF05873.1	0
15590	SOF05905.1	0
15591	AUM82585.1	0
15592	AUM82617.1	0
15593	AUM82649.1	0
15594	AUM82681.1	0
15595	ATY74632.1	0
15596	ATY74664.1	0
15597	ATY74696.1	0
15598	ATY74728.1	0
15599	ATY74760.1	0
15600	ATY74792.1	0
15601	ATY74824.1	0
15602	ATY74856.1	0
15603	ATY74888.1	0
15604	ATY74920.1	0
15605	ATY74952.1	0
15606	ATY74984.1	0
15607	ATY75016.1	0
15608	ATY40019.1	0
15609	ATY40051.1	0
15610	ATY40083.1	0
15611	ATY40115.1	0
15612	ATY40147.1	0
15613	ATY40179.1	0
15614	ATY40211.1	0
15615	ATY40243.1	0
15616	ATY40275.1	0
15617	ATY40307.1	0
15618	ATY40339.1	0
15619	ATY40371.1	0
15620	ATY40403.1	0
15621	ATY40435.1	0
15622	ATP62004.1	0
15623	ASU89576.1	0
15624	ASZ84888.1	0
15625	ASZ70042.1	0
15626	ASY07020.1	0
15627	ASY07052.1	0
15628	ASY07084.1	0
15629	ASY07116.1	0
15630	ASY07148.1	0
15631	ASY07180.1	0
15632	ASY07212.1	0
15633	ASY07244.1	0
15634	ASY07276.1	0
15635	ASY07308.1	0
15636	ASY07340.1	0
15637	ASY07372.1	0
15638	ASY07404.1	0
15639	ASY07436.1	0
15640	ASY07468.1	0
15641	ASY07500.1	0
15642	ASY07532.1	0
15643	ASY07564.1	0
15644	ASY07596.1	0
15645	ASY07628.1	0
15646	ASY07660.1	0
15647	ASU55965.1	0
15648	ASR83116.1	0
15649	CRK54750.1	0
15650	SMD52063.1	0
15651	ASA47325.1	0
15652	ALH46503.1	0
15653	ALH46535.1	0
15654	ARM53427.1	0
15655	ARE72406.1	0
15656	AQV12035.1	0
15657	AQV13023.1	0
15658	AQV13055.1	0
15659	AQV13087.1	0
15660	AQV13119.1	0
15661	AQV13151.1	0
15662	AQV13183.1	0
15663	AQV13215.1	0
15664	AQV13247.1	0
15665	AQV13279.1	0
15666	AQV13311.1	0
15667	AQV13343.1	0
15668	CUI02214.1	0
15669	AMB61284.1	0
15670	APD76565.1	0
15671	APD77641.1	0
15672	APA28576.1	0
15673	APA28624.1	0
15674	APA28664.1	0
15675	ANV28375.1	0
15676	ALM97188.1	0
15677	ALM97220.1	0
15678	SBV30958.1	0
15679	ANJ04759.1	0
15680	ANB44659.1	0
15681	ANB44691.1	0
15682	ANB44723.1	0
15683	AMH40146.1	0
15684	CEJ95723.1	0
15685	AMK37532.1	0
15686	ALU09126.1	0
15687	ALW83538.1	0
15688	ALW83570.1	0
15689	ALW83602.1	0
15690	AJG00200.1	0
15691	ALP83498.1	0
15692	AKN89655.1	0
15693	AKN89687.1	0
15694	AKN89719.1	0
15695	ALM96658.1	0
15696	ALJ94021.1	0
15697	CEK41256.1	0
15698	CEK41288.1	0
15699	CEK41320.1	0
15700	CEK41352.1	0
15701	CEK41384.1	0
15702	CEK41416.1	0
15703	CEK41448.1	0
15704	CEK41480.1	0
15705	CEK41512.1	0
15706	CEK41544.1	0
15707	CEK41576.1	0
15708	CEK41608.1	0
15709	CEK41640.1	0
15710	CEK41672.1	0
15711	CEK41704.1	0
15712	CEK41736.1	0
15713	CEK41768.1	0
15714	CEK41800.1	0
15715	CEK41832.1	0
15716	CEK41864.1	0
15717	AKZ19117.1	0
15718	AKI87932.1	0
15719	AKD44216.1	0
15720	AJS15953.1	0
15721	AJG05820.1	0
15722	AIW61114.1	0
15723	AIT92122.1	0
15724	AIR95576.1	0
15725	AIN50170.1	0
15726	BAP15941.1	0
15727	AID53191.1	0
15728	AHZ45721.1	0
15729	AFM52685.1	0
15730	AHW49165.1	0
15731	AHL66983.1	0
15732	AHK23714.1	0
15733	CCH26345.1	0
15734	AHA42521.1	0
15735	AGN91188.1	0
15736	AGQ16810.1	0
15737	AGQ16842.1	0
15738	AGO57942.1	0
15739	AGK65216.1	0
15740	AGI56014.1	0
15741	AGH58696.1	0
15742	AGF93823.1	0
15743	AGA83808.1	0
15744	AFV52397.1	0
15745	AFV52429.1	0
15746	AFV52461.1	0
15747	AFV52493.1	0
15748	AFV52525.1	0
15749	AFV09269.1	0
15750	AFR56627.1	0
15751	BAM36035.2	0
15752	AFO67838.1	0
15753	AFN85474.1	0
15754	AFN26989.1	0
15755	AFN24076.1	0
15756	AFN24108.1	0
15757	AFN24140.1	0
15758	AFN24172.1	0
15759	AFN24204.1	0
15760	AFN24236.1	0
15761	AFN24268.1	0
15762	AFN24300.1	0
15763	AFN24332.1	0
15764	AFN24364.1	0
15765	AFN24396.1	0
15766	AFM29932.1	0
15767	AED98384.1	0
15768	AEI17637.1	0
15769	BAL45939.1	0
15770	AEP17487.1	0
15771	AEK98549.1	0
15772	AEB91536.1	0
15773	ADR03121.1	0
15774	ADG86353.1	0
15775	ADF59208.1	0
15776	ADD84514.1	0
15777	ADD39224.1	0
15778	ADB96195.1	0
15779	ACZ81399.1	0
15780	ACO87995.1	0
15781	ACF42341.1	0
15782	ACF37162.1	0
15783	ACN65044.1	0
15784	ACF94300.1	0
15785	ACF37251.1	0
15786	ABZ81164.1	0
15787	ABZ81196.1	0
15788	ABY86622.1	0
15789	ABW97211.1	0
15790	ABO65248.1	0
15791	ABN11313.1	0
15792	ABN11345.1	0
15793	ABF06660.1	0
15794	AAV92086.1	0
15795	AAT66756.1	0
15796	AAN16983.1	0
15797	AAG10415.1	0
15798	CAB44722.1	0
15799	CAA61500.1	0
15800	YP_010085096.1	0
15801	YP_010086574.1	0
15802	YP_010086772.1	0
15803	YP_010087161.1	0
15804	YP_010087303.1	0
15805	YP_009664709.1	0
15806	YP_009551691.1	0
15807	YP_009505324.1	0
15808	YP_009505490.1	0
15809	YP_009505522.1	0
15810	YP_009508529.1	0
15811	YP_009444709.1	0
15812	YP_009362120.1	0
15813	YP_009362156.1	0
15814	YP_009362188.1	0
15815	YP_009362220.1	0
15816	YP_009362254.1	0
15817	YP_009361873.1	0
15818	YP_009361982.1	0
15819	YP_009344985.1	0
15820	YP_009337295.1	0
15821	YP_009315881.1	0
15822	YP_009300689.1	0
15823	YP_009304478.1	0
15824	YP_009287861.1	0
15825	YP_009182186.1	0
15826	YP_009176983.1	0
15827	YP_009177201.1	0
15828	YP_009094343.1	0
15829	YP_009094391.1	0
15830	YP_009094428.1	0
15831	YP_009094310.1	0
15832	YP_009094125.1	0
15833	YP_009094183.1	0
15834	YP_009091826.1	0
15835	YP_007641368.1	0
15836	YP_007641400.1	0
15837	YP_006202623.1	0
15838	YP_003126911.1	0
15839	YP_001285389.1	0
15840	YP_224082.1	0
15841	NP_065402.1	0
15842	NP_049550.1	0
15843	NP_056795.1	0
15844	UUL86636.1	0
15845	UUC10116.1	0
15846	UTQ50538.1	0
15847	UTQ50570.1	0
15848	UTQ50602.1	0
15849	UTQ50634.1	0
15850	USC27925.1	0
15851	UQZ09620.1	0
15852	UPH95349.1	0
15853	UPG17076.1	0
15854	UPG19770.1	0
15855	UPG19802.1	0
15856	UOV35358.1	0
15857	UOS86041.1	0
15858	UNP59546.1	0
15859	QYF49879.1	0
15860	ULE27199.1	0
15861	UKL15221.1	0
15862	UHR49785.1	0
15863	UED36896.1	0
15864	UHJ79871.1	0
15865	UHK03251.1	0
15866	UGV23709.1	0
15867	UGV23741.1	0
15868	UGM45841.1	0
15869	UGM46104.1	0
15870	UGM46136.1	0
15871	CAG9056757.1	0
15872	CAG9056789.1	0
15873	CAG9056821.1	0
15874	CAG9051525.1	0
15875	CAG9051558.1	0
15876	CAG9051590.1	0
15877	CAG9051622.1	0
15878	UEP53517.1	0
15879	UEP53549.1	0
15880	UED37276.1	0
15881	UED37308.1	0
15882	UCR92532.1	0
15883	UCR92638.1	0
15884	BCU79964.1	0
15885	UBB42393.1	0
15886	UAX26321.1	0
15887	UAX26353.1	0
15888	UAU42844.1	0
15889	UAU42880.1	0
15890	QSX72135.1	0
15891	QDS03227.1	0
15892	QDS03259.1	0
15893	QDS03291.1	0
15894	QXJ13525.1	0
15895	QWY26118.1	0
15896	QWL76830.1	0
15897	QWL76862.1	0
15898	QWL76894.1	0
15899	QWL76926.1	0
15900	QWL76958.1	0
15901	QWL76990.1	0
15902	QWL77022.1	0
15903	QWL77054.1	0
15904	QWL77086.1	0
15905	QWL77118.1	0
15906	QWL77150.1	0
15907	QWL77182.1	0
15908	QWL77214.1	0
15909	QWL77246.1	0
15910	QVU21444.1	0
15911	CAG4997692.1	0
15912	QTC11067.1	0
15913	QSL97716.1	0
15914	QRX38975.1	0
15915	QQL94325.1	0
15916	QIQ19236.1	0
15917	QPB44651.1	0
15918	QQD86600.1	0
15919	QQD86632.1	0
15920	QQD86664.1	0
15921	QPL20094.1	0
15922	QIN55313.1	0
15923	QIN55345.1	0
15924	QOE77935.1	0
15925	QMU95559.1	0
15926	QMS92538.1	0
15927	QLT57530.1	0
15928	QEA08654.1	0
15929	QIN55140.1	0
15930	QKS69411.1	0
15931	QKS69443.1	0
15932	QKS69475.1	0
15933	QKS69507.1	0
15934	QKW94166.1	0
15935	QIQ19248.1	0
15936	QKG27641.1	0
15937	QKG27673.1	0
15938	QKG27705.1	0
15939	QKG27737.1	0
15940	QKG27769.1	0
15941	QKG27801.1	0
15942	QKG27833.1	0
15943	QJZ31685.1	0
15944	QJZ31717.1	0
15945	QJZ31749.1	0
15946	QJZ31781.1	0
15947	QJZ31813.1	0
15948	QJZ31845.1	0
15949	CAB5510695.1	0
15950	CAB5512675.1	0
15951	QJF11540.1	0
15952	QDZ26190.1	0
15953	QDZ26222.1	0
15954	QDZ26254.1	0
15955	QDZ26286.1	0
15956	QDZ26318.1	0
15957	QDZ26350.1	0
15958	QDZ26382.1	0
15959	QDZ26414.1	0
15960	QDZ26446.1	0
15961	DAC81998.1	0
15962	QIK00422.1	0
15963	QIK00454.1	0
15964	QIK00486.1	0
15965	QIK00518.1	0
15966	QIK00550.1	0
15967	QIK00582.1	0
15968	QIK00614.1	0
15969	QIK00646.1	0
15970	QIK00678.1	0
15971	QIK00710.1	0
15972	QIK00742.1	0
15973	QIK00774.1	0
15974	QIK00806.1	0
15975	QIK00838.1	0
15976	QIK00870.1	0
15977	QIK00902.1	0
15978	QIK00934.1	0
15979	QIK00966.1	0
15980	QIK00998.1	0
15981	QIK01030.1	0
15982	QIK01062.1	0
15983	QIK01094.1	0
15984	QIK01126.1	0
15985	QIK01158.1	0
15986	QIK01190.1	0
15987	QIJ58790.1	0
15988	QID92312.1	0
15989	AYV60950.1	0
15990	QGR26062.1	0
15991	QGR68806.1	0
15992	QGR68844.1	0
15993	QGR68876.1	0
15994	QDZ26160.1	0
15995	QGJ79491.1	0
15996	QGJ79523.1	0
15997	QGJ79561.1	0
15998	QGJ79593.1	0
15999	QGJ79625.1	0
16000	QGA30599.1	0
16001	QGA30631.1	0
16002	QGA30663.1	0
16003	QGA30695.1	0
16004	QGA30727.1	0
16005	QDQ19297.1	0
16006	QEU52485.1	0
16007	QEM39107.1	0
16008	QEJ74094.1	0
16009	QEJ74126.1	0
16010	QEJ74158.1	0
16011	QEJ74190.1	0
16012	QEJ74222.1	0
16013	QEJ74254.1	0
16014	QEJ74286.1	0
16015	QEJ74318.1	0
16016	QEJ74350.1	0
16017	QEJ74382.1	0
16018	QEJ74414.1	0
16019	QEJ74446.1	0
16020	QEJ74478.1	0
16021	QEJ74510.1	0
16022	QEJ74542.1	0
16023	QEJ74574.1	0
16024	QEJ74606.1	0
16025	QEJ74638.1	0
16026	QEJ74670.1	0
16027	QEJ74702.1	0
16028	QEJ74734.1	0
16029	QEJ74766.1	0
16030	QEJ74798.1	0
16031	QEJ74830.1	0
16032	QEJ74862.1	0
16033	QEJ74894.1	0
16034	QEJ74926.1	0
16035	QEJ74958.1	0
16036	QEJ74990.1	0
16037	QEJ75022.1	0
16038	QEJ75054.1	0
16039	QEJ75086.1	0
16040	QEJ75118.1	0
16041	QEJ75150.1	0
16042	QEJ75182.1	0
16043	QEJ75214.1	0
16044	QEJ75246.1	0
16045	QEJ75278.1	0
16046	QEJ75310.1	0
16047	QEJ75342.1	0
16048	QEJ75374.1	0
16049	QEJ75406.1	0
16050	QEJ75438.1	0
16051	QEJ75470.1	0
16052	QEJ75502.1	0
16053	QEJ75534.1	0
16054	QEJ75566.1	0
16055	QEJ75598.1	0
16056	QEJ75630.1	0
16057	QEJ75662.1	0
16058	QEJ75694.1	0
16059	QEJ75726.1	0
16060	QEJ75758.1	0
16061	QEJ75790.1	0
16062	QEJ75822.1	0
16063	QDZ59980.1	0
16064	QDM55305.1	0
16065	QCQ77508.1	0
16066	QCQ77540.1	0
16067	AVP82551.1	0
16068	AVT42851.1	0
16069	QBZ28534.1	0
16070	QBQ82423.1	0
16071	QBJ27595.1	0
16072	AUO29856.1	0
16073	QAA77549.1	0
16074	AZM32446.1	0
16075	AZB50418.1	0
16076	AZB50450.1	0
16077	AZB50482.1	0
16078	AYP28172.1	0
16079	AYE39624.1	0
16080	AYE39656.1	0
16081	AYE39688.1	0
16082	AYE39720.1	0
16083	AYE39752.1	0
16084	AYE39784.1	0
16085	AYE39816.1	0
16086	AYE39848.1	0
16087	AYE39880.1	0
16088	AYE39912.1	0
16089	AYE39944.1	0
16090	AYE39976.1	0
16091	AYE40008.1	0
16092	AYE40040.1	0
16093	AYE40072.1	0
16094	AXY64982.1	0
16095	AXY65014.1	0
16096	AXQ04774.1	0
16097	AWT62671.1	0
16098	AWK49440.1	0
16099	AWG43582.1	0
16100	SPN69214.1	0
16101	SPN69246.1	0
16102	ARU79613.1	0
16103	AUX14790.1	0
16104	AUT19349.1	0
16105	AUT19381.1	0
16106	AUT19413.1	0
16107	AUT19445.1	0
16108	AUT19477.1	0
16109	AUT19509.1	0
16110	AUT19541.1	0
16111	AUT19573.1	0
16112	SMD65039.1	0
16113	SOF05810.1	0
16114	SOF05842.1	0
16115	SOF05874.1	0
16116	SOF05906.1	0
16117	AUM82586.1	0
16118	AUM82618.1	0
16119	AUM82650.1	0
16120	AUM82682.1	0
16121	ATY74633.1	0
16122	ATY74665.1	0
16123	ATY74697.1	0
16124	ATY74729.1	0
16125	ATY74761.1	0
16126	ATY74793.1	0
16127	ATY74825.1	0
16128	ATY74857.1	0
16129	ATY74889.1	0
16130	ATY74921.1	0
16131	ATY74953.1	0
16132	ATY74985.1	0
16133	ATY38954.1	0
16134	ATY40020.1	0
16135	ATY40052.1	0
16136	ATY40084.1	0
16137	ATY40116.1	0
16138	ATY40148.1	0
16139	ATY40180.1	0
16140	ATY40212.1	0
16141	ATY40244.1	0
16142	ATY40276.1	0
16143	ATY40308.1	0
16144	ATY40340.1	0
16145	ATY40372.1	0
16146	ATY40404.1	0
16147	ATY40436.1	0
16148	ATP62005.1	0
16149	ASU89577.1	0
16150	ASZ84889.1	0
16151	ASZ70043.1	0
16152	ASY07021.1	0
16153	ASY07053.1	0
16154	ASY07085.1	0
16155	ASY07117.1	0
16156	ASY07149.1	0
16157	ASY07181.1	0
16158	ASY07213.1	0
16159	ASY07245.1	0
16160	ASY07277.1	0
16161	ASY07309.1	0
16162	ASY07341.1	0
16163	ASY07373.1	0
16164	ASY07405.1	0
16165	ASY07437.1	0
16166	ASY07469.1	0
16167	ASY07501.1	0
16168	ASY07533.1	0
16169	ASY07565.1	0
16170	ASY07597.1	0
16171	ASY07629.1	0
16172	ASY07661.1	0
16173	ASU55966.1	0
16174	ASR83117.1	0
16175	CRK54751.1	0
16176	SMD52090.1	0
16177	ASA47326.1	0
16178	ALH46504.1	0
16179	ALH46536.1	0
16180	ARM19986.1	0
16181	ARE72407.1	0
16182	AQV12036.1	0
16183	AQV13024.1	0
16184	AQV13056.1	0
16185	AQV13088.1	0
16186	AQV13120.1	0
16187	AQV13152.1	0
16188	AQV13184.1	0
16189	AQV13216.1	0
16190	AQV13248.1	0
16191	AQV13280.1	0
16192	AQV13312.1	0
16193	AQV13344.1	0
16194	CUI02215.1	0
16195	AMB61285.1	0
16196	APD76566.1	0
16197	APD77642.1	0
16198	APA28577.1	0
16199	APA28625.1	0
16200	APA28665.1	0
16201	ANV28376.1	0
16202	ALM97189.1	0
16203	ALM97221.1	0
16204	SBV30959.1	0
16205	ANJ04760.1	0
16206	ANB44660.1	0
16207	ANB44692.1	0
16208	ANB44724.1	0
16209	AMH40147.1	0
16210	AMK37501.1	0
16211	AMK37533.1	0
16212	ALU09127.1	0
16213	ALW83539.1	0
16214	ALW83571.1	0
16215	ALW83603.1	0
16216	AJG00201.1	0
16217	ALP83499.1	0
16218	AKN89656.1	0
16219	AKN89688.1	0
16220	AKN89720.1	0
16221	ALM96659.1	0
16222	ALJ94022.1	0
16223	CEK41257.1	0
16224	CEK41289.1	0
16225	CEK41321.1	0
16226	CEK41353.1	0
16227	CEK41385.1	0
16228	CEK41417.1	0
16229	CEK41449.1	0
16230	CEK41481.1	0
16231	CEK41513.1	0
16232	CEK41545.1	0
16233	CEK41577.1	0
16234	CEK41609.1	0
16235	CEK41641.1	0
16236	CEK41673.1	0
16237	CEK41705.1	0
16238	CEK41737.1	0
16239	CEK41769.1	0
16240	CEK41801.1	0
16241	CEK41833.1	0
16242	CEK41865.1	0
16243	AKZ19118.1	0
16244	AKI84461.1	0
16245	AKD44217.1	0
16246	AJS15954.1	0
16247	AJG05821.1	0
16248	AIW62178.1	0
16249	AIT92123.1	0
16250	AIR95577.1	0
16251	AIN50171.1	0
16252	BAP15942.1	0
16253	AID53192.1	0
16254	AHZ45722.1	0
16255	AFM52686.1	0
16256	AHW49166.1	0
16257	AHL66984.1	0
16258	AHK23715.1	0
16259	CCH26346.1	0
16260	AHA42522.1	0
16261	AGN91189.1	0
16262	AGQ16811.1	0
16263	AGQ16843.1	0
16264	AGO57943.1	0
16265	AGK65217.1	0
16266	AGI56015.1	0
16267	AGH58697.1	0
16268	AGF93824.1	0
16269	AGA83809.1	0
16270	AFV52398.1	0
16271	AFV52430.1	0
16272	AFV52462.1	0
16273	AFV52494.1	0
16274	AFV52526.1	0
16275	AFV09270.1	0
16276	AFR56628.1	0
16277	AFO67807.1	0
16278	AFO67839.1	0
16279	AFN85475.1	0
16280	AFN27398.1	0
16281	AFN24077.1	0
16282	AFN24109.1	0
16283	AFN24141.1	0
16284	AFN24173.1	0
16285	AFN24205.1	0
16286	AFN24237.1	0
16287	AFN24269.1	0
16288	AFN24301.1	0
16289	AFN24333.1	0
16290	AFN24365.1	0
16291	AFN24397.1	0
16292	AFM29933.1	0
16293	AED98385.1	0
16294	AEI17638.1	0
16295	BAL45940.1	0
16296	AEP17488.1	0
16297	AEK98550.1	0
16298	AEA35412.1	0
16299	ADR03122.1	0
16300	ADG86354.1	0
16301	ADF59209.1	0
16302	ADD84515.1	0
16303	ADD39225.1	0
16304	ADB96196.1	0
16305	ACZ81400.1	0
16306	ACO87996.1	0
16307	ACF42342.1	0
16308	ACF37163.1	0
16309	ACN65045.1	0
16310	ACF94301.1	0
16311	ACB47434.1	0
16312	ABZ81165.1	0
16313	ABZ81197.1	0
16314	ABY86623.1	0
16315	ABW97212.1	0
16316	ABO65249.2	0
16317	ABN11314.1	0
16318	ABN11346.1	0
16319	ABF06661.1	0
16320	AAV92087.1	0
16321	AAT66757.1	0
16322	AAN16984.1	0
16323	AAG10416.1	0
16324	CAB44723.1	0
16325	AAC42150.1	0
16326	YP_010085097.1	0
16327	YP_010086575.1	0
16328	YP_010086773.1	0
16329	YP_010087162.1	0
16330	YP_010087304.1	0
16331	YP_009664710.1	0
16332	YP_009551692.1	0
16333	YP_009505325.1	0
16334	YP_009505491.1	0
16335	YP_009505523.1	0
16336	YP_009508530.1	0
16337	YP_009444710.1	0
16338	YP_009362121.1	0
16339	YP_009362157.1	0
16340	YP_009362189.1	0
16341	YP_009362221.1	0
16342	YP_009362255.1	0
16343	YP_009361951.1	0
16344	YP_009361983.1	0
16345	YP_009344986.1	0
16346	YP_009337630.1	0
16347	YP_009315882.1	0
16348	YP_009300870.1	0
16349	YP_009304479.1	0
16350	YP_009287862.1	0
16351	YP_009177647.1	0
16352	YP_009176984.1	0
16353	YP_009177202.1	0
16354	YP_009094344.1	0
16355	YP_009094392.1	0
16356	YP_009094429.1	0
16357	YP_009094311.1	0
16358	YP_009094129.1	0
16359	YP_009094202.1	0
16360	YP_009091827.1	0
16361	YP_007641369.1	0
16362	YP_007641401.1	0
16363	YP_006202624.1	0
16364	YP_003126912.1	0
16365	YP_001285390.1	0
16366	YP_224083.1	0
16367	NP_065403.1	0
16368	NP_620496.1	0
16369	NP_056796.1	0
16370	UUL86637.1	0
16371	UUC10117.1	0
16372	UTQ50539.1	0
16373	UTQ50571.1	0
16374	UTQ50603.1	0
16375	UTQ50635.1	0
16376	USC27926.1	0
16377	UQU68812.1	0
16378	UPH95350.1	0
16379	UPG17077.1	0
16380	UPG19771.1	0
16381	UPG19803.1	0
16382	UOV35359.1	0
16383	UOS86042.1	0
16384	UNP59547.1	0
16385	QYF49880.1	0
16386	ULE27200.1	0
16387	UKT67856.1	0
16388	UHR49786.1	0
16389	UED36897.1	0
16390	UHJ79872.1	0
16391	UHK03252.1	0
16392	UGV23710.1	0
16393	UGV23742.1	0
16394	UGM45842.1	0
16395	UGM46105.1	0
16396	UGM46137.1	0
16397	CAG9056758.1	0
16398	CAG9056790.1	0
16399	CAG9056822.1	0
16400	CAG9051526.1	0
16401	CAG9051559.1	0
16402	CAG9051591.1	0
16403	CAG9051623.1	0
16404	UEP53518.1	0
16405	UEP53550.1	0
16406	UED37277.1	0
16407	UED37309.1	0
16408	UCR92533.1	0
16409	UCR92639.1	0
16410	UBX89814.1	0
16411	UBB42394.1	0
16412	UAX26322.1	0
16413	UAX26354.1	0
16414	UAU42845.1	0
16415	UAU42881.1	0
16416	QSX72136.1	0
16417	QDS03228.1	0
16418	QDS03260.1	0
16419	QDS03292.1	0
16420	QXJ13526.1	0
16421	QWY26119.1	0
16422	QWL76831.1	0
16423	QWL76863.1	0
16424	QWL76895.1	0
16425	QWL76927.1	0
16426	QWL76959.1	0
16427	QWL76991.1	0
16428	QWL77023.1	0
16429	QWL77055.1	0
16430	QWL77087.1	0
16431	QWL77119.1	0
16432	QWL77151.1	0
16433	QWL77183.1	0
16434	QWL77215.1	0
16435	QWL77247.1	0
16436	QVU21445.1	0
16437	QUN00635.1	0
16438	QTC11068.1	0
16439	QSL97717.1	0
16440	QRX38976.1	0
16441	QQL94326.1	0
16442	QIQ19237.1	0
16443	QPB44652.1	0
16444	QQD86601.1	0
16445	QQD86633.1	0
16446	QQD86665.1	0
16447	QPL20095.1	0
16448	QIN55314.1	0
16449	QIN55346.1	0
16450	QOE77936.1	0
16451	QMU95560.1	0
16452	QMS92539.1	0
16453	QLH93993.1	0
16454	QEA08655.1	0
16455	QIN55141.1	0
16456	QKS69412.1	0
16457	QKS69444.1	0
16458	QKS69476.1	0
16459	QKS69508.1	0
16460	QKW94167.1	0
16461	QIQ19249.1	0
16462	QKG27642.1	0
16463	QKG27674.1	0
16464	QKG27706.1	0
16465	QKG27738.1	0
16466	QKG27770.1	0
16467	QKG27802.1	0
16468	QKG27834.1	0
16469	QJZ31686.1	0
16470	QJZ31718.1	0
16471	QJZ31750.1	0
16472	QJZ31782.1	0
16473	QJZ31814.1	0
16474	QJZ31846.1	0
16475	CAB5510696.1	0
16476	CAB5512677.1	0
16477	QJF11541.1	0
16478	QDZ26191.1	0
16479	QDZ26223.1	0
16480	QDZ26255.1	0
16481	QDZ26287.1	0
16482	QDZ26319.1	0
16483	QDZ26351.1	0
16484	QDZ26383.1	0
16485	QDZ26415.1	0
16486	QDZ26447.1	0
16487	QCF24328.1	0
16488	QIK00423.1	0
16489	QIK00455.1	0
16490	QIK00487.1	0
16491	QIK00519.1	0
16492	QIK00551.1	0
16493	QIK00583.1	0
16494	QIK00615.1	0
16495	QIK00647.1	0
16496	QIK00679.1	0
16497	QIK00711.1	0
16498	QIK00743.1	0
16499	QIK00775.1	0
16500	QIK00807.1	0
16501	QIK00839.1	0
16502	QIK00871.1	0
16503	QIK00903.1	0
16504	QIK00935.1	0
16505	QIK00967.1	0
16506	QIK00999.1	0
16507	QIK01031.1	0
16508	QIK01063.1	0
16509	QIK01095.1	0
16510	QIK01127.1	0
16511	QIK01159.1	0
16512	QIK01191.1	0
16513	QIJ58791.1	0
16514	QID41589.1	0
16515	AYV60951.1	0
16516	QGR26063.1	0
16517	QGR68807.1	0
16518	QGR68845.1	0
16519	QGR68877.1	0
16520	QDZ26161.1	0
16521	QGJ79492.1	0
16522	QGJ79524.1	0
16523	QGJ79562.1	0
16524	QGJ79594.1	0
16525	QGJ79626.1	0
16526	QGA30600.1	0
16527	QGA30632.1	0
16528	QGA30664.1	0
16529	QGA30696.1	0
16530	QGA30728.1	0
16531	QDQ19298.1	0
16532	QEU52486.1	0
16533	QEM39108.1	0
16534	QEJ74095.1	0
16535	QEJ74127.1	0
16536	QEJ74159.1	0
16537	QEJ74191.1	0
16538	QEJ74223.1	0
16539	QEJ74255.1	0
16540	QEJ74287.1	0
16541	QEJ74319.1	0
16542	QEJ74351.1	0
16543	QEJ74383.1	0
16544	QEJ74415.1	0
16545	QEJ74447.1	0
16546	QEJ74479.1	0
16547	QEJ74511.1	0
16548	QEJ74543.1	0
16549	QEJ74575.1	0
16550	QEJ74607.1	0
16551	QEJ74639.1	0
16552	QEJ74671.1	0
16553	QEJ74703.1	0
16554	QEJ74735.1	0
16555	QEJ74767.1	0
16556	QEJ74799.1	0
16557	QEJ74831.1	0
16558	QEJ74863.1	0
16559	QEJ74895.1	0
16560	QEJ74927.1	0
16561	QEJ74959.1	0
16562	QEJ74991.1	0
16563	QEJ75023.1	0
16564	QEJ75055.1	0
16565	QEJ75087.1	0
16566	QEJ75119.1	0
16567	QEJ75151.1	0
16568	QEJ75183.1	0
16569	QEJ75215.1	0
16570	QEJ75247.1	0
16571	QEJ75279.1	0
16572	QEJ75311.1	0
16573	QEJ75343.1	0
16574	QEJ75375.1	0
16575	QEJ75407.1	0
16576	QEJ75439.1	0
16577	QEJ75471.1	0
16578	QEJ75503.1	0
16579	QEJ75535.1	0
16580	QEJ75567.1	0
16581	QEJ75599.1	0
16582	QEJ75631.1	0
16583	QEJ75663.1	0
16584	QEJ75695.1	0
16585	QEJ75727.1	0
16586	QEJ75759.1	0
16587	QEJ75791.1	0
16588	QEJ75823.1	0
16589	QDZ59981.1	0
16590	QDM55306.1	0
16591	QCQ77509.1	0
16592	QCQ77541.1	0
16593	AVP82552.1	0
16594	AVT42852.1	0
16595	QBZ28535.1	0
16596	QBQ82424.1	0
16597	QBJ27596.1	0
16598	AUO29857.1	0
16599	QAA77550.1	0
16600	AZM32447.1	0
16601	AZB50419.1	0
16602	AZB50451.1	0
16603	AZB50483.1	0
16604	AYP28173.1	0
16605	AYE39625.1	0
16606	AYE39657.1	0
16607	AYE39689.1	0
16608	AYE39721.1	0
16609	AYE39753.1	0
16610	AYE39785.1	0
16611	AYE39817.1	0
16612	AYE39849.1	0
16613	AYE39881.1	0
16614	AYE39913.1	0
16615	AYE39945.1	0
16616	AYE39977.1	0
16617	AYE40009.1	0
16618	AYE40041.1	0
16619	AYE40073.1	0
16620	AXY64983.1	0
16621	AXY65015.1	0
16622	BBB04258.1	0
16623	AWT62672.1	0
16624	AWG43585.1	0
16625	AWG43583.1	0
16626	SPN69215.1	0
16627	SPN69247.1	0
16628	ARU79614.1	0
16629	AUX14791.1	0
16630	AUT19350.1	0
16631	AUT19382.1	0
16632	AUT19414.1	0
16633	AUT19446.1	0
16634	AUT19478.1	0
16635	AUT19510.1	0
16636	AUT19542.1	0
16637	AUT19574.1	0
16638	SMD65044.1	0
16639	SOF05811.1	0
16640	SOF05843.1	0
16641	SOF05875.1	0
16642	SOF05907.1	0
16643	AUM82587.1	0
16644	AUM82619.1	0
16645	AUM82651.1	0
16646	AUM82683.1	0
16647	ATY74634.1	0
16648	ATY74666.1	0
16649	ATY74698.1	0
16650	ATY74730.1	0
16651	ATY74762.1	0
16652	ATY74794.1	0
16653	ATY74826.1	0
16654	ATY74858.1	0
16655	ATY74890.1	0
16656	ATY74922.1	0
16657	ATY74954.1	0
16658	ATY74986.1	0
16659	ATY38955.1	0
16660	ATY40021.1	0
16661	ATY40053.1	0
16662	ATY40085.1	0
16663	ATY40117.1	0
16664	ATY40149.1	0
16665	ATY40181.1	0
16666	ATY40213.1	0
16667	ATY40245.1	0
16668	ATY40277.1	0
16669	ATY40309.1	0
16670	ATY40341.1	0
16671	ATY40373.1	0
16672	ATY40405.1	0
16673	ATY40437.1	0
16674	ATP62006.1	0
16675	ATG83558.1	0
16676	ASZ84890.1	0
16677	ASZ70044.1	0
16678	ASY07022.1	0
16679	ASY07054.1	0
16680	ASY07086.1	0
16681	ASY07118.1	0
16682	ASY07150.1	0
16683	ASY07182.1	0
16684	ASY07214.1	0
16685	ASY07246.1	0
16686	ASY07278.1	0
16687	ASY07310.1	0
16688	ASY07342.1	0
16689	ASY07374.1	0
16690	ASY07406.1	0
16691	ASY07438.1	0
16692	ASY07470.1	0
16693	ASY07502.1	0
16694	ASY07534.1	0
16695	ASY07566.1	0
16696	ASY07598.1	0
16697	ASY07630.1	0
16698	ASY07662.1	0
16699	ASU55967.1	0
16700	ASR83118.1	0
16701	CRK54752.1	0
16702	SMD52091.1	0
16703	ASA47327.1	0
16704	ALH46505.1	0
16705	ALH46537.1	0
16706	ARM19987.1	0
16707	ARE72408.1	0
16708	AQV12037.1	0
16709	AQV13025.1	0
16710	AQV13057.1	0
16711	AQV13089.1	0
16712	AQV13121.1	0
16713	AQV13153.1	0
16714	AQV13185.1	0
16715	AQV13217.1	0
16716	AQV13249.1	0
16717	AQV13281.1	0
16718	AQV13313.1	0
16719	AQV13345.1	0
16720	AJF40129.1	0
16721	AMB61286.1	0
16722	APD76567.1	0
16723	APD77643.1	0
16724	APA28578.1	0
16725	APA28626.1	0
16726	APA28666.1	0
16727	ANV28377.1	0
16728	ALM97190.1	0
16729	ALM97222.1	0
16730	SBV30960.1	0
16731	ANJ04761.1	0
16732	ANB44661.1	0
16733	ANB44693.1	0
16734	ANB44725.1	0
16735	AMH40148.1	0
16736	AMK37502.1	0
16737	AMK37534.1	0
16738	ALU09128.1	0
16739	ALW83540.1	0
16740	ALW83572.1	0
16741	ALW83604.1	0
16742	AKR15064.1	0
16743	ALP83500.1	0
16744	AKN89657.1	0
16745	AKN89689.1	0
16746	AKN89721.1	0
16747	ALM96660.1	0
16748	CEK41226.1	0
16749	CEK41258.1	0
16750	CEK41290.1	0
16751	CEK41322.1	0
16752	CEK41354.1	0
16753	CEK41386.1	0
16754	CEK41418.1	0
16755	CEK41450.1	0
16756	CEK41482.1	0
16757	CEK41514.1	0
16758	CEK41546.1	0
16759	CEK41578.1	0
16760	CEK41610.1	0
16761	CEK41642.1	0
16762	CEK41674.1	0
16763	CEK41706.1	0
16764	CEK41738.1	0
16765	CEK41770.1	0
16766	CEK41802.1	0
16767	CEK41834.1	0
16768	CEK41866.1	0
16769	AKZ19119.1	0
16770	AKI84462.1	0
16771	AKC85229.1	0
16772	AJS15955.1	0
16773	AJG05822.1	0
16774	AIW62179.1	0
16775	AIT92124.1	0
16776	AIR95578.1	0
16777	AIN50172.1	0
16778	BAP15943.1	0
16779	AHL89001.1	0
16780	AHZ45723.1	0
16781	AFM52687.1	0
16782	AHW49167.1	0
16783	AHL66985.1	0
16784	AHK23716.1	0
16785	CCH26347.1	0
16786	AHA42523.1	0
16787	AGN91190.1	0
16788	AGQ16812.1	0
16789	AGQ16844.1	0
16790	AGO57944.1	0
16791	AGK65218.1	0
16792	AGI56016.1	0
16793	AGH58698.1	0
16794	AGF93825.1	0
16795	AGA83810.1	0
16796	AFV52399.1	0
16797	AFV52431.1	0
16798	AFV52463.1	0
16799	AFV52495.1	0
16800	AFV52527.1	0
16801	AFV09271.1	0
16802	AFQ62094.1	0
16803	AFO67808.1	0
16804	AFO67840.1	0
16805	AFN85476.1	0
16806	AFN27399.1	0
16807	AFN24078.1	0
16808	AFN24110.1	0
16809	AFN24142.1	0
16810	AFN24174.1	0
16811	AFN24206.1	0
16812	AFN24238.1	0
16813	AFN24270.1	0
16814	AFN24302.1	0
16815	AFN24334.1	0
16816	AFN24366.1	0
16817	AFN24398.1	0
16818	AFM29934.1	0
16819	AED98386.1	0
16820	AEI17639.1	0
16821	AEV43272.1	0
16822	AEP17489.1	0
16823	AEK86529.1	0
16824	AEA35413.1	0
16825	ADR03123.1	0
16826	ADG86355.1	0
16827	ADF59210.1	0
16828	ADD84516.1	0
16829	ADD39226.1	0
16830	ADB96197.1	0
16831	ACZ81401.1	0
16832	ACO87997.1	0
16833	ACF42343.1	0
16834	ACF37164.1	0
16835	ACN65046.1	0
16836	ACF94302.1	0
16837	ACB47435.1	0
16838	ABZ81166.1	0
16839	ABZ81198.1	0
16840	ABY86624.1	0
16841	ABW97213.1	0
16842	ABO65250.1	0
16843	ABN11315.1	0
16844	ABN11347.1	0
16845	ABF06662.1	0
16846	BAD72121.1	0
16847	AAT48623.1	0
16848	AAN16985.1	0
16849	AAG10417.1	0
16850	CAB44724.1	0
16851	AAC42151.1	0
```
