## Supplementary material for "Deep-mining of vertebrate genomes reveals an unexpected diversity of endogenous viral elements": Rhabdoviridae_clust.index

```
0	0	3
1	3	54
2	57	3
6	60	3
7	63	42
9	105	3
10	108	4
11	112	25
12	137	29
13	166	4
16	170	36
17	206	4
18	210	68
19	278	15
20	293	4
21	297	4
23	301	4
24	305	4
25	309	4
31	313	20
36	333	27
38	360	21
39	381	160
42	541	57
46	598	16
52	614	14
54	628	177
58	805	4
59	809	4
62	813	4
63	817	15
64	832	47
69	879	36
70	915	101
71	1016	35
73	1051	835
89	1886	4
111	19541	5
115	19546	5
116	19551	16
118	19567	193
119	19760	1056
121	20816	814
122	21630	22
125	21652	5
126	21657	5
135	21662	5
194	21667	823
195	22490	35
208	52146	54
212	52200	10008
264	62208	5
267	62213	819
270	63032	5
275	63037	88
276	63125	77
277	63202	76
278	63278	75
295	63353	64
298	63417	56
334	31727	32
349	31759	31
375	31790	166
376	31956	121
394	32077	20
395	32097	294
411	32391	163
412	32554	433
446	32987	438
471	33425	160
472	33585	160
473	33745	157
495	33902	19
506	22525	15
524	22540	20
527	22560	5
528	22565	56
532	22621	10
533	22631	5
534	22636	44
536	22680	5
537	22685	5
538	22690	27
539	22717	34
540	22751	5
542	22756	5
544	22761	5
546	22766	16
547	22782	5
548	22787	5
549	22792	5
550	22797	5
552	22802	5
558	22807	21
559	22828	15
560	22843	96
561	22939	126
565	23065	23
566	23088	37
569	23125	58
571	23183	5
574	23188	30
575	23218	5
585	23223	5
589	23228	5
590	23233	5
591	23238	48
596	23286	37
597	23323	102
610	33921	5
611	33926	129
613	34055	44
616	34099	19
638	34118	5
642	34123	5
649	34128	43
652	34171	73
653	34244	5
670	34249	5
725	34254	193
735	34447	54
791	34501	5
797	34506	5
798	34511	61
801	34572	9
802	34581	33
804	34614	77
805	34691	77
822	34768	71
825	34839	56
827	34895	5
831	34900	17
876	34917	15
905	63473	21
921	63494	21
938	63515	165
978	63680	9
979	63689	12511
981	76200	210
988	76410	52
999	76462	141
1021	23425	104
1022	23529	21
1027	23550	56
1039	23606	269
1040	23875	34
1043	23909	157
1054	24066	6
1057	24072	10
1058	24082	6
1059	24088	6
1060	24094	6
1061	24100	46
1063	24146	6
1064	24152	6
1067	24158	6
1068	24164	6
1070	24170	39
1072	24209	59
1073	24268	17
1074	24285	6
1075	24291	6
1076	24297	6
1077	24303	6
1078	24309	6
1079	24315	12
1086	24327	17
1088	24344	133
1097	24477	11
1098	24488	6
1100	24494	18
1101	24512	28
1104	24540	6
1106	24546	22
1112	24568	6
1116	24574	6
1117	24580	6
1118	24586	50
1124	24636	104
1125	24740	39
1143	24779	6
1165	24785	6
1166	24791	146
1167	24937	45
1169	24982	6
1170	24988	17
1176	25005	44
1179	25049	73
1180	25122	6
1181	25128	75
1189	25203	6
1197	25209	6
1249	25215	37
1262	25252	55
1318	25307	6
1319	25313	37
1324	25350	6
1325	25356	68
1328	25424	6
1331	25430	79
1332	25509	78
1354	25587	6
1403	76603	16
1432	76619	33
1448	76652	22
1450	76674	68
1464	76742	129
1505	25593	11
1511	25604	16
1581	25620	6
1582	25626	6
1584	25632	10
1585	25642	6
1587	25648	6
1590	25654	6
1593	25660	6
1594	25666	6
1595	25672	6
1596	25678	6
1597	25684	39
1598	25723	6
1600	25729	17
1601	25746	6
1602	25752	6
1603	25758	6
1604	25764	6
1606	25770	6
1610	25776	27
1611	25803	22
1612	25825	22
1613	25847	17
1617	25864	26
1624	25890	11
1625	25901	6
1627	25907	18
1628	25925	33
1631	25958	6
1633	25964	22
1634	25986	212
1639	26198	6
1643	26204	6
1644	26210	18
1645	26228	93
1649	26321	6
1650	26327	38
1651	26365	107
1664	26472	17
1665	26489	130
1670	26619	6
1671	26625	6
1672	26631	6
1692	26637	6
1694	26643	43
1696	26686	6
1697	26692	18
1703	76871	42
1706	76913	74
1708	76987	76
1710	77063	12
1724	77075	6
1789	77081	56
1845	77137	6
1846	77143	37
1855	77180	6
1881	77186	6
1885	77192	18
1930	77210	16
1931	77226	23
1959	77249	27
1975	77276	22
2032	77298	11
2058	77309	10968
2076	88277	21
2108	26710	6
2110	26716	6
2111	26722	11
2112	26733	6
2113	26739	12
2114	26751	6
2116	26757	18
2117	26775	6
2118	26781	6
2121	26787	6
2122	26793	6
2123	26799	6
2124	26805	40
2125	26845	6
2127	26851	17
2128	26868	6
2129	26874	6
2130	26880	6
2131	26886	6
2133	26892	6
2138	26898	22
2139	26920	22
2140	26942	17
2144	26959	16
2152	26975	6
2153	26981	31
2156	27012	33
2158	27045	6
2160	27051	22
2162	27073	216
2166	27289	6
2170	27295	6
2172	27301	94
2174	27395	11
2176	27406	6
2191	27412	17
2194	27429	6
2197	27435	6
2198	27441	12
2221	1890	43
2223	1933	6
2224	1939	18
2225	1957	12
2230	1969	40
2233	2009	16
2251	2025	6
2297	2031	58
2303	2089	37
2316	2126	56
2372	2182	6
2382	2188	6
2408	2194	6
2457	2200	16
2502	2216	22
2559	2238	11
2565	2249	17
2602	34932	54
2628	34986	16
2634	35002	17
2635	35019	6
2639	35025	6
2640	35031	6
2641	35037	6
2644	35043	6
2645	35049	6
2646	35055	21
2648	35076	6
2649	35082	6
2651	35088	40
2652	35128	6
2653	35134	67
2654	35201	64
2655	35265	6
2656	35271	6
2657	35277	6
2658	35283	6
2660	35289	6
2665	35295	23
2667	35318	17
2674	35335	37
2679	35372	6
2682	35378	33
2683	35411	31
2685	35442	6
2687	35448	23
2689	35471	223
2693	35694	6
2697	35700	6
2700	2266	6
2701	2272	6
2703	2278	6
2721	2284	6
2725	2290	6
2726	2296	10
2748	2306	44
2750	2350	6
2752	2356	6
2757	2362	42
2778	2404	6
2797	2410	11
2900	2421	37
2903	2458	6
2905	2464	16
2909	2480	6
2984	2486	16
3086	35706	11
3092	35717	17
3155	2502	22
3161	2524	15
3162	2539	6
3166	2545	6
3167	2551	8
3168	2559	6
3171	2565	164
3172	2729	6
3176	2735	6
3177	2741	6
3178	2747	40
3179	2787	6
3180	2793	6
3181	2799	6
3182	2805	6
3183	2811	6
3184	2817	6
3185	2823	6
3186	2829	12
3192	2841	23
3195	2864	47
3198	2911	28
3204	35734	17
3206	35751	22
3212	35773	6
3218	35779	6
3220	35785	6
3222	35791	6
3224	35797	22
3225	35819	6
3227	35825	6
3228	35831	6
3230	35837	6
3248	35843	6
3252	35849	6
3253	35855	11
3275	35866	39
3277	35905	6
3288	35911	29
3305	35940	6
3324	35946	10
3432	35956	16
3436	35972	16
3457	35988	69
3511	36057	16
3543	36073	6
3613	36079	11
3638	36090	16
3664	36106	11
3666	36117	12
3682	36129	16
3688	36145	18
3689	36163	6
3693	36169	6
3695	36175	6
3702	88298	12
3703	88310	6
3704	88316	6
3706	88322	6
3708	88328	6
3709	88334	6
3710	88340	6
3711	88346	6
3712	88352	6
3713	88358	6
3714	88364	6
3721	88370	17
3731	88387	17
3738	88404	6
3739	88410	6
3745	88416	6
3749	88422	6
3751	88428	22
3752	88450	6
3754	88456	6
3755	88462	6
3757	88468	6
3773	88474	131
3775	88605	6
3779	88611	6
3780	88617	6
3802	2939	45
3804	2984	6
3824	2990	232
3851	3222	10
3879	3232	24
3959	3256	17
3993	3273	6
4038	36181	16
4070	36197	6
4140	3279	11
4146	3290	17
4186	3307	22
4191	3329	11
4193	3340	9
4209	3349	16
4216	3365	6
4220	3371	6
4221	3377	11
4222	3388	6
4226	3394	11
4227	3405	17
4229	3422	6
4230	3428	6
4232	3434	6
4233	3440	6
4234	3446	90
4235	3536	6
4236	3542	6
4237	3548	6
4238	3554	6
4239	3560	6
4240	3566	6
4241	3572	6
4248	3578	23
4251	3601	24
4253	3625	11
4258	3636	17
4260	3653	23
4265	3676	6
4266	3682	6
4267	3688	6
4272	3694	6
4276	3700	6
4278	3706	22
4279	3728	6
4281	3734	6
4282	3740	6
4302	36203	6
4305	36209	6
4306	36215	6
4312	36221	6
4331	36227	6
4342	36233	60
4347	36293	11862
4378	48155	11
4411	3746	36
4486	3782	17
4520	88623	6
4661	27453	23
4663	27476	23
4711	27499	22
4713	27521	17
4718	27538	21
4720	27559	10
4736	27569	16
4742	27585	18
4743	27603	6
4747	27609	40
4749	27649	6
4753	27655	11
4756	27666	6
4757	27672	6
4758	27678	6
4759	27684	6
4760	27690	6
4761	27696	6
4762	27702	6
4763	27708	6
4764	27714	6
4765	27720	12
4766	27732	6
4767	27738	6
4768	27744	6
4772	27750	10
4778	27760	24
4787	27784	22
4792	27806	6
4793	27812	6
4802	3799	43
4803	3842	6
4805	3848	23
4806	3871	6
4808	3877	6
4809	3883	6
4827	3889	127
4833	4016	6
4834	4022	11
4839	4033	6
4858	4039	6
4933	88629	23
4949	88652	38
5013	88690	17
5014	88707	6
5047	88713	6
5092	88719	34
5161	88753	37
5190	88790	17
5213	88807	11
5240	88818	17
5245	88835	16
5269	88851	18
5270	88869	6
5272	88875	23
5276	88898	6
5280	88904	11
5282	88915	243
5283	89158	6
5284	89164	6
5287	89170	6
5288	89176	6
5289	89182	6
5290	89188	6
5291	89194	6
5292	89200	6
5293	89206	6
5294	89212	6
5295	89218	6
5299	89224	11
5312	48166	17
5314	48183	22
5319	48205	6
5320	48211	6
5329	48217	38
5330	48255	6
5332	48261	23
5333	48284	6
5335	48290	6
5336	48296	6
5353	48302	14
5354	48316	132
5359	48448	11
5360	48459	6
5361	48465	9
5366	48474	6
5382	48480	21
5385	48501	6
5476	27818	45
5540	89235	17
5541	89252	6
5543	89258	40
5574	89298	6
5646	27863	27
5651	27890	21
5717	89304	17
5731	89321	21
5740	89342	22
5763	89364	9
5767	89373	17
5791	89390	20
5797	89410	6
5803	27911	6
5804	27917	10
5805	27927	20
5807	27947	11
5810	27958	6
5811	27964	6
5812	27970	6
5813	27976	6
5815	27982	6
5816	27988	6
5817	27994	6
5818	28000	6
5819	28006	6
5820	28012	6
5821	28018	6
5822	28024	6
5825	28030	10
5826	28040	11
5827	28051	45
5832	28096	24
5835	28120	6
5836	28126	6
5839	28132	17
5846	28149	6
5847	28155	6
5848	28161	6
5853	28167	6
5862	28173	6
5863	28179	6
5880	28185	11
5886	28196	6
5887	28202	6
5893	28208	6
5909	28214	6
5912	28220	6
5933	28226	20
6067	28246	16
6068	28262	6
6075	28268	6
6247	89416	29
6267	89445	11
6294	89456	17
6299	89473	21
6301	89494	11
6321	89505	17
6324	89522	6
6327	89528	11
6330	89539	6
6331	89545	11
6333	89556	6
6335	89562	6
6337	89568	6
6338	89574	6
6339	89580	6
6340	89586	6
6341	89592	6
6342	89598	6
6344	89604	6
6346	89610	6
6347	89616	6
6348	89622	6
6350	89628	22
6353	89650	11
6354	89661	11
6355	89672	11
6356	89683	11
6363	89694	6
6366	89700	17
6373	89717	6
6374	89723	6
6380	89729	6
6383	89735	32
6389	89767	6
6390	89773	6
6407	4045	16
6420	4061	6
6436	4067	6
6439	4073	6
6594	4079	6
6595	4085	6
6597	4091	24
6602	4115	6
6628	4121	6
6769	4127	18
6771	4145	17
6781	4162	9
6794	4171	11
6821	4182	24
6828	4206	11
6845	4217	21
6851	4238	6
6854	4244	11
6857	4255	6
6858	4261	11
6860	4272	6
6864	4278	6
6865	4284	6
6866	4290	6
6867	4296	6
6868	4302	6
6869	4308	6
6871	4314	6
6873	4320	6
6874	4326	6
6875	4332	6
6880	4338	11
6881	4349	11
6882	4360	11
6887	4371	6
6890	4377	6
6892	4383	18
6893	4401	17
6900	28274	6
6901	28280	6
6902	28286	6
6903	28292	21
6907	28313	6
6909	28319	6
6910	28325	41
6916	28366	6
6917	28372	6
6940	28378	11
6941	28389	6
6947	28395	6
7115	4418	40
7122	4458	6
7129	4464	6
7155	4470	6
7269	28401	44
7298	28445	17
7304	28462	11
7308	28473	10
7312	28483	22
7321	28505	11
7344	28516	70
7348	28586	24
7356	28610	11
7363	28621	11
7371	28632	23
7378	28655	6
7381	28661	11
7384	28672	6
7385	28678	11
7387	28689	6
7388	28695	6
7390	28701	11
7391	28712	6
7392	28718	6
7393	28724	6
7394	28730	6
7395	28736	6
7396	28742	6
7398	28748	6
7400	28754	6
7401	28760	6
7402	28766	6
7407	28772	11
7408	28783	11
7409	28794	11
7410	28805	11
7412	28816	16
7414	28832	6
7417	28838	6
7419	28844	18
7423	28862	23
7426	28885	12
7427	28897	6
7428	28903	6
7429	28909	6
7434	28915	6
7436	28921	6
7443	28927	6
7444	28933	6
7467	28939	11
7468	28950	11
7474	28961	6
7490	28967	6
7540	89779	6
7584	89785	40
7649	4476	6
7651	4482	40
7656	4522	6
7682	4528	6
7828	89825	24
7831	89849	11
7871	89860	11
7883	89871	11
7885	89882	11
7905	89893	6
7908	89899	11
7911	89910	6
7912	89916	11
7914	89927	6
7915	89933	6
7917	89939	6
7918	89945	6
7919	89951	6
7920	89957	6
7921	89963	6
7922	89969	6
7923	89975	6
7924	89981	6
7925	89987	6
7927	89993	6
7928	89999	6
7929	90005	6
7932	90011	23
7934	90034	11
7935	90045	11
7936	90056	11
7939	90067	11
7941	90078	6
7944	90084	6
7946	90090	18
7956	90108	6
7961	90114	6
7963	90120	6
7970	90126	6
7971	90132	6
7994	90138	11
8001	90149	6
8021	90155	27
8067	90182	6
8104	90188	207
8176	90395	6
8183	90401	6
8199	90407	11
8209	4534	6
8299	4540	22
8352	4562	33
8358	4595	11
8362	4606	40
8370	4646	38
8398	4684	11
8410	4695	11
8412	4706	11
8432	4717	6
8435	4723	11
8436	4734	11
8438	4745	6
8439	4751	16
8441	4767	6
8442	4773	16
8444	4789	6
8445	4795	6
8446	4801	6
8447	4807	6
8450	4813	6
8451	4819	9
8452	4828	6
8455	4834	6
8456	4840	6
8460	4846	15
8461	4861	11
8462	4872	11
8466	4883	11
8471	4894	6
8473	4900	18
8477	4918	24
8481	4942	6
8490	4948	6
8497	4954	6
8498	4960	6
8503	4966	39
8516	5005	18
8521	5023	6
8522	5029	11
8523	5040	11
8594	5051	6
8627	5057	21
8697	5078	6
8703	5084	6
8736	5090	6
8878	5096	34
8882	5130	24
8885	5154	11
8900	5165	6
8937	5171	11
8939	5182	11
8951	5193	11
8954	5204	18
8959	5222	6
8960	5228	6
8962	5234	11
8965	5245	6
8966	5251	16
8967	5267	21
8968	5288	6
8971	5294	6
8972	5300	11
8973	5311	6
8974	5317	6
8977	5323	6
8978	5329	15
8979	5344	6
8982	5350	6
8983	5356	6
8984	5362	10
8989	5372	11
8990	5383	18
8991	5401	11
8996	5412	11
8998	5423	11
9000	5434	18
9004	5452	24
9017	5476	6
9024	5482	6
9048	5488	11
9050	5499	39
9055	5538	6
9084	5544	6
9087	5550	6
9121	5556	6
9165	5562	11038
9224	48507	6
9231	48513	9
9232	48522	40
9253	48562	6
9376	28973	22
9406	48568	11
9409	48579	24
9412	48603	11
9415	48614	11
9428	48625	31
9458	48656	24
9464	48680	11
9466	48691	11
9483	48702	11
9486	48713	6
9487	48719	6
9489	48725	11
9492	48736	6
9493	48742	17
9495	48759	6
9498	48765	11
9500	48776	6
9501	48782	6
9502	48788	11
9503	48799	12
9506	48811	6
9507	48817	27
9509	48844	6
9510	48850	10
9511	48860	6
9513	48866	23
9515	48889	11
9516	48900	11
9518	48911	21
9522	48932	24
9525	48956	11
9534	48967	6
9535	48973	220
9544	49193	6
9551	49199	6
9570	49205	16
9601	28995	6
9611	29001	6
9637	29007	6
9648	29013	6
9685	29019	207
9751	90418	6
9758	90424	10
9780	90434	6
9790	90440	6
9837	16600	16
9933	16616	11
9939	16627	11
9942	16638	11
9991	16649	11
9993	16660	11
10007	16671	12
10010	16683	12
10013	16695	7
10014	16702	7
10019	16709	7
10020	16716	19
10021	16735	7
10022	16742	7
10025	16749	12
10026	16761	7
10027	16768	7
10028	16775	7
10033	16782	7
10036	16789	7
10037	16796	7
10038	16803	7
10043	16810	12
10045	16822	12
10048	16834	12
10052	16846	12
10057	16858	12
10058	16870	19
10059	16889	7
10061	16896	7
10062	16903	217
10069	17120	44
10071	17164	7
10078	17171	7
10102	17178	12
10103	17190	7
10104	17197	12
10109	17209	7
10128	17216	7
10138	17223	7
10147	17230	7
10164	17237	7
10174	17244	7
10175	17251	7
10278	17258	7
10285	17265	12
10317	17277	7
10393	17284	7
10411	17291	12
10460	17303	12
10469	17315	12
10518	17327	12
10520	17339	12
10523	17351	7
10534	17358	12
10537	17370	12
10540	17382	7
10541	17389	7
10542	17396	12
10548	17408	7
10549	17415	7
10553	17422	7
10554	17429	7
10555	17436	7
10556	17443	7
10558	17450	28
10560	17478	7
10561	17485	19
10562	17504	7
10564	17511	12
10565	17523	7
10566	17530	12
10573	17542	11
10575	17553	12
10577	17565	12
10579	17577	12
10580	17589	12
10583	17601	16
10586	17617	7
10588	17624	7
10598	17631	7
10605	17638	7
10624	17645	18
10655	17663	7
10665	17670	7
10668	17677	7
10674	17684	7
10676	17691	7
10691	17698	7
10701	90446	7
10805	90453	7
10812	90460	12
10844	90472	7
10920	90479	7
10921	90486	9
10987	90495	12
10996	90507	12
11045	90519	13
11061	90532	12
11064	90544	12
11066	90556	7
11067	90563	7
11074	90570	7
11075	90577	7
11078	90584	7
11080	90591	7
11081	90598	7
11082	90605	12
11086	90617	7
11088	90624	7
11089	90631	7
11090	90638	12
11091	90650	7
11092	90657	17
11095	90674	12
11101	90686	12
11103	90698	12
11105	90710	12
11106	90722	12
11112	90734	7
11114	90741	44
11116	90785	7
11122	90792	7
11124	90799	7
11131	90806	7
11155	90813	7
11157	90820	12
11162	90832	18
11178	90850	7
11181	90857	7
11191	90864	7
11194	90871	11
11200	49221	7
11217	49228	7
11227	49235	7
11338	49242	12
11370	49254	7
11414	49261	12
11446	49273	7
11447	49280	11
11513	29226	12
11522	29238	12
11565	29250	10
11571	29260	13
11587	29273	12
11590	29285	12
11592	29297	7
11593	29304	7
11595	29311	12
11600	49291	7
11601	49298	7
11603	49305	12
11604	49317	7
11605	49324	7
11606	49331	7
11607	49338	7
11612	49345	7
11613	49352	7
11614	49359	7
11615	49366	13
11616	49379	12
11617	49391	7
11618	49398	12
11624	49410	12
11627	49422	12
11629	49434	12
11631	49446	27
11632	49473	12
11638	49485	7
11640	49492	7
11642	49499	7
11648	49506	7
11650	49513	7
11657	49520	7
11676	49527	12
11681	49539	7
11707	29323	7
11717	29330	7
11726	29337	7
11743	29344	7
11753	29351	7
11864	29358	12
11896	29370	7
11940	29377	12
11943	29389	25
11972	29414	7
12038	29421	24
12039	29445	12
12040	29457	19
12042	29476	11
12048	29487	12
12091	29499	11
12097	29510	13
12113	29523	12
12116	29535	832
12118	30367	7
12119	30374	7
12121	30381	12
12126	30393	7
12127	30400	7
12130	30407	7
12131	30414	7
12132	30421	7
12133	30428	7
12134	30435	7
12135	30442	23
12138	30465	7
12139	30472	7
12140	30479	7
12141	30486	7
12143	30493	7
12147	30500	12
12153	30512	12
12158	30524	12
12159	30536	18
12164	30554	7
12168	30561	12
12174	30573	7
12176	30580	7
12183	30587	7
12208	17705	18
12246	17723	12
12252	17735	7
12269	17742	7
12279	17749	7
12306	17756	7
12420	17763	7
12422	17770	7
12466	17777	12
12498	17789	7
12500	17796	18
12565	17814	12
12566	17826	19
12568	17845	12
12574	17857	12
12577	17869	51
12594	17920	22
12623	17942	13
12639	17955	12
12644	17967	7
12648	17974	13
12649	17987	7
12652	17994	7
12653	18001	7
12654	18008	20
12655	18028	29
12656	18057	7
12657	18064	7
12658	18071	7
12659	18078	7
12660	18085	7
12664	18092	7
12665	18099	7
12666	18106	7
12667	18113	7
12668	18120	7
12669	18127	7
12673	18134	12
12684	18146	13
12690	18159	7
12691	18166	10
12692	18176	7
12694	18183	7
12700	49546	7
12702	49553	7
12708	49560	7
12709	49567	7
12726	49574	7
12728	49581	13
12733	49594	10
12771	49604	7
12778	49611	7
12795	49618	7
12805	18190	7
12832	18197	7
12917	90882	12
12942	90894	12
12946	90906	7
12948	90913	7
12992	90920	12
12993	90932	38
13024	18204	7
13094	18211	12
13111	90970	13
13121	90983	12
13138	90995	24
13149	91019	13
13165	91032	12
13170	91044	7
13171	91051	7
13175	91058	7
13178	91065	7
13179	91072	7
13180	91079	7
13181	91086	12
13182	91098	7
13183	91105	7
13184	91112	7
13185	91119	7
13186	91126	7
13187	91133	12
13189	91145	7
13190	91152	7
13191	91159	7
13192	91166	7
13193	91173	7
13194	91180	7
13195	91187	7
13199	91194	12
13210	18223	13
13216	18236	7
13217	18243	11
13220	18254	7
13226	18261	7
13228	18268	7
13231	18275	7
13234	18282	7
13235	18289	7
13252	18296	7
13255	18303	7
13258	18310	7
13259	18317	11
13291	18328	24
13297	18352	7
13298	18359	13
13304	18372	7
13321	18379	7
13358	18386	7
13365	18393	16
13439	91206	7
13468	91213	12
13472	91225	7
13474	91232	7
13518	18409	12
13592	18421	12
13615	91239	23
13620	91262	12
13637	91274	13
13647	91287	12
13675	91299	13
13696	91312	7
13700	18433	13
13701	18446	7
13704	18453	7
13705	18460	7
13706	18467	7
13707	18474	12
13708	18486	7
13709	18493	7
13710	18500	7
13711	18507	7
13712	18514	7
13713	18521	7
13715	18528	7
13716	18535	7
13717	18542	7
13718	18549	7
13719	18556	7
13720	18563	7
13723	18570	24
13725	18594	12
13731	18606	21
13733	18627	24
13742	18651	7
13743	18658	12
13744	18670	7
13746	18677	7
13747	18684	7
13754	18691	7
13755	18698	7
13757	18705	7
13758	18712	7
13760	18719	7
13761	18726	7
13778	18733	7
13781	18740	7
13784	18747	7
13785	18754	12
13807	18766	18
13823	18784	7
13824	18791	117
13847	18908	7
13857	18915	7
13884	18922	7
13965	49625	7
13992	49632	7
13994	49639	13
13995	49652	47
13998	49699	7
14000	91319	7
14044	91326	12
14118	49706	12
14146	49718	12
14150	49730	12
14163	49742	13
14173	49755	12
14201	91338	13
14222	91351	7
14223	91358	7
14225	91365	12
14226	91377	18
14227	91395	7
14230	91402	7
14231	91409	7
14232	91416	7
14233	91423	12
14234	91435	7
14235	91442	7
14236	91449	7
14237	91456	7
14238	91463	7
14239	91470	7
14241	91477	7
14242	91484	7
14243	91491	7
14244	91498	7
14245	91505	7
14246	91512	7
14247	91519	12
14250	91531	12
14257	91543	27
14262	91570	13
14267	91583	17
14269	91600	12
14270	91612	7
14272	91619	7
14273	91626	7
14280	91633	7
14281	91640	7
14283	91647	7
14287	91654	7
14304	49767	7
14307	49774	7
14310	49781	7
14311	49788	7
14337	49795	16
14346	49811	47
14349	49858	7
14350	49865	7
14373	49872	7
14410	18929	7
14491	18936	7
14518	49879	7
14520	49886	13
14524	49899	12
14526	49911	7
14634	49918	12
14644	49930	12
14672	49942	12
14675	49954	12
14676	49966	12
14679	49978	23
14680	50001	262
14683	50263	217
14699	50480	12
14727	50492	13
14748	50505	7
14751	50512	12
14752	50524	23
14753	50547	7
14756	50554	7
14757	50561	7
14758	50568	7
14761	50575	23
14762	50598	7
14763	50605	17
14764	50622	7
14765	50629	12
14767	50641	7
14768	50648	7
14769	50655	7
14770	50662	7
14771	50669	7
14772	50676	7
14777	50683	12
14782	50695	11
14788	50706	13
14789	50719	38
14796	50757	7
14797	50764	13
14799	50777	7
14806	50784	7
14807	50791	7
14809	50798	7
14813	50805	7
14830	50812	7
14833	50819	7
14836	50826	7
14837	50833	7
14838	50840	13
14859	50853	18
14872	50871	7
14875	50878	7
14876	50885	12
14883	50897	7
14899	50904	7
14936	18943	7
15011	30594	7
15017	30601	7
15046	30608	13
15160	18950	12
15170	18962	12
15193	18974	24
15196	18998	13
15198	19011	12
15201	19023	13
15202	19036	12
15209	19048	13
15225	19061	12
15253	19073	17
15268	19090	24
15277	19114	12
15279	19126	7
15282	19133	7
15283	19140	7
15286	19147	7
15288	19154	7
15290	19161	7
15291	19168	7
15292	19175	18
15293	19193	7
15294	19200	7
15295	19207	7
15296	19214	7
15297	19221	7
15298	19228	7
15299	19235	12
15300	19247	17
15302	19264	12
15303	19276	12
15309	19288	55
15321	19343	12
15322	19355	7
15323	19362	13
15325	19375	7
15331	19382	7
15332	19389	7
15333	19396	7
15335	19403	7
15339	19410	7
15356	19417	7
15359	19424	7
15362	19431	7
15364	19438	7
15368	19445	13
15384	19458	7
15385	19465	18
15398	19483	7
15401	30621	7
15402	30628	13
15462	30641	7
15537	50911	7
15543	50918	7
15570	50925	7
15572	50932	13
15686	50945	12
15696	50957	12
15722	30648	13
15724	30661	12
15727	30673	13
15728	30686	12
15735	30698	13
15751	30711	12
15779	30723	17
15803	30740	13
15805	30753	7
15808	30760	7
15809	30767	7
15812	30774	7
15813	30781	17
15814	30798	7
15815	30805	12
15816	30817	12
15817	30829	18
15818	30847	18
15819	30865	7
15820	30872	7
15821	30879	7
15822	30886	7
15823	30893	7
15824	30900	7
15826	30907	18
15829	30925	12
15840	30937	13
15847	30950	12
15848	30962	7
15849	30969	13
15851	30982	7
15857	30989	7
15858	30996	7
15859	31003	7
15861	31010	7
15865	31017	7
15885	31024	7
15888	31031	7
15889	31038	7
15890	31045	45
15910	50969	7
15911	50976	18
15914	50994	7
15924	51001	7
15925	51008	7
15927	51015	24
15988	51039	7
16063	51046	7
16069	51053	7
16096	51060	7
16098	51067	13
16133	31090	19
16212	31109	12
16222	31121	12
16250	31133	12
16254	31145	12
16257	31157	17
16261	31174	13
16293	31187	56
16300	31243	17
16305	31260	17
16327	31277	7
16329	31284	13
16330	31297	7
16331	31304	7
16334	31311	7
16335	31318	7
16338	31325	7
16339	31332	22
16340	31354	7
16341	31361	12
16342	31373	7
16345	31380	7
16346	31387	7
16347	31394	7
16348	31401	7
16349	31408	7
16350	31415	7
16352	31422	18
16353	31440	13
16354	31453	13
16355	31466	12
16359	31478	128
16360	31606	13
16361	31619	30
16373	31649	12
16374	31661	7
16375	31668	13
16383	31681	7
16384	31688	7
16387	31695	7
16388	31702	18
16391	31720	7
16410	51080	12
16414	51092	7
16415	51099	13
16416	51112	12
16436	51124	7
16437	51131	48
16440	51179	7
16441	51186	18
16450	51204	7
16451	51211	7
16454	51218	7
16487	51225	12
16521	51237	822
16589	52059	19
16595	52078	7
16675	52085	11
16738	52096	12
16776	52108	12
16780	52120	13
16787	52133	13
16820	19490	12
16831	19502	17
16837	19519	10
16849	19529	12
```
