## Supplementary material for "Deep-mining of vertebrate genomes reveals an unexpected diversity of endogenous viral elements": Rhabdoviridae_h.index

```
0	0	216
1	216	197
2	413	175
3	588	210
4	798	233
5	1031	153
6	1184	254
7	1438	166
8	1604	201
9	1805	196
10	2001	160
11	2161	194
12	2355	211
13	2566	174
14	2740	155
15	2895	183
16	3078	187
17	3265	148
18	3413	157
19	3570	172
20	3742	193
21	3935	194
22	4129	167
23	4296	190
24	4486	183
25	4669	177
26	4846	186
27	5032	219
28	5251	174
29	5425	181
30	5606	185
31	5791	165
32	5956	176
33	6132	206
34	6338	168
35	6506	130
36	6636	188
37	6824	179
38	7003	169
39	7172	252
40	7424	184
41	7608	134
42	7742	157
43	7899	185
44	8084	122
45	8206	185
46	8391	200
47	8591	244
48	8835	212
49	9047	223
50	9270	192
51	9462	183
52	9645	206
53	9851	218
54	10069	205
55	10274	222
56	10496	260
57	10756	211
58	10967	225
59	11192	173
60	11365	182
61	11547	144
62	11691	164
63	11855	250
64	12105	193
65	12298	171
66	12469	247
67	12716	194
68	12910	172
69	13082	164
70	13246	182
71	13428	188
72	13616	177
73	13793	179
74	13972	207
75	14179	177
76	14356	177
77	14533	179
78	14712	207
79	14919	157
80	15076	153
81	15229	182
82	15411	240
83	15651	175
84	15826	155
85	15981	216
86	16197	221
87	16418	193
88	16611	205
89	16816	233
90	17049	182
91	17231	215
92	17446	164
93	17610	181
94	17791	178
95	17969	193
96	18162	241
97	18403	181
98	18584	182
99	18766	190
100	18956	189
101	19145	198
102	19343	197
103	19540	178
104	19718	179
105	19897	178
106	20075	173
107	20248	204
108	20452	197
109	20649	176
110	20825	181
111	21006	198
112	21204	171
113	21375	205
114	21580	185
115	21765	209
116	21974	194
117	22168	170
118	22338	196
119	22534	192
120	22726	222
121	22948	196
122	23144	217
123	23361	209
124	23570	201
125	23771	191
126	23962	196
127	24158	174
128	24332	191
129	24523	174
130	24697	190
131	24887	174
132	25061	176
133	25237	209
134	25446	174
135	25620	192
136	25812	162
137	25974	188
138	26162	196
139	26358	197
140	26555	191
141	26746	202
142	26948	200
143	27148	193
144	27341	174
145	27515	175
146	27690	204
147	27894	181
148	28075	172
149	28247	173
150	28420	158
151	28578	186
152	28764	151
153	28915	160
154	29075	161
155	29236	190
156	29426	162
157	29588	158
158	29746	160
159	29906	162
160	30068	190
161	30258	162
162	30420	172
163	30592	163
164	30755	215
165	30970	187
166	31157	183
167	31340	185
168	31525	187
169	31712	215
170	31927	187
171	32114	179
172	32293	181
173	32474	191
174	32665	211
175	32876	170
176	33046	166
177	33212	168
178	33380	178
179	33558	198
180	33756	170
181	33926	174
182	34100	166
183	34266	168
184	34434	205
185	34639	177
186	34816	173
187	34989	167
188	35156	197
189	35353	158
190	35511	157
191	35668	234
192	35902	202
193	36104	221
194	36325	192
195	36517	211
196	36728	181
197	36909	188
198	37097	200
199	37297	191
200	37488	196
201	37684	213
202	37897	225
203	38122	200
204	38322	210
205	38532	228
206	38760	129
207	38889	200
208	39089	185
209	39274	162
210	39436	161
211	39597	154
212	39751	164
213	39915	160
214	40075	162
215	40237	164
216	40401	154
217	40555	161
218	40716	160
219	40876	162
220	41038	164
221	41202	151
222	41353	164
223	41517	160
224	41677	162
225	41839	164
226	42003	154
227	42157	162
228	42319	158
229	42477	159
230	42636	164
231	42800	159
232	42959	169
233	43128	165
234	43293	164
235	43457	169
236	43626	159
237	43785	166
238	43951	165
239	44116	167
240	44283	169
241	44452	156
242	44608	169
243	44777	165
244	44942	166
245	45108	166
246	45274	159
247	45433	169
248	45602	165
249	45767	164
250	45931	166
251	46097	159
252	46256	166
253	46422	165
254	46587	164
255	46751	166
256	46917	159
257	47076	169
258	47245	162
259	47407	164
260	47571	166
261	47737	156
262	47893	166
263	48059	162
264	48221	207
265	48428	174
266	48602	229
267	48831	234
268	49065	156
269	49221	159
270	49380	181
271	49561	174
272	49735	173
273	49908	205
274	50113	158
275	50271	218
276	50489	182
277	50671	179
278	50850	189
279	51039	191
280	51230	146
281	51376	154
282	51530	147
283	51677	152
284	51829	151
285	51980	157
286	52137	151
287	52288	150
288	52438	149
289	52587	151
290	52738	146
291	52884	154
292	53038	161
293	53199	149
294	53348	165
295	53513	164
296	53677	170
297	53847	156
298	54003	201
299	54204	181
300	54385	176
301	54561	165
302	54726	165
303	54891	163
304	55054	141
305	55195	197
306	55392	154
307	55546	150
308	55696	152
309	55848	169
310	56017	179
311	56196	154
312	56350	167
313	56517	168
314	56685	164
315	56849	167
316	57016	163
317	57179	162
318	57341	175
319	57516	191
320	57707	205
321	57912	191
322	58103	177
323	58280	179
324	58459	165
325	58624	173
326	58797	181
327	58978	177
328	59155	179
329	59334	165
330	59499	173
331	59672	191
332	59863	173
333	60036	181
334	60217	229
335	60446	185
336	60631	197
337	60828	199
338	61027	191
339	61218	199
340	61417	195
341	61612	197
342	61809	199
343	62008	179
344	62187	187
345	62374	195
346	62569	197
347	62766	189
348	62955	179
349	63134	177
350	63311	172
351	63483	221
352	63704	137
353	63841	174
354	64015	182
355	64197	182
356	64379	191
357	64570	188
358	64758	191
359	64949	202
360	65151	195
361	65346	183
362	65529	182
363	65711	176
364	65887	185
365	66072	179
366	66251	183
367	66434	214
368	66648	215
369	66863	201
370	67064	185
371	67249	180
372	67429	182
373	67611	183
374	67794	178
375	67972	189
376	68161	156
377	68317	177
378	68494	205
379	68699	166
380	68865	166
381	69031	151
382	69182	182
383	69364	163
384	69527	158
385	69685	166
386	69851	156
387	70007	166
388	70173	162
389	70335	164
390	70499	166
391	70665	156
392	70821	166
393	70987	162
394	71149	183
395	71332	180
396	71512	166
397	71678	175
398	71853	187
399	72040	189
400	72229	177
401	72406	189
402	72595	169
403	72764	182
404	72946	155
405	73101	168
406	73269	201
407	73470	154
408	73624	156
409	73780	159
410	73939	182
411	74121	178
412	74299	198
413	74497	247
414	74744	164
415	74908	165
416	75073	162
417	75235	171
418	75406	174
419	75580	162
420	75742	166
421	75908	162
422	76070	205
423	76275	131
424	76406	127
425	76533	129
426	76662	131
427	76793	159
428	76952	131
429	77083	127
430	77210	129
431	77339	131
432	77470	159
433	77629	131
434	77760	127
435	77887	129
436	78016	131
437	78147	159
438	78306	131
439	78437	127
440	78564	129
441	78693	131
442	78824	159
443	78983	131
444	79114	169
445	79283	161
446	79444	213
447	79657	173
448	79830	206
449	80036	162
450	80198	151
451	80349	196
452	80545	204
453	80749	203
454	80952	201
455	81153	177
456	81330	181
457	81511	164
458	81675	181
459	81856	181
460	82037	161
461	82198	140
462	82338	107
463	82445	167
464	82612	177
465	82789	192
466	82981	171
467	83152	218
468	83370	204
469	83574	179
470	83753	202
471	83955	150
472	84105	184
473	84289	154
474	84443	184
475	84627	150
476	84777	197
477	84974	174
478	85148	192
479	85340	190
480	85530	174
481	85704	171
482	85875	150
483	86025	154
484	86179	153
485	86332	163
486	86495	157
487	86652	150
488	86802	157
489	86959	161
490	87120	155
491	87275	154
492	87429	149
493	87578	165
494	87743	176
495	87919	154
496	88073	167
497	88240	171
498	88411	159
499	88570	160
500	88730	165
501	88895	169
502	89064	165
503	89229	163
504	89392	163
505	89555	175
506	89730	172
507	89902	178
508	90080	169
509	90249	171
510	90420	162
511	90582	129
512	90711	182
513	90893	159
514	91052	174
515	91226	145
516	91371	151
517	91522	181
518	91703	129
519	91832	131
520	91963	140
521	92103	159
522	92262	131
523	92393	181
524	92574	150
525	92724	172
526	92896	189
527	93085	208
528	93293	193
529	93486	181
530	93667	174
531	93841	245
532	94086	165
533	94251	223
534	94474	168
535	94642	167
536	94809	214
537	95023	134
538	95157	194
539	95351	207
540	95558	174
541	95732	151
542	95883	185
543	96068	187
544	96255	160
545	96415	169
546	96584	172
547	96756	191
548	96947	194
549	97141	171
550	97312	182
551	97494	163
552	97657	209
553	97866	186
554	98052	180
555	98232	206
556	98438	213
557	98651	183
558	98834	165
559	98999	212
560	99211	176
561	99387	168
562	99555	144
563	99699	196
564	99895	181
565	100076	171
566	100247	181
567	100428	178
568	100606	138
569	100744	157
570	100901	195
571	101096	189
572	101285	181
573	101466	222
574	101688	212
575	101900	216
576	102116	243
577	102359	224
578	102583	215
579	102798	220
580	103018	218
581	103236	215
582	103451	212
583	103663	248
584	103911	223
585	104134	225
586	104359	210
587	104569	186
588	104755	160
589	104915	166
590	105081	234
591	105315	193
592	105508	173
593	105681	247
594	105928	172
595	106100	172
596	106272	156
597	106428	162
598	106590	158
599	106748	179
600	106927	165
601	107092	177
602	107269	175
603	107444	179
604	107623	175
605	107798	177
606	107975	157
607	108132	185
608	108317	184
609	108501	236
610	108737	175
611	108912	148
612	109060	264
613	109324	221
614	109545	189
615	109734	189
616	109923	215
617	110138	218
618	110356	215
619	110571	196
620	110767	183
621	110950	164
622	111114	189
623	111303	223
624	111526	177
625	111703	178
626	111881	186
627	112067	185
628	112252	194
629	112446	193
630	112639	174
631	112813	175
632	112988	174
633	113162	169
634	113331	200
635	113531	193
636	113724	172
637	113896	177
638	114073	194
639	114267	171
640	114438	205
641	114643	187
642	114830	231
643	115061	190
644	115251	166
645	115417	196
646	115613	204
647	115817	206
648	116023	196
649	116219	203
650	116422	197
651	116619	197
652	116816	197
653	117013	204
654	117217	178
655	117395	199
656	117594	170
657	117764	194
658	117958	176
659	118134	172
660	118306	179
661	118485	174
662	118659	192
663	118851	164
664	119015	194
665	119209	196
666	119405	209
667	119614	199
668	119813	202
669	120015	212
670	120227	271
671	120498	176
672	120674	171
673	120845	170
674	121015	181
675	121196	204
676	121400	175
677	121575	154
678	121729	160
679	121889	159
680	122048	162
681	122210	157
682	122367	160
683	122527	162
684	122689	190
685	122879	162
686	123041	158
687	123199	160
688	123359	162
689	123521	168
690	123689	159
691	123848	185
692	124033	187
693	124220	215
694	124435	187
695	124622	183
696	124805	194
697	124999	187
698	125186	211
699	125397	183
700	125580	187
701	125767	189
702	125956	170
703	126126	198
704	126324	170
705	126494	174
706	126668	168
707	126836	170
708	127006	206
709	127212	168
710	127380	164
711	127544	175
712	127719	177
713	127896	205
714	128101	169
715	128270	193
716	128463	158
717	128621	189
718	128810	203
719	129013	224
720	129237	209
721	129446	188
722	129634	213
723	129847	188
724	130035	188
725	130223	196
726	130419	191
727	130610	196
728	130806	211
729	131017	210
730	131227	194
731	131421	208
732	131629	176
733	131805	131
734	131936	196
735	132132	217
736	132349	164
737	132513	157
738	132670	162
739	132832	164
740	132996	154
741	133150	164
742	133314	160
743	133474	162
744	133636	161
745	133797	154
746	133951	164
747	134115	160
748	134275	162
749	134437	164
750	134601	154
751	134755	164
752	134919	160
753	135079	162
754	135241	162
755	135403	152
756	135555	161
757	135716	160
758	135876	167
759	136043	169
760	136212	159
761	136371	166
762	136537	165
763	136702	164
764	136866	166
765	137032	159
766	137191	169
767	137360	165
768	137525	164
769	137689	169
770	137858	159
771	138017	168
772	138185	162
773	138347	167
774	138514	169
775	138683	159
776	138842	166
777	139008	162
778	139170	164
779	139334	166
780	139500	159
781	139659	166
782	139825	162
783	139987	167
784	140154	169
785	140323	156
786	140479	166
787	140645	162
788	140807	164
789	140971	166
790	141137	156
791	141293	207
792	141500	176
793	141676	213
794	141889	222
795	142111	154
796	142265	155
797	142420	215
798	142635	176
799	142811	165
800	142976	216
801	143192	158
802	143350	176
803	143526	190
804	143716	200
805	143916	185
806	144101	187
807	144288	152
808	144440	154
809	144594	143
810	144737	154
811	144891	147
812	145038	163
813	145201	151
814	145352	146
815	145498	151
816	145649	147
817	145796	149
818	145945	154
819	146099	157
820	146256	151
821	146407	161
822	146568	178
823	146746	183
824	146929	156
825	147085	205
826	147290	181
827	147471	182
828	147653	167
829	147820	161
830	147981	176
831	148157	216
832	148373	152
833	148525	154
834	148679	182
835	148861	154
836	149015	165
837	149180	164
838	149344	154
839	149498	199
840	149697	170
841	149867	160
842	150027	177
843	150204	163
844	150367	156
845	150523	177
846	150700	187
847	150887	189
848	151076	191
849	151267	173
850	151440	181
851	151621	177
852	151798	179
853	151977	165
854	152142	173
855	152315	181
856	152496	177
857	152673	179
858	152852	175
859	153027	169
860	153196	183
861	153379	207
862	153586	181
863	153767	199
864	153966	195
865	154161	197
866	154358	199
867	154557	191
868	154748	199
869	154947	195
870	155142	185
871	155327	187
872	155514	191
873	155705	199
874	155904	185
875	156089	175
876	156264	177
877	156441	172
878	156613	221
879	156834	137
880	156971	174
881	157145	184
882	157329	183
883	157512	191
884	157703	190
885	157893	185
886	158078	202
887	158280	197
888	158477	179
889	158656	182
890	158838	178
891	159016	182
892	159198	179
893	159377	185
894	159562	200
895	159762	215
896	159977	203
897	160180	189
898	160369	180
899	160549	184
900	160733	181
901	160914	174
902	161088	189
903	161277	188
904	161465	173
905	161638	207
906	161845	166
907	162011	166
908	162177	151
909	162328	182
910	162510	195
911	162705	160
912	162865	162
913	163027	164
914	163191	166
915	163357	156
916	163513	166
917	163679	162
918	163841	164
919	164005	166
920	164171	156
921	164327	187
922	164514	180
923	164694	166
924	164860	171
925	165031	183
926	165214	185
927	165399	173
928	165572	185
929	165757	169
930	165926	170
931	166096	155
932	166251	170
933	166421	171
934	166592	154
935	166746	188
936	166934	161
937	167095	178
938	167273	174
939	167447	197
940	167644	191
941	167835	164
942	167999	165
943	168164	162
944	168326	171
945	168497	174
946	168671	166
947	168837	168
948	169005	158
949	169163	174
950	169337	131
951	169468	159
952	169627	131
953	169758	127
954	169885	129
955	170014	131
956	170145	159
957	170304	131
958	170435	127
959	170562	129
960	170691	131
961	170822	159
962	170981	131
963	171112	127
964	171239	129
965	171368	131
966	171499	159
967	171658	131
968	171789	127
969	171916	129
970	172045	131
971	172176	163
972	172339	157
973	172496	201
974	172697	205
975	172902	176
976	173078	176
977	173254	163
978	173417	176
979	173593	153
980	173746	235
981	173981	211
982	174192	180
983	174372	183
984	174555	166
985	174721	181
986	174902	181
987	175083	151
988	175234	158
989	175392	205
990	175597	169
991	175766	173
992	175939	204
993	176143	163
994	176306	220
995	176526	172
996	176698	178
997	176876	202
998	177078	182
999	177260	160
1000	177420	150
1001	177570	160
1002	177730	182
1003	177912	229
1004	178141	174
1005	178315	188
1006	178503	197
1007	178700	174
1008	178874	167
1009	179041	156
1010	179197	154
1011	179351	149
1012	179500	165
1013	179665	153
1014	179818	156
1015	179974	157
1016	180131	157
1017	180288	157
1018	180445	150
1019	180595	163
1020	180758	165
1021	180923	208
1022	181131	164
1023	181295	167
1024	181462	205
1025	181667	161
1026	181828	155
1027	181983	197
1028	182180	171
1029	182351	165
1030	182516	163
1031	182679	163
1032	182842	210
1033	183052	163
1034	183215	182
1035	183397	171
1036	183568	167
1037	183735	162
1038	183897	131
1039	184028	178
1040	184206	161
1041	184367	170
1042	184537	139
1043	184676	153
1044	184829	175
1045	185004	131
1046	185135	127
1047	185262	188
1048	185450	159
1049	185609	131
1050	185740	181
1051	185921	152
1052	186073	162
1053	186235	185
1054	186420	208
1055	186628	241
1056	186869	203
1057	187072	176
1058	187248	174
1059	187422	191
1060	187613	214
1061	187827	168
1062	187995	169
1063	188164	162
1064	188326	147
1065	188473	244
1066	188717	239
1067	188956	174
1068	189130	162
1069	189292	169
1070	189461	187
1071	189648	156
1072	189804	169
1073	189973	144
1074	190117	205
1075	190322	194
1076	190516	171
1077	190687	190
1078	190877	147
1079	191024	163
1080	191187	182
1081	191369	170
1082	191539	208
1083	191747	227
1084	191974	178
1085	192152	161
1086	192313	214
1087	192527	214
1088	192741	164
1089	192905	174
1090	193079	196
1091	193275	181
1092	193456	171
1093	193627	200
1094	193827	187
1095	194014	124
1096	194138	157
1097	194295	175
1098	194470	177
1099	194647	213
1100	194860	200
1101	195060	216
1102	195276	220
1103	195496	227
1104	195723	332
1105	196055	185
1106	196240	206
1107	196446	214
1108	196660	237
1109	196897	256
1110	197153	270
1111	197423	201
1112	197624	208
1113	197832	198
1114	198030	182
1115	198212	158
1116	198370	166
1117	198536	234
1118	198770	189
1119	198959	173
1120	199132	247
1121	199379	172
1122	199551	190
1123	199741	188
1124	199929	162
1125	200091	138
1126	200229	179
1127	200408	179
1128	200587	179
1129	200766	179
1130	200945	179
1131	201124	207
1132	201331	179
1133	201510	153
1134	201663	171
1135	201834	184
1136	202018	232
1137	202250	171
1138	202421	148
1139	202569	216
1140	202785	217
1141	203002	206
1142	203208	193
1143	203401	233
1144	203634	194
1145	203828	201
1146	204029	166
1147	204195	183
1148	204378	196
1149	204574	221
1150	204795	223
1151	205018	170
1152	205188	188
1153	205376	187
1154	205563	185
1155	205748	198
1156	205946	199
1157	206145	178
1158	206323	184
1159	206507	175
1160	206682	192
1161	206874	211
1162	207085	179
1163	207264	176
1164	207440	180
1165	207620	174
1166	207794	167
1167	207961	150
1168	208111	187
1169	208298	209
1170	208507	222
1171	208729	166
1172	208895	200
1173	209095	224
1174	209319	194
1175	209513	192
1176	209705	191
1177	209896	197
1178	210093	201
1179	210294	185
1180	210479	224
1181	210703	174
1182	210877	215
1183	211092	172
1184	211264	209
1185	211473	176
1186	211649	204
1187	211853	181
1188	212034	170
1189	212204	192
1190	212396	148
1191	212544	196
1192	212740	192
1193	212932	193
1194	213125	201
1195	213326	198
1196	213524	196
1197	213720	259
1198	213979	176
1199	214155	203
1200	214358	172
1201	214530	177
1202	214707	172
1203	214879	175
1204	215054	186
1205	215240	162
1206	215402	160
1207	215562	162
1208	215724	189
1209	215913	162
1210	216075	158
1211	216233	160
1212	216393	162
1213	216555	190
1214	216745	162
1215	216907	158
1216	217065	200
1217	217265	191
1218	217456	187
1219	217643	183
1220	217826	185
1221	218011	187
1222	218198	215
1223	218413	196
1224	218609	183
1225	218792	181
1226	218973	183
1227	219156	219
1228	219375	191
1229	219566	166
1230	219732	167
1231	219899	170
1232	220069	206
1233	220275	170
1234	220445	166
1235	220611	167
1236	220778	168
1237	220946	196
1238	221142	177
1239	221319	173
1240	221492	166
1241	221658	169
1242	221827	195
1243	222022	154
1244	222176	228
1245	222404	234
1246	222638	208
1247	222846	209
1248	223055	198
1249	223253	211
1250	223464	188
1251	223652	194
1252	223846	194
1253	224040	193
1254	224233	200
1255	224433	233
1256	224666	218
1257	224884	202
1258	225086	230
1259	225316	184
1260	225500	131
1261	225631	214
1262	225845	167
1263	226012	164
1264	226176	151
1265	226327	164
1266	226491	160
1267	226651	162
1268	226813	164
1269	226977	154
1270	227131	164
1271	227295	157
1272	227452	159
1273	227611	164
1274	227775	154
1275	227929	164
1276	228093	160
1277	228253	162
1278	228415	164
1279	228579	154
1280	228733	164
1281	228897	158
1282	229055	162
1283	229217	161
1284	229378	154
1285	229532	169
1286	229701	165
1287	229866	164
1288	230030	166
1289	230196	159
1290	230355	166
1291	230521	162
1292	230683	167
1293	230850	169
1294	231019	159
1295	231178	166
1296	231344	165
1297	231509	164
1298	231673	168
1299	231841	156
1300	231997	169
1301	232166	165
1302	232331	164
1303	232495	166
1304	232661	156
1305	232817	166
1306	232983	162
1307	233145	164
1308	233309	166
1309	233475	156
1310	233631	169
1311	233800	165
1312	233965	164
1313	234129	166
1314	234295	156
1315	234451	166
1316	234617	162
1317	234779	164
1318	234943	203
1319	235146	176
1320	235322	233
1321	235555	222
1322	235777	150
1323	235927	157
1324	236084	199
1325	236283	168
1326	236451	169
1327	236620	204
1328	236824	177
1329	237001	188
1330	237189	186
1331	237375	206
1332	237581	181
1333	237762	181
1334	237943	154
1335	238097	150
1336	238247	152
1337	238399	154
1338	238553	143
1339	238696	165
1340	238861	147
1341	239008	152
1342	239160	151
1343	239311	143
1344	239454	151
1345	239605	150
1346	239755	152
1347	239907	151
1348	240058	157
1349	240215	178
1350	240393	187
1351	240580	156
1352	240736	201
1353	240937	177
1354	241114	166
1355	241280	167
1356	241447	155
1357	241602	178
1358	241780	204
1359	241984	154
1360	242138	150
1361	242288	167
1362	242455	154
1363	242609	197
1364	242806	166
1365	242972	150
1366	243122	158
1367	243280	170
1368	243450	154
1369	243604	179
1370	243783	159
1371	243942	177
1372	244119	177
1373	244296	219
1374	244515	191
1375	244706	187
1376	244893	179
1377	245072	165
1378	245237	173
1379	245410	181
1380	245591	177
1381	245768	179
1382	245947	165
1383	246112	173
1384	246285	181
1385	246466	187
1386	246653	189
1387	246842	167
1388	247009	203
1389	247212	197
1390	247409	199
1391	247608	191
1392	247799	199
1393	247998	195
1394	248193	197
1395	248390	199
1396	248589	191
1397	248780	187
1398	248967	183
1399	249150	197
1400	249347	199
1401	249546	181
1402	249727	177
1403	249904	199
1404	250103	168
1405	250271	217
1406	250488	137
1407	250625	180
1408	250805	184
1409	250989	185
1410	251174	193
1411	251367	190
1412	251557	187
1413	251744	200
1414	251944	197
1415	252141	181
1416	252322	178
1417	252500	178
1418	252678	184
1419	252862	184
1420	253046	185
1421	253231	202
1422	253433	201
1423	253634	203
1424	253837	191
1425	254028	179
1426	254207	184
1427	254391	183
1428	254574	206
1429	254780	185
1430	254965	186
1431	255151	167
1432	255318	207
1433	255525	166
1434	255691	166
1435	255857	158
1436	256015	182
1437	256197	158
1438	256355	160
1439	256515	156
1440	256671	166
1441	256837	162
1442	256999	164
1443	257163	166
1444	257329	156
1445	257485	166
1446	257651	162
1447	257813	158
1448	257971	191
1449	258162	180
1450	258342	170
1451	258512	167
1452	258679	215
1453	258894	193
1454	259087	193
1455	259280	182
1456	259462	169
1457	259631	182
1458	259813	155
1459	259968	170
1460	260138	173
1461	260311	150
1462	260461	158
1463	260619	161
1464	260780	210
1465	260990	186
1466	261176	185
1467	261361	193
1468	261554	166
1469	261720	165
1470	261885	162
1471	262047	171
1472	262218	170
1473	262388	164
1474	262552	164
1475	262716	162
1476	262878	194
1477	263072	127
1478	263199	129
1479	263328	131
1480	263459	159
1481	263618	131
1482	263749	127
1483	263876	129
1484	264005	131
1485	264136	159
1486	264295	131
1487	264426	127
1488	264553	129
1489	264682	131
1490	264813	159
1491	264972	131
1492	265103	127
1493	265230	129
1494	265359	131
1495	265490	159
1496	265649	131
1497	265780	127
1498	265907	179
1499	266086	159
1500	266245	201
1501	266446	169
1502	266615	176
1503	266791	200
1504	266991	163
1505	267154	166
1506	267320	155
1507	267475	205
1508	267680	233
1509	267913	214
1510	268127	183
1511	268310	163
1512	268473	181
1513	268654	181
1514	268835	159
1515	268994	148
1516	269142	207
1517	269349	169
1518	269518	169
1519	269687	196
1520	269883	165
1521	270048	220
1522	270268	174
1523	270442	180
1524	270622	157
1525	270779	175
1526	270954	154
1527	271108	182
1528	271290	154
1529	271444	175
1530	271619	172
1531	271791	170
1532	271961	204
1533	272165	185
1534	272350	174
1535	272524	169
1536	272693	158
1537	272851	150
1538	273001	159
1539	273160	165
1540	273325	149
1541	273474	158
1542	273632	153
1543	273785	156
1544	273941	157
1545	274098	146
1546	274244	165
1547	274409	165
1548	274574	193
1549	274767	196
1550	274963	163
1551	275126	207
1552	275333	161
1553	275494	157
1554	275651	185
1555	275836	159
1556	275995	165
1557	276160	163
1558	276323	165
1559	276488	210
1560	276698	161
1561	276859	190
1562	277049	122
1563	277171	165
1564	277336	158
1565	277494	131
1566	277625	194
1567	277819	161
1568	277980	166
1569	278146	141
1570	278287	153
1571	278440	151
1572	278591	131
1573	278722	159
1574	278881	144
1575	279025	155
1576	279180	159
1577	279339	177
1578	279516	144
1579	279660	129
1580	279789	197
1581	279986	214
1582	280200	213
1583	280413	177
1584	280590	176
1585	280766	167
1586	280933	161
1587	281094	214
1588	281308	164
1589	281472	181
1590	281653	184
1591	281837	161
1592	281998	194
1593	282192	187
1594	282379	146
1595	282525	164
1596	282689	181
1597	282870	159
1598	283029	155
1599	283184	169
1600	283353	156
1601	283509	201
1602	283710	196
1603	283906	167
1604	284073	186
1605	284259	157
1606	284416	185
1607	284601	198
1608	284799	180
1609	284979	208
1610	285187	205
1611	285392	210
1612	285602	163
1613	285765	214
1614	285979	234
1615	286213	168
1616	286381	207
1617	286588	226
1618	286814	177
1619	286991	163
1620	287154	209
1621	287363	189
1622	287552	160
1623	287712	151
1624	287863	171
1625	288034	207
1626	288241	196
1627	288437	196
1628	288633	220
1629	288853	216
1630	289069	231
1631	289300	208
1632	289508	187
1633	289695	202
1634	289897	229
1635	290126	215
1636	290341	226
1637	290567	248
1638	290815	211
1639	291026	208
1640	291234	198
1641	291432	178
1642	291610	156
1643	291766	188
1644	291954	234
1645	292188	185
1646	292373	169
1647	292542	247
1648	292789	172
1649	292961	183
1650	293144	158
1651	293302	176
1652	293478	164
1653	293642	175
1654	293817	165
1655	293982	175
1656	294157	207
1657	294364	175
1658	294539	177
1659	294716	179
1660	294895	185
1661	295080	157
1662	295237	180
1663	295417	227
1664	295644	182
1665	295826	148
1666	295974	228
1667	296202	249
1668	296451	190
1669	296641	189
1670	296830	233
1671	297063	208
1672	297271	215
1673	297486	168
1674	297654	174
1675	297828	166
1676	297994	193
1677	298187	211
1678	298398	166
1679	298564	184
1680	298748	183
1681	298931	181
1682	299112	194
1683	299306	195
1684	299501	174
1685	299675	180
1686	299855	171
1687	300026	188
1688	300214	207
1689	300421	175
1690	300596	172
1691	300768	176
1692	300944	226
1693	301170	171
1694	301341	150
1695	301491	183
1696	301674	205
1697	301879	190
1698	302069	168
1699	302237	196
1700	302433	208
1701	302641	194
1702	302835	204
1703	303039	191
1704	303230	193
1705	303423	209
1706	303632	197
1707	303829	183
1708	304012	214
1709	304226	191
1710	304417	166
1711	304583	197
1712	304780	172
1713	304952	179
1714	305131	181
1715	305312	202
1716	305514	192
1717	305706	160
1718	305866	196
1719	306062	204
1720	306266	197
1721	306463	201
1722	306664	210
1723	306874	203
1724	307077	263
1725	307340	172
1726	307512	171
1727	307683	172
1728	307855	209
1729	308064	174
1730	308238	171
1731	308409	156
1732	308565	162
1733	308727	162
1734	308889	158
1735	309047	160
1736	309207	162
1737	309369	190
1738	309559	162
1739	309721	158
1740	309879	160
1741	310039	162
1742	310201	190
1743	310391	172
1744	310563	160
1745	310723	187
1746	310910	215
1747	311125	187
1748	311312	183
1749	311495	185
1750	311680	196
1751	311876	215
1752	312091	183
1753	312274	179
1754	312453	180
1755	312633	191
1756	312824	198
1757	313022	169
1758	313191	166
1759	313357	176
1760	313533	170
1761	313703	198
1762	313901	169
1763	314070	164
1764	314234	166
1765	314400	177
1766	314577	205
1767	314782	168
1768	314950	165
1769	315115	198
1770	315313	156
1771	315469	216
1772	315685	233
1773	315918	196
1774	316114	205
1775	316319	220
1776	316539	213
1777	316752	188
1778	316940	190
1779	317130	194
1780	317324	193
1781	317517	196
1782	317713	200
1783	317913	212
1784	318125	200
1785	318325	200
1786	318525	178
1787	318703	127
1788	318830	232
1789	319062	167
1790	319229	160
1791	319389	159
1792	319548	164
1793	319712	154
1794	319866	164
1795	320030	160
1796	320190	162
1797	320352	164
1798	320516	151
1799	320667	161
1800	320828	160
1801	320988	162
1802	321150	164
1803	321314	154
1804	321468	164
1805	321632	160
1806	321792	159
1807	321951	164
1808	322115	152
1809	322267	164
1810	322431	157
1811	322588	162
1812	322750	169
1813	322919	159
1814	323078	166
1815	323244	162
1816	323406	167
1817	323573	166
1818	323739	156
1819	323895	169
1820	324064	165
1821	324229	164
1822	324393	166
1823	324559	159
1824	324718	166
1825	324884	164
1826	325048	164
1827	325212	169
1828	325381	159
1829	325540	166
1830	325706	162
1831	325868	164
1832	326032	166
1833	326198	156
1834	326354	166
1835	326520	162
1836	326682	164
1837	326846	169
1838	327015	159
1839	327174	166
1840	327340	162
1841	327502	164
1842	327666	166
1843	327832	156
1844	327988	166
1845	328154	199
1846	328353	174
1847	328527	221
1848	328748	218
1849	328966	165
1850	329131	157
1851	329288	196
1852	329484	147
1853	329631	167
1854	329798	222
1855	330020	181
1856	330201	224
1857	330425	182
1858	330607	180
1859	330787	179
1860	330966	201
1861	331167	154
1862	331321	146
1863	331467	154
1864	331621	150
1865	331771	152
1866	331923	165
1867	332088	143
1868	332231	154
1869	332385	147
1870	332532	152
1871	332684	151
1872	332835	146
1873	332981	154
1874	333135	147
1875	333282	149
1876	333431	184
1877	333615	163
1878	333778	156
1879	333934	197
1880	334131	173
1881	334304	166
1882	334470	163
1883	334633	163
1884	334796	178
1885	334974	252
1886	335226	154
1887	335380	182
1888	335562	169
1889	335731	150
1890	335881	167
1891	336048	166
1892	336214	182
1893	336396	160
1894	336556	166
1895	336722	164
1896	336886	179
1897	337065	153
1898	337218	179
1899	337397	173
1900	337570	189
1901	337759	191
1902	337950	219
1903	338169	181
1904	338350	177
1905	338527	179
1906	338706	165
1907	338871	173
1908	339044	181
1909	339225	177
1910	339402	179
1911	339581	165
1912	339746	183
1913	339929	191
1914	340120	179
1915	340299	235
1916	340534	199
1917	340733	195
1918	340928	197
1919	341125	199
1920	341324	191
1921	341515	199
1922	341714	195
1923	341909	197
1924	342106	187
1925	342293	179
1926	342472	199
1927	342671	195
1928	342866	197
1929	343063	177
1930	343240	199
1931	343439	202
1932	343641	229
1933	343870	139
1934	344009	182
1935	344191	178
1936	344369	185
1937	344554	195
1938	344749	187
1939	344936	187
1940	345123	202
1941	345325	194
1942	345519	181
1943	345700	180
1944	345880	178
1945	346058	184
1946	346242	186
1947	346428	179
1948	346607	202
1949	346809	203
1950	347012	199
1951	347211	191
1952	347402	181
1953	347583	185
1954	347768	183
1955	347951	176
1956	348127	201
1957	348328	218
1958	348546	158
1959	348704	203
1960	348907	166
1961	349073	166
1962	349239	165
1963	349404	176
1964	349580	160
1965	349740	156
1966	349896	164
1967	350060	166
1968	350226	156
1969	350382	166
1970	350548	162
1971	350710	164
1972	350874	166
1973	351040	156
1974	351196	160
1975	351356	187
1976	351543	180
1977	351723	170
1978	351893	146
1979	352039	187
1980	352226	193
1981	352419	193
1982	352612	182
1983	352794	169
1984	352963	179
1985	353142	155
1986	353297	166
1987	353463	173
1988	353636	182
1989	353818	160
1990	353978	157
1991	354135	180
1992	354315	192
1993	354507	185
1994	354692	193
1995	354885	166
1996	355051	165
1997	355216	162
1998	355378	171
1999	355549	174
2000	355723	166
2001	355889	168
2002	356057	162
2003	356219	194
2004	356413	159
2005	356572	131
2006	356703	127
2007	356830	129
2008	356959	131
2009	357090	159
2010	357249	131
2011	357380	127
2012	357507	129
2013	357636	131
2014	357767	159
2015	357926	131
2016	358057	127
2017	358184	129
2018	358313	131
2019	358444	159
2020	358603	131
2021	358734	127
2022	358861	129
2023	358990	131
2024	359121	159
2025	359280	181
2026	359461	159
2027	359620	197
2028	359817	171
2029	359988	196
2030	360184	234
2031	360418	163
2032	360581	176
2033	360757	155
2034	360912	201
2035	361113	211
2036	361324	182
2037	361506	185
2038	361691	163
2039	361854	181
2040	362035	181
2041	362216	161
2042	362377	167
2043	362544	207
2044	362751	165
2045	362916	189
2046	363105	121
2047	363226	165
2048	363391	220
2049	363611	174
2050	363785	180
2051	363965	162
2052	364127	184
2053	364311	150
2054	364461	175
2055	364636	150
2056	364786	184
2057	364970	160
2058	365130	166
2059	365296	199
2060	365495	185
2061	365680	174
2062	365854	167
2063	366021	158
2064	366179	146
2065	366325	161
2066	366486	161
2067	366647	163
2068	366810	158
2069	366968	149
2070	367117	158
2071	367275	153
2072	367428	156
2073	367584	165
2074	367749	165
2075	367914	181
2076	368095	166
2077	368261	165
2078	368426	207
2079	368633	157
2080	368790	157
2081	368947	185
2082	369132	171
2083	369303	165
2084	369468	163
2085	369631	165
2086	369796	206
2087	370002	161
2088	370163	149
2089	370312	122
2090	370434	167
2091	370601	160
2092	370761	127
2093	370888	206
2094	371094	157
2095	371251	158
2096	371409	141
2097	371550	149
2098	371699	153
2099	371852	127
2100	371979	129
2101	372108	172
2102	372280	187
2103	372467	142
2104	372609	193
2105	372802	129
2106	372931	131
2107	373062	189
2108	373251	240
2109	373491	200
2110	373691	191
2111	373882	172
2112	374054	167
2113	374221	151
2114	374372	216
2115	374588	196
2116	374784	181
2117	374965	180
2118	375145	163
2119	375308	230
2120	375538	209
2121	375747	158
2122	375905	148
2123	376053	177
2124	376230	171
2125	376401	157
2126	376558	141
2127	376699	172
2128	376871	201
2129	377072	210
2130	377282	199
2131	377481	218
2132	377699	167
2133	377866	185
2134	378051	245
2135	378296	180
2136	378476	204
2137	378680	215
2138	378895	180
2139	379075	155
2140	379230	210
2141	379440	174
2142	379614	191
2143	379805	195
2144	380000	196
2145	380196	173
2146	380369	200
2147	380569	200
2148	380769	189
2149	380958	122
2150	381080	153
2151	381233	195
2152	381428	177
2153	381605	198
2154	381803	228
2155	382031	216
2156	382247	212
2157	382459	227
2158	382686	194
2159	382880	187
2160	383067	234
2161	383301	217
2162	383518	211
2163	383729	242
2164	383971	238
2165	384209	233
2166	384442	192
2167	384634	194
2168	384828	154
2169	384982	188
2170	385170	162
2171	385332	234
2172	385566	191
2173	385757	201
2174	385958	252
2175	386210	190
2176	386400	187
2177	386587	138
2178	386725	182
2179	386907	156
2180	387063	207
2181	387270	175
2182	387445	207
2183	387652	179
2184	387831	207
2185	388038	177
2186	388215	175
2187	388390	171
2188	388561	157
2189	388718	176
2190	388894	229
2191	389123	182
2192	389305	148
2193	389453	212
2194	389665	215
2195	389880	194
2196	390074	185
2197	390259	233
2198	390492	190
2199	390682	215
2200	390897	168
2201	391065	206
2202	391271	168
2203	391439	195
2204	391634	233
2205	391867	178
2206	392045	178
2207	392223	191
2208	392414	185
2209	392599	198
2210	392797	178
2211	392975	176
2212	393151	184
2213	393335	182
2214	393517	197
2215	393714	199
2216	393913	186
2217	394099	177
2218	394276	178
2219	394454	226
2220	394680	223
2221	394903	150
2222	395053	179
2223	395232	233
2224	395465	194
2225	395659	152
2226	395811	194
2227	396005	196
2228	396201	190
2229	396391	224
2230	396615	187
2231	396802	197
2232	396999	197
2233	397196	197
2234	397393	185
2235	397578	172
2236	397750	213
2237	397963	216
2238	398179	197
2239	398376	204
2240	398580	181
2241	398761	177
2242	398938	172
2243	399110	202
2244	399312	156
2245	399468	192
2246	399660	188
2247	399848	199
2248	400047	197
2249	400244	194
2250	400438	205
2251	400643	259
2252	400902	204
2253	401106	173
2254	401279	168
2255	401447	174
2256	401621	174
2257	401795	203
2258	401998	158
2259	402156	158
2260	402314	162
2261	402476	190
2262	402666	162
2263	402828	158
2264	402986	157
2265	403143	162
2266	403305	190
2267	403495	162
2268	403657	158
2269	403815	160
2270	403975	170
2271	404145	162
2272	404307	183
2273	404490	185
2274	404675	187
2275	404862	215
2276	405077	187
2277	405264	192
2278	405456	183
2279	405639	183
2280	405822	211
2281	406033	182
2282	406215	187
2283	406402	168
2284	406570	169
2285	406739	198
2286	406937	178
2287	407115	166
2288	407281	168
2289	407449	169
2290	407618	196
2291	407814	168
2292	407982	173
2293	408155	167
2294	408322	168
2295	408490	197
2296	408687	200
2297	408887	194
2298	409081	212
2299	409293	206
2300	409499	196
2301	409695	215
2302	409910	206
2303	410116	211
2304	410327	194
2305	410521	188
2306	410709	196
2307	410905	197
2308	411102	194
2309	411296	208
2310	411504	220
2311	411724	222
2312	411946	208
2313	412154	186
2314	412340	159
2315	412499	167
2316	412666	167
2317	412833	154
2318	412987	161
2319	413148	160
2320	413308	162
2321	413470	164
2322	413634	154
2323	413788	164
2324	413952	160
2325	414112	162
2326	414274	161
2327	414435	154
2328	414589	164
2329	414753	160
2330	414913	162
2331	415075	164
2332	415239	154
2333	415393	161
2334	415554	160
2335	415714	162
2336	415876	164
2337	416040	151
2338	416191	164
2339	416355	165
2340	416520	167
2341	416687	166
2342	416853	156
2343	417009	169
2344	417178	162
2345	417340	167
2346	417507	169
2347	417676	159
2348	417835	166
2349	418001	162
2350	418163	167
2351	418330	166
2352	418496	158
2353	418654	166
2354	418820	165
2355	418985	167
2356	419152	166
2357	419318	156
2358	419474	166
2359	419640	162
2360	419802	164
2361	419966	166
2362	420132	156
2363	420288	166
2364	420454	165
2365	420619	164
2366	420783	166
2367	420949	156
2368	421105	166
2369	421271	162
2370	421433	164
2371	421597	166
2372	421763	205
2373	421968	174
2374	422142	221
2375	422363	230
2376	422593	167
2377	422760	153
2378	422913	214
2379	423127	149
2380	423276	163
2381	423439	222
2382	423661	181
2383	423842	182
2384	424024	180
2385	424204	188
2386	424392	200
2387	424592	189
2388	424781	150
2389	424931	152
2390	425083	154
2391	425237	146
2392	425383	154
2393	425537	161
2394	425698	152
2395	425850	154
2396	426004	143
2397	426147	154
2398	426301	147
2399	426448	152
2400	426600	154
2401	426754	143
2402	426897	151
2403	427048	167
2404	427215	163
2405	427378	179
2406	427557	229
2407	427786	179
2408	427965	166
2409	428131	157
2410	428288	165
2411	428453	174
2412	428627	204
2413	428831	150
2414	428981	152
2415	429133	169
2416	429302	182
2417	429484	169
2418	429653	162
2419	429815	159
2420	429974	160
2421	430134	162
2422	430296	166
2423	430462	175
2424	430637	183
2425	430820	179
2426	430999	205
2427	431204	191
2428	431395	187
2429	431582	202
2430	431784	165
2431	431949	173
2432	432122	181
2433	432303	177
2434	432480	179
2435	432659	165
2436	432824	173
2437	432997	181
2438	433178	177
2439	433355	189
2440	433544	175
2441	433719	175
2442	433894	187
2443	434081	199
2444	434280	191
2445	434471	199
2446	434670	195
2447	434865	197
2448	435062	199
2449	435261	191
2450	435452	199
2451	435651	183
2452	435834	180
2453	436014	199
2454	436213	191
2455	436404	199
2456	436603	173
2457	436776	199
2458	436975	165
2459	437140	213
2460	437353	139
2461	437492	182
2462	437674	180
2463	437854	193
2464	438047	195
2465	438242	189
2466	438431	188
2467	438619	202
2468	438821	196
2469	439017	182
2470	439199	180
2471	439379	180
2472	439559	178
2473	439737	186
2474	439923	181
2475	440104	200
2476	440304	203
2477	440507	201
2478	440708	183
2479	440891	181
2480	441072	187
2481	441259	180
2482	441439	178
2483	441617	170
2484	441787	174
2485	441961	158
2486	442119	187
2487	442306	166
2488	442472	166
2489	442638	153
2490	442791	178
2491	442969	160
2492	443129	150
2493	443279	166
2494	443445	162
2495	443607	164
2496	443771	166
2497	443937	156
2498	444093	166
2499	444259	162
2500	444421	164
2501	444585	160
2502	444745	183
2503	444928	180
2504	445108	170
2505	445278	148
2506	445426	187
2507	445613	189
2508	445802	189
2509	445991	178
2510	446169	169
2511	446338	179
2512	446517	155
2513	446672	170
2514	446842	169
2515	447011	159
2516	447170	160
2517	447330	189
2518	447519	182
2519	447701	180
2520	447881	181
2521	448062	189
2522	448251	166
2523	448417	165
2524	448582	162
2525	448744	171
2526	448915	190
2527	449105	166
2528	449271	168
2529	449439	164
2530	449603	172
2531	449775	129
2532	449904	131
2533	450035	159
2534	450194	131
2535	450325	127
2536	450452	129
2537	450581	131
2538	450712	159
2539	450871	131
2540	451002	127
2541	451129	129
2542	451258	131
2543	451389	159
2544	451548	131
2545	451679	127
2546	451806	129
2547	451935	131
2548	452066	159
2549	452225	131
2550	452356	127
2551	452483	173
2552	452656	181
2553	452837	163
2554	453000	193
2555	453193	171
2556	453364	165
2557	453529	174
2558	453703	151
2559	453854	176
2560	454030	155
2561	454185	213
2562	454398	207
2563	454605	192
2564	454797	185
2565	454982	163
2566	455145	181
2567	455326	181
2568	455507	161
2569	455668	168
2570	455836	203
2571	456039	161
2572	456200	191
2573	456391	121
2574	456512	161
2575	456673	224
2576	456897	170
2577	457067	176
2578	457243	164
2579	457407	160
2580	457567	182
2581	457749	184
2582	457933	182
2583	458115	160
2584	458275	160
2585	458435	165
2586	458600	187
2587	458787	181
2588	458968	174
2589	459142	169
2590	459311	154
2591	459465	156
2592	459621	161
2593	459782	157
2594	459939	165
2595	460104	154
2596	460258	157
2597	460415	158
2598	460573	149
2599	460722	158
2600	460880	161
2601	461041	165
2602	461206	181
2603	461387	204
2604	461591	202
2605	461793	203
2606	461996	151
2607	462147	153
2608	462300	181
2609	462481	179
2610	462660	212
2611	462872	163
2612	463035	161
2613	463196	218
2614	463414	161
2615	463575	151
2616	463726	122
2617	463848	167
2618	464015	190
2619	464205	159
2620	464364	194
2621	464558	153
2622	464711	160
2623	464871	137
2624	465008	143
2625	465151	153
2626	465304	159
2627	465463	131
2628	465594	215
2629	465809	187
2630	465996	144
2631	466140	195
2632	466335	131
2633	466466	131
2634	466597	211
2635	466808	246
2636	467054	232
2637	467286	209
2638	467495	206
2639	467701	143
2640	467844	153
2641	467997	216
2642	468213	170
2643	468383	181
2644	468564	212
2645	468776	147
2646	468923	166
2647	469089	211
2648	469300	174
2649	469474	176
2650	469650	174
2651	469824	187
2652	470011	169
2653	470180	153
2654	470333	152
2655	470485	201
2656	470686	194
2657	470880	169
2658	471049	183
2659	471232	163
2660	471395	163
2661	471558	263
2662	471821	180
2663	472001	234
2664	472235	237
2665	472472	218
2666	472690	165
2667	472855	212
2668	473067	174
2669	473241	179
2670	473420	195
2671	473615	196
2672	473811	176
2673	473987	178
2674	474165	200
2675	474365	185
2676	474550	155
2677	474705	145
2678	474850	173
2679	475023	205
2680	475228	196
2681	475424	223
2682	475647	212
2683	475859	244
2684	476103	223
2685	476326	194
2686	476520	183
2687	476703	201
2688	476904	239
2689	477143	241
2690	477384	230
2691	477614	231
2692	477845	211
2693	478056	224
2694	478280	206
2695	478486	210
2696	478696	169
2697	478865	208
2698	479073	250
2699	479323	193
2700	479516	212
2701	479728	233
2702	479961	194
2703	480155	189
2704	480344	164
2705	480508	162
2706	480670	188
2707	480858	177
2708	481035	161
2709	481196	177
2710	481373	175
2711	481548	177
2712	481725	179
2713	481904	207
2714	482111	157
2715	482268	153
2716	482421	169
2717	482590	229
2718	482819	182
2719	483001	148
2720	483149	244
2721	483393	217
2722	483610	190
2723	483800	207
2724	484007	201
2725	484208	200
2726	484408	271
2727	484679	177
2728	484856	176
2729	485032	168
2730	485200	195
2731	485395	211
2732	485606	174
2733	485780	174
2734	485954	187
2735	486141	181
2736	486322	194
2737	486516	174
2738	486690	172
2739	486862	180
2740	487042	178
2741	487220	193
2742	487413	195
2743	487608	182
2744	487790	173
2745	487963	174
2746	488137	204
2747	488341	201
2748	488542	150
2749	488692	196
2750	488888	217
2751	489105	216
2752	489321	164
2753	489485	194
2754	489679	196
2755	489875	202
2756	490077	208
2757	490285	219
2758	490504	210
2759	490714	197
2760	490911	185
2761	491096	189
2762	491285	174
2763	491459	193
2764	491652	204
2765	491856	193
2766	492049	174
2767	492223	181
2768	492404	209
2769	492613	174
2770	492787	204
2771	492991	180
2772	493171	204
2773	493375	194
2774	493569	199
2775	493768	209
2776	493977	193
2777	494170	205
2778	494375	255
2779	494630	174
2780	494804	173
2781	494977	200
2782	495177	176
2783	495353	170
2784	495523	174
2785	495697	158
2786	495855	190
2787	496045	158
2788	496203	160
2789	496363	162
2790	496525	190
2791	496715	159
2792	496874	158
2793	497032	160
2794	497192	162
2795	497354	190
2796	497544	162
2797	497706	172
2798	497878	162
2799	498040	215
2800	498255	187
2801	498442	183
2802	498625	185
2803	498810	187
2804	498997	224
2805	499221	185
2806	499406	179
2807	499585	180
2808	499765	182
2809	499947	219
2810	500166	170
2811	500336	165
2812	500501	168
2813	500669	178
2814	500847	198
2815	501045	170
2816	501215	165
2817	501380	167
2818	501547	168
2819	501715	205
2820	501920	169
2821	502089	164
2822	502253	167
2823	502420	200
2824	502620	202
2825	502822	224
2826	503046	235
2827	503281	192
2828	503473	237
2829	503710	194
2830	503904	211
2831	504115	190
2832	504305	188
2833	504493	196
2834	504689	193
2835	504882	194
2836	505076	202
2837	505278	218
2838	505496	203
2839	505699	202
2840	505901	184
2841	506085	191
2842	506276	167
2843	506443	185
2844	506628	162
2845	506790	161
2846	506951	154
2847	507105	164
2848	507269	160
2849	507429	159
2850	507588	164
2851	507752	154
2852	507906	164
2853	508070	157
2854	508227	162
2855	508389	164
2856	508553	154
2857	508707	164
2858	508871	160
2859	509031	160
2860	509191	161
2861	509352	154
2862	509506	164
2863	509670	160
2864	509830	160
2865	509990	164
2866	510154	159
2867	510313	169
2868	510482	162
2869	510644	167
2870	510811	169
2871	510980	156
2872	511136	169
2873	511305	165
2874	511470	167
2875	511637	166
2876	511803	156
2877	511959	169
2878	512128	162
2879	512290	164
2880	512454	166
2881	512620	159
2882	512779	169
2883	512948	162
2884	513110	164
2885	513274	166
2886	513440	156
2887	513596	166
2888	513762	162
2889	513924	164
2890	514088	166
2891	514254	159
2892	514413	166
2893	514579	162
2894	514741	164
2895	514905	166
2896	515071	156
2897	515227	166
2898	515393	162
2899	515555	176
2900	515731	176
2901	515907	217
2902	516124	214
2903	516338	167
2904	516505	149
2905	516654	200
2906	516854	149
2907	517003	165
2908	517168	204
2909	517372	177
2910	517549	194
2911	517743	201
2912	517944	184
2913	518128	206
2914	518334	189
2915	518523	146
2916	518669	154
2917	518823	150
2918	518973	149
2919	519122	154
2920	519276	157
2921	519433	154
2922	519587	150
2923	519737	152
2924	519889	154
2925	520043	143
2926	520186	154
2927	520340	150
2928	520490	152
2929	520642	151
2930	520793	171
2931	520964	163
2932	521127	181
2933	521308	202
2934	521510	181
2935	521691	220
2936	521911	159
2937	522070	165
2938	522235	206
2939	522441	200
2940	522641	182
2941	522823	154
2942	522977	165
2943	523142	152
2944	523294	169
2945	523463	194
2946	523657	161
2947	523818	156
2948	523974	160
2949	524134	166
2950	524300	169
2951	524469	185
2952	524654	175
2953	524829	175
2954	525004	191
2955	525195	219
2956	525414	190
2957	525604	177
2958	525781	179
2959	525960	165
2960	526125	173
2961	526298	181
2962	526479	177
2963	526656	179
2964	526835	165
2965	527000	173
2966	527173	191
2967	527364	187
2968	527551	178
2969	527729	189
2970	527918	195
2971	528113	187
2972	528300	199
2973	528499	191
2974	528690	199
2975	528889	195
2976	529084	197
2977	529281	199
2978	529480	179
2979	529659	182
2980	529841	195
2981	530036	185
2982	530221	199
2983	530420	169
2984	530589	199
2985	530788	165
2986	530953	241
2987	531194	139
2988	531333	183
2989	531516	180
2990	531696	195
2991	531891	189
2992	532080	189
2993	532269	190
2994	532459	200
2995	532659	196
2996	532855	184
2997	533039	179
2998	533218	180
2999	533398	180
3000	533578	176
3001	533754	181
3002	533935	202
3003	534137	213
3004	534350	201
3005	534551	185
3006	534736	182
3007	534918	187
3008	535105	182
3009	535287	178
3010	535465	172
3011	535637	188
3012	535825	154
3013	535979	201
3014	536180	166
3015	536346	166
3016	536512	213
3017	536725	170
3018	536895	156
3019	537051	158
3020	537209	166
3021	537375	156
3022	537531	166
3023	537697	162
3024	537859	164
3025	538023	166
3026	538189	156
3027	538345	166
3028	538511	156
3029	538667	186
3030	538853	180
3031	539033	174
3032	539207	148
3033	539355	183
3034	539538	185
3035	539723	185
3036	539908	174
3037	540082	169
3038	540251	179
3039	540430	155
3040	540585	198
3041	540783	201
3042	540984	161
3043	541145	156
3044	541301	159
3045	541460	182
3046	541642	180
3047	541822	193
3048	542015	221
3049	542236	166
3050	542402	165
3051	542567	163
3052	542730	171
3053	542901	178
3054	543079	162
3055	543241	169
3056	543410	164
3057	543574	176
3058	543750	131
3059	543881	127
3060	544008	129
3061	544137	131
3062	544268	159
3063	544427	131
3064	544558	127
3065	544685	129
3066	544814	131
3067	544945	159
3068	545104	131
3069	545235	127
3070	545362	129
3071	545491	131
3072	545622	159
3073	545781	131
3074	545912	127
3075	546039	129
3076	546168	131
3077	546299	159
3078	546458	175
3079	546633	177
3080	546810	161
3081	546971	165
3082	547136	167
3083	547303	232
3084	547535	174
3085	547709	163
3086	547872	176
3087	548048	151
3088	548199	233
3089	548432	239
3090	548671	224
3091	548895	181
3092	549076	163
3093	549239	181
3094	549420	181
3095	549601	161
3096	549762	166
3097	549928	215
3098	550143	167
3099	550310	191
3100	550501	121
3101	550622	163
3102	550785	224
3103	551009	202
3104	551211	208
3105	551419	164
3106	551583	154
3107	551737	175
3108	551912	154
3109	552066	175
3110	552241	154
3111	552395	156
3112	552551	167
3113	552718	187
3114	552905	197
3115	553102	174
3116	553276	169
3117	553445	150
3118	553595	158
3119	553753	157
3120	553910	156
3121	554066	165
3122	554231	150
3123	554381	159
3124	554540	154
3125	554694	156
3126	554850	158
3127	555008	157
3128	555165	165
3129	555330	177
3130	555507	220
3131	555727	190
3132	555917	215
3133	556132	158
3134	556290	155
3135	556445	183
3136	556628	179
3137	556807	196
3138	557003	163
3139	557166	191
3140	557357	202
3141	557559	165
3142	557724	151
3143	557875	122
3144	557997	163
3145	558160	190
3146	558350	129
3147	558479	194
3148	558673	161
3149	558834	160
3150	558994	169
3151	559163	160
3152	559323	149
3153	559472	129
3154	559601	131
3155	559732	201
3156	559933	139
3157	560072	144
3158	560216	183
3159	560399	131
3160	560530	127
3161	560657	187
3162	560844	203
3163	561047	211
3164	561258	168
3165	561426	215
3166	561641	163
3167	561804	137
3168	561941	214
3169	562155	170
3170	562325	181
3171	562506	222
3172	562728	159
3173	562887	168
3174	563055	211
3175	563266	154
3176	563420	160
3177	563580	176
3178	563756	167
3179	563923	141
3180	564064	169
3181	564233	162
3182	564395	199
3183	564594	194
3184	564788	191
3185	564979	187
3186	565166	195
3187	565361	195
3188	565556	233
3189	565789	170
3190	565959	208
3191	566167	215
3192	566382	234
3193	566616	169
3194	566785	176
3195	566961	168
3196	567129	179
3197	567308	191
3198	567499	216
3199	567715	178
3200	567893	188
3201	568081	200
3202	568281	179
3203	568460	155
3204	568615	191
3205	568806	158
3206	568964	219
3207	569183	198
3208	569381	243
3209	569624	244
3210	569868	212
3211	570080	255
3212	570335	192
3213	570527	215
3214	570742	205
3215	570947	217
3216	571164	224
3217	571388	252
3218	571640	219
3219	571859	207
3220	572066	224
3221	572290	190
3222	572480	169
3223	572649	171
3224	572820	210
3225	573030	186
3226	573216	193
3227	573409	223
3228	573632	244
3229	573876	172
3230	574048	189
3231	574237	156
3232	574393	162
3233	574555	158
3234	574713	179
3235	574892	207
3236	575099	179
3237	575278	207
3238	575485	179
3239	575664	177
3240	575841	171
3241	576012	157
3242	576169	185
3243	576354	171
3244	576525	225
3245	576750	182
3246	576932	151
3247	577083	228
3248	577311	217
3249	577528	186
3250	577714	191
3251	577905	203
3252	578108	202
3253	578310	223
3254	578533	209
3255	578742	178
3256	578920	174
3257	579094	191
3258	579285	207
3259	579492	181
3260	579673	181
3261	579854	187
3262	580041	190
3263	580231	198
3264	580429	180
3265	580609	177
3266	580786	175
3267	580961	174
3268	581135	192
3269	581327	211
3270	581538	177
3271	581715	180
3272	581895	181
3273	582076	214
3274	582290	211
3275	582501	152
3276	582653	228
3277	582881	158
3278	583039	194
3279	583233	160
3280	583393	196
3281	583589	192
3282	583781	222
3283	584003	196
3284	584199	182
3285	584381	198
3286	584579	193
3287	584772	181
3288	584953	177
3289	585130	178
3290	585308	201
3291	585509	204
3292	585713	197
3293	585910	176
3294	586086	177
3295	586263	172
3296	586435	174
3297	586609	204
3298	586813	182
3299	586995	188
3300	587183	196
3301	587379	195
3302	587574	193
3303	587767	195
3304	587962	201
3305	588163	285
3306	588448	176
3307	588624	169
3308	588793	179
3309	588972	176
3310	589148	202
3311	589350	176
3312	589526	154
3313	589680	188
3314	589868	190
3315	590058	162
3316	590220	158
3317	590378	160
3318	590538	159
3319	590697	190
3320	590887	162
3321	591049	158
3322	591207	155
3323	591362	162
3324	591524	172
3325	591696	158
3326	591854	185
3327	592039	187
3328	592226	215
3329	592441	187
3330	592628	183
3331	592811	185
3332	592996	185
3333	593181	211
3334	593392	182
3335	593574	178
3336	593752	181
3337	593933	170
3338	594103	197
3339	594300	170
3340	594470	174
3341	594644	168
3342	594812	170
3343	594982	197
3344	595179	169
3345	595348	164
3346	595512	167
3347	595679	169
3348	595848	196
3349	596044	169
3350	596213	196
3351	596409	198
3352	596607	208
3353	596815	235
3354	597050	202
3355	597252	189
3356	597441	194
3357	597635	213
3358	597848	188
3359	598036	188
3360	598224	200
3361	598424	191
3362	598615	196
3363	598811	210
3364	599021	240
3365	599261	211
3366	599472	210
3367	599682	206
3368	599888	191
3369	600079	167
3370	600246	217
3371	600463	164
3372	600627	157
3373	600784	162
3374	600946	164
3375	601110	154
3376	601264	161
3377	601425	160
3378	601585	162
3379	601747	164
3380	601911	151
3381	602062	164
3382	602226	160
3383	602386	159
3384	602545	164
3385	602709	154
3386	602863	162
3387	603025	157
3388	603182	160
3389	603342	164
3390	603506	154
3391	603660	162
3392	603822	160
3393	603982	167
3394	604149	169
3395	604318	156
3396	604474	169
3397	604643	165
3398	604808	164
3399	604972	169
3400	605141	159
3401	605300	169
3402	605469	162
3403	605631	167
3404	605798	169
3405	605967	156
3406	606123	166
3407	606289	162
3408	606451	167
3409	606618	169
3410	606787	156
3411	606943	166
3412	607109	162
3413	607271	164
3414	607435	166
3415	607601	156
3416	607757	166
3417	607923	162
3418	608085	164
3419	608249	166
3420	608415	156
3421	608571	166
3422	608737	162
3423	608899	164
3424	609063	166
3425	609229	156
3426	609385	178
3427	609563	174
3428	609737	229
3429	609966	247
3430	610213	163
3431	610376	199
3432	610575	204
3433	610779	177
3434	610956	155
3435	611111	200
3436	611311	173
3437	611484	186
3438	611670	207
3439	611877	180
3440	612057	180
3441	612237	185
3442	612422	153
3443	612575	154
3444	612729	146
3445	612875	151
3446	613026	150
3447	613176	152
3448	613328	154
3449	613482	146
3450	613628	154
3451	613782	150
3452	613932	149
3453	614081	154
3454	614235	146
3455	614381	154
3456	614535	147
3457	614682	147
3458	614829	177
3459	615006	181
3460	615187	204
3461	615391	181
3462	615572	214
3463	615786	161
3464	615947	161
3465	616108	176
3466	616284	232
3467	616516	152
3468	616668	154
3469	616822	197
3470	617019	154
3471	617173	165
3472	617338	168
3473	617506	161
3474	617667	188
3475	617855	162
3476	618017	162
3477	618179	175
3478	618354	185
3479	618539	169
3480	618708	177
3481	618885	187
3482	619072	169
3483	619241	190
3484	619431	173
3485	619604	165
3486	619769	177
3487	619946	179
3488	620125	165
3489	620290	173
3490	620463	181
3491	620644	177
3492	620821	179
3493	621000	175
3494	621175	183
3495	621358	180
3496	621538	189
3497	621727	191
3498	621918	189
3499	622107	195
3500	622302	185
3501	622487	199
3502	622686	191
3503	622877	199
3504	623076	195
3505	623271	197
3506	623468	182
3507	623650	191
3508	623841	187
3509	624028	195
3510	624223	187
3511	624410	177
3512	624587	165
3513	624752	229
3514	624981	139
3515	625120	185
3516	625305	183
3517	625488	195
3518	625683	191
3519	625874	191
3520	626065	190
3521	626255	202
3522	626457	196
3523	626653	184
3524	626837	181
3525	627018	177
3526	627195	180
3527	627375	178
3528	627553	180
3529	627733	202
3530	627935	215
3531	628150	192
3532	628342	185
3533	628527	184
3534	628711	186
3535	628897	182
3536	629079	174
3537	629253	184
3538	629437	226
3539	629663	148
3540	629811	203
3541	630014	166
3542	630180	166
3543	630346	191
3544	630537	242
3545	630779	150
3546	630929	160
3547	631089	162
3548	631251	164
3549	631415	166
3550	631581	156
3551	631737	166
3552	631903	162
3553	632065	164
3554	632229	166
3555	632395	150
3556	632545	194
3557	632739	180
3558	632919	176
3559	633095	144
3560	633239	215
3561	633454	193
3562	633647	181
3563	633828	225
3564	634053	169
3565	634222	179
3566	634401	155
3567	634556	166
3568	634722	171
3569	634893	161
3570	635054	188
3571	635242	161
3572	635403	178
3573	635581	176
3574	635757	197
3575	635954	161
3576	636115	166
3577	636281	165
3578	636446	163
3579	636609	164
3580	636773	178
3581	636951	166
3582	637117	171
3583	637288	160
3584	637448	191
3585	637639	131
3586	637770	159
3587	637929	131
3588	638060	127
3589	638187	129
3590	638316	131
3591	638447	159
3592	638606	131
3593	638737	127
3594	638864	129
3595	638993	131
3596	639124	159
3597	639283	131
3598	639414	127
3599	639541	129
3600	639670	131
3601	639801	159
3602	639960	131
3603	640091	127
3604	640218	129
3605	640347	175
3606	640522	171
3607	640693	157
3608	640850	167
3609	641017	163
3610	641180	161
3611	641341	174
3612	641515	163
3613	641678	166
3614	641844	165
3615	642009	203
3616	642212	169
3617	642381	186
3618	642567	183
3619	642750	165
3620	642915	181
3621	643096	181
3622	643277	151
3623	643428	166
3624	643594	235
3625	643829	169
3626	643998	187
3627	644185	121
3628	644306	172
3629	644478	248
3630	644726	174
3631	644900	129
3632	645029	160
3633	645189	150
3634	645339	184
3635	645523	150
3636	645673	184
3637	645857	150
3638	646007	188
3639	646195	167
3640	646362	183
3641	646545	193
3642	646738	174
3643	646912	165
3644	647077	164
3645	647241	158
3646	647399	153
3647	647552	158
3648	647710	161
3649	647871	156
3650	648027	159
3651	648186	150
3652	648336	158
3653	648494	154
3654	648648	200
3655	648848	165
3656	649013	209
3657	649222	168
3658	649390	190
3659	649580	235
3660	649815	160
3661	649975	165
3662	650140	206
3663	650346	209
3664	650555	174
3665	650729	163
3666	650892	213
3667	651105	222
3668	651327	171
3669	651498	147
3670	651645	122
3671	651767	159
3672	651926	190
3673	652116	131
3674	652247	190
3675	652437	163
3676	652600	156
3677	652756	174
3678	652930	160
3679	653090	181
3680	653271	131
3681	653402	127
3682	653529	195
3683	653724	141
3684	653865	140
3685	654005	183
3686	654188	127
3687	654315	181
3688	654496	187
3689	654683	195
3690	654878	184
3691	655062	170
3692	655232	203
3693	655435	143
3694	655578	149
3695	655727	216
3696	655943	170
3697	656113	153
3698	656266	240
3699	656506	155
3700	656661	152
3701	656813	207
3702	657020	198
3703	657218	176
3704	657394	160
3705	657554	151
3706	657705	169
3707	657874	149
3708	658023	164
3709	658187	213
3710	658400	194
3711	658594	173
3712	658767	179
3713	658946	165
3714	659111	165
3715	659276	271
3716	659547	180
3717	659727	208
3718	659935	211
3719	660146	180
3720	660326	177
3721	660503	198
3722	660701	170
3723	660871	175
3724	661046	207
3725	661253	201
3726	661454	178
3727	661632	210
3728	661842	179
3729	662021	171
3730	662192	155
3731	662347	179
3732	662526	146
3733	662672	223
3734	662895	196
3735	663091	227
3736	663318	223
3737	663541	216
3738	663757	180
3739	663937	183
3740	664120	171
3741	664291	219
3742	664510	213
3743	664723	202
3744	664925	230
3745	665155	219
3746	665374	239
3747	665613	189
3748	665802	214
3749	666016	171
3750	666187	171
3751	666358	210
3752	666568	186
3753	666754	189
3754	666943	223
3755	667166	221
3756	667387	172
3757	667559	189
3758	667748	188
3759	667936	176
3760	668112	138
3761	668250	179
3762	668429	193
3763	668622	179
3764	668801	168
3765	668969	179
3766	669148	179
3767	669327	157
3768	669484	153
3769	669637	171
3770	669808	171
3771	669979	221
3772	670200	178
3773	670378	151
3774	670529	206
3775	670735	213
3776	670948	205
3777	671153	195
3778	671348	221
3779	671569	220
3780	671789	203
3781	671992	179
3782	672171	178
3783	672349	206
3784	672555	223
3785	672778	237
3786	673015	177
3787	673192	177
3788	673369	183
3789	673552	186
3790	673738	194
3791	673932	176
3792	674108	173
3793	674281	171
3794	674452	170
3795	674622	188
3796	674810	207
3797	675017	173
3798	675190	176
3799	675366	177
3800	675543	236
3801	675779	233
3802	676012	150
3803	676162	198
3804	676360	158
3805	676518	190
3806	676708	194
3807	676902	196
3808	677098	204
3809	677302	206
3810	677508	196
3811	677704	184
3812	677888	198
3813	678086	197
3814	678283	185
3815	678468	185
3816	678653	174
3817	678827	217
3818	679044	200
3819	679244	216
3820	679460	176
3821	679636	209
3822	679845	174
3823	680019	170
3824	680189	200
3825	680389	166
3826	680555	198
3827	680753	196
3828	680949	207
3829	681156	204
3830	681360	195
3831	681555	213
3832	681768	172
3833	681940	176
3834	682116	201
3835	682317	181
3836	682498	172
3837	682670	169
3838	682839	176
3839	683015	186
3840	683201	188
3841	683389	160
3842	683549	162
3843	683711	190
3844	683901	162
3845	684063	155
3846	684218	160
3847	684378	162
3848	684540	190
3849	684730	157
3850	684887	158
3851	685045	168
3852	685213	190
3853	685403	187
3854	685590	183
3855	685773	185
3856	685958	187
3857	686145	215
3858	686360	187
3859	686547	181
3860	686728	181
3861	686909	182
3862	687091	210
3863	687301	183
3864	687484	166
3865	687650	168
3866	687818	170
3867	687988	206
3868	688194	170
3869	688364	166
3870	688530	167
3871	688697	169
3872	688866	196
3873	689062	169
3874	689231	165
3875	689396	166
3876	689562	169
3877	689731	198
3878	689929	198
3879	690127	177
3880	690304	204
3881	690508	224
3882	690732	177
3883	690909	190
3884	691099	213
3885	691312	188
3886	691500	188
3887	691688	196
3888	691884	194
3889	692078	196
3890	692274	208
3891	692482	220
3892	692702	205
3893	692907	208
3894	693115	154
3895	693269	191
3896	693460	185
3897	693645	167
3898	693812	164
3899	693976	151
3900	694127	164
3901	694291	160
3902	694451	162
3903	694613	161
3904	694774	154
3905	694928	164
3906	695092	160
3907	695252	162
3908	695414	164
3909	695578	154
3910	695732	161
3911	695893	160
3912	696053	162
3913	696215	162
3914	696377	151
3915	696528	162
3916	696690	160
3917	696850	162
3918	697012	162
3919	697174	154
3920	697328	169
3921	697497	165
3922	697662	164
3923	697826	169
3924	697995	159
3925	698154	166
3926	698320	165
3927	698485	164
3928	698649	169
3929	698818	156
3930	698974	169
3931	699143	165
3932	699308	164
3933	699472	166
3934	699638	156
3935	699794	169
3936	699963	165
3937	700128	164
3938	700292	166
3939	700458	156
3940	700614	166
3941	700780	162
3942	700942	164
3943	701106	166
3944	701272	156
3945	701428	166
3946	701594	162
3947	701756	164
3948	701920	166
3949	702086	156
3950	702242	166
3951	702408	162
3952	702570	164
3953	702734	178
3954	702912	174
3955	703086	213
3956	703299	235
3957	703534	159
3958	703693	187
3959	703880	200
3960	704080	149
3961	704229	159
3962	704388	196
3963	704584	186
3964	704770	218
3965	704988	181
3966	705169	178
3967	705347	188
3968	705535	197
3969	705732	155
3970	705887	150
3971	706037	152
3972	706189	151
3973	706340	146
3974	706486	154
3975	706640	150
3976	706790	152
3977	706942	154
3978	707096	146
3979	707242	151
3980	707393	150
3981	707543	152
3982	707695	154
3983	707849	143
3984	707992	147
3985	708139	177
3986	708316	177
3987	708493	204
3988	708697	177
3989	708874	220
3990	709094	161
3991	709255	155
3992	709410	178
3993	709588	166
3994	709754	154
3995	709908	150
3996	710058	152
3997	710210	154
3998	710364	197
3999	710561	170
4000	710731	157
4001	710888	155
4002	711043	162
4003	711205	156
4004	711361	177
4005	711538	181
4006	711719	183
4007	711902	177
4008	712079	219
4009	712298	171
4010	712469	186
4011	712655	179
4012	712834	181
4013	713015	173
4014	713188	181
4015	713369	177
4016	713546	179
4017	713725	165
4018	713890	173
4019	714063	181
4020	714244	187
4021	714431	189
4022	714620	164
4023	714784	185
4024	714969	197
4025	715166	189
4026	715355	191
4027	715546	187
4028	715733	195
4029	715928	186
4030	716114	199
4031	716313	191
4032	716504	199
4033	716703	178
4034	716881	180
4035	717061	187
4036	717248	191
4037	717439	189
4038	717628	177
4039	717805	165
4040	717970	229
4041	718199	139
4042	718338	185
4043	718523	185
4044	718708	183
4045	718891	191
4046	719082	193
4047	719275	190
4048	719465	202
4049	719667	198
4050	719865	182
4051	720047	181
4052	720228	179
4053	720407	177
4054	720584	178
4055	720762	182
4056	720944	224
4057	721168	215
4058	721383	194
4059	721577	186
4060	721763	184
4061	721947	188
4062	722135	183
4063	722318	206
4064	722524	184
4065	722708	246
4066	722954	166
4067	723120	203
4068	723323	166
4069	723489	166
4070	723655	201
4071	723856	208
4072	724064	161
4073	724225	160
4074	724385	156
4075	724541	166
4076	724707	162
4077	724869	164
4078	725033	166
4079	725199	156
4080	725355	166
4081	725521	162
4082	725683	155
4083	725838	190
4084	726028	180
4085	726208	176
4086	726384	140
4087	726524	192
4088	726716	193
4089	726909	181
4090	727090	203
4091	727293	169
4092	727462	179
4093	727641	155
4094	727796	198
4095	727994	173
4096	728167	157
4097	728324	152
4098	728476	161
4099	728637	210
4100	728847	188
4101	729035	185
4102	729220	159
4103	729379	166
4104	729545	165
4105	729710	163
4106	729873	169
4107	730042	174
4108	730216	164
4109	730380	171
4110	730551	164
4111	730715	191
4112	730906	127
4113	731033	129
4114	731162	131
4115	731293	159
4116	731452	131
4117	731583	127
4118	731710	129
4119	731839	131
4120	731970	159
4121	732129	131
4122	732260	127
4123	732387	129
4124	732516	131
4125	732647	159
4126	732806	131
4127	732937	127
4128	733064	129
4129	733193	131
4130	733324	159
4131	733483	131
4132	733614	171
4133	733785	179
4134	733964	159
4135	734123	167
4136	734290	146
4137	734436	163
4138	734599	168
4139	734767	151
4140	734918	176
4141	735094	167
4142	735261	235
4143	735496	171
4144	735667	174
4145	735841	184
4146	736025	163
4147	736188	181
4148	736369	181
4149	736550	170
4150	736720	166
4151	736886	207
4152	737093	169
4153	737262	183
4154	737445	121
4155	737566	174
4156	737740	248
4157	737988	176
4158	738164	131
4159	738295	156
4160	738451	182
4161	738633	160
4162	738793	182
4163	738975	160
4164	739135	182
4165	739317	174
4166	739491	163
4167	739654	199
4168	739853	181
4169	740034	174
4170	740208	167
4171	740375	166
4172	740541	154
4173	740695	156
4174	740851	158
4175	741009	157
4176	741166	158
4177	741324	155
4178	741479	155
4179	741634	158
4180	741792	150
4181	741942	202
4182	742144	165
4183	742309	164
4184	742473	168
4185	742641	186
4186	742827	179
4187	743006	160
4188	743166	167
4189	743333	194
4190	743527	179
4191	743706	184
4192	743890	151
4193	744041	201
4194	744242	200
4195	744442	173
4196	744615	141
4197	744756	153
4198	744909	161
4199	745070	190
4200	745260	131
4201	745391	206
4202	745597	163
4203	745760	152
4204	745912	176
4205	746088	165
4206	746253	129
4207	746382	131
4208	746513	159
4209	746672	203
4210	746875	141
4211	747016	142
4212	747158	179
4213	747337	129
4214	747466	167
4215	747633	187
4216	747820	197
4217	748017	184
4218	748201	154
4219	748355	195
4220	748550	195
4221	748745	145
4222	748890	223
4223	749113	170
4224	749283	165
4225	749448	216
4226	749664	196
4227	749860	180
4228	750040	191
4229	750231	200
4230	750431	156
4231	750587	172
4232	750759	153
4233	750912	153
4234	751065	161
4235	751226	148
4236	751374	202
4237	751576	194
4238	751770	169
4239	751939	187
4240	752126	187
4241	752313	149
4242	752462	287
4243	752749	148
4244	752897	210
4245	753107	241
4246	753348	180
4247	753528	169
4248	753697	182
4249	753879	162
4250	754041	179
4251	754220	189
4252	754409	189
4253	754598	174
4254	754772	188
4255	754960	217
4256	755177	163
4257	755340	155
4258	755495	229
4259	755724	146
4260	755870	225
4261	756095	196
4262	756291	231
4263	756522	243
4264	756765	220
4265	756985	200
4266	757185	187
4267	757372	171
4268	757543	205
4269	757748	207
4270	757955	212
4271	758167	220
4272	758387	215
4273	758602	223
4274	758825	193
4275	759018	216
4276	759234	171
4277	759405	167
4278	759572	210
4279	759782	186
4280	759968	185
4281	760153	196
4282	760349	217
4283	760566	172
4284	760738	170
4285	760908	182
4286	761090	182
4287	761272	164
4288	761436	177
4289	761613	177
4290	761790	175
4291	761965	170
4292	762135	175
4293	762310	179
4294	762489	157
4295	762646	185
4296	762831	157
4297	762988	167
4298	763155	245
4299	763400	175
4300	763575	151
4301	763726	216
4302	763942	245
4303	764187	189
4304	764376	191
4305	764567	187
4306	764754	186
4307	764940	255
4308	765195	181
4309	765376	174
4310	765550	176
4311	765726	199
4312	765925	178
4313	766103	181
4314	766284	178
4315	766462	189
4316	766651	190
4317	766841	222
4318	767063	174
4319	767237	173
4320	767410	176
4321	767586	183
4322	767769	205
4323	767974	192
4324	768166	187
4325	768353	176
4326	768529	190
4327	768719	214
4328	768933	211
4329	769144	150
4330	769294	194
4331	769488	160
4332	769648	222
4333	769870	196
4334	770066	200
4335	770266	224
4336	770490	194
4337	770684	192
4338	770876	160
4339	771036	194
4340	771230	209
4341	771439	199
4342	771638	181
4343	771819	214
4344	772033	193
4345	772226	204
4346	772430	204
4347	772634	172
4348	772806	174
4349	772980	174
4350	773154	202
4351	773356	204
4352	773560	178
4353	773738	200
4354	773938	192
4355	774130	191
4356	774321	206
4357	774527	191
4358	774718	197
4359	774915	174
4360	775089	172
4361	775261	174
4362	775435	181
4363	775616	204
4364	775820	171
4365	775991	172
4366	776163	156
4367	776319	188
4368	776507	162
4369	776669	158
4370	776827	160
4371	776987	162
4372	777149	187
4373	777336	162
4374	777498	158
4375	777656	160
4376	777816	157
4377	777973	190
4378	778163	200
4379	778363	161
4380	778524	187
4381	778711	215
4382	778926	187
4383	779113	183
4384	779296	185
4385	779481	187
4386	779668	213
4387	779881	183
4388	780064	178
4389	780242	181
4390	780423	183
4391	780606	198
4392	780804	170
4393	780974	166
4394	781140	168
4395	781308	170
4396	781478	198
4397	781676	169
4398	781845	165
4399	782010	166
4400	782176	169
4401	782345	197
4402	782542	168
4403	782710	165
4404	782875	192
4405	783067	194
4406	783261	181
4407	783442	235
4408	783677	206
4409	783883	177
4410	784060	200
4411	784260	211
4412	784471	188
4413	784659	194
4414	784853	194
4415	785047	196
4416	785243	200
4417	785443	230
4418	785673	228
4419	785901	213
4420	786114	230
4421	786344	156
4422	786500	207
4423	786707	217
4424	786924	167
4425	787091	160
4426	787251	162
4427	787413	164
4428	787577	154
4429	787731	164
4430	787895	157
4431	788052	162
4432	788214	164
4433	788378	154
4434	788532	164
4435	788696	160
4436	788856	162
4437	789018	161
4438	789179	154
4439	789333	164
4440	789497	158
4441	789655	173
4442	789828	162
4443	789990	154
4444	790144	164
4445	790308	158
4446	790466	162
4447	790628	169
4448	790797	159
4449	790956	166
4450	791122	165
4451	791287	167
4452	791454	166
4453	791620	159
4454	791779	166
4455	791945	165
4456	792110	164
4457	792274	169
4458	792443	159
4459	792602	166
4460	792768	162
4461	792930	164
4462	793094	169
4463	793263	159
4464	793422	166
4465	793588	162
4466	793750	164
4467	793914	166
4468	794080	156
4469	794236	166
4470	794402	162
4471	794564	164
4472	794728	166
4473	794894	156
4474	795050	166
4475	795216	162
4476	795378	164
4477	795542	166
4478	795708	156
4479	795864	166
4480	796030	174
4481	796204	232
4482	796436	232
4483	796668	235
4484	796903	155
4485	797058	187
4486	797245	196
4487	797441	149
4488	797590	157
4489	797747	152
4490	797899	186
4491	798085	176
4492	798261	189
4493	798450	200
4494	798650	184
4495	798834	201
4496	799035	155
4497	799190	146
4498	799336	154
4499	799490	147
4500	799637	149
4501	799786	154
4502	799940	146
4503	800086	154
4504	800240	150
4505	800390	149
4506	800539	151
4507	800690	146
4508	800836	154
4509	800990	150
4510	801140	197
4511	801337	147
4512	801484	168
4513	801652	209
4514	801861	200
4515	802061	173
4516	802234	194
4517	802428	157
4518	802585	160
4519	802745	178
4520	802923	166
4521	803089	154
4522	803243	182
4523	803425	154
4524	803579	150
4525	803729	167
4526	803896	170
4527	804066	189
4528	804255	157
4529	804412	158
4530	804570	171
4531	804741	177
4532	804918	175
4533	805093	185
4534	805278	173
4535	805451	181
4536	805632	171
4537	805803	202
4538	806005	181
4539	806186	177
4540	806363	179
4541	806542	165
4542	806707	173
4543	806880	181
4544	807061	177
4545	807238	179
4546	807417	165
4547	807582	183
4548	807765	191
4549	807956	176
4550	808132	181
4551	808313	199
4552	808512	185
4553	808697	185
4554	808882	187
4555	809069	191
4556	809260	188
4557	809448	195
4558	809643	197
4559	809840	199
4560	810039	174
4561	810213	182
4562	810395	183
4563	810578	197
4564	810775	189
4565	810964	199
4566	811163	165
4567	811328	225
4568	811553	146
4569	811699	183
4570	811882	185
4571	812067	185
4572	812252	191
4573	812443	193
4574	812636	192
4575	812828	224
4576	813052	198
4577	813250	184
4578	813434	175
4579	813609	179
4580	813788	179
4581	813967	185
4582	814152	182
4583	814334	226
4584	814560	194
4585	814754	194
4586	814948	188
4587	815136	178
4588	815314	188
4589	815502	185
4590	815687	176
4591	815863	184
4592	816047	186
4593	816233	168
4594	816401	199
4595	816600	166
4596	816766	166
4597	816932	223
4598	817155	184
4599	817339	163
4600	817502	156
4601	817658	164
4602	817822	166
4603	817988	156
4604	818144	166
4605	818310	162
4606	818472	164
4607	818636	166
4608	818802	156
4609	818958	157
4610	819115	190
4611	819305	180
4612	819485	172
4613	819657	154
4614	819811	194
4615	820005	189
4616	820194	177
4617	820371	213
4618	820584	169
4619	820753	179
4620	820932	155
4621	821087	168
4622	821255	173
4623	821428	189
4624	821617	154
4625	821771	157
4626	821928	178
4627	822106	202
4628	822308	185
4629	822493	159
4630	822652	166
4631	822818	162
4632	822980	163
4633	823143	169
4634	823312	178
4635	823490	166
4636	823656	167
4637	823823	162
4638	823985	191
4639	824176	159
4640	824335	131
4641	824466	127
4642	824593	129
4643	824722	131
4644	824853	159
4645	825012	131
4646	825143	127
4647	825270	129
4648	825399	131
4649	825530	159
4650	825689	131
4651	825820	127
4652	825947	129
4653	826076	131
4654	826207	159
4655	826366	131
4656	826497	127
4657	826624	129
4658	826753	131
4659	826884	173
4660	827057	181
4661	827238	246
4662	827484	163
4663	827647	146
4664	827793	163
4665	827956	170
4666	828126	163
4667	828289	167
4668	828456	167
4669	828623	205
4670	828828	171
4671	828999	192
4672	829191	186
4673	829377	172
4674	829549	181
4675	829730	181
4676	829911	158
4677	830069	169
4678	830238	195
4679	830433	165
4680	830598	156
4681	830754	163
4682	830917	174
4683	831091	248
4684	831339	176
4685	831515	131
4686	831646	235
4687	831881	175
4688	832056	154
4689	832210	175
4690	832385	154
4691	832539	175
4692	832714	206
4693	832920	159
4694	833079	207
4695	833286	181
4696	833467	174
4697	833641	167
4698	833808	166
4699	833974	150
4700	834124	158
4701	834282	154
4702	834436	155
4703	834591	158
4704	834749	151
4705	834900	157
4706	835057	154
4707	835211	156
4708	835367	200
4709	835567	165
4710	835732	164
4711	835896	162
4712	836058	210
4713	836268	181
4714	836449	156
4715	836605	167
4716	836772	194
4717	836966	199
4718	837165	206
4719	837371	163
4720	837534	191
4721	837725	188
4722	837913	173
4723	838086	207
4724	838293	176
4725	838469	163
4726	838632	192
4727	838824	127
4728	838951	143
4729	839094	159
4730	839253	189
4731	839442	176
4732	839618	165
4733	839783	131
4734	839914	127
4735	840041	129
4736	840170	199
4737	840369	137
4738	840506	149
4739	840655	195
4740	840850	164
4741	841014	190
4742	841204	195
4743	841399	195
4744	841594	217
4745	841811	166
4746	841977	203
4747	842180	232
4748	842412	215
4749	842627	197
4750	842824	172
4751	842996	181
4752	843177	210
4753	843387	198
4754	843585	180
4755	843765	175
4756	843940	212
4757	844152	155
4758	844307	188
4759	844495	137
4760	844632	169
4761	844801	163
4762	844964	160
4763	845124	202
4764	845326	194
4765	845520	201
4766	845721	183
4767	845904	177
4768	846081	149
4769	846230	235
4770	846465	190
4771	846655	204
4772	846859	184
4773	847043	178
4774	847221	191
4775	847412	176
4776	847588	174
4777	847762	169
4778	847931	193
4779	848124	189
4780	848313	170
4781	848483	184
4782	848667	200
4783	848867	163
4784	849030	155
4785	849185	229
4786	849414	142
4787	849556	227
4788	849783	198
4789	849981	227
4790	850208	227
4791	850435	216
4792	850651	184
4793	850835	191
4794	851026	171
4795	851197	201
4796	851398	243
4797	851641	234
4798	851875	246
4799	852121	247
4800	852368	201
4801	852569	197
4802	852766	214
4803	852980	167
4804	853147	199
4805	853346	210
4806	853556	186
4807	853742	191
4808	853933	228
4809	854161	249
4810	854410	190
4811	854600	172
4812	854772	162
4813	854934	162
4814	855096	156
4815	855252	179
4816	855431	179
4817	855610	207
4818	855817	170
4819	855987	207
4820	856194	179
4821	856373	153
4822	856526	171
4823	856697	157
4824	856854	163
4825	857017	247
4826	857264	175
4827	857439	151
4828	857590	238
4829	857828	204
4830	858032	193
4831	858225	187
4832	858412	223
4833	858635	222
4834	858857	227
4835	859084	181
4836	859265	206
4837	859471	178
4838	859649	201
4839	859850	194
4840	860044	177
4841	860221	174
4842	860395	185
4843	860580	186
4844	860766	218
4845	860984	170
4846	861154	169
4847	861323	172
4848	861495	179
4849	861674	201
4850	861875	188
4851	862063	183
4852	862246	172
4853	862418	186
4854	862604	210
4855	862814	237
4856	863051	150
4857	863201	222
4858	863423	158
4859	863581	161
4860	863742	196
4861	863938	196
4862	864134	208
4863	864342	194
4864	864536	204
4865	864740	184
4866	864924	198
4867	865122	197
4868	865319	201
4869	865520	225
4870	865745	172
4871	865917	210
4872	866127	216
4873	866343	204
4874	866547	204
4875	866751	176
4876	866927	170
4877	867097	172
4878	867269	212
4879	867481	174
4880	867655	200
4881	867855	204
4882	868059	197
4883	868256	206
4884	868462	203
4885	868665	197
4886	868862	174
4887	869036	204
4888	869240	176
4889	869416	177
4890	869593	172
4891	869765	171
4892	869936	204
4893	870140	158
4894	870298	194
4895	870492	162
4896	870654	190
4897	870844	162
4898	871006	158
4899	871164	160
4900	871324	162
4901	871486	190
4902	871676	162
4903	871838	153
4904	871991	160
4905	872151	177
4906	872328	163
4907	872491	183
4908	872674	185
4909	872859	187
4910	873046	215
4911	873261	187
4912	873448	183
4913	873631	182
4914	873813	183
4915	873996	210
4916	874206	183
4917	874389	179
4918	874568	167
4919	874735	170
4920	874905	198
4921	875103	170
4922	875273	166
4923	875439	176
4924	875615	169
4925	875784	197
4926	875981	168
4927	876149	165
4928	876314	167
4929	876481	168
4930	876649	197
4931	876846	194
4932	877040	161
4933	877201	159
4934	877360	234
4935	877594	194
4936	877788	173
4937	877961	222
4938	878183	211
4939	878394	188
4940	878582	190
4941	878772	194
4942	878966	196
4943	879162	196
4944	879358	196
4945	879554	222
4946	879776	211
4947	879987	200
4948	880187	156
4949	880343	200
4950	880543	167
4951	880710	167
4952	880877	154
4953	881031	164
4954	881195	160
4955	881355	162
4956	881517	164
4957	881681	151
4958	881832	164
4959	881996	160
4960	882156	162
4961	882318	164
4962	882482	154
4963	882636	164
4964	882800	157
4965	882957	173
4966	883130	164
4967	883294	152
4968	883446	175
4969	883621	158
4970	883779	162
4971	883941	164
4972	884105	152
4973	884257	164
4974	884421	165
4975	884586	167
4976	884753	166
4977	884919	159
4978	885078	169
4979	885247	162
4980	885409	167
4981	885576	166
4982	885742	159
4983	885901	166
4984	886067	165
4985	886232	167
4986	886399	166
4987	886565	156
4988	886721	166
4989	886887	165
4990	887052	164
4991	887216	166
4992	887382	156
4993	887538	166
4994	887704	162
4995	887866	164
4996	888030	166
4997	888196	156
4998	888352	166
4999	888518	162
5000	888680	164
5001	888844	166
5002	889010	156
5003	889166	166
5004	889332	162
5005	889494	164
5006	889658	166
5007	889824	186
5008	890010	210
5009	890220	220
5010	890440	231
5011	890671	157
5012	890828	183
5013	891011	192
5014	891203	221
5015	891424	153
5016	891577	152
5017	891729	186
5018	891915	188
5019	892103	185
5020	892288	206
5021	892494	180
5022	892674	189
5023	892863	151
5024	893014	152
5025	893166	154
5026	893320	143
5027	893463	151
5028	893614	150
5029	893764	152
5030	893916	154
5031	894070	146
5032	894216	151
5033	894367	147
5034	894514	152
5035	894666	154
5036	894820	146
5037	894966	203
5038	895169	161
5039	895330	172
5040	895502	179
5041	895681	212
5042	895893	170
5043	896063	202
5044	896265	151
5045	896416	162
5046	896578	174
5047	896752	166
5048	896918	150
5049	897068	152
5050	897220	154
5051	897374	182
5052	897556	169
5053	897725	166
5054	897891	143
5055	898034	157
5056	898191	152
5057	898343	173
5058	898516	173
5059	898689	166
5060	898855	185
5061	899040	205
5062	899245	183
5063	899428	167
5064	899595	200
5065	899795	165
5066	899960	173
5067	900133	181
5068	900314	177
5069	900491	179
5070	900670	165
5071	900835	173
5072	901008	181
5073	901189	177
5074	901366	173
5075	901539	175
5076	901714	172
5077	901886	187
5078	902073	199
5079	902272	181
5080	902453	187
5081	902640	183
5082	902823	197
5083	903020	188
5084	903208	191
5085	903399	199
5086	903598	195
5087	903793	187
5088	903980	182
5089	904162	179
5090	904341	199
5091	904540	185
5092	904725	177
5093	904902	165
5094	905067	237
5095	905304	146
5096	905450	185
5097	905635	177
5098	905812	185
5099	905997	193
5100	906190	192
5101	906382	192
5102	906574	226
5103	906800	196
5104	906996	184
5105	907180	177
5106	907357	177
5107	907534	179
5108	907713	187
5109	907900	189
5110	908089	226
5111	908315	196
5112	908511	193
5113	908704	188
5114	908892	180
5115	909072	176
5116	909248	185
5117	909433	178
5118	909611	172
5119	909783	186
5120	909969	168
5121	910137	183
5122	910320	166
5123	910486	166
5124	910652	201
5125	910853	170
5126	911023	163
5127	911186	150
5128	911336	166
5129	911502	162
5130	911664	164
5131	911828	166
5132	911994	156
5133	912150	166
5134	912316	162
5135	912478	164
5136	912642	157
5137	912799	186
5138	912985	180
5139	913165	168
5140	913333	156
5141	913489	178
5142	913667	185
5143	913852	173
5144	914025	235
5145	914260	169
5146	914429	167
5147	914596	155
5148	914751	170
5149	914921	169
5150	915090	158
5151	915248	154
5152	915402	189
5153	915591	180
5154	915771	190
5155	915961	181
5156	916142	159
5157	916301	166
5158	916467	162
5159	916629	163
5160	916792	169
5161	916961	224
5162	917185	166
5163	917351	171
5164	917522	164
5165	917686	191
5166	917877	129
5167	918006	131
5168	918137	159
5169	918296	131
5170	918427	127
5171	918554	129
5172	918683	131
5173	918814	159
5174	918973	131
5175	919104	127
5176	919231	129
5177	919360	131
5178	919491	159
5179	919650	131
5180	919781	127
5181	919908	129
5182	920037	131
5183	920168	159
5184	920327	131
5185	920458	127
5186	920585	173
5187	920758	181
5188	920939	234
5189	921173	159
5190	921332	146
5191	921478	159
5192	921637	162
5193	921799	163
5194	921962	156
5195	922118	163
5196	922281	201
5197	922482	167
5198	922649	181
5199	922830	186
5200	923016	172
5201	923188	181
5202	923369	181
5203	923550	158
5204	923708	178
5205	923886	195
5206	924081	161
5207	924242	158
5208	924400	165
5209	924565	170
5210	924735	216
5211	924951	172
5212	925123	127
5213	925250	253
5214	925503	184
5215	925687	150
5216	925837	184
5217	926021	150
5218	926171	184
5219	926355	176
5220	926531	145
5221	926676	195
5222	926871	177
5223	927048	174
5224	927222	169
5225	927391	162
5226	927553	155
5227	927708	158
5228	927866	150
5229	928016	157
5230	928173	154
5231	928327	163
5232	928490	157
5233	928647	150
5234	928797	158
5235	928955	198
5236	929153	170
5237	929323	160
5238	929483	156
5239	929639	158
5240	929797	173
5241	929970	150
5242	930120	163
5243	930283	190
5244	930473	129
5245	930602	184
5246	930786	163
5247	930949	201
5248	931150	188
5249	931338	169
5250	931507	225
5251	931732	178
5252	931910	165
5253	932075	190
5254	932265	159
5255	932424	143
5256	932567	155
5257	932722	191
5258	932913	172
5259	933085	170
5260	933255	131
5261	933386	159
5262	933545	131
5263	933676	231
5264	933907	149
5265	934056	151
5266	934207	145
5267	934352	152
5268	934504	184
5269	934688	191
5270	934879	201
5271	935080	217
5272	935297	162
5273	935459	199
5274	935658	220
5275	935878	217
5276	936095	199
5277	936294	170
5278	936464	161
5279	936625	206
5280	936831	182
5281	937013	180
5282	937193	177
5283	937370	212
5284	937582	157
5285	937739	168
5286	937907	165
5287	938072	149
5288	938221	175
5289	938396	176
5290	938572	202
5291	938774	192
5292	938966	152
5293	939118	215
5294	939333	169
5295	939502	165
5296	939667	235
5297	939902	190
5298	940092	206
5299	940298	186
5300	940484	170
5301	940654	165
5302	940819	172
5303	940991	172
5304	941163	171
5305	941334	193
5306	941527	185
5307	941712	194
5308	941906	216
5309	942122	207
5310	942329	149
5311	942478	155
5312	942633	229
5313	942862	138
5314	943000	203
5315	943203	198
5316	943401	223
5317	943624	231
5318	943855	212
5319	944067	188
5320	944255	191
5321	944446	171
5322	944617	233
5323	944850	225
5324	945075	212
5325	945287	216
5326	945503	204
5327	945707	211
5328	945918	193
5329	946111	214
5330	946325	179
5331	946504	169
5332	946673	210
5333	946883	202
5334	947085	193
5335	947278	216
5336	947494	196
5337	947690	194
5338	947884	172
5339	948056	162
5340	948218	162
5341	948380	188
5342	948568	175
5343	948743	179
5344	948922	177
5345	949099	166
5346	949265	177
5347	949442	179
5348	949621	185
5349	949806	157
5350	949963	153
5351	950116	238
5352	950354	247
5353	950601	175
5354	950776	151
5355	950927	216
5356	951143	188
5357	951331	189
5358	951520	208
5359	951728	199
5360	951927	198
5361	952125	225
5362	952350	174
5363	952524	176
5364	952700	178
5365	952878	201
5366	953079	182
5367	953261	185
5368	953446	183
5369	953629	190
5370	953819	190
5371	954009	222
5372	954231	178
5373	954409	181
5374	954590	181
5375	954771	175
5376	954946	210
5377	955156	193
5378	955349	174
5379	955523	184
5380	955707	184
5381	955891	240
5382	956131	208
5383	956339	150
5384	956489	200
5385	956689	158
5386	956847	163
5387	957010	200
5388	957210	194
5389	957404	196
5390	957600	190
5391	957790	224
5392	958014	180
5393	958194	213
5394	958407	197
5395	958604	199
5396	958803	183
5397	958986	174
5398	959160	190
5399	959350	204
5400	959554	200
5401	959754	179
5402	959933	176
5403	960109	202
5404	960311	174
5405	960485	196
5406	960681	185
5407	960866	196
5408	961062	188
5409	961250	199
5410	961449	202
5411	961651	187
5412	961838	199
5413	962037	170
5414	962207	172
5415	962379	176
5416	962555	209
5417	962764	174
5418	962938	167
5419	963105	170
5420	963275	158
5421	963433	190
5422	963623	158
5423	963781	160
5424	963941	162
5425	964103	190
5426	964293	162
5427	964455	158
5428	964613	159
5429	964772	162
5430	964934	185
5431	965119	162
5432	965281	181
5433	965462	163
5434	965625	215
5435	965840	187
5436	966027	183
5437	966210	185
5438	966395	187
5439	966582	215
5440	966797	184
5441	966981	179
5442	967160	181
5443	967341	183
5444	967524	211
5445	967735	169
5446	967904	166
5447	968070	168
5448	968238	170
5449	968408	198
5450	968606	178
5451	968784	165
5452	968949	175
5453	969124	168
5454	969292	197
5455	969489	169
5456	969658	164
5457	969822	175
5458	969997	194
5459	970191	163
5460	970354	185
5461	970539	208
5462	970747	194
5463	970941	183
5464	971124	205
5465	971329	213
5466	971542	194
5467	971736	188
5468	971924	196
5469	972120	200
5470	972320	194
5471	972514	204
5472	972718	230
5473	972948	233
5474	973181	208
5475	973389	152
5476	973541	206
5477	973747	167
5478	973914	185
5479	974099	162
5480	974261	164
5481	974425	154
5482	974579	164
5483	974743	160
5484	974903	159
5485	975062	164
5486	975226	154
5487	975380	164
5488	975544	160
5489	975704	162
5490	975866	164
5491	976030	151
5492	976181	175
5493	976356	160
5494	976516	160
5495	976676	175
5496	976851	152
5497	977003	164
5498	977167	160
5499	977327	159
5500	977486	164
5501	977650	159
5502	977809	169
5503	977978	162
5504	978140	164
5505	978304	169
5506	978473	156
5507	978629	169
5508	978798	162
5509	978960	167
5510	979127	166
5511	979293	159
5512	979452	169
5513	979621	162
5514	979783	167
5515	979950	166
5516	980116	159
5517	980275	166
5518	980441	162
5519	980603	164
5520	980767	166
5521	980933	156
5522	981089	166
5523	981255	162
5524	981417	164
5525	981581	166
5526	981747	156
5527	981903	166
5528	982069	162
5529	982231	164
5530	982395	166
5531	982561	156
5532	982717	166
5533	982883	162
5534	983045	199
5535	983244	220
5536	983464	220
5537	983684	243
5538	983927	157
5539	984084	213
5540	984297	190
5541	984487	213
5542	984700	155
5543	984855	152
5544	985007	186
5545	985193	184
5546	985377	181
5547	985558	180
5548	985738	178
5549	985916	189
5550	986105	147
5551	986252	154
5552	986406	150
5553	986556	149
5554	986705	151
5555	986856	146
5556	987002	154
5557	987156	150
5558	987306	152
5559	987458	151
5560	987609	143
5561	987752	154
5562	987906	150
5563	988056	149
5564	988205	207
5565	988412	178
5566	988590	148
5567	988738	181
5568	988919	204
5569	989123	172
5570	989295	198
5571	989493	162
5572	989655	162
5573	989817	206
5574	990023	166
5575	990189	182
5576	990371	154
5577	990525	150
5578	990675	152
5579	990827	169
5580	990996	198
5581	991194	145
5582	991339	153
5583	991492	179
5584	991671	173
5585	991844	167
5586	992011	168
5587	992179	181
5588	992360	189
5589	992549	183
5590	992732	199
5591	992931	188
5592	993119	177
5593	993296	179
5594	993475	165
5595	993640	173
5596	993813	181
5597	993994	177
5598	994171	179
5599	994350	165
5600	994515	173
5601	994688	175
5602	994863	187
5603	995050	181
5604	995231	189
5605	995420	195
5606	995615	197
5607	995812	187
5608	995999	179
5609	996178	199
5610	996377	184
5611	996561	197
5612	996758	199
5613	996957	191
5614	997148	189
5615	997337	178
5616	997515	187
5617	997702	199
5618	997901	181
5619	998082	208
5620	998290	165
5621	998455	221
5622	998676	146
5623	998822	185
5624	999007	179
5625	999186	187
5626	999373	193
5627	999566	194
5628	999760	182
5629	999942	226
5630	1000168	198
5631	1000366	181
5632	1000547	177
5633	1000724	179
5634	1000903	179
5635	1001082	187
5636	1001269	191
5637	1001460	203
5638	1001663	196
5639	1001859	195
5640	1002054	178
5641	1002232	180
5642	1002412	178
5643	1002590	183
5644	1002773	178
5645	1002951	168
5646	1003119	186
5647	1003305	164
5648	1003469	235
5649	1003704	166
5650	1003870	168
5651	1004038	197
5652	1004235	214
5653	1004449	159
5654	1004608	164
5655	1004772	166
5656	1004938	156
5657	1005094	166
5658	1005260	162
5659	1005422	164
5660	1005586	166
5661	1005752	156
5662	1005908	166
5663	1006074	153
5664	1006227	197
5665	1006424	180
5666	1006604	155
5667	1006759	156
5668	1006915	190
5669	1007105	176
5670	1007281	181
5671	1007462	213
5672	1007675	169
5673	1007844	179
5674	1008023	168
5675	1008191	170
5676	1008361	201
5677	1008562	160
5678	1008722	150
5679	1008872	159
5680	1009031	180
5681	1009211	190
5682	1009401	193
5683	1009594	159
5684	1009753	166
5685	1009919	162
5686	1010081	163
5687	1010244	169
5688	1010413	226
5689	1010639	162
5690	1010801	169
5691	1010970	164
5692	1011134	174
5693	1011308	131
5694	1011439	127
5695	1011566	129
5696	1011695	131
5697	1011826	159
5698	1011985	131
5699	1012116	127
5700	1012243	129
5701	1012372	131
5702	1012503	159
5703	1012662	131
5704	1012793	127
5705	1012920	129
5706	1013049	131
5707	1013180	159
5708	1013339	131
5709	1013470	127
5710	1013597	129
5711	1013726	131
5712	1013857	159
5713	1014016	175
5714	1014191	177
5715	1014368	282
5716	1014650	181
5717	1014831	146
5718	1014977	161
5719	1015138	167
5720	1015305	163
5721	1015468	158
5722	1015626	167
5723	1015793	213
5724	1016006	169
5725	1016175	183
5726	1016358	182
5727	1016540	172
5728	1016712	181
5729	1016893	181
5730	1017074	138
5731	1017212	174
5732	1017386	191
5733	1017577	183
5734	1017760	158
5735	1017918	165
5736	1018083	202
5737	1018285	222
5738	1018507	204
5739	1018711	159
5740	1018870	261
5741	1019131	160
5742	1019291	182
5743	1019473	160
5744	1019633	182
5745	1019815	160
5746	1019975	214
5747	1020189	147
5748	1020336	195
5749	1020531	193
5750	1020724	174
5751	1020898	169
5752	1021067	158
5753	1021225	157
5754	1021382	154
5755	1021536	155
5756	1021691	157
5757	1021848	150
5758	1021998	165
5759	1022163	153
5760	1022316	157
5761	1022473	158
5762	1022631	210
5763	1022841	202
5764	1023043	156
5765	1023199	163
5766	1023362	154
5767	1023516	181
5768	1023697	179
5769	1023876	157
5770	1024033	192
5771	1024225	131
5772	1024356	180
5773	1024536	163
5774	1024699	197
5775	1024896	184
5776	1025080	165
5777	1025245	201
5778	1025446	178
5779	1025624	163
5780	1025787	139
5781	1025926	129
5782	1026055	133
5783	1026188	173
5784	1026361	191
5785	1026552	174
5786	1026726	174
5787	1026900	127
5788	1027027	129
5789	1027156	131
5790	1027287	142
5791	1027429	151
5792	1027580	151
5793	1027731	149
5794	1027880	126
5795	1028006	184
5796	1028190	137
5797	1028327	227
5798	1028554	217
5799	1028771	245
5800	1029016	231
5801	1029247	242
5802	1029489	215
5803	1029704	199
5804	1029903	178
5805	1030081	169
5806	1030250	219
5807	1030469	194
5808	1030663	164
5809	1030827	161
5810	1030988	212
5811	1031200	169
5812	1031369	158
5813	1031527	165
5814	1031692	155
5815	1031847	175
5816	1032022	156
5817	1032178	200
5818	1032378	206
5819	1032584	152
5820	1032736	158
5821	1032894	165
5822	1033059	197
5823	1033256	229
5824	1033485	190
5825	1033675	200
5826	1033875	178
5827	1034053	180
5828	1034233	169
5829	1034402	178
5830	1034580	172
5831	1034752	171
5832	1034923	189
5833	1035112	187
5834	1035299	182
5835	1035481	160
5836	1035641	138
5837	1035779	163
5838	1035942	155
5839	1036097	229
5840	1036326	202
5841	1036528	217
5842	1036745	196
5843	1036941	255
5844	1037196	227
5845	1037423	244
5846	1037667	184
5847	1037851	181
5848	1038032	173
5849	1038205	202
5850	1038407	203
5851	1038610	208
5852	1038818	232
5853	1039050	192
5854	1039242	233
5855	1039475	189
5856	1039664	216
5857	1039880	199
5858	1040079	171
5859	1040250	210
5860	1040460	191
5861	1040651	193
5862	1040844	241
5863	1041085	184
5864	1041269	172
5865	1041441	168
5866	1041609	176
5867	1041785	176
5868	1041961	158
5869	1042119	179
5870	1042298	175
5871	1042473	179
5872	1042652	198
5873	1042850	179
5874	1043029	175
5875	1043204	171
5876	1043375	157
5877	1043532	185
5878	1043717	240
5879	1043957	243
5880	1044200	175
5881	1044375	150
5882	1044525	212
5883	1044737	192
5884	1044929	185
5885	1045114	192
5886	1045306	213
5887	1045519	194
5888	1045713	155
5889	1045868	206
5890	1046074	178
5891	1046252	164
5892	1046416	197
5893	1046613	186
5894	1046799	181
5895	1046980	179
5896	1047159	186
5897	1047345	186
5898	1047531	218
5899	1047749	174
5900	1047923	177
5901	1048100	177
5902	1048277	171
5903	1048448	206
5904	1048654	189
5905	1048843	170
5906	1049013	180
5907	1049193	180
5908	1049373	226
5909	1049599	186
5910	1049785	150
5911	1049935	200
5912	1050135	160
5913	1050295	147
5914	1050442	196
5915	1050638	209
5916	1050847	196
5917	1051043	202
5918	1051245	208
5919	1051453	208
5920	1051661	201
5921	1051862	193
5922	1052055	201
5923	1052256	185
5924	1052441	178
5925	1052619	198
5926	1052817	204
5927	1053021	204
5928	1053225	181
5929	1053406	172
5930	1053578	172
5931	1053750	174
5932	1053924	198
5933	1054122	187
5934	1054309	208
5935	1054517	194
5936	1054711	199
5937	1054910	214
5938	1055124	197
5939	1055321	199
5940	1055520	202
5941	1055722	174
5942	1055896	172
5943	1056068	170
5944	1056238	174
5945	1056412	199
5946	1056611	172
5947	1056783	154
5948	1056937	188
5949	1057125	190
5950	1057315	162
5951	1057477	158
5952	1057635	160
5953	1057795	162
5954	1057957	190
5955	1058147	161
5956	1058308	158
5957	1058466	160
5958	1058626	162
5959	1058788	179
5960	1058967	159
5961	1059126	185
5962	1059311	187
5963	1059498	215
5964	1059713	187
5965	1059900	183
5966	1060083	185
5967	1060268	184
5968	1060452	211
5969	1060663	183
5970	1060846	179
5971	1061025	181
5972	1061206	169
5973	1061375	198
5974	1061573	170
5975	1061743	166
5976	1061909	176
5977	1062085	178
5978	1062263	197
5979	1062460	177
5980	1062637	164
5981	1062801	175
5982	1062976	169
5983	1063145	196
5984	1063341	177
5985	1063518	190
5986	1063708	163
5987	1063871	185
5988	1064056	196
5989	1064252	190
5990	1064442	205
5991	1064647	193
5992	1064840	211
5993	1065051	190
5994	1065241	188
5995	1065429	196
5996	1065625	196
5997	1065821	232
5998	1066053	198
5999	1066251	228
6000	1066479	192
6001	1066671	202
6002	1066873	184
6003	1067057	210
6004	1067267	167
6005	1067434	217
6006	1067651	164
6007	1067815	160
6008	1067975	162
6009	1068137	164
6010	1068301	154
6011	1068455	161
6012	1068616	160
6013	1068776	162
6014	1068938	164
6015	1069102	154
6016	1069256	164
6017	1069420	160
6018	1069580	162
6019	1069742	175
6020	1069917	154
6021	1070071	162
6022	1070233	171
6023	1070404	162
6024	1070566	164
6025	1070730	154
6026	1070884	161
6027	1071045	160
6028	1071205	167
6029	1071372	169
6030	1071541	156
6031	1071697	166
6032	1071863	165
6033	1072028	167
6034	1072195	169
6035	1072364	156
6036	1072520	169
6037	1072689	162
6038	1072851	167
6039	1073018	169
6040	1073187	156
6041	1073343	169
6042	1073512	162
6043	1073674	167
6044	1073841	166
6045	1074007	156
6046	1074163	166
6047	1074329	162
6048	1074491	164
6049	1074655	166
6050	1074821	156
6051	1074977	166
6052	1075143	162
6053	1075305	164
6054	1075469	166
6055	1075635	156
6056	1075791	166
6057	1075957	162
6058	1076119	165
6059	1076284	166
6060	1076450	156
6061	1076606	205
6062	1076811	242
6063	1077053	216
6064	1077269	227
6065	1077496	153
6066	1077649	168
6067	1077817	196
6068	1078013	211
6069	1078224	184
6070	1078408	152
6071	1078560	186
6072	1078746	218
6073	1078964	179
6074	1079143	188
6075	1079331	205
6076	1079536	185
6077	1079721	152
6078	1079873	154
6079	1080027	146
6080	1080173	151
6081	1080324	147
6082	1080471	149
6083	1080620	154
6084	1080774	146
6085	1080920	154
6086	1081074	147
6087	1081221	149
6088	1081370	154
6089	1081524	146
6090	1081670	151
6091	1081821	177
6092	1081998	182
6093	1082180	148
6094	1082328	177
6095	1082505	169
6096	1082674	172
6097	1082846	248
6098	1083094	164
6099	1083258	158
6100	1083416	129
6101	1083545	166
6102	1083711	152
6103	1083863	154
6104	1084017	182
6105	1084199	154
6106	1084353	165
6107	1084518	168
6108	1084686	145
6109	1084831	185
6110	1085016	181
6111	1085197	169
6112	1085366	166
6113	1085532	168
6114	1085700	213
6115	1085913	191
6116	1086104	179
6117	1086283	181
6118	1086464	188
6119	1086652	173
6120	1086825	181
6121	1087006	177
6122	1087183	179
6123	1087362	165
6124	1087527	173
6125	1087700	181
6126	1087881	177
6127	1088058	173
6128	1088231	159
6129	1088390	183
6130	1088573	183
6131	1088756	189
6132	1088945	191
6133	1089136	199
6134	1089335	183
6135	1089518	197
6136	1089715	199
6137	1089914	180
6138	1090094	199
6139	1090293	195
6140	1090488	197
6141	1090685	189
6142	1090874	174
6143	1091048	189
6144	1091237	195
6145	1091432	197
6146	1091629	196
6147	1091825	165
6148	1091990	237
6149	1092227	146
6150	1092373	187
6151	1092560	179
6152	1092739	189
6153	1092928	192
6154	1093120	194
6155	1093314	184
6156	1093498	224
6157	1093722	198
6158	1093920	183
6159	1094103	183
6160	1094286	179
6161	1094465	181
6162	1094646	177
6163	1094823	191
6164	1095014	205
6165	1095219	195
6166	1095414	195
6167	1095609	180
6168	1095789	186
6169	1095975	178
6170	1096153	185
6171	1096338	174
6172	1096512	182
6173	1096694	180
6174	1096874	158
6175	1097032	213
6176	1097245	166
6177	1097411	168
6178	1097579	229
6179	1097808	182
6180	1097990	153
6181	1098143	166
6182	1098309	162
6183	1098471	164
6184	1098635	166
6185	1098801	156
6186	1098957	166
6187	1099123	162
6188	1099285	164
6189	1099449	166
6190	1099615	147
6191	1099762	201
6192	1099963	180
6193	1100143	157
6194	1100300	152
6195	1100452	222
6196	1100674	176
6197	1100850	181
6198	1101031	209
6199	1101240	169
6200	1101409	179
6201	1101588	170
6202	1101758	166
6203	1101924	171
6204	1102095	160
6205	1102255	182
6206	1102437	161
6207	1102598	176
6208	1102774	186
6209	1102960	162
6210	1103122	164
6211	1103286	166
6212	1103452	162
6213	1103614	162
6214	1103776	159
6215	1103935	220
6216	1104155	166
6217	1104321	171
6218	1104492	160
6219	1104652	191
6220	1104843	131
6221	1104974	159
6222	1105133	131
6223	1105264	127
6224	1105391	129
6225	1105520	131
6226	1105651	159
6227	1105810	131
6228	1105941	127
6229	1106068	129
6230	1106197	131
6231	1106328	159
6232	1106487	131
6233	1106618	127
6234	1106745	129
6235	1106874	131
6236	1107005	159
6237	1107164	131
6238	1107295	127
6239	1107422	129
6240	1107551	175
6241	1107726	171
6242	1107897	234
6243	1108131	181
6244	1108312	146
6245	1108458	173
6246	1108631	169
6247	1108800	176
6248	1108976	158
6249	1109134	176
6250	1109310	233
6251	1109543	156
6252	1109699	183
6253	1109882	184
6254	1110066	172
6255	1110238	181
6256	1110419	181
6257	1110600	138
6258	1110738	178
6259	1110916	207
6260	1111123	185
6261	1111308	154
6262	1111462	161
6263	1111623	196
6264	1111819	222
6265	1112041	174
6266	1112215	170
6267	1112385	277
6268	1112662	154
6269	1112816	175
6270	1112991	154
6271	1113145	175
6272	1113320	154
6273	1113474	230
6274	1113704	147
6275	1113851	191
6276	1114042	172
6277	1114214	174
6278	1114388	165
6279	1114553	155
6280	1114708	157
6281	1114865	150
6282	1115015	157
6283	1115172	153
6284	1115325	155
6285	1115480	165
6286	1115645	149
6287	1115794	159
6288	1115953	154
6289	1116107	230
6290	1116337	172
6291	1116509	176
6292	1116685	165
6293	1116850	164
6294	1117014	173
6295	1117187	181
6296	1117368	163
6297	1117531	180
6298	1117711	131
6299	1117842	212
6300	1118054	163
6301	1118217	191
6302	1118408	196
6303	1118604	198
6304	1118802	195
6305	1118997	174
6306	1119171	162
6307	1119333	141
6308	1119474	131
6309	1119605	145
6310	1119750	175
6311	1119925	187
6312	1120112	191
6313	1120303	153
6314	1120456	159
6315	1120615	131
6316	1120746	127
6317	1120873	144
6318	1121017	151
6319	1121168	147
6320	1121315	149
6321	1121464	126
6322	1121590	174
6323	1121764	141
6324	1121905	233
6325	1122138	217
6326	1122355	223
6327	1122578	231
6328	1122809	220
6329	1123029	217
6330	1123246	211
6331	1123457	198
6332	1123655	169
6333	1123824	160
6334	1123984	226
6335	1124210	180
6336	1124390	173
6337	1124563	212
6338	1124775	169
6339	1124944	160
6340	1125104	165
6341	1125269	169
6342	1125438	175
6343	1125613	168
6344	1125781	214
6345	1125995	193
6346	1126188	152
6347	1126340	180
6348	1126520	197
6349	1126717	197
6350	1126914	225
6351	1127139	148
6352	1127287	194
6353	1127481	190
6354	1127671	182
6355	1127853	125
6356	1127978	182
6357	1128160	172
6358	1128332	167
6359	1128499	185
6360	1128684	195
6361	1128879	172
6362	1129051	134
6363	1129185	182
6364	1129367	163
6365	1129530	145
6366	1129675	179
6367	1129854	220
6368	1130074	203
6369	1130277	181
6370	1130458	231
6371	1130689	223
6372	1130912	198
6373	1131110	180
6374	1131290	169
6375	1131459	171
6376	1131630	206
6377	1131836	213
6378	1132049	238
6379	1132287	220
6380	1132507	192
6381	1132699	211
6382	1132910	193
6383	1133103	214
6384	1133317	165
6385	1133482	171
6386	1133653	210
6387	1133863	193
6388	1134056	189
6389	1134245	241
6390	1134486	160
6391	1134646	172
6392	1134818	164
6393	1134982	182
6394	1135164	182
6395	1135346	138
6396	1135484	207
6397	1135691	207
6398	1135898	179
6399	1136077	177
6400	1136254	179
6401	1136433	179
6402	1136612	157
6403	1136769	153
6404	1136922	171
6405	1137093	240
6406	1137333	239
6407	1137572	171
6408	1137743	150
6409	1137893	244
6410	1138137	188
6411	1138325	205
6412	1138530	196
6413	1138726	195
6414	1138921	180
6415	1139101	157
6416	1139258	176
6417	1139434	178
6418	1139612	196
6419	1139808	229
6420	1140037	182
6421	1140219	179
6422	1140398	178
6423	1140576	190
6424	1140766	187
6425	1140953	201
6426	1141154	179
6427	1141333	178
6428	1141511	181
6429	1141692	175
6430	1141867	210
6431	1142077	192
6432	1142269	181
6433	1142450	178
6434	1142628	179
6435	1142807	204
6436	1143011	196
6437	1143207	152
6438	1143359	194
6439	1143553	158
6440	1143711	159
6441	1143870	194
6442	1144064	197
6443	1144261	192
6444	1144453	222
6445	1144675	196
6446	1144871	170
6447	1145041	201
6448	1145242	197
6449	1145439	199
6450	1145638	189
6451	1145827	174
6452	1146001	214
6453	1146215	200
6454	1146415	209
6455	1146624	181
6456	1146805	204
6457	1147009	174
6458	1147183	170
6459	1147353	198
6460	1147551	171
6461	1147722	192
6462	1147914	196
6463	1148110	195
6464	1148305	198
6465	1148503	199
6466	1148702	195
6467	1148897	176
6468	1149073	174
6469	1149247	204
6470	1149451	172
6471	1149623	170
6472	1149793	173
6473	1149966	172
6474	1150138	186
6475	1150324	188
6476	1150512	160
6477	1150672	162
6478	1150834	190
6479	1151024	162
6480	1151186	158
6481	1151344	160
6482	1151504	161
6483	1151665	190
6484	1151855	162
6485	1152017	158
6486	1152175	177
6487	1152352	191
6488	1152543	187
6489	1152730	183
6490	1152913	185
6491	1153098	187
6492	1153285	215
6493	1153500	187
6494	1153687	180
6495	1153867	181
6496	1154048	183
6497	1154231	211
6498	1154442	183
6499	1154625	165
6500	1154790	168
6501	1154958	170
6502	1155128	198
6503	1155326	178
6504	1155504	174
6505	1155678	167
6506	1155845	177
6507	1156022	196
6508	1156218	177
6509	1156395	165
6510	1156560	166
6511	1156726	177
6512	1156903	192
6513	1157095	159
6514	1157254	208
6515	1157462	196
6516	1157658	200
6517	1157858	208
6518	1158066	193
6519	1158259	213
6520	1158472	188
6521	1158660	188
6522	1158848	200
6523	1159048	194
6524	1159242	240
6525	1159482	206
6526	1159688	250
6527	1159938	200
6528	1160138	210
6529	1160348	129
6530	1160477	206
6531	1160683	185
6532	1160868	162
6533	1161030	164
6534	1161194	154
6535	1161348	164
6536	1161512	160
6537	1161672	162
6538	1161834	161
6539	1161995	154
6540	1162149	164
6541	1162313	160
6542	1162473	162
6543	1162635	164
6544	1162799	154
6545	1162953	164
6546	1163117	171
6547	1163288	162
6548	1163450	162
6549	1163612	165
6550	1163777	164
6551	1163941	160
6552	1164101	173
6553	1164274	161
6554	1164435	154
6555	1164589	169
6556	1164758	165
6557	1164923	167
6558	1165090	166
6559	1165256	159
6560	1165415	169
6561	1165584	165
6562	1165749	167
6563	1165916	169
6564	1166085	156
6565	1166241	169
6566	1166410	165
6567	1166575	167
6568	1166742	169
6569	1166911	156
6570	1167067	169
6571	1167236	162
6572	1167398	167
6573	1167565	166
6574	1167731	156
6575	1167887	166
6576	1168053	162
6577	1168215	164
6578	1168379	166
6579	1168545	156
6580	1168701	166
6581	1168867	162
6582	1169029	164
6583	1169193	166
6584	1169359	156
6585	1169515	167
6586	1169682	162
6587	1169844	164
6588	1170008	209
6589	1170217	220
6590	1170437	228
6591	1170665	249
6592	1170914	149
6593	1171063	172
6594	1171235	214
6595	1171449	198
6596	1171647	184
6597	1171831	156
6598	1171987	186
6599	1172173	186
6600	1172359	201
6601	1172560	184
6602	1172744	237
6603	1172981	197
6604	1173178	154
6605	1173332	150
6606	1173482	152
6607	1173634	151
6608	1173785	143
6609	1173928	151
6610	1174079	150
6611	1174229	149
6612	1174378	154
6613	1174532	143
6614	1174675	151
6615	1174826	150
6616	1174976	152
6617	1175128	151
6618	1175279	203
6619	1175482	158
6620	1175640	148
6621	1175788	209
6622	1175997	171
6623	1176168	168
6624	1176336	163
6625	1176499	164
6626	1176663	152
6627	1176815	131
6628	1176946	144
6629	1177090	154
6630	1177244	150
6631	1177394	167
6632	1177561	154
6633	1177715	197
6634	1177912	170
6635	1178082	141
6636	1178223	161
6637	1178384	181
6638	1178565	163
6639	1178728	168
6640	1178896	164
6641	1179060	183
6642	1179243	191
6643	1179434	211
6644	1179645	183
6645	1179828	184
6646	1180012	179
6647	1180191	165
6648	1180356	173
6649	1180529	181
6650	1180710	177
6651	1180887	179
6652	1181066	165
6653	1181231	173
6654	1181404	175
6655	1181579	171
6656	1181750	189
6657	1181939	167
6658	1182106	185
6659	1182291	187
6660	1182478	199
6661	1182677	179
6662	1182856	199
6663	1183055	195
6664	1183250	197
6665	1183447	199
6666	1183646	191
6667	1183837	199
6668	1184036	185
6669	1184221	197
6670	1184418	189
6671	1184607	191
6672	1184798	199
6673	1184997	208
6674	1185205	165
6675	1185370	225
6676	1185595	146
6677	1185741	189
6678	1185930	184
6679	1186114	189
6680	1186303	194
6681	1186497	191
6682	1186688	184
6683	1186872	226
6684	1187098	199
6685	1187297	183
6686	1187480	185
6687	1187665	181
6688	1187846	181
6689	1188027	179
6690	1188206	175
6691	1188381	205
6692	1188586	197
6693	1188783	199
6694	1188982	180
6695	1189162	188
6696	1189350	183
6697	1189533	185
6698	1189718	206
6699	1189924	164
6700	1190088	182
6701	1190270	156
6702	1190426	223
6703	1190649	166
6704	1190815	164
6705	1190979	189
6706	1191168	161
6707	1191329	158
6708	1191487	166
6709	1191653	156
6710	1191809	166
6711	1191975	162
6712	1192137	164
6713	1192301	166
6714	1192467	156
6715	1192623	166
6716	1192789	162
6717	1192951	158
6718	1193109	205
6719	1193314	180
6720	1193494	157
6721	1193651	148
6722	1193799	189
6723	1193988	172
6724	1194160	177
6725	1194337	239
6726	1194576	169
6727	1194745	179
6728	1194924	170
6729	1195094	198
6730	1195292	173
6731	1195465	156
6732	1195621	159
6733	1195780	161
6734	1195941	208
6735	1196149	198
6736	1196347	164
6737	1196511	164
6738	1196675	166
6739	1196841	162
6740	1197003	162
6741	1197165	169
6742	1197334	222
6743	1197556	164
6744	1197720	171
6745	1197891	164
6746	1198055	179
6747	1198234	127
6748	1198361	129
6749	1198490	131
6750	1198621	159
6751	1198780	131
6752	1198911	127
6753	1199038	129
6754	1199167	131
6755	1199298	159
6756	1199457	131
6757	1199588	127
6758	1199715	129
6759	1199844	131
6760	1199975	159
6761	1200134	131
6762	1200265	127
6763	1200392	129
6764	1200521	131
6765	1200652	159
6766	1200811	131
6767	1200942	171
6768	1201113	168
6769	1201281	230
6770	1201511	181
6771	1201692	146
6772	1201838	175
6773	1202013	169
6774	1202182	178
6775	1202360	154
6776	1202514	176
6777	1202690	188
6778	1202878	158
6779	1203036	179
6780	1203215	182
6781	1203397	174
6782	1203571	181
6783	1203752	181
6784	1203933	138
6785	1204071	174
6786	1204245	129
6787	1204374	185
6788	1204559	150
6789	1204709	157
6790	1204866	198
6791	1205064	218
6792	1205282	176
6793	1205458	158
6794	1205616	225
6795	1205841	150
6796	1205991	184
6797	1206175	150
6798	1206325	184
6799	1206509	150
6800	1206659	176
6801	1206835	143
6802	1206978	207
6803	1207185	172
6804	1207357	164
6805	1207521	167
6806	1207688	157
6807	1207845	153
6808	1207998	155
6809	1208153	157
6810	1208310	149
6811	1208459	157
6812	1208616	161
6813	1208777	163
6814	1208940	159
6815	1209099	150
6816	1209249	202
6817	1209451	210
6818	1209661	193
6819	1209854	165
6820	1210019	143
6821	1210162	177
6822	1210339	181
6823	1210520	165
6824	1210685	182
6825	1210867	127
6826	1210994	133
6827	1211127	163
6828	1211290	191
6829	1211481	180
6830	1211661	200
6831	1211861	191
6832	1212052	206
6833	1212258	166
6834	1212424	141
6835	1212565	131
6836	1212696	177
6837	1212873	175
6838	1213048	183
6839	1213231	191
6840	1213422	177
6841	1213599	129
6842	1213728	131
6843	1213859	159
6844	1214018	140
6845	1214158	147
6846	1214305	151
6847	1214456	145
6848	1214601	126
6849	1214727	192
6850	1214919	139
6851	1215058	173
6852	1215231	184
6853	1215415	233
6854	1215648	237
6855	1215885	216
6856	1216101	215
6857	1216316	195
6858	1216511	198
6859	1216709	169
6860	1216878	160
6861	1217038	174
6862	1217212	180
6863	1217392	169
6864	1217561	184
6865	1217745	169
6866	1217914	172
6867	1218086	149
6868	1218235	157
6869	1218392	175
6870	1218567	170
6871	1218737	195
6872	1218932	195
6873	1219127	168
6874	1219295	162
6875	1219457	163
6876	1219620	243
6877	1219863	165
6878	1220028	148
6879	1220176	194
6880	1220370	196
6881	1220566	170
6882	1220736	125
6883	1220861	182
6884	1221043	176
6885	1221219	163
6886	1221382	225
6887	1221607	183
6888	1221790	182
6889	1221972	136
6890	1222108	176
6891	1222284	226
6892	1222510	145
6893	1222655	175
6894	1222830	190
6895	1223020	219
6896	1223239	183
6897	1223422	251
6898	1223673	255
6899	1223928	202
6900	1224130	200
6901	1224330	183
6902	1224513	190
6903	1224703	220
6904	1224923	235
6905	1225158	224
6906	1225382	242
6907	1225624	214
6908	1225838	207
6909	1226045	179
6910	1226224	214
6911	1226438	167
6912	1226605	167
6913	1226772	210
6914	1226982	193
6915	1227175	185
6916	1227360	241
6917	1227601	184
6918	1227785	172
6919	1227957	182
6920	1228139	162
6921	1228301	162
6922	1228463	164
6923	1228627	175
6924	1228802	177
6925	1228979	175
6926	1229154	179
6927	1229333	175
6928	1229508	175
6929	1229683	157
6930	1229840	185
6931	1230025	157
6932	1230182	236
6933	1230418	250
6934	1230668	148
6935	1230816	150
6936	1230966	224
6937	1231190	184
6938	1231374	189
6939	1231563	192
6940	1231755	213
6941	1231968	192
6942	1232160	157
6943	1232317	178
6944	1232495	174
6945	1232669	166
6946	1232835	243
6947	1233078	178
6948	1233256	175
6949	1233431	174
6950	1233605	186
6951	1233791	183
6952	1233974	197
6953	1234171	175
6954	1234346	174
6955	1234520	177
6956	1234697	171
6957	1234868	206
6958	1235074	188
6959	1235262	177
6960	1235439	174
6961	1235613	175
6962	1235788	214
6963	1236002	186
6964	1236188	150
6965	1236338	196
6966	1236534	178
6967	1236712	155
6968	1236867	194
6969	1237061	197
6970	1237258	204
6971	1237462	206
6972	1237668	196
6973	1237864	170
6974	1238034	197
6975	1238231	204
6976	1238435	199
6977	1238634	177
6978	1238811	214
6979	1239025	190
6980	1239215	204
6981	1239419	197
6982	1239616	177
6983	1239793	179
6984	1239972	174
6985	1240146	202
6986	1240348	194
6987	1240542	183
6988	1240725	194
6989	1240919	196
6990	1241115	207
6991	1241322	204
6992	1241526	199
6993	1241725	207
6994	1241932	178
6995	1242110	170
6996	1242280	176
6997	1242456	172
6998	1242628	202
6999	1242830	175
7000	1243005	168
7001	1243173	153
7002	1243326	188
7003	1243514	162
7004	1243676	158
7005	1243834	160
7006	1243994	162
7007	1244156	190
7008	1244346	162
7009	1244508	157
7010	1244665	160
7011	1244825	162
7012	1244987	190
7013	1245177	173
7014	1245350	168
7015	1245518	187
7016	1245705	215
7017	1245920	187
7018	1246107	183
7019	1246290	185
7020	1246475	187
7021	1246662	212
7022	1246874	183
7023	1247057	179
7024	1247236	181
7025	1247417	183
7026	1247600	197
7027	1247797	170
7028	1247967	166
7029	1248133	167
7030	1248300	178
7031	1248478	206
7032	1248684	169
7033	1248853	173
7034	1249026	166
7035	1249192	177
7036	1249369	197
7037	1249566	168
7038	1249734	173
7039	1249907	184
7040	1250091	187
7041	1250278	237
7042	1250515	192
7043	1250707	222
7044	1250929	196
7045	1251125	189
7046	1251314	211
7047	1251525	188
7048	1251713	188
7049	1251901	196
7050	1252097	194
7051	1252291	234
7052	1252525	204
7053	1252729	210
7054	1252939	194
7055	1253133	208
7056	1253341	131
7057	1253472	184
7058	1253656	217
7059	1253873	164
7060	1254037	160
7061	1254197	162
7062	1254359	164
7063	1254523	154
7064	1254677	164
7065	1254841	157
7066	1254998	162
7067	1255160	164
7068	1255324	154
7069	1255478	164
7070	1255642	160
7071	1255802	162
7072	1255964	164
7073	1256128	165
7074	1256293	164
7075	1256457	158
7076	1256615	162
7077	1256777	164
7078	1256941	154
7079	1257095	175
7080	1257270	157
7081	1257427	162
7082	1257589	169
7083	1257758	159
7084	1257917	169
7085	1258086	162
7086	1258248	167
7087	1258415	169
7088	1258584	159
7089	1258743	169
7090	1258912	165
7091	1259077	164
7092	1259241	169
7093	1259410	159
7094	1259569	169
7095	1259738	165
7096	1259903	167
7097	1260070	169
7098	1260239	156
7099	1260395	169
7100	1260564	162
7101	1260726	164
7102	1260890	166
7103	1261056	156
7104	1261212	166
7105	1261378	162
7106	1261540	164
7107	1261704	166
7108	1261870	156
7109	1262026	166
7110	1262192	162
7111	1262354	167
7112	1262521	167
7113	1262688	156
7114	1262844	166
7115	1263010	205
7116	1263215	216
7117	1263431	212
7118	1263643	237
7119	1263880	165
7120	1264045	170
7121	1264215	200
7122	1264415	196
7123	1264611	184
7124	1264795	152
7125	1264947	186
7126	1265133	186
7127	1265319	207
7128	1265526	180
7129	1265706	225
7130	1265931	163
7131	1266094	154
7132	1266248	146
7133	1266394	154
7134	1266548	147
7135	1266695	152
7136	1266847	151
7137	1266998	146
7138	1267144	151
7139	1267295	150
7140	1267445	152
7141	1267597	151
7142	1267748	146
7143	1267894	154
7144	1268048	147
7145	1268195	199
7146	1268394	158
7147	1268552	162
7148	1268714	181
7149	1268895	171
7150	1269066	164
7151	1269230	165
7152	1269395	160
7153	1269555	163
7154	1269718	131
7155	1269849	135
7156	1269984	154
7157	1270138	182
7158	1270320	169
7159	1270489	150
7160	1270639	167
7161	1270806	170
7162	1270976	173
7163	1271149	163
7164	1271312	177
7165	1271489	176
7166	1271665	168
7167	1271833	158
7168	1271991	185
7169	1272176	187
7170	1272363	181
7171	1272544	183
7172	1272727	200
7173	1272927	181
7174	1273108	177
7175	1273285	179
7176	1273464	165
7177	1273629	173
7178	1273802	181
7179	1273983	177
7180	1274160	179
7181	1274339	159
7182	1274498	167
7183	1274665	191
7184	1274856	179
7185	1275035	181
7186	1275216	189
7187	1275405	195
7188	1275600	187
7189	1275787	199
7190	1275986	191
7191	1276177	199
7192	1276376	195
7193	1276571	197
7194	1276768	199
7195	1276967	181
7196	1277148	199
7197	1277347	185
7198	1277532	184
7199	1277716	199
7200	1277915	208
7201	1278123	165
7202	1278288	225
7203	1278513	176
7204	1278689	189
7205	1278878	186
7206	1279064	187
7207	1279251	194
7208	1279445	193
7209	1279638	188
7210	1279826	226
7211	1280052	201
7212	1280253	183
7213	1280436	185
7214	1280621	183
7215	1280804	180
7216	1280984	179
7217	1281163	177
7218	1281340	200
7219	1281540	197
7220	1281737	201
7221	1281938	178
7222	1282116	188
7223	1282304	185
7224	1282489	186
7225	1282675	176
7226	1282851	182
7227	1283033	174
7228	1283207	158
7229	1283365	245
7230	1283610	166
7231	1283776	196
7232	1283972	193
7233	1284165	165
7234	1284330	160
7235	1284490	162
7236	1284652	164
7237	1284816	166
7238	1284982	156
7239	1285138	166
7240	1285304	162
7241	1285466	164
7242	1285630	166
7243	1285796	156
7244	1285952	160
7245	1286112	201
7246	1286313	180
7247	1286493	153
7248	1286646	153
7249	1286799	191
7250	1286990	168
7251	1287158	173
7252	1287331	177
7253	1287508	169
7254	1287677	179
7255	1287856	166
7256	1288022	171
7257	1288193	173
7258	1288366	188
7259	1288554	161
7260	1288715	157
7261	1288872	169
7262	1289041	202
7263	1289243	164
7264	1289407	164
7265	1289571	164
7266	1289735	162
7267	1289897	165
7268	1290062	169
7269	1290231	254
7270	1290485	166
7271	1290651	167
7272	1290818	162
7273	1290980	179
7274	1291159	159
7275	1291318	131
7276	1291449	127
7277	1291576	129
7278	1291705	131
7279	1291836	159
7280	1291995	131
7281	1292126	127
7282	1292253	129
7283	1292382	131
7284	1292513	159
7285	1292672	131
7286	1292803	127
7287	1292930	129
7288	1293059	131
7289	1293190	159
7290	1293349	131
7291	1293480	127
7292	1293607	129
7293	1293736	131
7294	1293867	167
7295	1294034	166
7296	1294200	262
7297	1294462	191
7298	1294653	146
7299	1294799	175
7300	1294974	165
7301	1295139	178
7302	1295317	186
7303	1295503	178
7304	1295681	188
7305	1295869	158
7306	1296027	181
7307	1296208	184
7308	1296392	172
7309	1296564	181
7310	1296745	204
7311	1296949	138
7312	1297087	206
7313	1297293	131
7314	1297424	181
7315	1297605	159
7316	1297764	210
7317	1297974	198
7318	1298172	215
7319	1298387	176
7320	1298563	158
7321	1298721	225
7322	1298946	182
7323	1299128	160
7324	1299288	182
7325	1299470	154
7326	1299624	182
7327	1299806	176
7328	1299982	139
7329	1300121	207
7330	1300328	172
7331	1300500	174
7332	1300674	153
7333	1300827	157
7334	1300984	149
7335	1301133	157
7336	1301290	153
7337	1301443	156
7338	1301599	157
7339	1301756	157
7340	1301913	165
7341	1302078	155
7342	1302233	156
7343	1302389	204
7344	1302593	230
7345	1302823	181
7346	1303004	161
7347	1303165	133
7348	1303298	209
7349	1303507	177
7350	1303684	165
7351	1303849	182
7352	1304031	129
7353	1304160	135
7354	1304295	163
7355	1304458	173
7356	1304631	130
7357	1304761	200
7358	1304961	223
7359	1305184	176
7360	1305360	176
7361	1305536	137
7362	1305673	127
7363	1305800	161
7364	1305961	171
7365	1306132	175
7366	1306307	191
7367	1306498	165
7368	1306663	131
7369	1306794	127
7370	1306921	177
7371	1307098	136
7372	1307234	129
7373	1307363	153
7374	1307516	177
7375	1307693	126
7376	1307819	178
7377	1307997	155
7378	1308152	165
7379	1308317	184
7380	1308501	255
7381	1308756	211
7382	1308967	248
7383	1309215	215
7384	1309430	227
7385	1309657	176
7386	1309833	169
7387	1310002	160
7388	1310162	176
7389	1310338	160
7390	1310498	173
7391	1310671	196
7392	1310867	141
7393	1311008	172
7394	1311180	165
7395	1311345	141
7396	1311486	175
7397	1311661	154
7398	1311815	195
7399	1312010	195
7400	1312205	200
7401	1312405	158
7402	1312563	163
7403	1312726	243
7404	1312969	165
7405	1313134	148
7406	1313282	194
7407	1313476	228
7408	1313704	182
7409	1313886	125
7410	1314011	178
7411	1314189	181
7412	1314370	184
7413	1314554	243
7414	1314797	183
7415	1314980	178
7416	1315158	130
7417	1315288	176
7418	1315464	212
7419	1315676	145
7420	1315821	169
7421	1315990	186
7422	1316176	223
7423	1316399	175
7424	1316574	235
7425	1316809	212
7426	1317021	206
7427	1317227	212
7428	1317439	181
7429	1317620	192
7430	1317812	206
7431	1318018	213
7432	1318231	202
7433	1318433	220
7434	1318653	188
7435	1318841	237
7436	1319078	211
7437	1319289	214
7438	1319503	151
7439	1319654	199
7440	1319853	210
7441	1320063	189
7442	1320252	191
7443	1320443	246
7444	1320689	232
7445	1320921	190
7446	1321111	162
7447	1321273	162
7448	1321435	162
7449	1321597	156
7450	1321753	207
7451	1321960	179
7452	1322139	207
7453	1322346	179
7454	1322525	207
7455	1322732	207
7456	1322939	153
7457	1323092	171
7458	1323263	157
7459	1323420	232
7460	1323652	252
7461	1323904	148
7462	1324052	150
7463	1324202	212
7464	1324414	207
7465	1324621	193
7466	1324814	188
7467	1325002	215
7468	1325217	182
7469	1325399	153
7470	1325552	178
7471	1325730	206
7472	1325936	168
7473	1326104	231
7474	1326335	194
7475	1326529	175
7476	1326704	181
7477	1326885	190
7478	1327075	183
7479	1327258	191
7480	1327449	177
7481	1327626	179
7482	1327805	180
7483	1327985	173
7484	1328158	198
7485	1328356	192
7486	1328548	187
7487	1328735	180
7488	1328915	179
7489	1329094	236
7490	1329330	196
7491	1329526	150
7492	1329676	190
7493	1329866	180
7494	1330046	172
7495	1330218	196
7496	1330414	193
7497	1330607	224
7498	1330831	194
7499	1331025	192
7500	1331217	164
7501	1331381	201
7502	1331582	192
7503	1331774	201
7504	1331975	185
7505	1332160	155
7506	1332315	156
7507	1332471	216
7508	1332687	197
7509	1332884	209
7510	1333093	181
7511	1333274	170
7512	1333444	172
7513	1333616	206
7514	1333822	179
7515	1334001	196
7516	1334197	192
7517	1334389	191
7518	1334580	206
7519	1334786	195
7520	1334981	191
7521	1335172	178
7522	1335350	202
7523	1335552	178
7524	1335730	168
7525	1335898	176
7526	1336074	175
7527	1336249	200
7528	1336449	156
7529	1336605	188
7530	1336793	162
7531	1336955	190
7532	1337145	162
7533	1337307	158
7534	1337465	160
7535	1337625	162
7536	1337787	189
7537	1337976	162
7538	1338138	158
7539	1338296	158
7540	1338454	193
7541	1338647	170
7542	1338817	183
7543	1339000	185
7544	1339185	187
7545	1339372	215
7546	1339587	187
7547	1339774	183
7548	1339957	181
7549	1340138	183
7550	1340321	211
7551	1340532	183
7552	1340715	179
7553	1340894	168
7554	1341062	170
7555	1341232	198
7556	1341430	169
7557	1341599	174
7558	1341773	176
7559	1341949	169
7560	1342118	205
7561	1342323	168
7562	1342491	173
7563	1342664	166
7564	1342830	168
7565	1342998	205
7566	1343203	186
7567	1343389	171
7568	1343560	237
7569	1343797	202
7570	1343999	204
7571	1344203	196
7572	1344399	199
7573	1344598	211
7574	1344809	188
7575	1344997	194
7576	1345191	194
7577	1345385	196
7578	1345581	242
7579	1345823	226
7580	1346049	218
7581	1346267	202
7582	1346469	230
7583	1346699	131
7584	1346830	180
7585	1347010	167
7586	1347177	164
7587	1347341	154
7588	1347495	164
7589	1347659	160
7590	1347819	162
7591	1347981	164
7592	1348145	151
7593	1348296	164
7594	1348460	160
7595	1348620	159
7596	1348779	164
7597	1348943	154
7598	1349097	164
7599	1349261	160
7600	1349421	162
7601	1349583	164
7602	1349747	152
7603	1349899	164
7604	1350063	160
7605	1350223	159
7606	1350382	175
7607	1350557	151
7608	1350708	164
7609	1350872	165
7610	1351037	164
7611	1351201	169
7612	1351370	156
7613	1351526	169
7614	1351695	165
7615	1351860	167
7616	1352027	169
7617	1352196	159
7618	1352355	166
7619	1352521	165
7620	1352686	167
7621	1352853	169
7622	1353022	159
7623	1353181	169
7624	1353350	165
7625	1353515	167
7626	1353682	169
7627	1353851	156
7628	1354007	166
7629	1354173	162
7630	1354335	164
7631	1354499	166
7632	1354665	156
7633	1354821	166
7634	1354987	162
7635	1355149	164
7636	1355313	166
7637	1355479	156
7638	1355635	169
7639	1355804	163
7640	1355967	167
7641	1356134	166
7642	1356300	201
7643	1356501	248
7644	1356749	232
7645	1356981	237
7646	1357218	167
7647	1357385	166
7648	1357551	204
7649	1357755	200
7650	1357955	184
7651	1358139	159
7652	1358298	186
7653	1358484	186
7654	1358670	181
7655	1358851	178
7656	1359029	221
7657	1359250	155
7658	1359405	150
7659	1359555	152
7660	1359707	154
7661	1359861	143
7662	1360004	154
7663	1360158	147
7664	1360305	152
7665	1360457	151
7666	1360608	146
7667	1360754	154
7668	1360908	147
7669	1361055	149
7670	1361204	154
7671	1361358	143
7672	1361501	195
7673	1361696	158
7674	1361854	162
7675	1362016	173
7676	1362189	167
7677	1362356	175
7678	1362531	165
7679	1362696	154
7680	1362850	165
7681	1363015	127
7682	1363142	135
7683	1363277	150
7684	1363427	152
7685	1363579	169
7686	1363748	182
7687	1363930	169
7688	1364099	166
7689	1364265	165
7690	1364430	163
7691	1364593	171
7692	1364764	178
7693	1364942	164
7694	1365106	175
7695	1365281	185
7696	1365466	219
7697	1365685	183
7698	1365868	179
7699	1366047	183
7700	1366230	165
7701	1366395	173
7702	1366568	181
7703	1366749	177
7704	1366926	179
7705	1367105	165
7706	1367270	173
7707	1367443	181
7708	1367624	171
7709	1367795	175
7710	1367970	175
7711	1368145	175
7712	1368320	197
7713	1368517	189
7714	1368706	191
7715	1368897	189
7716	1369086	195
7717	1369281	197
7718	1369478	199
7719	1369677	191
7720	1369868	199
7721	1370067	195
7722	1370262	197
7723	1370459	199
7724	1370658	181
7725	1370839	186
7726	1371025	195
7727	1371220	208
7728	1371428	165
7729	1371593	221
7730	1371814	178
7731	1371992	181
7732	1372173	186
7733	1372359	189
7734	1372548	192
7735	1372740	193
7736	1372933	190
7737	1373123	203
7738	1373326	201
7739	1373527	185
7740	1373712	180
7741	1373892	183
7742	1374075	182
7743	1374257	177
7744	1374434	177
7745	1374611	202
7746	1374813	194
7747	1375007	201
7748	1375208	180
7749	1375388	180
7750	1375568	185
7751	1375753	188
7752	1375941	178
7753	1376119	163
7754	1376282	175
7755	1376457	158
7756	1376615	223
7757	1376838	166
7758	1377004	154
7759	1377158	197
7760	1377355	163
7761	1377518	160
7762	1377678	156
7763	1377834	166
7764	1378000	162
7765	1378162	164
7766	1378326	166
7767	1378492	156
7768	1378648	166
7769	1378814	162
7770	1378976	164
7771	1379140	160
7772	1379300	197
7773	1379497	160
7774	1379657	149
7775	1379806	155
7776	1379961	193
7777	1380154	193
7778	1380347	193
7779	1380540	175
7780	1380715	169
7781	1380884	180
7782	1381064	198
7783	1381262	173
7784	1381435	169
7785	1381604	159
7786	1381763	161
7787	1381924	189
7788	1382113	171
7789	1382284	190
7790	1382474	160
7791	1382634	165
7792	1382799	164
7793	1382963	162
7794	1383125	164
7795	1383289	162
7796	1383451	163
7797	1383614	166
7798	1383780	171
7799	1383951	164
7800	1384115	179
7801	1384294	129
7802	1384423	131
7803	1384554	159
7804	1384713	131
7805	1384844	127
7806	1384971	129
7807	1385100	131
7808	1385231	159
7809	1385390	131
7810	1385521	127
7811	1385648	129
7812	1385777	131
7813	1385908	159
7814	1386067	131
7815	1386198	127
7816	1386325	129
7817	1386454	131
7818	1386585	159
7819	1386744	131
7820	1386875	127
7821	1387002	179
7822	1387181	174
7823	1387355	169
7824	1387524	191
7825	1387715	146
7826	1387861	171
7827	1388032	197
7828	1388229	174
7829	1388403	153
7830	1388556	178
7831	1388734	188
7832	1388922	154
7833	1389076	183
7834	1389259	184
7835	1389443	172
7836	1389615	181
7837	1389796	206
7838	1390002	138
7839	1390140	147
7840	1390287	131
7841	1390418	177
7842	1390595	161
7843	1390756	210
7844	1390966	194
7845	1391160	224
7846	1391384	172
7847	1391556	154
7848	1391710	219
7849	1391929	175
7850	1392104	154
7851	1392258	175
7852	1392433	150
7853	1392583	182
7854	1392765	174
7855	1392939	145
7856	1393084	195
7857	1393279	172
7858	1393451	174
7859	1393625	155
7860	1393780	153
7861	1393933	156
7862	1394089	157
7863	1394246	149
7864	1394395	158
7865	1394553	153
7866	1394706	155
7867	1394861	165
7868	1395026	151
7869	1395177	158
7870	1395335	202
7871	1395537	170
7872	1395707	181
7873	1395888	155
7874	1396043	166
7875	1396209	194
7876	1396403	189
7877	1396592	161
7878	1396753	178
7879	1396931	177
7880	1397108	135
7881	1397243	163
7882	1397406	175
7883	1397581	132
7884	1397713	196
7885	1397909	210
7886	1398119	178
7887	1398297	180
7888	1398477	167
7889	1398644	159
7890	1398803	205
7891	1399008	167
7892	1399175	177
7893	1399352	191
7894	1399543	198
7895	1399741	131
7896	1399872	159
7897	1400031	169
7898	1400200	124
7899	1400324	131
7900	1400455	153
7901	1400608	143
7902	1400751	152
7903	1400903	183
7904	1401086	167
7905	1401253	165
7906	1401418	217
7907	1401635	233
7908	1401868	219
7909	1402087	219
7910	1402306	217
7911	1402523	168
7912	1402691	180
7913	1402871	180
7914	1403051	162
7915	1403213	160
7916	1403373	161
7917	1403534	187
7918	1403721	212
7919	1403933	169
7920	1404102	172
7921	1404274	165
7922	1404439	169
7923	1404608	147
7924	1404755	182
7925	1404937	196
7926	1405133	191
7927	1405324	200
7928	1405524	190
7929	1405714	163
7930	1405877	261
7931	1406138	165
7932	1406303	203
7933	1406506	194
7934	1406700	196
7935	1406896	190
7936	1407086	125
7937	1407211	210
7938	1407421	181
7939	1407602	172
7940	1407774	219
7941	1407993	179
7942	1408172	210
7943	1408382	130
7944	1408512	176
7945	1408688	206
7946	1408894	145
7947	1409039	187
7948	1409226	198
7949	1409424	225
7950	1409649	179
7951	1409828	239
7952	1410067	216
7953	1410283	202
7954	1410485	215
7955	1410700	198
7956	1410898	190
7957	1411088	202
7958	1411290	209
7959	1411499	212
7960	1411711	210
7961	1411921	220
7962	1412141	208
7963	1412349	181
7964	1412530	214
7965	1412744	163
7966	1412907	169
7967	1413076	210
7968	1413286	185
7969	1413471	193
7970	1413664	205
7971	1413869	180
7972	1414049	194
7973	1414243	162
7974	1414405	176
7975	1414581	176
7976	1414757	188
7977	1414945	177
7978	1415122	179
7979	1415301	177
7980	1415478	175
7981	1415653	177
7982	1415830	175
7983	1416005	185
7984	1416190	157
7985	1416347	153
7986	1416500	236
7987	1416736	252
7988	1416988	148
7989	1417136	150
7990	1417286	204
7991	1417490	191
7992	1417681	189
7993	1417870	209
7994	1418079	233
7995	1418312	200
7996	1418512	149
7997	1418661	174
7998	1418835	176
7999	1419011	168
8000	1419179	205
8001	1419384	210
8002	1419594	171
8003	1419765	177
8004	1419942	186
8005	1420128	179
8006	1420307	187
8007	1420494	173
8008	1420667	175
8009	1420842	176
8010	1421018	169
8011	1421187	194
8012	1421381	188
8013	1421569	183
8014	1421752	176
8015	1421928	175
8016	1422103	214
8017	1422317	192
8018	1422509	150
8019	1422659	222
8020	1422881	180
8021	1423061	174
8022	1423235	196
8023	1423431	205
8024	1423636	201
8025	1423837	194
8026	1424031	204
8027	1424235	166
8028	1424401	213
8029	1424614	192
8030	1424806	201
8031	1425007	181
8032	1425188	157
8033	1425345	156
8034	1425501	204
8035	1425705	193
8036	1425898	179
8037	1426077	181
8038	1426258	202
8039	1426460	174
8040	1426634	198
8041	1426832	171
8042	1427003	196
8043	1427199	204
8044	1427403	197
8045	1427600	206
8046	1427806	207
8047	1428013	199
8048	1428212	174
8049	1428386	174
8050	1428560	178
8051	1428738	200
8052	1428938	178
8053	1429116	171
8054	1429287	173
8055	1429460	155
8056	1429615	194
8057	1429809	158
8058	1429967	160
8059	1430127	162
8060	1430289	190
8061	1430479	162
8062	1430641	158
8063	1430799	169
8064	1430968	162
8065	1431130	190
8066	1431320	160
8067	1431480	181
8068	1431661	170
8069	1431831	215
8070	1432046	187
8071	1432233	183
8072	1432416	185
8073	1432601	187
8074	1432788	215
8075	1433003	183
8076	1433186	179
8077	1433365	180
8078	1433545	183
8079	1433728	211
8080	1433939	170
8081	1434109	166
8082	1434275	168
8083	1434443	169
8084	1434612	206
8085	1434818	178
8086	1434996	165
8087	1435161	166
8088	1435327	168
8089	1435495	205
8090	1435700	168
8091	1435868	164
8092	1436032	171
8093	1436203	186
8094	1436389	173
8095	1436562	206
8096	1436768	224
8097	1436992	192
8098	1437184	192
8099	1437376	221
8100	1437597	213
8101	1437810	188
8102	1437998	190
8103	1438188	194
8104	1438382	196
8105	1438578	240
8106	1438818	188
8107	1439006	212
8108	1439218	200
8109	1439418	200
8110	1439618	127
8111	1439745	156
8112	1439901	167
8113	1440068	160
8114	1440228	162
8115	1440390	164
8116	1440554	154
8117	1440708	164
8118	1440872	160
8119	1441032	159
8120	1441191	164
8121	1441355	154
8122	1441509	161
8123	1441670	160
8124	1441830	162
8125	1441992	164
8126	1442156	154
8127	1442310	164
8128	1442474	160
8129	1442634	160
8130	1442794	164
8131	1442958	154
8132	1443112	161
8133	1443273	171
8134	1443444	159
8135	1443603	164
8136	1443767	159
8137	1443926	166
8138	1444092	165
8139	1444257	167
8140	1444424	169
8141	1444593	159
8142	1444752	169
8143	1444921	165
8144	1445086	167
8145	1445253	166
8146	1445419	159
8147	1445578	169
8148	1445747	165
8149	1445912	167
8150	1446079	169
8151	1446248	159
8152	1446407	169
8153	1446576	165
8154	1446741	164
8155	1446905	166
8156	1447071	156
8157	1447227	166
8158	1447393	162
8159	1447555	164
8160	1447719	166
8161	1447885	156
8162	1448041	166
8163	1448207	162
8164	1448369	167
8165	1448536	169
8166	1448705	157
8167	1448862	169
8168	1449031	162
8169	1449193	179
8170	1449372	177
8171	1449549	220
8172	1449769	233
8173	1450002	167
8174	1450169	168
8175	1450337	200
8176	1450537	228
8177	1450765	184
8178	1450949	159
8179	1451108	186
8180	1451294	180
8181	1451474	189
8182	1451663	200
8183	1451863	213
8184	1452076	155
8185	1452231	146
8186	1452377	154
8187	1452531	150
8188	1452681	152
8189	1452833	154
8190	1452987	143
8191	1453130	154
8192	1453284	147
8193	1453431	152
8194	1453583	154
8195	1453737	143
8196	1453880	151
8197	1454031	150
8198	1454181	152
8199	1454333	212
8200	1454545	172
8201	1454717	168
8202	1454885	175
8203	1455060	171
8204	1455231	177
8205	1455408	161
8206	1455569	163
8207	1455732	165
8208	1455897	129
8209	1456026	135
8210	1456161	182
8211	1456343	154
8212	1456497	165
8213	1456662	152
8214	1456814	169
8215	1456983	198
8216	1457181	167
8217	1457348	159
8218	1457507	175
8219	1457682	178
8220	1457860	158
8221	1458018	177
8222	1458195	181
8223	1458376	183
8224	1458559	183
8225	1458742	211
8226	1458953	185
8227	1459138	177
8228	1459315	179
8229	1459494	165
8230	1459659	173
8231	1459832	181
8232	1460013	177
8233	1460190	179
8234	1460369	165
8235	1460534	167
8236	1460701	177
8237	1460878	187
8238	1461065	189
8239	1461254	199
8240	1461453	185
8241	1461638	197
8242	1461835	189
8243	1462024	191
8244	1462215	199
8245	1462414	195
8246	1462609	197
8247	1462806	199
8248	1463005	191
8249	1463196	199
8250	1463395	195
8251	1463590	197
8252	1463787	186
8253	1463973	191
8254	1464164	208
8255	1464372	165
8256	1464537	233
8257	1464770	178
8258	1464948	183
8259	1465131	190
8260	1465321	189
8261	1465510	194
8262	1465704	187
8263	1465891	190
8264	1466081	205
8265	1466286	201
8266	1466487	185
8267	1466672	182
8268	1466854	186
8269	1467040	182
8270	1467222	179
8271	1467401	194
8272	1467595	202
8273	1467797	196
8274	1467993	181
8275	1468174	180
8276	1468354	182
8277	1468536	182
8278	1468718	188
8279	1468906	178
8280	1469084	175
8281	1469259	177
8282	1469436	154
8283	1469590	219
8284	1469809	166
8285	1469975	156
8286	1470131	193
8287	1470324	159
8288	1470483	156
8289	1470639	164
8290	1470803	166
8291	1470969	156
8292	1471125	166
8293	1471291	162
8294	1471453	164
8295	1471617	166
8296	1471783	156
8297	1471939	166
8298	1472105	156
8299	1472261	215
8300	1472476	163
8301	1472639	167
8302	1472806	155
8303	1472961	193
8304	1473154	193
8305	1473347	193
8306	1473540	179
8307	1473719	169
8308	1473888	180
8309	1474068	168
8310	1474236	173
8311	1474409	201
8312	1474610	161
8313	1474771	157
8314	1474928	158
8315	1475086	171
8316	1475257	190
8317	1475447	192
8318	1475639	167
8319	1475806	164
8320	1475970	162
8321	1476132	166
8322	1476298	243
8323	1476541	165
8324	1476706	162
8325	1476868	169
8326	1477037	164
8327	1477201	179
8328	1477380	131
8329	1477511	127
8330	1477638	129
8331	1477767	131
8332	1477898	159
8333	1478057	131
8334	1478188	127
8335	1478315	129
8336	1478444	131
8337	1478575	159
8338	1478734	131
8339	1478865	127
8340	1478992	129
8341	1479121	131
8342	1479252	159
8343	1479411	131
8344	1479542	127
8345	1479669	129
8346	1479798	131
8347	1479929	159
8348	1480088	181
8349	1480269	176
8350	1480445	171
8351	1480616	191
8352	1480807	146
8353	1480953	167
8354	1481120	141
8355	1481261	204
8356	1481465	165
8357	1481630	178
8358	1481808	194
8359	1482002	156
8360	1482158	185
8361	1482343	180
8362	1482523	172
8363	1482695	181
8364	1482876	206
8365	1483082	152
8366	1483234	151
8367	1483385	129
8368	1483514	151
8369	1483665	161
8370	1483826	210
8371	1484036	206
8372	1484242	215
8373	1484457	204
8374	1484661	158
8375	1484819	215
8376	1485034	184
8377	1485218	150
8378	1485368	184
8379	1485552	182
8380	1485734	184
8381	1485918	166
8382	1486084	147
8383	1486231	195
8384	1486426	172
8385	1486598	174
8386	1486772	155
8387	1486927	149
8388	1487076	158
8389	1487234	153
8390	1487387	160
8391	1487547	158
8392	1487705	149
8393	1487854	157
8394	1488011	161
8395	1488172	156
8396	1488328	158
8397	1488486	200
8398	1488686	170
8399	1488856	177
8400	1489033	148
8401	1489181	148
8402	1489329	196
8403	1489525	173
8404	1489698	155
8405	1489853	180
8406	1490033	177
8407	1490210	131
8408	1490341	163
8409	1490504	175
8410	1490679	126
8411	1490805	208
8412	1491013	228
8413	1491241	178
8414	1491419	178
8415	1491597	226
8416	1491823	129
8417	1491952	161
8418	1492113	167
8419	1492280	177
8420	1492457	191
8421	1492648	160
8422	1492808	127
8423	1492935	129
8424	1493064	169
8425	1493233	114
8426	1493347	131
8427	1493478	149
8428	1493627	147
8429	1493774	148
8430	1493922	177
8431	1494099	175
8432	1494274	171
8433	1494445	184
8434	1494629	229
8435	1494858	215
8436	1495073	237
8437	1495310	217
8438	1495527	170
8439	1495697	157
8440	1495854	168
8441	1496022	162
8442	1496184	172
8443	1496356	163
8444	1496519	175
8445	1496694	212
8446	1496906	169
8447	1497075	144
8448	1497219	145
8449	1497364	153
8450	1497517	159
8451	1497676	166
8452	1497842	197
8453	1498039	223
8454	1498262	184
8455	1498446	167
8456	1498613	179
8457	1498792	241
8458	1499033	165
8459	1499198	207
8460	1499405	194
8461	1499599	218
8462	1499817	190
8463	1500007	125
8464	1500132	142
8465	1500274	181
8466	1500455	172
8467	1500627	213
8468	1500840	203
8469	1501043	168
8470	1501211	158
8471	1501369	176
8472	1501545	214
8473	1501759	145
8474	1501904	157
8475	1502061	190
8476	1502251	227
8477	1502478	175
8478	1502653	235
8479	1502888	220
8480	1503108	198
8481	1503306	235
8482	1503541	186
8483	1503727	166
8484	1503893	234
8485	1504127	239
8486	1504366	234
8487	1504600	267
8488	1504867	219
8489	1505086	186
8490	1505272	219
8491	1505491	214
8492	1505705	195
8493	1505900	171
8494	1506071	210
8495	1506281	191
8496	1506472	193
8497	1506665	205
8498	1506870	212
8499	1507082	172
8500	1507254	176
8501	1507430	182
8502	1507612	182
8503	1507794	176
8504	1507970	179
8505	1508149	175
8506	1508324	179
8507	1508503	207
8508	1508710	179
8509	1508889	207
8510	1509096	171
8511	1509267	157
8512	1509424	185
8513	1509609	238
8514	1509847	248
8515	1510095	148
8516	1510243	150
8517	1510393	212
8518	1510605	195
8519	1510800	185
8520	1510985	193
8521	1511178	199
8522	1511377	166
8523	1511543	241
8524	1511784	206
8525	1511990	178
8526	1512168	174
8527	1512342	205
8528	1512547	190
8529	1512737	171
8530	1512908	191
8531	1513099	186
8532	1513285	186
8533	1513471	191
8534	1513662	180
8535	1513842	184
8536	1514026	176
8537	1514202	173
8538	1514375	198
8539	1514573	192
8540	1514765	181
8541	1514946	179
8542	1515125	178
8543	1515303	210
8544	1515513	224
8545	1515737	150
8546	1515887	192
8547	1516079	176
8548	1516255	158
8549	1516413	200
8550	1516613	225
8551	1516838	189
8552	1517027	190
8553	1517217	224
8554	1517441	176
8555	1517617	201
8556	1517818	188
8557	1518006	199
8558	1518205	225
8559	1518430	157
8560	1518587	170
8561	1518757	204
8562	1518961	197
8563	1519158	181
8564	1519339	177
8565	1519516	172
8566	1519688	174
8567	1519862	193
8568	1520055	173
8569	1520228	192
8570	1520420	188
8571	1520608	199
8572	1520807	202
8573	1521009	191
8574	1521200	201
8575	1521401	206
8576	1521607	176
8577	1521783	174
8578	1521957	174
8579	1522131	178
8580	1522309	203
8581	1522512	175
8582	1522687	158
8583	1522845	190
8584	1523035	190
8585	1523225	162
8586	1523387	158
8587	1523545	160
8588	1523705	162
8589	1523867	190
8590	1524057	171
8591	1524228	158
8592	1524386	160
8593	1524546	160
8594	1524706	229
8595	1524935	166
8596	1525101	185
8597	1525286	187
8598	1525473	215
8599	1525688	187
8600	1525875	183
8601	1526058	185
8602	1526243	183
8603	1526426	211
8604	1526637	182
8605	1526819	179
8606	1526998	168
8607	1527166	170
8608	1527336	198
8609	1527534	170
8610	1527704	165
8611	1527869	168
8612	1528037	178
8613	1528215	197
8614	1528412	168
8615	1528580	164
8616	1528744	167
8617	1528911	168
8618	1529079	196
8619	1529275	173
8620	1529448	182
8621	1529630	173
8622	1529803	237
8623	1530040	208
8624	1530248	192
8625	1530440	202
8626	1530642	208
8627	1530850	213
8628	1531063	194
8629	1531257	188
8630	1531445	196
8631	1531641	200
8632	1531841	262
8633	1532103	196
8634	1532299	220
8635	1532519	222
8636	1532741	208
8637	1532949	159
8638	1533108	156
8639	1533264	167
8640	1533431	154
8641	1533585	164
8642	1533749	160
8643	1533909	162
8644	1534071	164
8645	1534235	154
8646	1534389	161
8647	1534550	160
8648	1534710	159
8649	1534869	161
8650	1535030	154
8651	1535184	164
8652	1535348	160
8653	1535508	159
8654	1535667	164
8655	1535831	154
8656	1535985	162
8657	1536147	160
8658	1536307	160
8659	1536467	161
8660	1536628	165
8661	1536793	161
8662	1536954	160
8663	1537114	167
8664	1537281	166
8665	1537447	159
8666	1537606	169
8667	1537775	165
8668	1537940	167
8669	1538107	169
8670	1538276	159
8671	1538435	169
8672	1538604	162
8673	1538766	164
8674	1538930	169
8675	1539099	159
8676	1539258	169
8677	1539427	165
8678	1539592	164
8679	1539756	169
8680	1539925	159
8681	1540084	166
8682	1540250	162
8683	1540412	167
8684	1540579	166
8685	1540745	156
8686	1540901	166
8687	1541067	162
8688	1541229	164
8689	1541393	166
8690	1541559	156
8691	1541715	169
8692	1541884	165
8693	1542049	164
8694	1542213	169
8695	1542382	156
8696	1542538	204
8697	1542742	254
8698	1542996	220
8699	1543216	245
8700	1543461	163
8701	1543624	156
8702	1543780	196
8703	1543976	212
8704	1544188	234
8705	1544422	159
8706	1544581	186
8707	1544767	182
8708	1544949	185
8709	1545134	206
8710	1545340	127
8711	1545467	151
8712	1545618	152
8713	1545770	154
8714	1545924	146
8715	1546070	154
8716	1546224	150
8717	1546374	152
8718	1546526	154
8719	1546680	143
8720	1546823	154
8721	1546977	150
8722	1547127	149
8723	1547276	151
8724	1547427	146
8725	1547573	154
8726	1547727	183
8727	1547910	172
8728	1548082	172
8729	1548254	175
8730	1548429	212
8731	1548641	177
8732	1548818	155
8733	1548973	165
8734	1549138	161
8735	1549299	139
8736	1549438	135
8737	1549573	152
8738	1549725	154
8739	1549879	197
8740	1550076	154
8741	1550230	165
8742	1550395	167
8743	1550562	167
8744	1550729	191
8745	1550920	177
8746	1551097	174
8747	1551271	166
8748	1551437	177
8749	1551614	213
8750	1551827	185
8751	1552012	179
8752	1552191	189
8753	1552380	169
8754	1552549	173
8755	1552722	181
8756	1552903	177
8757	1553080	179
8758	1553259	165
8759	1553424	173
8760	1553597	181
8761	1553778	177
8762	1553955	179
8763	1554134	161
8764	1554295	183
8765	1554478	191
8766	1554669	199
8767	1554868	181
8768	1555049	199
8769	1555248	185
8770	1555433	197
8771	1555630	199
8772	1555829	191
8773	1556020	199
8774	1556219	195
8775	1556414	197
8776	1556611	199
8777	1556810	191
8778	1557001	199
8779	1557200	182
8780	1557382	168
8781	1557550	196
8782	1557746	165
8783	1557911	217
8784	1558128	175
8785	1558303	183
8786	1558486	192
8787	1558678	189
8788	1558867	194
8789	1559061	189
8790	1559250	194
8791	1559444	205
8792	1559649	203
8793	1559852	177
8794	1560029	182
8795	1560211	188
8796	1560399	179
8797	1560578	179
8798	1560757	196
8799	1560953	203
8800	1561156	196
8801	1561352	183
8802	1561535	178
8803	1561713	182
8804	1561895	184
8805	1562079	151
8806	1562230	174
8807	1562404	165
8808	1562569	177
8809	1562746	148
8810	1562894	249
8811	1563143	166
8812	1563309	156
8813	1563465	189
8814	1563654	161
8815	1563815	150
8816	1563965	166
8817	1564131	162
8818	1564293	164
8819	1564457	166
8820	1564623	156
8821	1564779	166
8822	1564945	162
8823	1565107	164
8824	1565271	166
8825	1565437	150
8826	1565587	218
8827	1565805	161
8828	1565966	169
8829	1566135	151
8830	1566286	185
8831	1566471	189
8832	1566660	189
8833	1566849	175
8834	1567024	181
8835	1567205	177
8836	1567382	170
8837	1567552	169
8838	1567721	153
8839	1567874	161
8840	1568035	189
8841	1568224	160
8842	1568384	167
8843	1568551	186
8844	1568737	155
8845	1568892	167
8846	1569059	164
8847	1569223	162
8848	1569385	164
8849	1569549	219
8850	1569768	165
8851	1569933	166
8852	1570099	171
8853	1570270	160
8854	1570430	191
8855	1570621	131
8856	1570752	159
8857	1570911	131
8858	1571042	127
8859	1571169	129
8860	1571298	131
8861	1571429	159
8862	1571588	131
8863	1571719	127
8864	1571846	129
8865	1571975	131
8866	1572106	159
8867	1572265	131
8868	1572396	127
8869	1572523	129
8870	1572652	131
8871	1572783	159
8872	1572942	131
8873	1573073	127
8874	1573200	129
8875	1573329	181
8876	1573510	176
8877	1573686	171
8878	1573857	207
8879	1574064	146
8880	1574210	205
8881	1574415	143
8882	1574558	178
8883	1574736	165
8884	1574901	176
8885	1575077	194
8886	1575271	156
8887	1575427	185
8888	1575612	182
8889	1575794	172
8890	1575966	181
8891	1576147	202
8892	1576349	140
8893	1576489	131
8894	1576620	129
8895	1576749	153
8896	1576902	157
8897	1577059	210
8898	1577269	226
8899	1577495	219
8900	1577714	160
8901	1577874	181
8902	1578055	223
8903	1578278	160
8904	1578438	182
8905	1578620	160
8906	1578780	175
8907	1578955	184
8908	1579139	159
8909	1579298	147
8910	1579445	191
8911	1579636	172
8912	1579808	174
8913	1579982	151
8914	1580133	155
8915	1580288	158
8916	1580446	149
8917	1580595	162
8918	1580757	154
8919	1580911	163
8920	1581074	157
8921	1581231	157
8922	1581388	158
8923	1581546	154
8924	1581700	212
8925	1581912	164
8926	1582076	173
8927	1582249	150
8928	1582399	148
8929	1582547	188
8930	1582735	170
8931	1582905	195
8932	1583100	196
8933	1583296	177
8934	1583473	133
8935	1583606	163
8936	1583769	171
8937	1583940	126
8938	1584066	198
8939	1584264	204
8940	1584468	174
8941	1584642	165
8942	1584807	214
8943	1585021	131
8944	1585152	161
8945	1585313	169
8946	1585482	173
8947	1585655	191
8948	1585846	153
8949	1585999	159
8950	1586158	131
8951	1586289	155
8952	1586444	124
8953	1586568	127
8954	1586695	169
8955	1586864	149
8956	1587013	177
8957	1587190	177
8958	1587367	147
8959	1587514	197
8960	1587711	155
8961	1587866	259
8962	1588125	237
8963	1588362	223
8964	1588585	215
8965	1588800	154
8966	1588954	159
8967	1589113	168
8968	1589281	160
8969	1589441	168
8970	1589609	175
8971	1589784	159
8972	1589943	192
8973	1590135	153
8974	1590288	156
8975	1590444	184
8976	1590628	169
8977	1590797	175
8978	1590972	162
8979	1591134	197
8980	1591331	182
8981	1591513	168
8982	1591681	189
8983	1591870	211
8984	1592081	251
8985	1592332	171
8986	1592503	229
8987	1592732	194
8988	1592926	167
8989	1593093	220
8990	1593313	179
8991	1593492	142
8992	1593634	181
8993	1593815	168
8994	1593983	209
8995	1594192	171
8996	1594363	200
8997	1594563	158
8998	1594721	195
8999	1594916	210
9000	1595126	145
9001	1595271	189
9002	1595460	212
9003	1595672	203
9004	1595875	219
9005	1596094	231
9006	1596325	216
9007	1596541	230
9008	1596771	219
9009	1596990	186
9010	1597176	168
9011	1597344	150
9012	1597494	229
9013	1597723	212
9014	1597935	237
9015	1598172	221
9016	1598393	196
9017	1598589	225
9018	1598814	216
9019	1599030	165
9020	1599195	171
9021	1599366	210
9022	1599576	193
9023	1599769	189
9024	1599958	205
9025	1600163	194
9026	1600357	172
9027	1600529	182
9028	1600711	162
9029	1600873	162
9030	1601035	192
9031	1601227	179
9032	1601406	207
9033	1601613	179
9034	1601792	177
9035	1601969	179
9036	1602148	207
9037	1602355	157
9038	1602512	153
9039	1602665	184
9040	1602849	238
9041	1603087	244
9042	1603331	148
9043	1603479	150
9044	1603629	208
9045	1603837	191
9046	1604028	205
9047	1604233	197
9048	1604430	235
9049	1604665	202
9050	1604867	247
9051	1605114	176
9052	1605290	178
9053	1605468	206
9054	1605674	231
9055	1605905	194
9056	1606099	167
9057	1606266	187
9058	1606453	182
9059	1606635	182
9060	1606817	187
9061	1607004	176
9062	1607180	180
9063	1607360	172
9064	1607532	169
9065	1607701	194
9066	1607895	188
9067	1608083	177
9068	1608260	175
9069	1608435	174
9070	1608609	240
9071	1608849	146
9072	1608995	150
9073	1609145	188
9074	1609333	208
9075	1609541	170
9076	1609711	196
9077	1609907	206
9078	1610113	189
9079	1610302	202
9080	1610504	208
9081	1610712	213
9082	1610925	201
9083	1611126	192
9084	1611318	210
9085	1611528	183
9086	1611711	153
9087	1611864	172
9088	1612036	200
9089	1612236	209
9090	1612445	181
9091	1612626	209
9092	1612835	174
9093	1613009	170
9094	1613179	195
9095	1613374	157
9096	1613531	204
9097	1613735	198
9098	1613933	199
9099	1614132	214
9100	1614346	198
9101	1614544	201
9102	1614745	172
9103	1614917	176
9104	1615093	206
9105	1615299	176
9106	1615475	174
9107	1615649	170
9108	1615819	175
9109	1615994	155
9110	1616149	188
9111	1616337	160
9112	1616497	162
9113	1616659	190
9114	1616849	162
9115	1617011	158
9116	1617169	160
9117	1617329	171
9118	1617500	190
9119	1617690	162
9120	1617852	156
9121	1618008	181
9122	1618189	198
9123	1618387	187
9124	1618574	183
9125	1618757	194
9126	1618951	187
9127	1619138	215
9128	1619353	187
9129	1619540	179
9130	1619719	181
9131	1619900	182
9132	1620082	211
9133	1620293	170
9134	1620463	166
9135	1620629	168
9136	1620797	170
9137	1620967	197
9138	1621164	170
9139	1621334	174
9140	1621508	175
9141	1621683	168
9142	1621851	196
9143	1622047	169
9144	1622216	164
9145	1622380	175
9146	1622555	173
9147	1622728	214
9148	1622942	169
9149	1623111	236
9150	1623347	196
9151	1623543	188
9152	1623731	224
9153	1623955	196
9154	1624151	211
9155	1624362	190
9156	1624552	188
9157	1624740	196
9158	1624936	196
9159	1625132	192
9160	1625324	190
9161	1625514	218
9162	1625732	203
9163	1625935	202
9164	1626137	129
9165	1626266	156
9166	1626422	185
9167	1626607	162
9168	1626769	164
9169	1626933	154
9170	1627087	164
9171	1627251	160
9172	1627411	162
9173	1627573	161
9174	1627734	154
9175	1627888	161
9176	1628049	157
9177	1628206	162
9178	1628368	164
9179	1628532	154
9180	1628686	161
9181	1628847	160
9182	1629007	159
9183	1629166	162
9184	1629328	154
9185	1629482	162
9186	1629644	157
9187	1629801	159
9188	1629960	161
9189	1630121	154
9190	1630275	169
9191	1630444	162
9192	1630606	164
9193	1630770	169
9194	1630939	159
9195	1631098	169
9196	1631267	165
9197	1631432	167
9198	1631599	169
9199	1631768	156
9200	1631924	166
9201	1632090	165
9202	1632255	166
9203	1632421	169
9204	1632590	159
9205	1632749	166
9206	1632915	165
9207	1633080	167
9208	1633247	166
9209	1633413	156
9210	1633569	169
9211	1633738	162
9212	1633900	164
9213	1634064	166
9214	1634230	156
9215	1634386	166
9216	1634552	162
9217	1634714	164
9218	1634878	169
9219	1635047	159
9220	1635206	166
9221	1635372	165
9222	1635537	164
9223	1635701	210
9224	1635911	222
9225	1636133	216
9226	1636349	229
9227	1636578	159
9228	1636737	160
9229	1636897	192
9230	1637089	183
9231	1637272	222
9232	1637494	159
9233	1637653	186
9234	1637839	174
9235	1638013	181
9236	1638194	180
9237	1638374	212
9238	1638586	163
9239	1638749	154
9240	1638903	150
9241	1639053	152
9242	1639205	154
9243	1639359	146
9244	1639505	154
9245	1639659	150
9246	1639809	152
9247	1639961	154
9248	1640115	146
9249	1640261	151
9250	1640412	147
9251	1640559	152
9252	1640711	154
9253	1640865	185
9254	1641050	178
9255	1641228	176
9256	1641404	171
9257	1641575	214
9258	1641789	169
9259	1641958	165
9260	1642123	165
9261	1642288	155
9262	1642443	141
9263	1642584	164
9264	1642748	154
9265	1642902	150
9266	1643052	152
9267	1643204	154
9268	1643358	197
9269	1643555	169
9270	1643724	163
9271	1643887	168
9272	1644055	177
9273	1644232	168
9274	1644400	168
9275	1644568	173
9276	1644741	175
9277	1644916	185
9278	1645101	211
9279	1645312	191
9280	1645503	181
9281	1645684	179
9282	1645863	165
9283	1646028	173
9284	1646201	181
9285	1646382	177
9286	1646559	179
9287	1646738	165
9288	1646903	173
9289	1647076	181
9290	1647257	173
9291	1647430	174
9292	1647604	175
9293	1647779	195
9294	1647974	197
9295	1648171	199
9296	1648370	181
9297	1648551	199
9298	1648750	195
9299	1648945	187
9300	1649132	199
9301	1649331	191
9302	1649522	199
9303	1649721	195
9304	1649916	197
9305	1650113	199
9306	1650312	178
9307	1650490	170
9308	1650660	192
9309	1650852	165
9310	1651017	166
9311	1651183	177
9312	1651360	177
9313	1651537	192
9314	1651729	191
9315	1651920	192
9316	1652112	189
9317	1652301	196
9318	1652497	193
9319	1652690	203
9320	1652893	179
9321	1653072	181
9322	1653253	188
9323	1653441	181
9324	1653622	175
9325	1653797	196
9326	1653993	205
9327	1654198	194
9328	1654392	183
9329	1654575	180
9330	1654755	182
9331	1654937	184
9332	1655121	151
9333	1655272	206
9334	1655478	177
9335	1655655	173
9336	1655828	175
9337	1656003	166
9338	1656169	166
9339	1656335	152
9340	1656487	221
9341	1656708	186
9342	1656894	158
9343	1657052	166
9344	1657218	156
9345	1657374	166
9346	1657540	162
9347	1657702	164
9348	1657866	166
9349	1658032	156
9350	1658188	166
9351	1658354	162
9352	1658516	158
9353	1658674	229
9354	1658903	159
9355	1659062	169
9356	1659231	147
9357	1659378	185
9358	1659563	185
9359	1659748	185
9360	1659933	187
9361	1660120	181
9362	1660301	177
9363	1660478	170
9364	1660648	201
9365	1660849	155
9366	1661004	157
9367	1661161	158
9368	1661319	160
9369	1661479	199
9370	1661678	198
9371	1661876	153
9372	1662029	167
9373	1662196	164
9374	1662360	162
9375	1662522	163
9376	1662685	243
9377	1662928	161
9378	1663089	161
9379	1663250	171
9380	1663421	164
9381	1663585	179
9382	1663764	127
9383	1663891	129
9384	1664020	131
9385	1664151	159
9386	1664310	131
9387	1664441	127
9388	1664568	129
9389	1664697	131
9390	1664828	159
9391	1664987	131
9392	1665118	127
9393	1665245	129
9394	1665374	131
9395	1665505	159
9396	1665664	131
9397	1665795	127
9398	1665922	129
9399	1666051	131
9400	1666182	159
9401	1666341	131
9402	1666472	177
9403	1666649	172
9404	1666821	167
9405	1666988	207
9406	1667195	144
9407	1667339	207
9408	1667546	143
9409	1667689	178
9410	1667867	218
9411	1668085	176
9412	1668261	188
9413	1668449	158
9414	1668607	181
9415	1668788	161
9416	1668949	172
9417	1669121	181
9418	1669302	234
9419	1669536	140
9420	1669676	151
9421	1669827	131
9422	1669958	153
9423	1670111	153
9424	1670264	194
9425	1670458	223
9426	1670681	215
9427	1670896	179
9428	1671075	169
9429	1671244	175
9430	1671419	154
9431	1671573	175
9432	1671748	154
9433	1671902	184
9434	1672086	180
9435	1672266	191
9436	1672457	143
9437	1672600	207
9438	1672807	172
9439	1672979	155
9440	1673134	153
9441	1673287	157
9442	1673444	154
9443	1673598	161
9444	1673759	162
9445	1673921	150
9446	1674071	165
9447	1674236	153
9448	1674389	156
9449	1674545	158
9450	1674703	150
9451	1674853	165
9452	1675018	166
9453	1675184	157
9454	1675341	150
9455	1675491	150
9456	1675641	196
9457	1675837	140
9458	1675977	175
9459	1676152	185
9460	1676337	177
9461	1676514	133
9462	1676647	163
9463	1676810	173
9464	1676983	118
9465	1677101	206
9466	1677307	198
9467	1677505	206
9468	1677711	167
9469	1677878	214
9470	1678092	131
9471	1678223	161
9472	1678384	169
9473	1678553	169
9474	1678722	141
9475	1678863	151
9476	1679014	129
9477	1679143	131
9478	1679274	169
9479	1679443	146
9480	1679589	159
9481	1679748	169
9482	1679917	149
9483	1680066	168
9484	1680234	185
9485	1680419	163
9486	1680582	203
9487	1680785	157
9488	1680942	174
9489	1681116	265
9490	1681381	227
9491	1681608	187
9492	1681795	166
9493	1681961	159
9494	1682120	164
9495	1682284	162
9496	1682446	174
9497	1682620	175
9498	1682795	171
9499	1682966	190
9500	1683156	169
9501	1683325	172
9502	1683497	186
9503	1683683	149
9504	1683832	155
9505	1683987	231
9506	1684218	207
9507	1684425	184
9508	1684609	168
9509	1684777	171
9510	1684948	163
9511	1685111	178
9512	1685289	165
9513	1685454	207
9514	1685661	194
9515	1685855	167
9516	1686022	190
9517	1686212	181
9518	1686393	142
9519	1686535	187
9520	1686722	200
9521	1686922	222
9522	1687144	173
9523	1687317	170
9524	1687487	158
9525	1687645	195
9526	1687840	242
9527	1688082	206
9528	1688288	165
9529	1688453	200
9530	1688653	217
9531	1688870	183
9532	1689053	263
9533	1689316	212
9534	1689528	176
9535	1689704	223
9536	1689927	182
9537	1690109	168
9538	1690277	152
9539	1690429	217
9540	1690646	208
9541	1690854	253
9542	1691107	221
9543	1691328	218
9544	1691546	181
9545	1691727	214
9546	1691941	167
9547	1692108	167
9548	1692275	210
9549	1692485	193
9550	1692678	185
9551	1692863	211
9552	1693074	172
9553	1693246	172
9554	1693418	162
9555	1693580	162
9556	1693742	162
9557	1693904	184
9558	1694088	175
9559	1694263	177
9560	1694440	175
9561	1694615	179
9562	1694794	175
9563	1694969	177
9564	1695146	157
9565	1695303	185
9566	1695488	186
9567	1695674	234
9568	1695908	201
9569	1696109	150
9570	1696259	150
9571	1696409	240
9572	1696649	187
9573	1696836	189
9574	1697025	193
9575	1697218	211
9576	1697429	178
9577	1697607	231
9578	1697838	178
9579	1698016	174
9580	1698190	176
9581	1698366	227
9582	1698593	198
9583	1698791	187
9584	1698978	181
9585	1699159	185
9586	1699344	188
9587	1699532	222
9588	1699754	180
9589	1699934	178
9590	1700112	175
9591	1700287	174
9592	1700461	222
9593	1700683	193
9594	1700876	184
9595	1701060	179
9596	1701239	181
9597	1701420	226
9598	1701646	148
9599	1701794	152
9600	1701946	216
9601	1702162	150
9602	1702312	166
9603	1702478	194
9604	1702672	194
9605	1702866	185
9606	1703051	222
9607	1703273	196
9608	1703469	201
9609	1703670	197
9610	1703867	216
9611	1704083	198
9612	1704281	185
9613	1704466	155
9614	1704621	172
9615	1704793	204
9616	1704997	197
9617	1705194	177
9618	1705371	174
9619	1705545	174
9620	1705719	202
9621	1705921	195
9622	1706116	169
9623	1706285	188
9624	1706473	200
9625	1706673	195
9626	1706868	198
9627	1707066	200
9628	1707266	197
9629	1707463	174
9630	1707637	172
9631	1707809	169
9632	1707978	176
9633	1708154	206
9634	1708360	172
9635	1708532	171
9636	1708703	158
9637	1708861	199
9638	1709060	162
9639	1709222	158
9640	1709380	160
9641	1709540	162
9642	1709702	190
9643	1709892	162
9644	1710054	167
9645	1710221	160
9646	1710381	162
9647	1710543	188
9648	1710731	177
9649	1710908	168
9650	1711076	187
9651	1711263	215
9652	1711478	196
9653	1711674	183
9654	1711857	185
9655	1712042	187
9656	1712229	211
9657	1712440	183
9658	1712623	178
9659	1712801	181
9660	1712982	170
9661	1713152	198
9662	1713350	170
9663	1713520	166
9664	1713686	168
9665	1713854	170
9666	1714024	206
9667	1714230	177
9668	1714407	164
9669	1714571	158
9670	1714729	169
9671	1714898	196
9672	1715094	177
9673	1715271	169
9674	1715440	182
9675	1715622	171
9676	1715793	209
9677	1716002	196
9678	1716198	198
9679	1716396	208
9680	1716604	196
9681	1716800	211
9682	1717011	188
9683	1717199	188
9684	1717387	200
9685	1717587	194
9686	1717781	200
9687	1717981	198
9688	1718179	240
9689	1718419	211
9690	1718630	210
9691	1718840	131
9692	1718971	156
9693	1719127	217
9694	1719344	164
9695	1719508	160
9696	1719668	162
9697	1719830	164
9698	1719994	154
9699	1720148	164
9700	1720312	157
9701	1720469	162
9702	1720631	161
9703	1720792	151
9704	1720943	164
9705	1721107	160
9706	1721267	162
9707	1721429	161
9708	1721590	154
9709	1721744	161
9710	1721905	158
9711	1722063	162
9712	1722225	162
9713	1722387	151
9714	1722538	161
9715	1722699	157
9716	1722856	167
9717	1723023	169
9718	1723192	156
9719	1723348	166
9720	1723514	165
9721	1723679	167
9722	1723846	169
9723	1724015	159
9724	1724174	169
9725	1724343	165
9726	1724508	167
9727	1724675	166
9728	1724841	159
9729	1725000	168
9730	1725168	165
9731	1725333	164
9732	1725497	166
9733	1725663	159
9734	1725822	169
9735	1725991	162
9736	1726153	164
9737	1726317	169
9738	1726486	156
9739	1726642	166
9740	1726808	162
9741	1726970	164
9742	1727134	166
9743	1727300	156
9744	1727456	166
9745	1727622	165
9746	1727787	164
9747	1727951	166
9748	1728117	159
9749	1728276	166
9750	1728442	214
9751	1728656	226
9752	1728882	228
9753	1729110	249
9754	1729359	148
9755	1729507	158
9756	1729665	190
9757	1729855	205
9758	1730060	270
9759	1730330	163
9760	1730493	186
9761	1730679	173
9762	1730852	179
9763	1731031	188
9764	1731219	238
9765	1731457	163
9766	1731620	154
9767	1731774	146
9768	1731920	154
9769	1732074	150
9770	1732224	152
9771	1732376	154
9772	1732530	146
9773	1732676	154
9774	1732830	150
9775	1732980	152
9776	1733132	151
9777	1733283	143
9778	1733426	154
9779	1733580	150
9780	1733730	185
9781	1733915	192
9782	1734107	152
9783	1734259	203
9784	1734462	212
9785	1734674	186
9786	1734860	167
9787	1735027	161
9788	1735188	178
9789	1735366	141
9790	1735507	166
9791	1735673	154
9792	1735827	182
9793	1736009	154
9794	1736163	150
9795	1736313	169
9796	1736482	169
9797	1736651	195
9798	1736846	170
9799	1737016	173
9800	1737189	161
9801	1737350	168
9802	1737518	167
9803	1737685	177
9804	1737862	181
9805	1738043	189
9806	1738232	191
9807	1738423	177
9808	1738600	181
9809	1738781	177
9810	1738958	179
9811	1739137	165
9812	1739302	173
9813	1739475	181
9814	1739656	177
9815	1739833	179
9816	1740012	165
9817	1740177	169
9818	1740346	176
9819	1740522	187
9820	1740709	191
9821	1740900	199
9822	1741099	195
9823	1741294	187
9824	1741481	199
9825	1741680	191
9826	1741871	189
9827	1742060	195
9828	1742255	185
9829	1742440	199
9830	1742639	191
9831	1742830	199
9832	1743029	195
9833	1743224	185
9834	1743409	170
9835	1743579	208
9836	1743787	165
9837	1743952	154
9838	1744106	177
9839	1744283	179
9840	1744462	180
9841	1744642	191
9842	1744833	194
9843	1745027	187
9844	1745214	196
9845	1745410	195
9846	1745605	180
9847	1745785	179
9848	1745964	183
9849	1746147	186
9850	1746333	181
9851	1746514	177
9852	1746691	199
9853	1746890	205
9854	1747095	196
9855	1747291	188
9856	1747479	180
9857	1747659	184
9858	1747843	180
9859	1748023	151
9860	1748174	176
9861	1748350	177
9862	1748527	167
9863	1748694	177
9864	1748871	166
9865	1749037	166
9866	1749203	184
9867	1749387	216
9868	1749603	174
9869	1749777	160
9870	1749937	162
9871	1750099	164
9872	1750263	166
9873	1750429	156
9874	1750585	166
9875	1750751	162
9876	1750913	164
9877	1751077	166
9878	1751243	156
9879	1751399	160
9880	1751559	189
9881	1751748	161
9882	1751909	165
9883	1752074	167
9884	1752241	235
9885	1752476	181
9886	1752657	181
9887	1752838	143
9888	1752981	181
9889	1753162	181
9890	1753343	166
9891	1753509	171
9892	1753680	155
9893	1753835	189
9894	1754024	160
9895	1754184	156
9896	1754340	160
9897	1754500	202
9898	1754702	155
9899	1754857	167
9900	1755024	164
9901	1755188	162
9902	1755350	162
9903	1755512	271
9904	1755783	165
9905	1755948	163
9906	1756111	167
9907	1756278	155
9908	1756433	179
9909	1756612	159
9910	1756771	131
9911	1756902	127
9912	1757029	129
9913	1757158	131
9914	1757289	159
9915	1757448	131
9916	1757579	127
9917	1757706	129
9918	1757835	131
9919	1757966	159
9920	1758125	131
9921	1758256	127
9922	1758383	129
9923	1758512	131
9924	1758643	159
9925	1758802	131
9926	1758933	127
9927	1759060	129
9928	1759189	131
9929	1759320	171
9930	1759491	174
9931	1759665	169
9932	1759834	207
9933	1760041	186
9934	1760227	207
9935	1760434	139
9936	1760573	174
9937	1760747	206
9938	1760953	178
9939	1761131	194
9940	1761325	158
9941	1761483	183
9942	1761666	165
9943	1761831	172
9944	1762003	181
9945	1762184	138
9946	1762322	158
9947	1762480	131
9948	1762611	131
9949	1762742	149
9950	1762891	159
9951	1763050	190
9952	1763240	219
9953	1763459	219
9954	1763678	171
9955	1763849	169
9956	1764018	184
9957	1764202	150
9958	1764352	184
9959	1764536	150
9960	1764686	160
9961	1764846	212
9962	1765058	161
9963	1765219	139
9964	1765358	203
9965	1765561	172
9966	1765733	163
9967	1765896	158
9968	1766054	157
9969	1766211	150
9970	1766361	163
9971	1766524	158
9972	1766682	163
9973	1766845	165
9974	1767010	149
9975	1767159	158
9976	1767317	154
9977	1767471	157
9978	1767628	169
9979	1767797	158
9980	1767955	159
9981	1768114	146
9982	1768260	148
9983	1768408	188
9984	1768596	140
9985	1768736	183
9986	1768919	217
9987	1769136	177
9988	1769313	135
9989	1769448	163
9990	1769611	176
9991	1769787	118
9992	1769905	208
9993	1770113	194
9994	1770307	151
9995	1770458	167
9996	1770625	210
9997	1770835	127
9998	1770962	175
9999	1771137	165
10000	1771302	174
10001	1771476	143
10002	1771619	149
10003	1771768	131
10004	1771899	127
10005	1772026	169
10006	1772195	120
10007	1772315	153
10008	1772468	161
10009	1772629	145
10010	1772774	186
10011	1772960	171
10012	1773131	195
10013	1773326	206
10014	1773532	179
10015	1773711	176
10016	1773887	199
10017	1774086	223
10018	1774309	191
10019	1774500	186
10020	1774686	155
10021	1774841	185
10022	1775026	169
10023	1775195	150
10024	1775345	175
10025	1775520	187
10026	1775707	192
10027	1775899	169
10028	1776068	152
10029	1776220	170
10030	1776390	259
10031	1776649	177
10032	1776826	233
10033	1777059	175
10034	1777234	184
10035	1777418	216
10036	1777634	167
10037	1777801	147
10038	1777948	166
10039	1778114	253
10040	1778367	203
10041	1778570	194
10042	1778764	167
10043	1778931	210
10044	1779141	181
10045	1779322	142
10046	1779464	187
10047	1779651	177
10048	1779828	184
10049	1780012	173
10050	1780185	208
10051	1780393	136
10052	1780529	195
10053	1780724	137
10054	1780861	178
10055	1781039	165
10056	1781204	200
10057	1781404	203
10058	1781607	196
10059	1781803	180
10060	1781983	244
10061	1782227	196
10062	1782423	219
10063	1782642	182
10064	1782824	164
10065	1782988	152
10066	1783140	207
10067	1783347	238
10068	1783585	241
10069	1783826	217
10070	1784043	196
10071	1784239	181
10072	1784420	214
10073	1784634	151
10074	1784785	199
10075	1784984	210
10076	1785194	189
10077	1785383	191
10078	1785574	172
10079	1785746	172
10080	1785918	190
10081	1786108	162
10082	1786270	176
10083	1786446	176
10084	1786622	180
10085	1786802	207
10086	1787009	179
10087	1787188	207
10088	1787395	179
10089	1787574	207
10090	1787781	179
10091	1787960	153
10092	1788113	171
10093	1788284	186
10094	1788470	230
10095	1788700	201
10096	1788901	150
10097	1789051	150
10098	1789201	155
10099	1789356	206
10100	1789562	193
10101	1789755	189
10102	1789944	207
10103	1790151	192
10104	1790343	219
10105	1790562	178
10106	1790740	206
10107	1790946	178
10108	1791124	231
10109	1791355	194
10110	1791549	183
10111	1791732	177
10112	1791909	181
10113	1792090	184
10114	1792274	218
10115	1792492	176
10116	1792668	174
10117	1792842	171
10118	1793013	170
10119	1793183	218
10120	1793401	189
10121	1793590	180
10122	1793770	175
10123	1793945	177
10124	1794122	204
10125	1794326	148
10126	1794474	150
10127	1794624	194
10128	1794818	152
10129	1794970	172
10130	1795142	194
10131	1795336	194
10132	1795530	197
10133	1795727	206
10134	1795933	196
10135	1796129	201
10136	1796330	201
10137	1796531	204
10138	1796735	188
10139	1796923	189
10140	1797112	141
10141	1797253	168
10142	1797421	216
10143	1797637	197
10144	1797834	209
10145	1798043	176
10146	1798219	170
10147	1798389	162
10148	1798551	191
10149	1798742	165
10150	1798907	193
10151	1799100	200
10152	1799300	207
10153	1799507	199
10154	1799706	200
10155	1799906	209
10156	1800115	174
10157	1800289	204
10158	1800493	171
10159	1800664	172
10160	1800836	172
10161	1801008	172
10162	1801180	203
10163	1801383	151
10164	1801534	201
10165	1801735	162
10166	1801897	190
10167	1802087	162
10168	1802249	158
10169	1802407	160
10170	1802567	162
10171	1802729	199
10172	1802928	162
10173	1803090	158
10174	1803248	199
10175	1803447	209
10176	1803656	170
10177	1803826	183
10178	1804009	185
10179	1804194	196
10180	1804390	215
10181	1804605	187
10182	1804792	183
10183	1804975	181
10184	1805156	183
10185	1805339	210
10186	1805549	183
10187	1805732	166
10188	1805898	168
10189	1806066	170
10190	1806236	198
10191	1806434	170
10192	1806604	166
10193	1806770	168
10194	1806938	177
10195	1807115	196
10196	1807311	160
10197	1807471	165
10198	1807636	158
10199	1807794	177
10200	1807971	171
10201	1808142	184
10202	1808326	176
10203	1808502	238
10204	1808740	192
10205	1808932	220
10206	1809152	196
10207	1809348	192
10208	1809540	213
10209	1809753	188
10210	1809941	188
10211	1810129	196
10212	1810325	194
10213	1810519	194
10214	1810713	196
10215	1810909	210
10216	1811119	205
10217	1811324	208
10218	1811532	131
10219	1811663	156
10220	1811819	167
10221	1811986	164
10222	1812150	154
10223	1812304	164
10224	1812468	160
10225	1812628	162
10226	1812790	164
10227	1812954	151
10228	1813105	164
10229	1813269	157
10230	1813426	162
10231	1813588	164
10232	1813752	154
10233	1813906	164
10234	1814070	157
10235	1814227	162
10236	1814389	161
10237	1814550	152
10238	1814702	164
10239	1814866	158
10240	1815024	162
10241	1815186	161
10242	1815347	151
10243	1815498	169
10244	1815667	165
10245	1815832	167
10246	1815999	166
10247	1816165	159
10248	1816324	169
10249	1816493	165
10250	1816658	164
10251	1816822	169
10252	1816991	159
10253	1817150	169
10254	1817319	162
10255	1817481	164
10256	1817645	168
10257	1817813	159
10258	1817972	166
10259	1818138	162
10260	1818300	167
10261	1818467	169
10262	1818636	156
10263	1818792	166
10264	1818958	165
10265	1819123	164
10266	1819287	166
10267	1819453	156
10268	1819609	166
10269	1819775	162
10270	1819937	167
10271	1820104	166
10272	1820270	159
10273	1820429	166
10274	1820595	162
10275	1820757	164
10276	1820921	166
10277	1821087	210
10278	1821297	230
10279	1821527	212
10280	1821739	237
10281	1821976	150
10282	1822126	154
10283	1822280	181
10284	1822461	183
10285	1822644	222
10286	1822866	159
10287	1823025	186
10288	1823211	175
10289	1823386	201
10290	1823587	184
10291	1823771	216
10292	1823987	155
10293	1824142	150
10294	1824292	152
10295	1824444	154
10296	1824598	146
10297	1824744	154
10298	1824898	150
10299	1825048	152
10300	1825200	154
10301	1825354	146
10302	1825500	154
10303	1825654	147
10304	1825801	153
10305	1825954	154
10306	1826108	146
10307	1826254	199
10308	1826453	196
10309	1826649	166
10310	1826815	209
10311	1827024	214
10312	1827238	188
10313	1827426	167
10314	1827593	155
10315	1827748	198
10316	1827946	137
10317	1828083	166
10318	1828249	150
10319	1828399	152
10320	1828551	154
10321	1828705	182
10322	1828887	171
10323	1829058	165
10324	1829223	165
10325	1829388	170
10326	1829558	167
10327	1829725	163
10328	1829888	164
10329	1830052	164
10330	1830216	177
10331	1830393	213
10332	1830606	191
10333	1830797	187
10334	1830984	175
10335	1831159	165
10336	1831324	173
10337	1831497	181
10338	1831678	177
10339	1831855	179
10340	1832034	165
10341	1832199	173
10342	1832372	181
10343	1832553	177
10344	1832730	175
10345	1832905	160
10346	1833065	183
10347	1833248	197
10348	1833445	199
10349	1833644	191
10350	1833835	189
10351	1834024	195
10352	1834219	197
10353	1834416	189
10354	1834605	191
10355	1834796	187
10356	1834983	195
10357	1835178	197
10358	1835375	199
10359	1835574	191
10360	1835765	187
10361	1835952	166
10362	1836118	204
10363	1836322	165
10364	1836487	154
10365	1836641	182
10366	1836823	179
10367	1837002	182
10368	1837184	192
10369	1837376	194
10370	1837570	189
10371	1837759	180
10372	1837939	195
10373	1838134	182
10374	1838316	179
10375	1838495	183
10376	1838678	188
10377	1838866	180
10378	1839046	177
10379	1839223	201
10380	1839424	200
10381	1839624	196
10382	1839820	190
10383	1840010	186
10384	1840196	184
10385	1840380	182
10386	1840562	151
10387	1840713	178
10388	1840891	177
10389	1841068	177
10390	1841245	177
10391	1841422	166
10392	1841588	166
10393	1841754	171
10394	1841925	206
10395	1842131	174
10396	1842305	160
10397	1842465	156
10398	1842621	166
10399	1842787	162
10400	1842949	164
10401	1843113	166
10402	1843279	156
10403	1843435	166
10404	1843601	162
10405	1843763	164
10406	1843927	160
10407	1844087	195
10408	1844282	166
10409	1844448	161
10410	1844609	169
10411	1844778	185
10412	1844963	181
10413	1845144	181
10414	1845325	150
10415	1845475	181
10416	1845656	168
10417	1845824	198
10418	1846022	173
10419	1846195	151
10420	1846346	159
10421	1846505	160
10422	1846665	188
10423	1846853	162
10424	1847015	190
10425	1847205	151
10426	1847356	167
10427	1847523	164
10428	1847687	164
10429	1847851	164
10430	1848015	239
10431	1848254	163
10432	1848417	163
10433	1848580	171
10434	1848751	157
10435	1848908	191
10436	1849099	129
10437	1849228	131
10438	1849359	159
10439	1849518	131
10440	1849649	127
10441	1849776	129
10442	1849905	131
10443	1850036	159
10444	1850195	131
10445	1850326	127
10446	1850453	129
10447	1850582	131
10448	1850713	159
10449	1850872	131
10450	1851003	127
10451	1851130	129
10452	1851259	131
10453	1851390	159
10454	1851549	131
10455	1851680	127
10456	1851807	171
10457	1851978	207
10458	1852185	177
10459	1852362	203
10460	1852565	186
10461	1852751	203
10462	1852954	171
10463	1853125	176
10464	1853301	206
10465	1853507	153
10466	1853660	188
10467	1853848	154
10468	1854002	183
10469	1854185	173
10470	1854358	210
10471	1854568	181
10472	1854749	122
10473	1854871	148
10474	1855019	141
10475	1855160	155
10476	1855315	145
10477	1855460	161
10478	1855621	151
10479	1855772	222
10480	1855994	219
10481	1856213	173
10482	1856386	165
10483	1856551	154
10484	1856705	182
10485	1856887	160
10486	1857047	182
10487	1857229	154
10488	1857383	182
10489	1857565	199
10490	1857764	149
10491	1857913	191
10492	1858104	172
10493	1858276	163
10494	1858439	160
10495	1858599	153
10496	1858752	160
10497	1858912	163
10498	1859075	154
10499	1859229	165
10500	1859394	161
10501	1859555	160
10502	1859715	158
10503	1859873	150
10504	1860023	159
10505	1860182	167
10506	1860349	173
10507	1860522	159
10508	1860681	140
10509	1860821	164
10510	1860985	192
10511	1861177	144
10512	1861321	173
10513	1861494	187
10514	1861681	175
10515	1861856	135
10516	1861991	163
10517	1862154	178
10518	1862332	118
10519	1862450	208
10520	1862658	226
10521	1862884	153
10522	1863037	163
10523	1863200	242
10524	1863442	159
10525	1863601	213
10526	1863814	161
10527	1863975	176
10528	1864151	139
10529	1864290	159
10530	1864449	131
10531	1864580	159
10532	1864739	159
10533	1864898	124
10534	1865022	153
10535	1865175	171
10536	1865346	157
10537	1865503	156
10538	1865659	145
10539	1865804	171
10540	1865975	208
10541	1866183	141
10542	1866324	186
10543	1866510	205
10544	1866715	219
10545	1866934	195
10546	1867129	162
10547	1867291	157
10548	1867448	199
10549	1867647	159
10550	1867806	134
10551	1867940	147
10552	1868087	167
10553	1868254	176
10554	1868430	169
10555	1868599	154
10556	1868753	182
10557	1868935	247
10558	1869182	179
10559	1869361	231
10560	1869592	175
10561	1869767	180
10562	1869947	176
10563	1870123	199
10564	1870322	157
10565	1870479	166
10566	1870645	241
10567	1870886	197
10568	1871083	194
10569	1871277	167
10570	1871444	182
10571	1871626	177
10572	1871803	142
10573	1871945	181
10574	1872126	179
10575	1872305	186
10576	1872491	169
10577	1872660	224
10578	1872884	158
10579	1873042	195
10580	1873237	125
10581	1873362	170
10582	1873532	150
10583	1873682	200
10584	1873882	179
10585	1874061	200
10586	1874261	200
10587	1874461	192
10588	1874653	180
10589	1874833	215
10590	1875048	204
10591	1875252	168
10592	1875420	148
10593	1875568	239
10594	1875807	224
10595	1876031	263
10596	1876294	249
10597	1876543	192
10598	1876735	177
10599	1876912	214
10600	1877126	163
10601	1877289	169
10602	1877458	210
10603	1877668	185
10604	1877853	193
10605	1878046	196
10606	1878242	172
10607	1878414	194
10608	1878608	176
10609	1878784	182
10610	1878966	182
10611	1879148	180
10612	1879328	177
10613	1879505	179
10614	1879684	167
10615	1879851	175
10616	1880026	177
10617	1880203	179
10618	1880382	185
10619	1880567	157
10620	1880724	182
10621	1880906	236
10622	1881142	201
10623	1881343	150
10624	1881493	150
10625	1881643	157
10626	1881800	190
10627	1881990	189
10628	1882179	212
10629	1882391	193
10630	1882584	174
10631	1882758	219
10632	1882977	170
10633	1883147	176
10634	1883323	178
10635	1883501	207
10636	1883708	190
10637	1883898	174
10638	1884072	185
10639	1884257	186
10640	1884443	180
10641	1884623	198
10642	1884821	179
10643	1885000	176
10644	1885176	177
10645	1885353	177
10646	1885530	201
10647	1885731	217
10648	1885948	176
10649	1886124	181
10650	1886305	181
10651	1886486	214
10652	1886700	144
10653	1886844	150
10654	1886994	194
10655	1887188	152
10656	1887340	174
10657	1887514	196
10658	1887710	190
10659	1887900	217
10660	1888117	194
10661	1888311	192
10662	1888503	197
10663	1888700	209
10664	1888909	204
10665	1889113	216
10666	1889329	177
10667	1889506	143
10668	1889649	172
10669	1889821	204
10670	1890025	193
10671	1890218	179
10672	1890397	176
10673	1890573	202
10674	1890775	176
10675	1890951	203
10676	1891154	237
10677	1891391	195
10678	1891586	196
10679	1891782	191
10680	1891973	201
10681	1892174	196
10682	1892370	193
10683	1892563	170
10684	1892733	174
10685	1892907	171
10686	1893078	204
10687	1893282	174
10688	1893456	168
10689	1893624	182
10690	1893806	154
10691	1893960	205
10692	1894165	158
10693	1894323	160
10694	1894483	162
10695	1894645	190
10696	1894835	162
10697	1894997	158
10698	1895155	160
10699	1895315	162
10700	1895477	190
10701	1895667	213
10702	1895880	160
10703	1896040	170
10704	1896210	215
10705	1896425	187
10706	1896612	192
10707	1896804	185
10708	1896989	187
10709	1897176	215
10710	1897391	183
10711	1897574	179
10712	1897753	180
10713	1897933	183
10714	1898116	198
10715	1898314	170
10716	1898484	166
10717	1898650	168
10718	1898818	170
10719	1898988	198
10720	1899186	170
10721	1899356	173
10722	1899529	166
10723	1899695	160
10724	1899855	197
10725	1900052	160
10726	1900212	173
10727	1900385	198
10728	1900583	184
10729	1900767	164
10730	1900931	238
10731	1901169	202
10732	1901371	219
10733	1901590	196
10734	1901786	202
10735	1901988	211
10736	1902199	188
10737	1902387	194
10738	1902581	194
10739	1902775	196
10740	1902971	202
10741	1903173	218
10742	1903391	218
10743	1903609	213
10744	1903822	230
10745	1904052	127
10746	1904179	156
10747	1904335	167
10748	1904502	160
10749	1904662	162
10750	1904824	164
10751	1904988	154
10752	1905142	164
10753	1905306	160
10754	1905466	162
10755	1905628	164
10756	1905792	151
10757	1905943	164
10758	1906107	160
10759	1906267	162
10760	1906429	164
10761	1906593	151
10762	1906744	164
10763	1906908	157
10764	1907065	160
10765	1907225	164
10766	1907389	152
10767	1907541	164
10768	1907705	157
10769	1907862	162
10770	1908024	169
10771	1908193	159
10772	1908352	169
10773	1908521	162
10774	1908683	167
10775	1908850	169
10776	1909019	159
10777	1909178	166
10778	1909344	165
10779	1909509	164
10780	1909673	169
10781	1909842	156
10782	1909998	166
10783	1910164	164
10784	1910328	164
10785	1910492	166
10786	1910658	156
10787	1910814	169
10788	1910983	165
10789	1911148	164
10790	1911312	166
10791	1911478	159
10792	1911637	166
10793	1911803	162
10794	1911965	164
10795	1912129	166
10796	1912295	156
10797	1912451	169
10798	1912620	162
10799	1912782	164
10800	1912946	166
10801	1913112	156
10802	1913268	166
10803	1913434	162
10804	1913596	206
10805	1913802	226
10806	1914028	232
10807	1914260	237
10808	1914497	150
10809	1914647	156
10810	1914803	201
10811	1915004	179
10812	1915183	234
10813	1915417	162
10814	1915579	186
10815	1915765	175
10816	1915940	207
10817	1916147	180
10818	1916327	189
10819	1916516	155
10820	1916671	146
10821	1916817	154
10822	1916971	150
10823	1917121	152
10824	1917273	154
10825	1917427	146
10826	1917573	154
10827	1917727	150
10828	1917877	153
10829	1918030	154
10830	1918184	143
10831	1918327	155
10832	1918482	150
10833	1918632	163
10834	1918795	213
10835	1919008	172
10836	1919180	166
10837	1919346	213
10838	1919559	212
10839	1919771	188
10840	1919959	163
10841	1920122	155
10842	1920277	180
10843	1920457	141
10844	1920598	162
10845	1920760	182
10846	1920942	154
10847	1921096	150
10848	1921246	167
10849	1921413	171
10850	1921584	197
10851	1921781	167
10852	1921948	166
10853	1922114	176
10854	1922290	163
10855	1922453	158
10856	1922611	166
10857	1922777	173
10858	1922950	189
10859	1923139	191
10860	1923330	219
10861	1923549	177
10862	1923726	177
10863	1923903	179
10864	1924082	165
10865	1924247	173
10866	1924420	181
10867	1924601	177
10868	1924778	179
10869	1924957	165
10870	1925122	173
10871	1925295	177
10872	1925472	172
10873	1925644	189
10874	1925833	199
10875	1926032	195
10876	1926227	185
10877	1926412	189
10878	1926601	191
10879	1926792	199
10880	1926991	185
10881	1927176	185
10882	1927361	187
10883	1927548	191
10884	1927739	199
10885	1927938	195
10886	1928133	197
10887	1928330	187
10888	1928517	198
10889	1928715	172
10890	1928887	165
10891	1929052	150
10892	1929202	184
10893	1929386	173
10894	1929559	182
10895	1929741	194
10896	1929935	188
10897	1930123	189
10898	1930312	182
10899	1930494	193
10900	1930687	182
10901	1930869	181
10902	1931050	186
10903	1931236	188
10904	1931424	182
10905	1931606	175
10906	1931781	201
10907	1931982	202
10908	1932184	194
10909	1932378	190
10910	1932568	188
10911	1932756	181
10912	1932937	182
10913	1933119	166
10914	1933285	178
10915	1933463	165
10916	1933628	179
10917	1933807	173
10918	1933980	166
10919	1934146	166
10920	1934312	171
10921	1934483	212
10922	1934695	170
10923	1934865	156
10924	1935021	164
10925	1935185	166
10926	1935351	156
10927	1935507	166
10928	1935673	162
10929	1935835	164
10930	1935999	166
10931	1936165	156
10932	1936321	166
10933	1936487	156
10934	1936643	177
10935	1936820	166
10936	1936986	169
10937	1937155	169
10938	1937324	221
10939	1937545	177
10940	1937722	177
10941	1937899	171
10942	1938070	181
10943	1938251	180
10944	1938431	168
10945	1938599	163
10946	1938762	183
10947	1938945	161
10948	1939106	156
10949	1939262	143
10950	1939405	162
10951	1939567	190
10952	1939757	153
10953	1939910	167
10954	1940077	165
10955	1940242	164
10956	1940406	162
10957	1940568	255
10958	1940823	165
10959	1940988	159
10960	1941147	166
10961	1941313	157
10962	1941470	179
10963	1941649	131
10964	1941780	127
10965	1941907	129
10966	1942036	131
10967	1942167	159
10968	1942326	131
10969	1942457	127
10970	1942584	129
10971	1942713	131
10972	1942844	159
10973	1943003	131
10974	1943134	127
10975	1943261	129
10976	1943390	131
10977	1943521	159
10978	1943680	131
10979	1943811	127
10980	1943938	129
10981	1944067	131
10982	1944198	159
10983	1944357	173
10984	1944530	195
10985	1944725	179
10986	1944904	203
10987	1945107	186
10988	1945293	215
10989	1945508	165
10990	1945673	176
10991	1945849	202
10992	1946051	203
10993	1946254	208
10994	1946462	156
10995	1946618	185
10996	1946803	165
10997	1946968	221
10998	1947189	181
10999	1947370	122
11000	1947492	152
11001	1947644	141
11002	1947785	129
11003	1947914	157
11004	1948071	161
11005	1948232	153
11006	1948385	223
11007	1948608	218
11008	1948826	173
11009	1948999	169
11010	1949168	150
11011	1949318	175
11012	1949493	154
11013	1949647	175
11014	1949822	150
11015	1949972	184
11016	1950156	205
11017	1950361	151
11018	1950512	191
11019	1950703	172
11020	1950875	163
11021	1951038	160
11022	1951198	149
11023	1951347	162
11024	1951509	159
11025	1951668	159
11026	1951827	165
11027	1951992	157
11028	1952149	162
11029	1952311	154
11030	1952465	160
11031	1952625	159
11032	1952784	163
11033	1952947	175
11034	1953122	155
11035	1953277	206
11036	1953483	144
11037	1953627	224
11038	1953851	126
11039	1953977	183
11040	1954160	183
11041	1954343	163
11042	1954506	131
11043	1954637	163
11044	1954800	178
11045	1954978	132
11046	1955110	204
11047	1955314	155
11048	1955469	153
11049	1955622	165
11050	1955787	206
11051	1955993	158
11052	1956151	161
11053	1956312	181
11054	1956493	176
11055	1956669	143
11056	1956812	161
11057	1956973	127
11058	1957100	129
11059	1957229	163
11060	1957392	141
11061	1957533	153
11062	1957686	165
11063	1957851	127
11064	1957978	188
11065	1958166	161
11066	1958327	208
11067	1958535	179
11068	1958714	198
11069	1958912	209
11070	1959121	215
11071	1959336	191
11072	1959527	225
11073	1959752	205
11074	1959957	217
11075	1960174	159
11076	1960333	134
11077	1960467	159
11078	1960626	153
11079	1960779	204
11080	1960983	169
11081	1961152	168
11082	1961320	178
11083	1961498	223
11084	1961721	191
11085	1961912	231
11086	1962143	167
11087	1962310	212
11088	1962522	198
11089	1962720	147
11090	1962867	167
11091	1963034	162
11092	1963196	289
11093	1963485	215
11094	1963700	194
11095	1963894	169
11096	1964063	184
11097	1964247	179
11098	1964426	216
11099	1964642	197
11100	1964839	179
11101	1965018	200
11102	1965218	165
11103	1965383	172
11104	1965555	174
11105	1965729	195
11106	1965924	115
11107	1966039	170
11108	1966209	138
11109	1966347	196
11110	1966543	181
11111	1966724	222
11112	1966946	184
11113	1967130	196
11114	1967326	184
11115	1967510	247
11116	1967757	226
11117	1967983	166
11118	1968149	150
11119	1968299	217
11120	1968516	202
11121	1968718	241
11122	1968959	203
11123	1969162	222
11124	1969384	179
11125	1969563	214
11126	1969777	195
11127	1969972	171
11128	1970143	210
11129	1970353	191
11130	1970544	193
11131	1970737	196
11132	1970933	190
11133	1971123	172
11134	1971295	184
11135	1971479	162
11136	1971641	162
11137	1971803	208
11138	1972011	179
11139	1972190	175
11140	1972365	169
11141	1972534	207
11142	1972741	179
11143	1972920	175
11144	1973095	171
11145	1973266	157
11146	1973423	178
11147	1973601	238
11148	1973839	201
11149	1974040	150
11150	1974190	155
11151	1974345	157
11152	1974502	194
11153	1974696	185
11154	1974881	196
11155	1975077	205
11156	1975282	178
11157	1975460	215
11158	1975675	202
11159	1975877	178
11160	1976055	214
11161	1976269	209
11162	1976478	222
11163	1976700	170
11164	1976870	181
11165	1977051	182
11166	1977233	176
11167	1977409	194
11168	1977603	175
11169	1977778	172
11170	1977950	173
11171	1978123	173
11172	1978296	197
11173	1978493	213
11174	1978706	172
11175	1978878	177
11176	1979055	177
11177	1979232	236
11178	1979468	146
11179	1979614	150
11180	1979764	190
11181	1979954	148
11182	1980102	158
11183	1980260	196
11184	1980456	202
11185	1980658	210
11186	1980868	194
11187	1981062	204
11188	1981266	201
11189	1981467	197
11190	1981664	200
11191	1981864	194
11192	1982058	185
11193	1982243	143
11194	1982386	172
11195	1982558	204
11196	1982762	197
11197	1982959	181
11198	1983140	172
11199	1983312	172
11200	1983484	176
11201	1983660	195
11202	1983855	199
11203	1984054	195
11204	1984249	208
11205	1984457	197
11206	1984654	201
11207	1984855	208
11208	1985063	193
11209	1985256	202
11210	1985458	176
11211	1985634	167
11212	1985801	174
11213	1985975	174
11214	1986149	200
11215	1986349	184
11216	1986533	183
11217	1986716	201
11218	1986917	190
11219	1987107	162
11220	1987269	158
11221	1987427	160
11222	1987587	162
11223	1987749	190
11224	1987939	162
11225	1988101	158
11226	1988259	160
11227	1988419	213
11228	1988632	162
11229	1988794	166
11230	1988960	185
11231	1989145	187
11232	1989332	224
11233	1989556	187
11234	1989743	183
11235	1989926	177
11236	1990103	183
11237	1990286	211
11238	1990497	182
11239	1990679	179
11240	1990858	168
11241	1991026	170
11242	1991196	198
11243	1991394	170
11244	1991564	166
11245	1991730	167
11246	1991897	170
11247	1992067	205
11248	1992272	168
11249	1992440	156
11250	1992596	175
11251	1992771	160
11252	1992931	205
11253	1993136	200
11254	1993336	180
11255	1993516	164
11256	1993680	207
11257	1993887	224
11258	1994111	207
11259	1994318	192
11260	1994510	224
11261	1994734	213
11262	1994947	188
11263	1995135	190
11264	1995325	194
11265	1995519	196
11266	1995715	200
11267	1995915	200
11268	1996115	212
11269	1996327	211
11270	1996538	224
11271	1996762	159
11272	1996921	156
11273	1997077	167
11274	1997244	154
11275	1997398	164
11276	1997562	160
11277	1997722	162
11278	1997884	164
11279	1998048	154
11280	1998202	164
11281	1998366	160
11282	1998526	162
11283	1998688	164
11284	1998852	154
11285	1999006	164
11286	1999170	160
11287	1999330	162
11288	1999492	164
11289	1999656	151
11290	1999807	162
11291	1999969	160
11292	2000129	162
11293	2000291	164
11294	2000455	151
11295	2000606	164
11296	2000770	165
11297	2000935	167
11298	2001102	169
11299	2001271	156
11300	2001427	169
11301	2001596	165
11302	2001761	167
11303	2001928	166
11304	2002094	159
11305	2002253	166
11306	2002419	165
11307	2002584	164
11308	2002748	166
11309	2002914	158
11310	2003072	166
11311	2003238	162
11312	2003400	167
11313	2003567	169
11314	2003736	159
11315	2003895	166
11316	2004061	162
11317	2004223	164
11318	2004387	166
11319	2004553	156
11320	2004709	166
11321	2004875	162
11322	2005037	167
11323	2005204	169
11324	2005373	156
11325	2005529	166
11326	2005695	162
11327	2005857	164
11328	2006021	166
11329	2006187	156
11330	2006343	184
11331	2006527	238
11332	2006765	220
11333	2006985	233
11334	2007218	146
11335	2007364	188
11336	2007552	183
11337	2007735	179
11338	2007914	218
11339	2008132	162
11340	2008294	186
11341	2008480	171
11342	2008651	181
11343	2008832	178
11344	2009010	167
11345	2009177	151
11346	2009328	152
11347	2009480	154
11348	2009634	146
11349	2009780	154
11350	2009934	150
11351	2010084	152
11352	2010236	154
11353	2010390	146
11354	2010536	155
11355	2010691	150
11356	2010841	149
11357	2010990	155
11358	2011145	146
11359	2011291	165
11360	2011456	184
11361	2011640	172
11362	2011812	142
11363	2011954	217
11364	2012171	212
11365	2012383	184
11366	2012567	157
11367	2012724	157
11368	2012881	176
11369	2013057	228
11370	2013285	192
11371	2013477	152
11372	2013629	154
11373	2013783	182
11374	2013965	169
11375	2014134	167
11376	2014301	155
11377	2014456	167
11378	2014623	177
11379	2014800	178
11380	2014978	159
11381	2015137	173
11382	2015310	166
11383	2015476	205
11384	2015681	191
11385	2015872	187
11386	2016059	173
11387	2016232	161
11388	2016393	173
11389	2016566	181
11390	2016747	177
11391	2016924	179
11392	2017103	165
11393	2017268	173
11394	2017441	181
11395	2017622	177
11396	2017799	189
11397	2017988	161
11398	2018149	168
11399	2018317	191
11400	2018508	199
11401	2018707	191
11402	2018898	187
11403	2019085	185
11404	2019270	197
11405	2019467	199
11406	2019666	181
11407	2019847	187
11408	2020034	183
11409	2020217	197
11410	2020414	199
11411	2020613	191
11412	2020804	199
11413	2021003	183
11414	2021186	217
11415	2021403	172
11416	2021575	165
11417	2021740	182
11418	2021922	184
11419	2022106	175
11420	2022281	183
11421	2022464	194
11422	2022658	190
11423	2022848	192
11424	2023040	182
11425	2023222	195
11426	2023417	182
11427	2023599	181
11428	2023780	188
11429	2023968	177
11430	2024145	182
11431	2024327	177
11432	2024504	194
11433	2024698	202
11434	2024900	196
11435	2025096	179
11436	2025275	188
11437	2025463	183
11438	2025646	183
11439	2025829	166
11440	2025995	174
11441	2026169	161
11442	2026330	179
11443	2026509	167
11444	2026676	166
11445	2026842	166
11446	2027008	145
11447	2027153	224
11448	2027377	202
11449	2027579	150
11450	2027729	166
11451	2027895	162
11452	2028057	164
11453	2028221	166
11454	2028387	156
11455	2028543	166
11456	2028709	162
11457	2028871	164
11458	2029035	166
11459	2029201	150
11460	2029351	169
11461	2029520	166
11462	2029686	171
11463	2029857	165
11464	2030022	174
11465	2030196	173
11466	2030369	173
11467	2030542	169
11468	2030711	181
11469	2030892	181
11470	2031073	170
11471	2031243	169
11472	2031412	159
11473	2031571	161
11474	2031732	188
11475	2031920	145
11476	2032065	158
11477	2032223	186
11478	2032409	182
11479	2032591	167
11480	2032758	165
11481	2032923	164
11482	2033087	174
11483	2033261	186
11484	2033447	165
11485	2033612	163
11486	2033775	168
11487	2033943	153
11488	2034096	191
11489	2034287	131
11490	2034418	159
11491	2034577	131
11492	2034708	127
11493	2034835	129
11494	2034964	131
11495	2035095	159
11496	2035254	131
11497	2035385	127
11498	2035512	129
11499	2035641	131
11500	2035772	159
11501	2035931	131
11502	2036062	127
11503	2036189	129
11504	2036318	131
11505	2036449	159
11506	2036608	131
11507	2036739	127
11508	2036866	129
11509	2036995	173
11510	2037168	195
11511	2037363	179
11512	2037542	203
11513	2037745	144
11514	2037889	207
11515	2038096	152
11516	2038248	170
11517	2038418	214
11518	2038632	235
11519	2038867	165
11520	2039032	156
11521	2039188	185
11522	2039373	187
11523	2039560	199
11524	2039759	181
11525	2039940	122
11526	2040062	140
11527	2040202	143
11528	2040345	206
11529	2040551	159
11530	2040710	157
11531	2040867	153
11532	2041020	223
11533	2041243	218
11534	2041461	169
11535	2041630	153
11536	2041783	182
11537	2041965	184
11538	2042149	150
11539	2042299	184
11540	2042483	182
11541	2042665	184
11542	2042849	161
11543	2043010	151
11544	2043161	187
11545	2043348	172
11546	2043520	153
11547	2043673	156
11548	2043829	163
11549	2043992	162
11550	2044154	155
11551	2044309	161
11552	2044470	161
11553	2044631	156
11554	2044787	162
11555	2044949	150
11556	2045099	162
11557	2045261	155
11558	2045416	165
11559	2045581	159
11560	2045740	159
11561	2045899	165
11562	2046064	150
11563	2046214	165
11564	2046379	152
11565	2046531	179
11566	2046710	195
11567	2046905	163
11568	2047068	133
11569	2047201	163
11570	2047364	174
11571	2047538	118
11572	2047656	216
11573	2047872	155
11574	2048027	149
11575	2048176	165
11576	2048341	193
11577	2048534	160
11578	2048694	203
11579	2048897	183
11580	2049080	172
11581	2049252	171
11582	2049423	145
11583	2049568	159
11584	2049727	131
11585	2049858	157
11586	2050015	145
11587	2050160	153
11588	2050313	129
11589	2050442	155
11590	2050597	164
11591	2050761	149
11592	2050910	204
11593	2051114	153
11594	2051267	198
11595	2051465	179
11596	2051644	213
11597	2051857	187
11598	2052044	229
11599	2052273	211
11600	2052484	165
11601	2052649	159
11602	2052808	134
11603	2052942	175
11604	2053117	155
11605	2053272	204
11606	2053476	149
11607	2053625	156
11608	2053781	179
11609	2053960	247
11610	2054207	191
11611	2054398	233
11612	2054631	177
11613	2054808	137
11614	2054945	180
11615	2055125	195
11616	2055320	163
11617	2055483	168
11618	2055651	241
11619	2055892	180
11620	2056072	155
11621	2056227	167
11622	2056394	176
11623	2056570	157
11624	2056727	204
11625	2056931	199
11626	2057130	175
11627	2057305	186
11628	2057491	153
11629	2057644	172
11630	2057816	208
11631	2058024	195
11632	2058219	125
11633	2058344	162
11634	2058506	138
11635	2058644	192
11636	2058836	181
11637	2059017	200
11638	2059217	188
11639	2059405	200
11640	2059605	180
11641	2059785	212
11642	2059997	208
11643	2060205	168
11644	2060373	216
11645	2060589	213
11646	2060802	212
11647	2061014	231
11648	2061245	205
11649	2061450	223
11650	2061673	171
11651	2061844	214
11652	2062058	178
11653	2062236	171
11654	2062407	210
11655	2062617	193
11656	2062810	189
11657	2062999	196
11658	2063195	194
11659	2063389	172
11660	2063561	164
11661	2063725	162
11662	2063887	162
11663	2064049	177
11664	2064226	179
11665	2064405	207
11666	2064612	169
11667	2064781	177
11668	2064958	179
11669	2065137	207
11670	2065344	157
11671	2065501	153
11672	2065654	195
11673	2065849	238
11674	2066087	201
11675	2066288	150
11676	2066438	155
11677	2066593	153
11678	2066746	190
11679	2066936	207
11680	2067143	200
11681	2067343	195
11682	2067538	180
11683	2067718	161
11684	2067879	172
11685	2068051	178
11686	2068229	202
11687	2068431	213
11688	2068644	174
11689	2068818	199
11690	2069017	185
11691	2069202	190
11692	2069392	186
11693	2069578	194
11694	2069772	181
11695	2069953	178
11696	2070131	178
11697	2070309	192
11698	2070501	198
11699	2070699	208
11700	2070907	176
11701	2071083	180
11702	2071263	184
11703	2071447	214
11704	2071661	217
11705	2071878	150
11706	2072028	188
11707	2072216	180
11708	2072396	170
11709	2072566	200
11710	2072766	222
11711	2072988	198
11712	2073186	190
11713	2073376	224
11714	2073600	213
11715	2073813	197
11716	2074010	204
11717	2074214	206
11718	2074420	225
11719	2074645	139
11720	2074784	168
11721	2074952	200
11722	2075152	213
11723	2075365	181
11724	2075546	204
11725	2075750	174
11726	2075924	176
11727	2076100	150
11728	2076250	201
11729	2076451	191
11730	2076642	192
11731	2076834	199
11732	2077033	197
11733	2077230	192
11734	2077422	195
11735	2077617	173
11736	2077790	176
11737	2077966	199
11738	2078165	176
11739	2078341	170
11740	2078511	184
11741	2078695	184
11742	2078879	186
11743	2079065	197
11744	2079262	160
11745	2079422	162
11746	2079584	190
11747	2079774	162
11748	2079936	158
11749	2080094	160
11750	2080254	162
11751	2080416	190
11752	2080606	162
11753	2080768	197
11754	2080965	162
11755	2081127	198
11756	2081325	187
11757	2081512	183
11758	2081695	185
11759	2081880	187
11760	2082067	215
11761	2082282	179
11762	2082461	179
11763	2082640	181
11764	2082821	182
11765	2083003	211
11766	2083214	170
11767	2083384	166
11768	2083550	168
11769	2083718	170
11770	2083888	198
11771	2084086	169
11772	2084255	166
11773	2084421	175
11774	2084596	168
11775	2084764	188
11776	2084952	177
11777	2085129	156
11778	2085285	166
11779	2085451	200
11780	2085651	212
11781	2085863	160
11782	2086023	238
11783	2086261	207
11784	2086468	207
11785	2086675	202
11786	2086877	178
11787	2087055	211
11788	2087266	194
11789	2087460	188
11790	2087648	196
11791	2087844	200
11792	2088044	222
11793	2088266	208
11794	2088474	220
11795	2088694	233
11796	2088927	232
11797	2089159	129
11798	2089288	156
11799	2089444	185
11800	2089629	162
11801	2089791	164
11802	2089955	154
11803	2090109	164
11804	2090273	160
11805	2090433	162
11806	2090595	164
11807	2090759	154
11808	2090913	164
11809	2091077	160
11810	2091237	162
11811	2091399	164
11812	2091563	154
11813	2091717	164
11814	2091881	160
11815	2092041	162
11816	2092203	162
11817	2092365	154
11818	2092519	164
11819	2092683	160
11820	2092843	159
11821	2093002	164
11822	2093166	159
11823	2093325	169
11824	2093494	165
11825	2093659	167
11826	2093826	169
11827	2093995	159
11828	2094154	169
11829	2094323	162
11830	2094485	167
11831	2094652	166
11832	2094818	159
11833	2094977	166
11834	2095143	162
11835	2095305	166
11836	2095471	166
11837	2095637	156
11838	2095793	169
11839	2095962	165
11840	2096127	167
11841	2096294	166
11842	2096460	156
11843	2096616	166
11844	2096782	162
11845	2096944	164
11846	2097108	166
11847	2097274	156
11848	2097430	169
11849	2097599	165
11850	2097764	164
11851	2097928	166
11852	2098094	156
11853	2098250	166
11854	2098416	162
11855	2098578	167
11856	2098745	172
11857	2098917	192
11858	2099109	220
11859	2099329	245
11860	2099574	142
11861	2099716	206
11862	2099922	179
11863	2100101	211
11864	2100312	250
11865	2100562	162
11866	2100724	186
11867	2100910	167
11868	2101077	189
11869	2101266	200
11870	2101466	167
11871	2101633	163
11872	2101796	154
11873	2101950	150
11874	2102100	152
11875	2102252	154
11876	2102406	146
11877	2102552	154
11878	2102706	150
11879	2102856	152
11880	2103008	155
11881	2103163	146
11882	2103309	151
11883	2103460	151
11884	2103611	152
11885	2103763	165
11886	2103928	188
11887	2104116	172
11888	2104288	142
11889	2104430	213
11890	2104643	214
11891	2104857	180
11892	2105037	159
11893	2105196	157
11894	2105353	160
11895	2105513	206
11896	2105719	152
11897	2105871	154
11898	2106025	150
11899	2106175	152
11900	2106327	169
11901	2106496	199
11902	2106695	157
11903	2106852	163
11904	2107015	179
11905	2107194	178
11906	2107372	153
11907	2107525	175
11908	2107700	162
11909	2107862	175
11910	2108037	191
11911	2108228	219
11912	2108447	175
11913	2108622	173
11914	2108795	179
11915	2108974	165
11916	2109139	173
11917	2109312	181
11918	2109493	177
11919	2109670	179
11920	2109849	165
11921	2110014	173
11922	2110187	191
11923	2110378	173
11924	2110551	181
11925	2110732	175
11926	2110907	195
11927	2111102	185
11928	2111287	187
11929	2111474	181
11930	2111655	199
11931	2111854	195
11932	2112049	187
11933	2112236	187
11934	2112423	179
11935	2112602	199
11936	2112801	195
11937	2112996	197
11938	2113193	199
11939	2113392	179
11940	2113571	205
11941	2113776	172
11942	2113948	165
11943	2114113	193
11944	2114306	179
11945	2114485	175
11946	2114660	185
11947	2114845	189
11948	2115034	190
11949	2115224	194
11950	2115418	184
11951	2115602	195
11952	2115797	184
11953	2115981	180
11954	2116161	188
11955	2116349	179
11956	2116528	180
11957	2116708	177
11958	2116885	196
11959	2117081	195
11960	2117276	196
11961	2117472	181
11962	2117653	183
11963	2117836	183
11964	2118019	185
11965	2118204	166
11966	2118370	206
11967	2118576	175
11968	2118751	175
11969	2118926	145
11970	2119071	166
11971	2119237	166
11972	2119403	171
11973	2119574	186
11974	2119760	207
11975	2119967	155
11976	2120122	166
11977	2120288	156
11978	2120444	166
11979	2120610	162
11980	2120772	161
11981	2120933	166
11982	2121099	156
11983	2121255	166
11984	2121421	162
11985	2121583	158
11986	2121741	173
11987	2121914	166
11988	2122080	171
11989	2122251	161
11990	2122412	176
11991	2122588	181
11992	2122769	193
11993	2122962	148
11994	2123110	181
11995	2123291	179
11996	2123470	170
11997	2123640	201
11998	2123841	161
11999	2124002	157
12000	2124159	158
12001	2124317	145
12002	2124462	190
12003	2124652	198
12004	2124850	184
12005	2125034	167
12006	2125201	165
12007	2125366	164
12008	2125530	174
12009	2125704	174
12010	2125878	161
12011	2126039	161
12012	2126200	168
12013	2126368	157
12014	2126525	191
12015	2126716	127
12016	2126843	129
12017	2126972	131
12018	2127103	159
12019	2127262	131
12020	2127393	127
12021	2127520	129
12022	2127649	131
12023	2127780	159
12024	2127939	131
12025	2128070	127
12026	2128197	129
12027	2128326	131
12028	2128457	159
12029	2128616	131
12030	2128747	127
12031	2128874	129
12032	2129003	131
12033	2129134	159
12034	2129293	131
12035	2129424	169
12036	2129593	191
12037	2129784	175
12038	2129959	186
12039	2130145	144
12040	2130289	185
12041	2130474	154
12042	2130628	202
12043	2130830	234
12044	2131064	205
12045	2131269	167
12046	2131436	158
12047	2131594	181
12048	2131775	161
12049	2131936	209
12050	2132145	181
12051	2132326	122
12052	2132448	140
12053	2132588	189
12054	2132777	206
12055	2132983	159
12056	2133142	153
12057	2133295	149
12058	2133444	227
12059	2133671	227
12060	2133898	165
12061	2134063	155
12062	2134218	175
12063	2134393	160
12064	2134553	182
12065	2134735	160
12066	2134895	175
12067	2135070	180
12068	2135250	161
12069	2135411	147
12070	2135558	203
12071	2135761	172
12072	2135933	161
12073	2136094	158
12074	2136252	165
12075	2136417	158
12076	2136575	161
12077	2136736	161
12078	2136897	157
12079	2137054	158
12080	2137212	158
12081	2137370	156
12082	2137526	162
12083	2137688	151
12084	2137839	165
12085	2138004	171
12086	2138175	162
12087	2138337	167
12088	2138504	150
12089	2138654	167
12090	2138821	208
12091	2139029	211
12092	2139240	215
12093	2139455	163
12094	2139618	175
12095	2139793	163
12096	2139956	176
12097	2140132	170
12098	2140302	206
12099	2140508	151
12100	2140659	197
12101	2140856	167
12102	2141023	181
12103	2141204	160
12104	2141364	159
12105	2141523	183
12106	2141706	168
12107	2141874	107
12108	2141981	157
12109	2142138	129
12110	2142267	131
12111	2142398	157
12112	2142555	145
12113	2142700	153
12114	2142853	131
12115	2142984	154
12116	2143138	164
12117	2143302	149
12118	2143451	236
12119	2143687	149
12120	2143836	198
12121	2144034	179
12122	2144213	201
12123	2144414	228
12124	2144642	233
12125	2144875	185
12126	2145060	187
12127	2145247	161
12128	2145408	134
12129	2145542	155
12130	2145697	139
12131	2145836	204
12132	2146040	179
12133	2146219	168
12134	2146387	181
12135	2146568	243
12136	2146811	191
12137	2147002	231
12138	2147233	173
12139	2147406	143
12140	2147549	176
12141	2147725	139
12142	2147864	195
12143	2148059	168
12144	2148227	237
12145	2148464	182
12146	2148646	157
12147	2148803	197
12148	2149000	184
12149	2149184	159
12150	2149343	204
12151	2149547	183
12152	2149730	171
12153	2149901	182
12154	2150083	155
12155	2150238	166
12156	2150404	158
12157	2150562	178
12158	2150740	147
12159	2150887	172
12160	2151059	134
12161	2151193	176
12162	2151369	177
12163	2151546	196
12164	2151742	184
12165	2151926	196
12166	2152122	176
12167	2152298	216
12168	2152514	236
12169	2152750	168
12170	2152918	204
12171	2153122	243
12172	2153365	234
12173	2153599	284
12174	2153883	205
12175	2154088	201
12176	2154289	173
12177	2154462	216
12178	2154678	180
12179	2154858	167
12180	2155025	210
12181	2155235	193
12182	2155428	185
12183	2155613	202
12184	2155815	172
12185	2155987	172
12186	2156159	164
12187	2156323	176
12188	2156499	176
12189	2156675	179
12190	2156854	175
12191	2157029	177
12192	2157206	165
12193	2157371	179
12194	2157550	175
12195	2157725	177
12196	2157902	157
12197	2158059	185
12198	2158244	197
12199	2158441	234
12200	2158675	201
12201	2158876	155
12202	2159031	155
12203	2159186	155
12204	2159341	186
12205	2159527	191
12206	2159718	196
12207	2159914	213
12208	2160127	198
12209	2160325	163
12210	2160488	174
12211	2160662	174
12212	2160836	192
12213	2161028	201
12214	2161229	170
12215	2161399	195
12216	2161594	181
12217	2161775	186
12218	2161961	182
12219	2162143	190
12220	2162333	177
12221	2162510	174
12222	2162684	174
12223	2162858	188
12224	2163046	194
12225	2163240	204
12226	2163444	172
12227	2163616	176
12228	2163792	180
12229	2163972	210
12230	2164182	219
12231	2164401	150
12232	2164551	184
12233	2164735	190
12234	2164925	166
12235	2165091	196
12236	2165287	206
12237	2165493	198
12238	2165691	202
12239	2165893	201
12240	2166094	201
12241	2166295	193
12242	2166488	150
12243	2166638	185
12244	2166823	181
12245	2167004	141
12246	2167145	170
12247	2167315	204
12248	2167519	201
12249	2167720	177
12250	2167897	179
12251	2168076	174
12252	2168250	176
12253	2168426	152
12254	2168578	201
12255	2168779	203
12256	2168982	199
12257	2169181	199
12258	2169380	209
12259	2169589	194
12260	2169783	195
12261	2169978	175
12262	2170153	172
12263	2170325	185
12264	2170510	176
12265	2170686	202
12266	2170888	186
12267	2171074	180
12268	2171254	156
12269	2171410	229
12270	2171639	162
12271	2171801	158
12272	2171959	160
12273	2172119	162
12274	2172281	190
12275	2172471	162
12276	2172633	158
12277	2172791	160
12278	2172951	162
12279	2173113	213
12280	2173326	158
12281	2173484	177
12282	2173661	187
12283	2173848	215
12284	2174063	187
12285	2174250	183
12286	2174433	177
12287	2174610	179
12288	2174789	211
12289	2175000	183
12290	2175183	178
12291	2175361	181
12292	2175542	170
12293	2175712	198
12294	2175910	170
12295	2176080	166
12296	2176246	167
12297	2176413	169
12298	2176582	198
12299	2176780	177
12300	2176957	164
12301	2177121	175
12302	2177296	177
12303	2177473	188
12304	2177661	168
12305	2177829	196
12306	2178025	185
12307	2178210	162
12308	2178372	237
12309	2178609	195
12310	2178804	203
12311	2179007	224
12312	2179231	180
12313	2179411	211
12314	2179622	190
12315	2179812	161
12316	2179973	196
12317	2180169	196
12318	2180365	203
12319	2180568	202
12320	2180770	218
12321	2180988	192
12322	2181180	226
12323	2181406	131
12324	2181537	156
12325	2181693	217
12326	2181910	164
12327	2182074	160
12328	2182234	162
12329	2182396	164
12330	2182560	154
12331	2182714	164
12332	2182878	160
12333	2183038	162
12334	2183200	164
12335	2183364	154
12336	2183518	164
12337	2183682	160
12338	2183842	159
12339	2184001	164
12340	2184165	154
12341	2184319	164
12342	2184483	158
12343	2184641	160
12344	2184801	164
12345	2184965	154
12346	2185119	161
12347	2185280	160
12348	2185440	167
12349	2185607	169
12350	2185776	159
12351	2185935	169
12352	2186104	165
12353	2186269	164
12354	2186433	169
12355	2186602	156
12356	2186758	169
12357	2186927	162
12358	2187089	167
12359	2187256	166
12360	2187422	156
12361	2187578	168
12362	2187746	162
12363	2187908	164
12364	2188072	169
12365	2188241	159
12366	2188400	169
12367	2188569	162
12368	2188731	164
12369	2188895	166
12370	2189061	156
12371	2189217	166
12372	2189383	162
12373	2189545	164
12374	2189709	169
12375	2189878	159
12376	2190037	166
12377	2190203	162
12378	2190365	164
12379	2190529	166
12380	2190695	156
12381	2190851	169
12382	2191020	204
12383	2191224	194
12384	2191418	216
12385	2191634	229
12386	2191863	165
12387	2192028	188
12388	2192216	163
12389	2192379	209
12390	2192588	189
12391	2192777	162
12392	2192939	218
12393	2193157	202
12394	2193359	185
12395	2193544	206
12396	2193750	167
12397	2193917	152
12398	2194069	154
12399	2194223	146
12400	2194369	154
12401	2194523	150
12402	2194673	152
12403	2194825	154
12404	2194979	146
12405	2195125	154
12406	2195279	151
12407	2195430	149
12408	2195579	151
12409	2195730	147
12410	2195877	154
12411	2196031	161
12412	2196192	164
12413	2196356	186
12414	2196542	138
12415	2196680	209
12416	2196889	212
12417	2197101	159
12418	2197260	161
12419	2197421	153
12420	2197574	171
12421	2197745	216
12422	2197961	152
12423	2198113	154
12424	2198267	182
12425	2198449	154
12426	2198603	165
12427	2198768	149
12428	2198917	157
12429	2199074	195
12430	2199269	179
12431	2199448	174
12432	2199622	168
12433	2199790	175
12434	2199965	156
12435	2200121	177
12436	2200298	187
12437	2200485	189
12438	2200674	175
12439	2200849	169
12440	2201018	181
12441	2201199	177
12442	2201376	179
12443	2201555	165
12444	2201720	173
12445	2201893	181
12446	2202074	177
12447	2202251	179
12448	2202430	175
12449	2202605	169
12450	2202774	183
12451	2202957	187
12452	2203144	191
12453	2203335	187
12454	2203522	183
12455	2203705	197
12456	2203902	199
12457	2204101	191
12458	2204292	189
12459	2204481	183
12460	2204664	185
12461	2204849	199
12462	2205048	191
12463	2205239	199
12464	2205438	195
12465	2205633	197
12466	2205830	197
12467	2206027	172
12468	2206199	165
12469	2206364	193
12470	2206557	181
12471	2206738	189
12472	2206927	185
12473	2207112	191
12474	2207303	187
12475	2207490	194
12476	2207684	186
12477	2207870	224
12478	2208094	184
12479	2208278	182
12480	2208460	180
12481	2208640	179
12482	2208819	182
12483	2209001	176
12484	2209177	196
12485	2209373	197
12486	2209570	195
12487	2209765	181
12488	2209946	185
12489	2210131	181
12490	2210312	185
12491	2210497	169
12492	2210666	165
12493	2210831	157
12494	2210988	169
12495	2211157	147
12496	2211304	166
12497	2211470	166
12498	2211636	171
12499	2211807	188
12500	2211995	209
12501	2212204	157
12502	2212361	162
12503	2212523	164
12504	2212687	166
12505	2212853	156
12506	2213009	163
12507	2213172	162
12508	2213334	164
12509	2213498	166
12510	2213664	156
12511	2213820	160
12512	2213980	169
12513	2214149	168
12514	2214317	167
12515	2214484	187
12516	2214671	176
12517	2214847	181
12518	2215028	193
12519	2215221	155
12520	2215376	181
12521	2215557	180
12522	2215737	166
12523	2215903	171
12524	2216074	161
12525	2216235	189
12526	2216424	160
12527	2216584	141
12528	2216725	232
12529	2216957	202
12530	2217159	184
12531	2217343	164
12532	2217507	165
12533	2217672	164
12534	2217836	174
12535	2218010	174
12536	2218184	165
12537	2218349	163
12538	2218512	164
12539	2218676	175
12540	2218851	191
12541	2219042	159
12542	2219201	131
12543	2219332	127
12544	2219459	129
12545	2219588	131
12546	2219719	159
12547	2219878	131
12548	2220009	127
12549	2220136	129
12550	2220265	131
12551	2220396	159
12552	2220555	131
12553	2220686	127
12554	2220813	129
12555	2220942	131
12556	2221073	159
12557	2221232	131
12558	2221363	127
12559	2221490	129
12560	2221619	131
12561	2221750	163
12562	2221913	207
12563	2222120	177
12564	2222297	181
12565	2222478	144
12566	2222622	187
12567	2222809	163
12568	2222972	204
12569	2223176	210
12570	2223386	201
12571	2223587	167
12572	2223754	158
12573	2223912	183
12574	2224095	165
12575	2224260	231
12576	2224491	181
12577	2224672	170
12578	2224842	158
12579	2225000	189
12580	2225189	206
12581	2225395	155
12582	2225550	167
12583	2225717	145
12584	2225862	224
12585	2226086	179
12586	2226265	185
12587	2226450	155
12588	2226605	184
12589	2226789	154
12590	2226943	175
12591	2227118	150
12592	2227268	184
12593	2227452	212
12594	2227664	157
12595	2227821	149
12596	2227970	202
12597	2228172	172
12598	2228344	161
12599	2228505	149
12600	2228654	165
12601	2228819	154
12602	2228973	163
12603	2229136	157
12604	2229293	163
12605	2229456	158
12606	2229614	154
12607	2229768	158
12608	2229926	158
12609	2230084	152
12610	2230236	165
12611	2230401	167
12612	2230568	194
12613	2230762	167
12614	2230929	150
12615	2231079	163
12616	2231242	210
12617	2231452	177
12618	2231629	182
12619	2231811	163
12620	2231974	177
12621	2232151	163
12622	2232314	164
12623	2232478	204
12624	2232682	210
12625	2232892	147
12626	2233039	203
12627	2233242	167
12628	2233409	155
12629	2233564	156
12630	2233720	161
12631	2233881	179
12632	2234060	129
12633	2234189	105
12634	2234294	159
12635	2234453	131
12636	2234584	127
12637	2234711	185
12638	2234896	161
12639	2235057	153
12640	2235210	131
12641	2235341	156
12642	2235497	149
12643	2235646	141
12644	2235787	211
12645	2235998	174
12646	2236172	176
12647	2236348	205
12648	2236553	203
12649	2236756	232
12650	2236988	229
12651	2237217	193
12652	2237410	183
12653	2237593	161
12654	2237754	172
12655	2237926	168
12656	2238094	151
12657	2238245	188
12658	2238433	181
12659	2238614	140
12660	2238754	165
12661	2238919	275
12662	2239194	163
12663	2239357	231
12664	2239588	187
12665	2239775	147
12666	2239922	208
12667	2240130	139
12668	2240269	167
12669	2240436	168
12670	2240604	269
12671	2240873	182
12672	2241055	157
12673	2241212	185
12674	2241397	176
12675	2241573	159
12676	2241732	200
12677	2241932	195
12678	2242127	111
12679	2242238	184
12680	2242422	155
12681	2242577	160
12682	2242737	158
12683	2242895	162
12684	2243057	121
12685	2243178	166
12686	2243344	128
12687	2243472	148
12688	2243620	209
12689	2243829	228
12690	2244057	180
12691	2244237	192
12692	2244429	196
12693	2244625	220
12694	2244845	204
12695	2245049	164
12696	2245213	252
12697	2245465	227
12698	2245692	212
12699	2245904	254
12700	2246158	201
12701	2246359	211
12702	2246570	173
12703	2246743	214
12704	2246957	180
12705	2247137	199
12706	2247336	210
12707	2247546	189
12708	2247735	193
12709	2247928	186
12710	2248114	172
12711	2248286	190
12712	2248476	178
12713	2248654	182
12714	2248836	184
12715	2249020	179
12716	2249199	167
12717	2249366	179
12718	2249545	197
12719	2249742	179
12720	2249921	207
12721	2250128	179
12722	2250307	153
12723	2250460	171
12724	2250631	197
12725	2250828	230
12726	2251058	152
12727	2251210	155
12728	2251365	155
12729	2251520	223
12730	2251743	203
12731	2251946	195
12732	2252141	192
12733	2252333	179
12734	2252512	164
12735	2252676	163
12736	2252839	174
12737	2253013	206
12738	2253219	192
12739	2253411	209
12740	2253620	173
12741	2253793	180
12742	2253973	187
12743	2254160	186
12744	2254346	192
12745	2254538	193
12746	2254731	175
12747	2254906	174
12748	2255080	177
12749	2255257	181
12750	2255438	201
12751	2255639	199
12752	2255838	176
12753	2256014	180
12754	2256194	172
12755	2256366	240
12756	2256606	219
12757	2256825	152
12758	2256977	190
12759	2257167	194
12760	2257361	172
12761	2257533	194
12762	2257727	194
12763	2257921	194
12764	2258115	222
12765	2258337	189
12766	2258526	201
12767	2258727	197
12768	2258924	152
12769	2259076	189
12770	2259265	166
12771	2259431	210
12772	2259641	164
12773	2259805	216
12774	2260021	201
12775	2260222	209
12776	2260431	181
12777	2260612	170
12778	2260782	160
12779	2260942	152
12780	2261094	197
12781	2261291	187
12782	2261478	201
12783	2261679	195
12784	2261874	193
12785	2262067	196
12786	2262263	191
12787	2262454	175
12788	2262629	204
12789	2262833	187
12790	2263020	172
12791	2263192	182
12792	2263374	186
12793	2263560	212
12794	2263772	158
12795	2263930	167
12796	2264097	162
12797	2264259	190
12798	2264449	162
12799	2264611	158
12800	2264769	160
12801	2264929	162
12802	2265091	190
12803	2265281	162
12804	2265443	158
12805	2265601	193
12806	2265794	190
12807	2265984	179
12808	2266163	183
12809	2266346	185
12810	2266531	187
12811	2266718	215
12812	2266933	179
12813	2267112	175
12814	2267287	181
12815	2267468	183
12816	2267651	210
12817	2267861	183
12818	2268044	166
12819	2268210	168
12820	2268378	170
12821	2268548	198
12822	2268746	169
12823	2268915	165
12824	2269080	167
12825	2269247	177
12826	2269424	196
12827	2269620	177
12828	2269797	173
12829	2269970	167
12830	2270137	168
12831	2270305	198
12832	2270503	189
12833	2270692	155
12834	2270847	214
12835	2271061	195
12836	2271256	213
12837	2271469	208
12838	2271677	180
12839	2271857	213
12840	2272070	188
12841	2272258	161
12842	2272419	200
12843	2272619	194
12844	2272813	211
12845	2273024	210
12846	2273234	240
12847	2273474	200
12848	2273674	234
12849	2273908	131
12850	2274039	156
12851	2274195	167
12852	2274362	164
12853	2274526	154
12854	2274680	164
12855	2274844	160
12856	2275004	162
12857	2275166	164
12858	2275330	154
12859	2275484	164
12860	2275648	160
12861	2275808	162
12862	2275970	164
12863	2276134	154
12864	2276288	161
12865	2276449	160
12866	2276609	162
12867	2276771	164
12868	2276935	152
12869	2277087	162
12870	2277249	160
12871	2277409	159
12872	2277568	161
12873	2277729	154
12874	2277883	169
12875	2278052	165
12876	2278217	164
12877	2278381	169
12878	2278550	159
12879	2278709	166
12880	2278875	165
12881	2279040	167
12882	2279207	169
12883	2279376	156
12884	2279532	169
12885	2279701	162
12886	2279863	167
12887	2280030	168
12888	2280198	156
12889	2280354	166
12890	2280520	165
12891	2280685	167
12892	2280852	169
12893	2281021	156
12894	2281177	166
12895	2281343	162
12896	2281505	164
12897	2281669	166
12898	2281835	156
12899	2281991	166
12900	2282157	165
12901	2282322	164
12902	2282486	166
12903	2282652	156
12904	2282808	166
12905	2282974	162
12906	2283136	164
12907	2283300	169
12908	2283469	166
12909	2283635	198
12910	2283833	228
12911	2284061	247
12912	2284308	167
12913	2284475	236
12914	2284711	180
12915	2284891	197
12916	2285088	191
12917	2285279	166
12918	2285445	176
12919	2285621	208
12920	2285829	181
12921	2286010	180
12922	2286190	153
12923	2286343	154
12924	2286497	150
12925	2286647	152
12926	2286799	154
12927	2286953	146
12928	2287099	154
12929	2287253	150
12930	2287403	152
12931	2287555	154
12932	2287709	147
12933	2287856	151
12934	2288007	147
12935	2288154	152
12936	2288306	154
12937	2288460	157
12938	2288617	164
12939	2288781	186
12940	2288967	170
12941	2289137	241
12942	2289378	214
12943	2289592	161
12944	2289753	161
12945	2289914	147
12946	2290061	189
12947	2290250	238
12948	2290488	146
12949	2290634	150
12950	2290784	152
12951	2290936	154
12952	2291090	197
12953	2291287	151
12954	2291438	153
12955	2291591	165
12956	2291756	175
12957	2291931	168
12958	2292099	170
12959	2292269	171
12960	2292440	155
12961	2292595	177
12962	2292772	219
12963	2292991	191
12964	2293182	171
12965	2293353	179
12966	2293532	165
12967	2293697	173
12968	2293870	181
12969	2294051	177
12970	2294228	179
12971	2294407	165
12972	2294572	173
12973	2294745	181
12974	2294926	187
12975	2295113	173
12976	2295286	167
12977	2295453	183
12978	2295636	197
12979	2295833	187
12980	2296020	179
12981	2296199	199
12982	2296398	195
12983	2296593	197
12984	2296790	189
12985	2296979	179
12986	2297158	187
12987	2297345	195
12988	2297540	197
12989	2297737	199
12990	2297936	191
12991	2298127	199
12992	2298326	205
12993	2298531	172
12994	2298703	165
12995	2298868	193
12996	2299061	181
12997	2299242	191
12998	2299433	180
12999	2299613	191
13000	2299804	189
13001	2299993	192
13002	2300185	186
13003	2300371	226
13004	2300597	176
13005	2300773	182
13006	2300955	182
13007	2301137	178
13008	2301315	182
13009	2301497	178
13010	2301675	207
13011	2301882	197
13012	2302079	197
13013	2302276	189
13014	2302465	185
13015	2302650	183
13016	2302833	192
13017	2303025	169
13018	2303194	165
13019	2303359	151
13020	2303510	152
13021	2303662	147
13022	2303809	166
13023	2303975	166
13024	2304141	171
13025	2304312	188
13026	2304500	207
13027	2304707	157
13028	2304864	156
13029	2305020	166
13030	2305186	162
13031	2305348	164
13032	2305512	163
13033	2305675	156
13034	2305831	166
13035	2305997	162
13036	2306159	164
13037	2306323	160
13038	2306483	167
13039	2306650	166
13040	2306816	163
13041	2306979	187
13042	2307166	172
13043	2307338	177
13044	2307515	189
13045	2307704	185
13046	2307889	181
13047	2308070	179
13048	2308249	159
13049	2308408	173
13050	2308581	157
13051	2308738	158
13052	2308896	160
13053	2309056	143
13054	2309199	210
13055	2309409	190
13056	2309599	180
13057	2309779	164
13058	2309943	165
13059	2310108	164
13060	2310272	174
13061	2310446	170
13062	2310616	163
13063	2310779	163
13064	2310942	168
13065	2311110	177
13066	2311287	180
13067	2311467	129
13068	2311596	131
13069	2311727	159
13070	2311886	131
13071	2312017	127
13072	2312144	129
13073	2312273	131
13074	2312404	159
13075	2312563	131
13076	2312694	127
13077	2312821	129
13078	2312950	131
13079	2313081	159
13080	2313240	131
13081	2313371	127
13082	2313498	129
13083	2313627	131
13084	2313758	159
13085	2313917	131
13086	2314048	127
13087	2314175	171
13088	2314346	214
13089	2314560	197
13090	2314757	174
13091	2314931	190
13092	2315121	187
13093	2315308	163
13094	2315471	204
13095	2315675	194
13096	2315869	213
13097	2316082	163
13098	2316245	154
13099	2316399	183
13100	2316582	166
13101	2316748	209
13102	2316957	181
13103	2317138	165
13104	2317303	148
13105	2317451	185
13106	2317636	206
13107	2317842	151
13108	2317993	169
13109	2318162	178
13110	2318340	223
13111	2318563	181
13112	2318744	187
13113	2318931	151
13114	2319082	160
13115	2319242	150
13116	2319392	184
13117	2319576	182
13118	2319758	160
13119	2319918	189
13120	2320107	159
13121	2320266	190
13122	2320456	190
13123	2320646	172
13124	2320818	161
13125	2320979	151
13126	2321130	161
13127	2321291	155
13128	2321446	163
13129	2321609	153
13130	2321762	165
13131	2321927	154
13132	2322081	157
13133	2322238	158
13134	2322396	154
13135	2322550	154
13136	2322704	165
13137	2322869	161
13138	2323030	164
13139	2323194	163
13140	2323357	156
13141	2323513	159
13142	2323672	210
13143	2323882	179
13144	2324061	184
13145	2324245	163
13146	2324408	177
13147	2324585	151
13148	2324736	166
13149	2324902	118
13150	2325020	212
13151	2325232	168
13152	2325400	205
13153	2325605	163
13154	2325768	181
13155	2325949	188
13156	2326137	161
13157	2326298	175
13158	2326473	131
13159	2326604	107
13160	2326711	175
13161	2326886	131
13162	2327017	159
13163	2327176	159
13164	2327335	173
13165	2327508	153
13166	2327661	127
13167	2327788	188
13168	2327976	137
13169	2328113	182
13170	2328295	213
13171	2328508	176
13172	2328684	172
13173	2328856	201
13174	2329057	225
13175	2329282	220
13176	2329502	225
13177	2329727	189
13178	2329916	215
13179	2330131	159
13180	2330290	174
13181	2330464	170
13182	2330634	167
13183	2330801	204
13184	2331005	193
13185	2331198	168
13186	2331366	193
13187	2331559	168
13188	2331727	175
13189	2331902	195
13190	2332097	175
13191	2332272	147
13192	2332419	183
13193	2332602	139
13194	2332741	167
13195	2332908	156
13196	2333064	189
13197	2333253	178
13198	2333431	153
13199	2333584	185
13200	2333769	180
13201	2333949	155
13202	2334104	216
13203	2334320	227
13204	2334547	111
13205	2334658	171
13206	2334829	151
13207	2334980	167
13208	2335147	158
13209	2335305	162
13210	2335467	125
13211	2335592	171
13212	2335763	163
13213	2335926	164
13214	2336090	183
13215	2336273	196
13216	2336469	200
13217	2336669	224
13218	2336893	208
13219	2337101	216
13220	2337317	209
13221	2337526	168
13222	2337694	204
13223	2337898	205
13224	2338103	208
13225	2338311	270
13226	2338581	233
13227	2338814	233
13228	2339047	173
13229	2339220	214
13230	2339434	176
13231	2339610	268
13232	2339878	210
13233	2340088	185
13234	2340273	193
13235	2340466	196
13236	2340662	172
13237	2340834	194
13238	2341028	158
13239	2341186	162
13240	2341348	164
13241	2341512	175
13242	2341687	207
13243	2341894	179
13244	2342073	177
13245	2342250	175
13246	2342425	179
13247	2342604	179
13248	2342783	185
13249	2342968	157
13250	2343125	193
13251	2343318	238
13252	2343556	174
13253	2343730	155
13254	2343885	155
13255	2344040	211
13256	2344251	187
13257	2344438	191
13258	2344629	221
13259	2344850	215
13260	2345065	200
13261	2345265	159
13262	2345424	174
13263	2345598	176
13264	2345774	192
13265	2345966	205
13266	2346171	169
13267	2346340	176
13268	2346516	183
13269	2346699	182
13270	2346881	188
13271	2347069	189
13272	2347258	171
13273	2347429	170
13274	2347599	173
13275	2347772	177
13276	2347949	197
13277	2348146	195
13278	2348341	172
13279	2348513	176
13280	2348689	174
13281	2348863	218
13282	2349081	215
13283	2349296	150
13284	2349446	174
13285	2349620	216
13286	2349836	174
13287	2350010	194
13288	2350204	194
13289	2350398	206
13290	2350604	206
13291	2350810	189
13292	2350999	197
13293	2351196	213
13294	2351409	152
13295	2351561	211
13296	2351772	168
13297	2351940	198
13298	2352138	198
13299	2352336	204
13300	2352540	197
13301	2352737	179
13302	2352916	181
13303	2353097	202
13304	2353299	184
13305	2353483	148
13306	2353631	209
13307	2353840	192
13308	2354032	201
13309	2354233	207
13310	2354440	204
13311	2354644	196
13312	2354840	203
13313	2355043	171
13314	2355214	177
13315	2355391	187
13316	2355578	204
13317	2355782	184
13318	2355966	182
13319	2356148	174
13320	2356322	158
13321	2356480	161
13322	2356641	158
13323	2356799	159
13324	2356958	162
13325	2357120	190
13326	2357310	162
13327	2357472	158
13328	2357630	160
13329	2357790	162
13330	2357952	190
13331	2358142	197
13332	2358339	161
13333	2358500	179
13334	2358679	215
13335	2358894	187
13336	2359081	183
13337	2359264	185
13338	2359449	179
13339	2359628	207
13340	2359835	183
13341	2360018	179
13342	2360197	181
13343	2360378	183
13344	2360561	198
13345	2360759	170
13346	2360929	166
13347	2361095	168
13348	2361263	169
13349	2361432	197
13350	2361629	169
13351	2361798	173
13352	2361971	158
13353	2362129	177
13354	2362306	205
13355	2362511	169
13356	2362680	164
13357	2362844	196
13358	2363040	181
13359	2363221	159
13360	2363380	243
13361	2363623	191
13362	2363814	235
13363	2364049	196
13364	2364245	176
13365	2364421	213
13366	2364634	188
13367	2364822	161
13368	2364983	196
13369	2365179	194
13370	2365373	205
13371	2365578	208
13372	2365786	192
13373	2365978	194
13374	2366172	232
13375	2366404	127
13376	2366531	156
13377	2366687	167
13378	2366854	160
13379	2367014	162
13380	2367176	164
13381	2367340	154
13382	2367494	164
13383	2367658	160
13384	2367818	162
13385	2367980	164
13386	2368144	154
13387	2368298	164
13388	2368462	160
13389	2368622	162
13390	2368784	161
13391	2368945	154
13392	2369099	164
13393	2369263	160
13394	2369423	162
13395	2369585	162
13396	2369747	154
13397	2369901	161
13398	2370062	157
13399	2370219	162
13400	2370381	169
13401	2370550	159
13402	2370709	166
13403	2370875	165
13404	2371040	167
13405	2371207	166
13406	2371373	159
13407	2371532	169
13408	2371701	165
13409	2371866	167
13410	2372033	169
13411	2372202	156
13412	2372358	169
13413	2372527	164
13414	2372691	164
13415	2372855	166
13416	2373021	159
13417	2373180	169
13418	2373349	165
13419	2373514	164
13420	2373678	166
13421	2373844	156
13422	2374000	166
13423	2374166	162
13424	2374328	164
13425	2374492	166
13426	2374658	159
13427	2374817	166
13428	2374983	162
13429	2375145	167
13430	2375312	166
13431	2375478	156
13432	2375634	166
13433	2375800	165
13434	2375965	174
13435	2376139	194
13436	2376333	212
13437	2376545	235
13438	2376780	167
13439	2376947	222
13440	2377169	212
13441	2377381	173
13442	2377554	191
13443	2377745	162
13444	2377907	188
13445	2378095	182
13446	2378277	179
13447	2378456	188
13448	2378644	189
13449	2378833	154
13450	2378987	146
13451	2379133	154
13452	2379287	150
13453	2379437	152
13454	2379589	154
13455	2379743	146
13456	2379889	154
13457	2380043	150
13458	2380193	149
13459	2380342	151
13460	2380493	143
13461	2380636	154
13462	2380790	150
13463	2380940	149
13464	2381089	178
13465	2381267	170
13466	2381437	140
13467	2381577	226
13468	2381803	212
13469	2382015	161
13470	2382176	157
13471	2382333	158
13472	2382491	171
13473	2382662	216
13474	2382878	148
13475	2383026	182
13476	2383208	154
13477	2383362	150
13478	2383512	167
13479	2383679	151
13480	2383830	185
13481	2384015	167
13482	2384182	171
13483	2384353	171
13484	2384524	170
13485	2384694	165
13486	2384859	157
13487	2385016	173
13488	2385189	189
13489	2385378	191
13490	2385569	203
13491	2385772	181
13492	2385953	177
13493	2386130	179
13494	2386309	165
13495	2386474	173
13496	2386647	181
13497	2386828	177
13498	2387005	179
13499	2387184	165
13500	2387349	183
13501	2387532	175
13502	2387707	179
13503	2387886	171
13504	2388057	199
13505	2388256	183
13506	2388439	185
13507	2388624	199
13508	2388823	191
13509	2389014	199
13510	2389213	185
13511	2389398	197
13512	2389595	187
13513	2389782	191
13514	2389973	199
13515	2390172	195
13516	2390367	185
13517	2390552	199
13518	2390751	201
13519	2390952	172
13520	2391124	222
13521	2391346	193
13522	2391539	184
13523	2391723	191
13524	2391914	182
13525	2392096	191
13526	2392287	189
13527	2392476	194
13528	2392670	207
13529	2392877	226
13530	2393103	178
13531	2393281	184
13532	2393465	182
13533	2393647	180
13534	2393827	182
13535	2394009	178
13536	2394187	209
13537	2394396	213
13538	2394609	197
13539	2394806	191
13540	2394997	180
13541	2395177	183
13542	2395360	194
13543	2395554	176
13544	2395730	165
13545	2395895	177
13546	2396072	154
13547	2396226	143
13548	2396369	166
13549	2396535	166
13550	2396701	181
13551	2396882	184
13552	2397066	207
13553	2397273	153
13554	2397426	164
13555	2397590	166
13556	2397756	156
13557	2397912	166
13558	2398078	159
13559	2398237	164
13560	2398401	166
13561	2398567	156
13562	2398723	166
13563	2398889	156
13564	2399045	172
13565	2399217	168
13566	2399385	163
13567	2399548	183
13568	2399731	204
13569	2399935	173
13570	2400108	185
13571	2400293	185
13572	2400478	169
13573	2400647	179
13574	2400826	198
13575	2401024	173
13576	2401197	189
13577	2401386	160
13578	2401546	156
13579	2401702	180
13580	2401882	220
13581	2402102	190
13582	2402292	184
13583	2402476	164
13584	2402640	165
13585	2402805	164
13586	2402969	174
13587	2403143	174
13588	2403317	165
13589	2403482	159
13590	2403641	166
13591	2403807	177
13592	2403984	161
13593	2404145	131
13594	2404276	127
13595	2404403	129
13596	2404532	131
13597	2404663	159
13598	2404822	131
13599	2404953	127
13600	2405080	129
13601	2405209	131
13602	2405340	159
13603	2405499	131
13604	2405630	127
13605	2405757	129
13606	2405886	131
13607	2406017	159
13608	2406176	131
13609	2406307	127
13610	2406434	129
13611	2406563	131
13612	2406694	159
13613	2406853	173
13614	2407026	226
13615	2407252	201
13616	2407453	176
13617	2407629	191
13618	2407820	215
13619	2408035	151
13620	2408186	200
13621	2408386	198
13622	2408584	233
13623	2408817	165
13624	2408982	156
13625	2409138	185
13626	2409323	168
13627	2409491	205
13628	2409696	181
13629	2409877	161
13630	2410038	152
13631	2410190	181
13632	2410371	206
13633	2410577	171
13634	2410748	169
13635	2410917	178
13636	2411095	236
13637	2411331	165
13638	2411496	187
13639	2411683	155
13640	2411838	154
13641	2411992	182
13642	2412174	160
13643	2412334	175
13644	2412509	154
13645	2412663	191
13646	2412854	151
13647	2413005	178
13648	2413183	190
13649	2413373	162
13650	2413535	143
13651	2413678	151
13652	2413829	157
13653	2413986	157
13654	2414143	159
13655	2414302	155
13656	2414457	165
13657	2414622	150
13658	2414772	159
13659	2414931	154
13660	2415085	156
13661	2415241	154
13662	2415395	165
13663	2415560	163
13664	2415723	202
13665	2415925	195
13666	2416120	150
13667	2416270	167
13668	2416437	206
13669	2416643	179
13670	2416822	184
13671	2417006	179
13672	2417185	173
13673	2417358	151
13674	2417509	166
13675	2417675	118
13676	2417793	212
13677	2418005	170
13678	2418175	205
13679	2418380	165
13680	2418545	177
13681	2418722	151
13682	2418873	157
13683	2419030	152
13684	2419182	131
13685	2419313	107
13686	2419420	177
13687	2419597	127
13688	2419724	129
13689	2419853	163
13690	2420016	168
13691	2420184	148
13692	2420332	129
13693	2420461	146
13694	2420607	137
13695	2420744	184
13696	2420928	213
13697	2421141	160
13698	2421301	186
13699	2421487	197
13700	2421684	187
13701	2421871	268
13702	2422139	257
13703	2422396	185
13704	2422581	209
13705	2422790	161
13706	2422951	158
13707	2423109	154
13708	2423263	167
13709	2423430	204
13710	2423634	165
13711	2423799	152
13712	2423951	193
13713	2424144	170
13714	2424314	191
13715	2424505	195
13716	2424700	171
13717	2424871	145
13718	2425016	187
13719	2425203	139
13720	2425342	167
13721	2425509	228
13722	2425737	191
13723	2425928	208
13724	2426136	149
13725	2426285	181
13726	2426466	212
13727	2426678	151
13728	2426829	167
13729	2426996	179
13730	2427175	111
13731	2427286	175
13732	2427461	147
13733	2427608	183
13734	2427791	164
13735	2427955	162
13736	2428117	178
13737	2428295	157
13738	2428452	181
13739	2428633	196
13740	2428829	185
13741	2429014	200
13742	2429214	212
13743	2429426	198
13744	2429624	277
13745	2429901	212
13746	2430113	225
13747	2430338	181
13748	2430519	200
13749	2430719	215
13750	2430934	238
13751	2431172	258
13752	2431430	223
13753	2431653	211
13754	2431864	173
13755	2432037	204
13756	2432241	172
13757	2432413	256
13758	2432669	234
13759	2432903	191
13760	2433094	199
13761	2433293	196
13762	2433489	190
13763	2433679	172
13764	2433851	138
13765	2433989	162
13766	2434151	164
13767	2434315	207
13768	2434522	169
13769	2434691	175
13770	2434866	179
13771	2435045	207
13772	2435252	181
13773	2435433	175
13774	2435608	171
13775	2435779	157
13776	2435936	189
13777	2436125	240
13778	2436365	174
13779	2436539	155
13780	2436694	155
13781	2436849	211
13782	2437060	191
13783	2437251	187
13784	2437438	223
13785	2437661	191
13786	2437852	176
13787	2438028	191
13788	2438219	206
13789	2438425	178
13790	2438603	192
13791	2438795	249
13792	2439044	180
13793	2439224	176
13794	2439400	190
13795	2439590	185
13796	2439775	178
13797	2439953	192
13798	2440145	177
13799	2440322	176
13800	2440498	178
13801	2440676	177
13802	2440853	198
13803	2441051	197
13804	2441248	184
13805	2441432	183
13806	2441615	174
13807	2441789	206
13808	2441995	227
13809	2442222	150
13810	2442372	186
13811	2442558	194
13812	2442752	158
13813	2442910	196
13814	2443106	190
13815	2443296	226
13816	2443522	194
13817	2443716	185
13818	2443901	201
13819	2444102	201
13820	2444303	148
13821	2444451	189
13822	2444640	172
13823	2444812	220
13824	2445032	172
13825	2445204	204
13826	2445408	201
13827	2445609	181
13828	2445790	177
13829	2445967	174
13830	2446141	192
13831	2446333	150
13832	2446483	193
13833	2446676	194
13834	2446870	197
13835	2447067	191
13836	2447258	206
13837	2447464	192
13838	2447656	187
13839	2447843	203
13840	2448046	179
13841	2448225	183
13842	2448408	171
13843	2448579	184
13844	2448763	214
13845	2448977	176
13846	2449153	154
13847	2449307	149
13848	2449456	190
13849	2449646	161
13850	2449807	158
13851	2449965	157
13852	2450122	162
13853	2450284	190
13854	2450474	162
13855	2450636	158
13856	2450794	160
13857	2450954	201
13858	2451155	163
13859	2451318	175
13860	2451493	185
13861	2451678	187
13862	2451865	215
13863	2452080	187
13864	2452267	175
13865	2452442	185
13866	2452627	183
13867	2452810	211
13868	2453021	183
13869	2453204	179
13870	2453383	167
13871	2453550	170
13872	2453720	198
13873	2453918	170
13874	2454088	165
13875	2454253	168
13876	2454421	169
13877	2454590	205
13878	2454795	160
13879	2454955	173
13880	2455128	166
13881	2455294	169
13882	2455463	196
13883	2455659	198
13884	2455857	181
13885	2456038	157
13886	2456195	243
13887	2456438	201
13888	2456639	200
13889	2456839	196
13890	2457035	208
13891	2457243	211
13892	2457454	188
13893	2457642	167
13894	2457809	194
13895	2458003	196
13896	2458199	213
13897	2458412	230
13898	2458642	200
13899	2458842	202
13900	2459044	254
13901	2459298	159
13902	2459457	156
13903	2459613	167
13904	2459780	154
13905	2459934	164
13906	2460098	160
13907	2460258	162
13908	2460420	164
13909	2460584	154
13910	2460738	164
13911	2460902	160
13912	2461062	159
13913	2461221	164
13914	2461385	154
13915	2461539	164
13916	2461703	157
13917	2461860	162
13918	2462022	164
13919	2462186	154
13920	2462340	164
13921	2462504	158
13922	2462662	173
13923	2462835	161
13924	2462996	151
13925	2463147	164
13926	2463311	165
13927	2463476	167
13928	2463643	166
13929	2463809	159
13930	2463968	169
13931	2464137	162
13932	2464299	167
13933	2464466	169
13934	2464635	159
13935	2464794	169
13936	2464963	165
13937	2465128	167
13938	2465295	169
13939	2465464	158
13940	2465622	166
13941	2465788	162
13942	2465950	167
13943	2466117	169
13944	2466286	159
13945	2466445	166
13946	2466611	162
13947	2466773	164
13948	2466937	166
13949	2467103	156
13950	2467259	166
13951	2467425	162
13952	2467587	164
13953	2467751	166
13954	2467917	156
13955	2468073	169
13956	2468242	162
13957	2468404	164
13958	2468568	166
13959	2468734	159
13960	2468893	170
13961	2469063	190
13962	2469253	234
13963	2469487	235
13964	2469722	163
13965	2469885	190
13966	2470075	182
13967	2470257	173
13968	2470430	187
13969	2470617	206
13970	2470823	218
13971	2471041	190
13972	2471231	201
13973	2471432	184
13974	2471616	167
13975	2471783	150
13976	2471933	152
13977	2472085	154
13978	2472239	146
13979	2472385	154
13980	2472539	150
13981	2472689	152
13982	2472841	154
13983	2472995	146
13984	2473141	151
13985	2473292	147
13986	2473439	152
13987	2473591	154
13988	2473745	146
13989	2473891	151
13990	2474042	178
13991	2474220	174
13992	2474394	177
13993	2474571	230
13994	2474801	214
13995	2475015	157
13996	2475172	151
13997	2475323	160
13998	2475483	171
13999	2475654	212
14000	2475866	148
14001	2476014	152
14002	2476166	154
14003	2476320	182
14004	2476502	169
14005	2476671	147
14006	2476818	152
14007	2476970	167
14008	2477137	162
14009	2477299	173
14010	2477472	166
14011	2477638	171
14012	2477809	157
14013	2477966	205
14014	2478171	191
14015	2478362	187
14016	2478549	189
14017	2478738	165
14018	2478903	173
14019	2479076	181
14020	2479257	177
14021	2479434	179
14022	2479613	165
14023	2479778	173
14024	2479951	181
14025	2480132	177
14026	2480309	189
14027	2480498	159
14028	2480657	175
14029	2480832	173
14030	2481005	199
14031	2481204	179
14032	2481383	187
14033	2481570	195
14034	2481765	197
14035	2481962	199
14036	2482161	181
14037	2482342	199
14038	2482541	183
14039	2482724	197
14040	2482921	199
14041	2483120	191
14042	2483311	187
14043	2483498	195
14044	2483693	233
14045	2483926	172
14046	2484098	210
14047	2484308	143
14048	2484451	186
14049	2484637	176
14050	2484813	182
14051	2484995	193
14052	2485188	188
14053	2485376	194
14054	2485570	209
14055	2485779	200
14056	2485979	178
14057	2486157	186
14058	2486343	178
14059	2486521	180
14060	2486701	184
14061	2486885	179
14062	2487064	209
14063	2487273	215
14064	2487488	219
14065	2487707	191
14066	2487898	182
14067	2488080	183
14068	2488263	194
14069	2488457	178
14070	2488635	201
14071	2488836	177
14072	2489013	154
14073	2489167	137
14074	2489304	166
14075	2489470	166
14076	2489636	183
14077	2489819	184
14078	2490003	209
14079	2490212	147
14080	2490359	166
14081	2490525	162
14082	2490687	164
14083	2490851	166
14084	2491017	153
14085	2491170	166
14086	2491336	162
14087	2491498	164
14088	2491662	166
14089	2491828	150
14090	2491978	175
14091	2492153	168
14092	2492321	165
14093	2492486	215
14094	2492701	193
14095	2492894	181
14096	2493075	193
14097	2493268	185
14098	2493453	181
14099	2493634	179
14100	2493813	161
14101	2493974	169
14102	2494143	153
14103	2494296	160
14104	2494456	188
14105	2494644	182
14106	2494826	242
14107	2495068	186
14108	2495254	190
14109	2495444	164
14110	2495608	164
14111	2495772	164
14112	2495936	174
14113	2496110	186
14114	2496296	165
14115	2496461	163
14116	2496624	168
14117	2496792	173
14118	2496965	161
14119	2497126	131
14120	2497257	159
14121	2497416	131
14122	2497547	127
14123	2497674	129
14124	2497803	131
14125	2497934	159
14126	2498093	131
14127	2498224	127
14128	2498351	129
14129	2498480	131
14130	2498611	159
14131	2498770	131
14132	2498901	127
14133	2499028	129
14134	2499157	131
14135	2499288	159
14136	2499447	131
14137	2499578	127
14138	2499705	129
14139	2499834	173
14140	2500007	214
14141	2500221	223
14142	2500444	176
14143	2500620	191
14144	2500811	183
14145	2500994	163
14146	2501157	230
14147	2501387	194
14148	2501581	203
14149	2501784	195
14150	2501979	177
14151	2502156	185
14152	2502341	168
14153	2502509	235
14154	2502744	181
14155	2502925	157
14156	2503082	140
14157	2503222	185
14158	2503407	222
14159	2503629	173
14160	2503802	165
14161	2503967	197
14162	2504164	215
14163	2504379	177
14164	2504556	183
14165	2504739	159
14166	2504898	150
14167	2505048	175
14168	2505223	154
14169	2505377	184
14170	2505561	150
14171	2505711	187
14172	2505898	143
14173	2506041	168
14174	2506209	186
14175	2506395	172
14176	2506567	145
14177	2506712	147
14178	2506859	157
14179	2507016	157
14180	2507173	155
14181	2507328	157
14182	2507485	161
14183	2507646	150
14184	2507796	159
14185	2507955	150
14186	2508105	158
14187	2508263	150
14188	2508413	165
14189	2508578	163
14190	2508741	218
14191	2508959	148
14192	2509107	152
14193	2509259	129
14194	2509388	160
14195	2509548	175
14196	2509723	192
14197	2509915	179
14198	2510094	185
14199	2510279	151
14200	2510430	162
14201	2510592	118
14202	2510710	208
14203	2510918	170
14204	2511088	201
14205	2511289	160
14206	2511449	173
14207	2511622	151
14208	2511773	153
14209	2511926	154
14210	2512080	127
14211	2512207	107
14212	2512314	177
14213	2512491	159
14214	2512650	131
14215	2512781	157
14216	2512938	168
14217	2513106	148
14218	2513254	197
14219	2513451	158
14220	2513609	133
14221	2513742	194
14222	2513936	209
14223	2514145	172
14224	2514317	168
14225	2514485	233
14226	2514718	225
14227	2514943	220
14228	2515163	190
14229	2515353	183
14230	2515536	227
14231	2515763	159
14232	2515922	170
14233	2516092	166
14234	2516258	147
14235	2516405	204
14236	2516609	177
14237	2516786	168
14238	2516954	177
14239	2517131	154
14240	2517285	171
14241	2517456	195
14242	2517651	167
14243	2517818	137
14244	2517955	179
14245	2518134	155
14246	2518289	183
14247	2518472	230
14248	2518702	183
14249	2518885	182
14250	2519067	197
14251	2519264	177
14252	2519441	163
14253	2519604	176
14254	2519780	169
14255	2519949	181
14256	2520130	111
14257	2520241	175
14258	2520416	143
14259	2520559	168
14260	2520727	236
14261	2520963	162
14262	2521125	178
14263	2521303	189
14264	2521492	165
14265	2521657	172
14266	2521829	185
14267	2522014	222
14268	2522236	212
14269	2522448	202
14270	2522650	301
14271	2522951	244
14272	2523195	213
14273	2523408	181
14274	2523589	232
14275	2523821	237
14276	2524058	248
14277	2524306	280
14278	2524586	201
14279	2524787	207
14280	2524994	173
14281	2525167	196
14282	2525363	173
14283	2525536	278
14284	2525814	234
14285	2526048	193
14286	2526241	171
14287	2526412	174
14288	2526586	194
14289	2526780	172
14290	2526952	164
14291	2527116	176
14292	2527292	178
14293	2527470	165
14294	2527635	169
14295	2527804	207
14296	2528011	179
14297	2528190	177
14298	2528367	181
14299	2528548	177
14300	2528725	157
14301	2528882	153
14302	2529035	195
14303	2529230	240
14304	2529470	152
14305	2529622	155
14306	2529777	157
14307	2529934	233
14308	2530167	187
14309	2530354	205
14310	2530559	241
14311	2530800	205
14312	2531005	172
14313	2531177	164
14314	2531341	176
14315	2531517	178
14316	2531695	202
14317	2531897	211
14318	2532108	176
14319	2532284	172
14320	2532456	186
14321	2532642	181
14322	2532823	174
14323	2532997	188
14324	2533185	173
14325	2533358	172
14326	2533530	174
14327	2533704	173
14328	2533877	194
14329	2534071	193
14330	2534264	180
14331	2534444	179
14332	2534623	170
14333	2534793	254
14334	2535047	247
14335	2535294	150
14336	2535444	170
14337	2535614	190
14338	2535804	170
14339	2535974	196
14340	2536170	202
14341	2536372	206
14342	2536578	194
14343	2536772	217
14344	2536989	209
14345	2537198	201
14346	2537399	180
14347	2537579	185
14348	2537764	160
14349	2537924	188
14350	2538112	174
14351	2538286	200
14352	2538486	179
14353	2538665	181
14354	2538846	209
14355	2539055	176
14356	2539231	192
14357	2539423	172
14358	2539595	194
14359	2539789	194
14360	2539983	209
14361	2540192	197
14362	2540389	206
14363	2540595	204
14364	2540799	199
14365	2540998	175
14366	2541173	179
14367	2541352	215
14368	2541567	173
14369	2541740	180
14370	2541920	171
14371	2542091	176
14372	2542267	186
14373	2542453	149
14374	2542602	160
14375	2542762	161
14376	2542923	190
14377	2543113	159
14378	2543272	158
14379	2543430	160
14380	2543590	162
14381	2543752	190
14382	2543942	162
14383	2544104	193
14384	2544297	163
14385	2544460	207
14386	2544667	187
14387	2544854	183
14388	2545037	185
14389	2545222	187
14390	2545409	207
14391	2545616	187
14392	2545803	179
14393	2545982	181
14394	2546163	183
14395	2546346	211
14396	2546557	169
14397	2546726	166
14398	2546892	167
14399	2547059	170
14400	2547229	197
14401	2547426	170
14402	2547596	165
14403	2547761	166
14404	2547927	160
14405	2548087	205
14406	2548292	168
14407	2548460	165
14408	2548625	175
14409	2548800	198
14410	2548998	189
14411	2549187	153
14412	2549340	212
14413	2549552	223
14414	2549775	188
14415	2549963	192
14416	2550155	178
14417	2550333	181
14418	2550514	188
14419	2550702	163
14420	2550865	191
14421	2551056	196
14422	2551252	211
14423	2551463	195
14424	2551658	194
14425	2551852	200
14426	2552052	198
14427	2552250	129
14428	2552379	156
14429	2552535	185
14430	2552720	162
14431	2552882	164
14432	2553046	154
14433	2553200	164
14434	2553364	160
14435	2553524	162
14436	2553686	164
14437	2553850	154
14438	2554004	161
14439	2554165	160
14440	2554325	162
14441	2554487	164
14442	2554651	151
14443	2554802	164
14444	2554966	160
14445	2555126	173
14446	2555299	164
14447	2555463	152
14448	2555615	175
14449	2555790	157
14450	2555947	173
14451	2556120	164
14452	2556284	159
14453	2556443	169
14454	2556612	162
14455	2556774	164
14456	2556938	169
14457	2557107	156
14458	2557263	169
14459	2557432	165
14460	2557597	167
14461	2557764	169
14462	2557933	159
14463	2558092	169
14464	2558261	165
14465	2558426	166
14466	2558592	166
14467	2558758	156
14468	2558914	169
14469	2559083	165
14470	2559248	164
14471	2559412	166
14472	2559578	156
14473	2559734	166
14474	2559900	162
14475	2560062	164
14476	2560226	166
14477	2560392	156
14478	2560548	166
14479	2560714	162
14480	2560876	164
14481	2561040	169
14482	2561209	156
14483	2561365	166
14484	2561531	162
14485	2561693	173
14486	2561866	200
14487	2562066	186
14488	2562252	222
14489	2562474	231
14490	2562705	159
14491	2562864	192
14492	2563056	220
14493	2563276	197
14494	2563473	219
14495	2563692	194
14496	2563886	176
14497	2564062	186
14498	2564248	207
14499	2564455	180
14500	2564635	167
14501	2564802	146
14502	2564948	154
14503	2565102	150
14504	2565252	152
14505	2565404	154
14506	2565558	146
14507	2565704	154
14508	2565858	150
14509	2566008	152
14510	2566160	151
14511	2566311	143
14512	2566454	154
14513	2566608	150
14514	2566758	152
14515	2566910	151
14516	2567061	184
14517	2567245	150
14518	2567395	179
14519	2567574	234
14520	2567808	212
14521	2568020	189
14522	2568209	161
14523	2568370	160
14524	2568530	171
14525	2568701	242
14526	2568943	158
14527	2569101	154
14528	2569255	150
14529	2569405	167
14530	2569572	169
14531	2569741	179
14532	2569920	154
14533	2570074	163
14534	2570237	168
14535	2570405	173
14536	2570578	160
14537	2570738	173
14538	2570911	153
14539	2571064	189
14540	2571253	191
14541	2571444	219
14542	2571663	191
14543	2571854	177
14544	2572031	179
14545	2572210	165
14546	2572375	173
14547	2572548	181
14548	2572729	177
14549	2572906	179
14550	2573085	165
14551	2573250	173
14552	2573423	191
14553	2573614	171
14554	2573785	178
14555	2573963	157
14556	2574120	195
14557	2574315	197
14558	2574512	187
14559	2574699	191
14560	2574890	199
14561	2575089	195
14562	2575284	197
14563	2575481	199
14564	2575680	179
14565	2575859	199
14566	2576058	195
14567	2576253	197
14568	2576450	187
14569	2576637	191
14570	2576828	148
14571	2576976	172
14572	2577148	210
14573	2577358	143
14574	2577501	186
14575	2577687	178
14576	2577865	185
14577	2578050	193
14578	2578243	190
14579	2578433	192
14580	2578625	209
14581	2578834	202
14582	2579036	180
14583	2579216	186
14584	2579402	180
14585	2579582	183
14586	2579765	184
14587	2579949	181
14588	2580130	212
14589	2580342	215
14590	2580557	221
14591	2580778	176
14592	2580954	182
14593	2581136	185
14594	2581321	186
14595	2581507	178
14596	2581685	189
14597	2581874	173
14598	2582047	150
14599	2582197	196
14600	2582393	166
14601	2582559	166
14602	2582725	183
14603	2582908	166
14604	2583074	207
14605	2583281	155
14606	2583436	166
14607	2583602	156
14608	2583758	166
14609	2583924	162
14610	2584086	164
14611	2584250	166
14612	2584416	156
14613	2584572	166
14614	2584738	162
14615	2584900	155
14616	2585055	177
14617	2585232	168
14618	2585400	165
14619	2585565	187
14620	2585752	193
14621	2585945	181
14622	2586126	193
14623	2586319	185
14624	2586504	179
14625	2586683	181
14626	2586864	161
14627	2587025	201
14628	2587226	155
14629	2587381	156
14630	2587537	159
14631	2587696	182
14632	2587878	220
14633	2588098	198
14634	2588296	193
14635	2588489	164
14636	2588653	164
14637	2588817	164
14638	2588981	174
14639	2589155	174
14640	2589329	161
14641	2589490	161
14642	2589651	168
14643	2589819	205
14644	2590024	161
14645	2590185	127
14646	2590312	129
14647	2590441	131
14648	2590572	159
14649	2590731	131
14650	2590862	127
14651	2590989	129
14652	2591118	131
14653	2591249	159
14654	2591408	131
14655	2591539	127
14656	2591666	129
14657	2591795	131
14658	2591926	159
14659	2592085	131
14660	2592216	127
14661	2592343	129
14662	2592472	131
14663	2592603	159
14664	2592762	131
14665	2592893	169
14666	2593062	210
14667	2593272	201
14668	2593473	172
14669	2593645	166
14670	2593811	209
14671	2594020	151
14672	2594171	204
14673	2594375	206
14674	2594581	235
14675	2594816	197
14676	2595013	177
14677	2595190	181
14678	2595371	164
14679	2595535	176
14680	2595711	190
14681	2595901	177
14682	2596078	140
14683	2596218	211
14684	2596429	173
14685	2596602	173
14686	2596775	161
14687	2596936	191
14688	2597127	236
14689	2597363	209
14690	2597572	179
14691	2597751	169
14692	2597920	182
14693	2598102	184
14694	2598286	150
14695	2598436	160
14696	2598596	182
14697	2598778	191
14698	2598969	147
14699	2599116	178
14700	2599294	202
14701	2599496	172
14702	2599668	145
14703	2599813	149
14704	2599962	159
14705	2600121	153
14706	2600274	152
14707	2600426	157
14708	2600583	157
14709	2600740	152
14710	2600892	155
14711	2601047	155
14712	2601202	158
14713	2601360	146
14714	2601506	165
14715	2601671	159
14716	2601830	166
14717	2601996	150
14718	2602146	146
14719	2602292	131
14720	2602423	161
14721	2602584	177
14722	2602761	192
14723	2602953	179
14724	2603132	158
14725	2603290	163
14726	2603453	164
14727	2603617	160
14728	2603777	220
14729	2603997	166
14730	2604163	215
14731	2604378	162
14732	2604540	129
14733	2604669	151
14734	2604820	173
14735	2604993	154
14736	2605147	123
14737	2605270	107
14738	2605377	173
14739	2605550	129
14740	2605679	131
14741	2605810	157
14742	2605967	194
14743	2606161	148
14744	2606309	185
14745	2606494	196
14746	2606690	127
14747	2606817	180
14748	2606997	241
14749	2607238	168
14750	2607406	180
14751	2607586	237
14752	2607823	199
14753	2608022	216
14754	2608238	178
14755	2608416	201
14756	2608617	175
14757	2608792	134
14758	2608926	166
14759	2609092	162
14760	2609254	160
14761	2609414	184
14762	2609598	193
14763	2609791	148
14764	2609939	193
14765	2610132	166
14766	2610298	158
14767	2610456	193
14768	2610649	177
14769	2610826	143
14770	2610969	205
14771	2611174	187
14772	2611361	215
14773	2611576	234
14774	2611810	185
14775	2611995	182
14776	2612177	177
14777	2612354	183
14778	2612537	195
14779	2612732	176
14780	2612908	169
14781	2613077	181
14782	2613258	111
14783	2613369	171
14784	2613540	145
14785	2613685	187
14786	2613872	254
14787	2614126	156
14788	2614282	204
14789	2614486	147
14790	2614633	161
14791	2614794	134
14792	2614928	181
14793	2615109	200
14794	2615309	216
14795	2615525	206
14796	2615731	249
14797	2615980	192
14798	2616172	241
14799	2616413	181
14800	2616594	208
14801	2616802	215
14802	2617017	218
14803	2617235	258
14804	2617493	233
14805	2617726	237
14806	2617963	173
14807	2618136	192
14808	2618328	175
14809	2618503	256
14810	2618759	234
14811	2618993	193
14812	2619186	173
14813	2619359	170
14814	2619529	172
14815	2619701	172
14816	2619873	156
14817	2620029	182
14818	2620211	158
14819	2620369	167
14820	2620536	165
14821	2620701	177
14822	2620878	175
14823	2621053	179
14824	2621232	177
14825	2621409	207
14826	2621616	157
14827	2621773	185
14828	2621958	197
14829	2622155	236
14830	2622391	152
14831	2622543	155
14832	2622698	157
14833	2622855	207
14834	2623062	183
14835	2623245	189
14836	2623434	207
14837	2623641	205
14838	2623846	196
14839	2624042	196
14840	2624238	178
14841	2624416	174
14842	2624590	198
14843	2624788	221
14844	2625009	177
14845	2625186	181
14846	2625367	187
14847	2625554	189
14848	2625743	182
14849	2625925	194
14850	2626119	178
14851	2626297	175
14852	2626472	178
14853	2626650	178
14854	2626828	193
14855	2627021	190
14856	2627211	181
14857	2627392	184
14858	2627576	166
14859	2627742	206
14860	2627948	233
14861	2628181	150
14862	2628331	174
14863	2628505	222
14864	2628727	166
14865	2628893	200
14866	2629093	222
14867	2629315	194
14868	2629509	190
14869	2629699	201
14870	2629900	197
14871	2630097	197
14872	2630294	191
14873	2630485	179
14874	2630664	168
14875	2630832	198
14876	2631030	174
14877	2631204	204
14878	2631408	181
14879	2631589	177
14880	2631766	179
14881	2631945	176
14882	2632121	192
14883	2632313	174
14884	2632487	196
14885	2632683	190
14886	2632873	193
14887	2633066	199
14888	2633265	202
14889	2633467	188
14890	2633655	201
14891	2633856	177
14892	2634033	175
14893	2634208	174
14894	2634382	173
14895	2634555	212
14896	2634767	173
14897	2634940	172
14898	2635112	156
14899	2635268	161
14900	2635429	162
14901	2635591	157
14902	2635748	160
14903	2635908	159
14904	2636067	190
14905	2636257	162
14906	2636419	158
14907	2636577	160
14908	2636737	162
14909	2636899	201
14910	2637100	159
14911	2637259	185
14912	2637444	187
14913	2637631	215
14914	2637846	187
14915	2638033	183
14916	2638216	185
14917	2638401	187
14918	2638588	211
14919	2638799	183
14920	2638982	179
14921	2639161	181
14922	2639342	169
14923	2639511	198
14924	2639709	169
14925	2639878	166
14926	2640044	168
14927	2640212	170
14928	2640382	197
14929	2640579	168
14930	2640747	156
14931	2640903	175
14932	2641078	168
14933	2641246	197
14934	2641443	177
14935	2641620	194
14936	2641814	185
14937	2641999	155
14938	2642154	243
14939	2642397	208
14940	2642605	188
14941	2642793	202
14942	2642995	180
14943	2643175	181
14944	2643356	194
14945	2643550	161
14946	2643711	193
14947	2643904	200
14948	2644104	233
14949	2644337	203
14950	2644540	202
14951	2644742	222
14952	2644964	206
14953	2645170	131
14954	2645301	156
14955	2645457	217
14956	2645674	164
14957	2645838	160
14958	2645998	162
14959	2646160	164
14960	2646324	154
14961	2646478	164
14962	2646642	160
14963	2646802	162
14964	2646964	161
14965	2647125	154
14966	2647279	164
14967	2647443	160
14968	2647603	159
14969	2647762	164
14970	2647926	154
14971	2648080	175
14972	2648255	160
14973	2648415	162
14974	2648577	175
14975	2648752	151
14976	2648903	175
14977	2649078	160
14978	2649238	167
14979	2649405	169
14980	2649574	156
14981	2649730	166
14982	2649896	165
14983	2650061	167
14984	2650228	169
14985	2650397	159
14986	2650556	169
14987	2650725	165
14988	2650890	164
14989	2651054	169
14990	2651223	159
14991	2651382	168
14992	2651550	162
14993	2651712	167
14994	2651879	169
14995	2652048	159
14996	2652207	166
14997	2652373	162
14998	2652535	167
14999	2652702	166
15000	2652868	156
15001	2653024	166
15002	2653190	162
15003	2653352	167
15004	2653519	166
15005	2653685	156
15006	2653841	166
15007	2654007	165
15008	2654172	164
15009	2654336	166
15010	2654502	156
15011	2654658	175
15012	2654833	176
15013	2655009	233
15014	2655242	222
15015	2655464	243
15016	2655707	165
15017	2655872	217
15018	2656089	240
15019	2656329	193
15020	2656522	184
15021	2656706	194
15022	2656900	188
15023	2657088	182
15024	2657270	181
15025	2657451	178
15026	2657629	167
15027	2657796	152
15028	2657948	154
15029	2658102	146
15030	2658248	154
15031	2658402	150
15032	2658552	163
15033	2658715	154
15034	2658869	146
15035	2659015	154
15036	2659169	147
15037	2659316	152
15038	2659468	154
15039	2659622	146
15040	2659768	154
15041	2659922	147
15042	2660069	184
15043	2660253	150
15044	2660403	207
15045	2660610	230
15046	2660840	212
15047	2661052	182
15048	2661234	163
15049	2661397	156
15050	2661553	169
15051	2661722	139
15052	2661861	167
15053	2662028	154
15054	2662182	182
15055	2662364	169
15056	2662533	165
15057	2662698	149
15058	2662847	154
15059	2663001	195
15060	2663196	170
15061	2663366	169
15062	2663535	175
15063	2663710	173
15064	2663883	147
15065	2664030	191
15066	2664221	187
15067	2664408	175
15068	2664583	191
15069	2664774	173
15070	2664947	181
15071	2665128	177
15072	2665305	179
15073	2665484	165
15074	2665649	173
15075	2665822	181
15076	2666003	177
15077	2666180	179
15078	2666359	175
15079	2666534	167
15080	2666701	180
15081	2666881	169
15082	2667050	191
15083	2667241	199
15084	2667440	183
15085	2667623	197
15086	2667820	199
15087	2668019	191
15088	2668210	199
15089	2668409	195
15090	2668604	185
15091	2668789	199
15092	2668988	191
15093	2669179	199
15094	2669378	183
15095	2669561	185
15096	2669746	124
15097	2669870	172
15098	2670042	206
15099	2670248	143
15100	2670391	183
15101	2670574	178
15102	2670752	187
15103	2670939	192
15104	2671131	190
15105	2671321	194
15106	2671515	200
15107	2671715	202
15108	2671917	182
15109	2672099	180
15110	2672279	180
15111	2672459	185
15112	2672644	180
15113	2672824	181
15114	2673005	214
15115	2673219	206
15116	2673425	221
15117	2673646	178
15118	2673824	178
15119	2674002	185
15120	2674187	188
15121	2674375	174
15122	2674549	189
15123	2674738	205
15124	2674943	144
15125	2675087	198
15126	2675285	166
15127	2675451	166
15128	2675617	179
15129	2675796	166
15130	2675962	207
15131	2676169	157
15132	2676326	162
15133	2676488	164
15134	2676652	166
15135	2676818	156
15136	2676974	166
15137	2677140	162
15138	2677302	164
15139	2677466	166
15140	2677632	156
15141	2677788	157
15142	2677945	177
15143	2678122	170
15144	2678292	161
15145	2678453	187
15146	2678640	189
15147	2678829	177
15148	2679006	189
15149	2679195	169
15150	2679364	179
15151	2679543	181
15152	2679724	157
15153	2679881	171
15154	2680052	155
15155	2680207	188
15156	2680395	161
15157	2680556	178
15158	2680734	216
15159	2680950	202
15160	2681152	239
15161	2681391	164
15162	2681555	162
15163	2681717	164
15164	2681881	174
15165	2682055	174
15166	2682229	165
15167	2682394	163
15168	2682557	164
15169	2682721	175
15170	2682896	161
15171	2683057	159
15172	2683216	131
15173	2683347	127
15174	2683474	129
15175	2683603	131
15176	2683734	159
15177	2683893	131
15178	2684024	127
15179	2684151	129
15180	2684280	131
15181	2684411	159
15182	2684570	131
15183	2684701	127
15184	2684828	129
15185	2684957	131
15186	2685088	159
15187	2685247	131
15188	2685378	127
15189	2685505	129
15190	2685634	131
15191	2685765	163
15192	2685928	222
15193	2686150	197
15194	2686347	174
15195	2686521	168
15196	2686689	179
15197	2686868	163
15198	2687031	204
15199	2687235	172
15200	2687407	205
15201	2687612	197
15202	2687809	177
15203	2687986	183
15204	2688169	166
15205	2688335	198
15206	2688533	181
15207	2688714	165
15208	2688879	158
15209	2689037	107
15210	2689144	175
15211	2689319	169
15212	2689488	170
15213	2689658	179
15214	2689837	243
15215	2690080	174
15216	2690254	185
15217	2690439	171
15218	2690610	175
15219	2690785	154
15220	2690939	182
15221	2691121	154
15222	2691275	175
15223	2691450	219
15224	2691669	133
15225	2691802	174
15226	2691976	190
15227	2692166	172
15228	2692338	141
15229	2692479	156
15230	2692635	159
15231	2692794	149
15232	2692943	154
15233	2693097	153
15234	2693250	156
15235	2693406	152
15236	2693558	151
15237	2693709	157
15238	2693866	154
15239	2694020	155
15240	2694175	165
15241	2694340	161
15242	2694501	166
15243	2694667	150
15244	2694817	169
15245	2694986	131
15246	2695117	160
15247	2695277	135
15248	2695412	222
15249	2695634	179
15250	2695813	160
15251	2695973	163
15252	2696136	175
15253	2696311	170
15254	2696481	210
15255	2696691	168
15256	2696859	233
15257	2697092	162
15258	2697254	131
15259	2697385	151
15260	2697536	175
15261	2697711	150
15262	2697861	151
15263	2698012	105
15264	2698117	167
15265	2698284	131
15266	2698415	127
15267	2698542	185
15268	2698727	168
15269	2698895	148
15270	2699043	185
15271	2699228	216
15272	2699444	162
15273	2699606	216
15274	2699822	193
15275	2700015	179
15276	2700194	182
15277	2700376	259
15278	2700635	195
15279	2700830	248
15280	2701078	178
15281	2701256	189
15282	2701445	197
15283	2701642	138
15284	2701780	200
15285	2701980	223
15286	2702203	162
15287	2702365	157
15288	2702522	193
15289	2702715	173
15290	2702888	173
15291	2703061	182
15292	2703243	160
15293	2703403	207
15294	2703610	173
15295	2703783	147
15296	2703930	183
15297	2704113	160
15298	2704273	177
15299	2704450	226
15300	2704676	191
15301	2704867	178
15302	2705045	185
15303	2705230	183
15304	2705413	165
15305	2705578	176
15306	2705754	165
15307	2705919	177
15308	2706096	144
15309	2706240	203
15310	2706443	145
15311	2706588	197
15312	2706785	214
15313	2706999	186
15314	2707185	178
15315	2707363	159
15316	2707522	173
15317	2707695	138
15318	2707833	213
15319	2708046	196
15320	2708242	220
15321	2708462	202
15322	2708664	261
15323	2708925	196
15324	2709121	185
15325	2709306	181
15326	2709487	240
15327	2709727	211
15328	2709938	234
15329	2710172	248
15330	2710420	211
15331	2710631	209
15332	2710840	173
15333	2711013	188
15334	2711201	175
15335	2711376	252
15336	2711628	250
15337	2711878	189
15338	2712067	173
15339	2712240	202
15340	2712442	172
15341	2712614	190
15342	2712804	188
15343	2712992	162
15344	2713154	138
15345	2713292	167
15346	2713459	197
15347	2713656	179
15348	2713835	207
15349	2714042	179
15350	2714221	209
15351	2714430	179
15352	2714609	153
15353	2714762	171
15354	2714933	197
15355	2715130	232
15356	2715362	152
15357	2715514	155
15358	2715669	153
15359	2715822	223
15360	2716045	209
15361	2716254	193
15362	2716447	243
15363	2716690	187
15364	2716877	212
15365	2717089	166
15366	2717255	178
15367	2717433	206
15368	2717639	228
15369	2717867	213
15370	2718080	173
15371	2718253	177
15372	2718430	183
15373	2718613	185
15374	2718798	178
15375	2718976	190
15376	2719166	174
15377	2719340	171
15378	2719511	174
15379	2719685	174
15380	2719859	189
15381	2720048	186
15382	2720234	177
15383	2720411	180
15384	2720591	210
15385	2720801	202
15386	2721003	201
15387	2721204	150
15388	2721354	202
15389	2721556	190
15390	2721746	172
15391	2721918	196
15392	2722114	208
15393	2722322	194
15394	2722516	202
15395	2722718	189
15396	2722907	197
15397	2723104	201
15398	2723305	191
15399	2723496	197
15400	2723693	164
15401	2723857	194
15402	2724051	170
15403	2724221	206
15404	2724427	181
15405	2724608	209
15406	2724817	181
15407	2724998	172
15408	2725170	192
15409	2725362	158
15410	2725520	196
15411	2725716	202
15412	2725918	199
15413	2726117	199
15414	2726316	214
15415	2726530	202
15416	2726732	201
15417	2726933	177
15418	2727110	207
15419	2727317	176
15420	2727493	169
15421	2727662	174
15422	2727836	173
15423	2728009	204
15424	2728213	158
15425	2728371	157
15426	2728528	162
15427	2728690	189
15428	2728879	162
15429	2729041	155
15430	2729196	160
15431	2729356	162
15432	2729518	190
15433	2729708	162
15434	2729870	158
15435	2730028	197
15436	2730225	191
15437	2730416	187
15438	2730603	183
15439	2730786	185
15440	2730971	187
15441	2731158	215
15442	2731373	187
15443	2731560	183
15444	2731743	181
15445	2731924	183
15446	2732107	211
15447	2732318	183
15448	2732501	165
15449	2732666	168
15450	2732834	169
15451	2733003	198
15452	2733201	170
15453	2733371	166
15454	2733537	176
15455	2733713	168
15456	2733881	188
15457	2734069	177
15458	2734246	164
15459	2734410	175
15460	2734585	177
15461	2734762	196
15462	2734958	181
15463	2735139	157
15464	2735296	242
15465	2735538	196
15466	2735734	184
15467	2735918	224
15468	2736142	180
15469	2736322	181
15470	2736503	190
15471	2736693	194
15472	2736887	193
15473	2737080	196
15474	2737276	203
15475	2737479	197
15476	2737676	200
15477	2737876	200
15478	2738076	200
15479	2738276	131
15480	2738407	156
15481	2738563	167
15482	2738730	164
15483	2738894	154
15484	2739048	164
15485	2739212	160
15486	2739372	162
15487	2739534	164
15488	2739698	154
15489	2739852	164
15490	2740016	157
15491	2740173	162
15492	2740335	164
15493	2740499	154
15494	2740653	161
15495	2740814	160
15496	2740974	162
15497	2741136	175
15498	2741311	154
15499	2741465	164
15500	2741629	171
15501	2741800	160
15502	2741960	175
15503	2742135	154
15504	2742289	169
15505	2742458	165
15506	2742623	167
15507	2742790	166
15508	2742956	159
15509	2743115	169
15510	2743284	165
15511	2743449	167
15512	2743616	169
15513	2743785	159
15514	2743944	166
15515	2744110	165
15516	2744275	167
15517	2744442	168
15518	2744610	156
15519	2744766	169
15520	2744935	165
15521	2745100	167
15522	2745267	166
15523	2745433	156
15524	2745589	169
15525	2745758	162
15526	2745920	167
15527	2746087	166
15528	2746253	156
15529	2746409	169
15530	2746578	162
15531	2746740	164
15532	2746904	166
15533	2747070	159
15534	2747229	166
15535	2747395	162
15536	2747557	164
15537	2747721	175
15538	2747896	176
15539	2748072	221
15540	2748293	218
15541	2748511	227
15542	2748738	167
15543	2748905	219
15544	2749124	180
15545	2749304	173
15546	2749477	177
15547	2749654	190
15548	2749844	218
15549	2750062	180
15550	2750242	189
15551	2750431	201
15552	2750632	153
15553	2750785	154
15554	2750939	150
15555	2751089	149
15556	2751238	154
15557	2751392	146
15558	2751538	165
15559	2751703	150
15560	2751853	152
15561	2752005	154
15562	2752159	143
15563	2752302	154
15564	2752456	150
15565	2752606	163
15566	2752769	154
15567	2752923	143
15568	2753066	188
15569	2753254	150
15570	2753404	175
15571	2753579	226
15572	2753805	214
15573	2754019	184
15574	2754203	163
15575	2754366	150
15576	2754516	171
15577	2754687	141
15578	2754828	169
15579	2754997	150
15580	2755147	152
15581	2755299	169
15582	2755468	197
15583	2755665	151
15584	2755816	150
15585	2755966	169
15586	2756135	170
15587	2756305	163
15588	2756468	177
15589	2756645	169
15590	2756814	164
15591	2756978	191
15592	2757169	219
15593	2757388	177
15594	2757565	187
15595	2757752	179
15596	2757931	165
15597	2758096	173
15598	2758269	181
15599	2758450	177
15600	2758627	179
15601	2758806	165
15602	2758971	173
15603	2759144	181
15604	2759325	187
15605	2759512	175
15606	2759687	164
15607	2759851	165
15608	2760016	187
15609	2760203	199
15610	2760402	179
15611	2760581	199
15612	2760780	195
15613	2760975	197
15614	2761172	199
15615	2761371	191
15616	2761562	187
15617	2761749	195
15618	2761944	197
15619	2762141	199
15620	2762340	179
15621	2762519	187
15622	2762706	126
15623	2762832	172
15624	2763004	218
15625	2763222	143
15626	2763365	185
15627	2763550	201
15628	2763751	187
15629	2763938	194
15630	2764132	192
15631	2764324	194
15632	2764518	202
15633	2764720	196
15634	2764916	182
15635	2765098	182
15636	2765280	180
15637	2765460	185
15638	2765645	182
15639	2765827	194
15640	2766021	214
15641	2766235	208
15642	2766443	210
15643	2766653	178
15644	2766831	180
15645	2767011	182
15646	2767193	188
15647	2767381	206
15648	2767587	185
15649	2767772	158
15650	2767930	156
15651	2768086	198
15652	2768284	166
15653	2768450	166
15654	2768616	173
15655	2768789	166
15656	2768955	165
15657	2769120	157
15658	2769277	156
15659	2769433	166
15660	2769599	162
15661	2769761	164
15662	2769925	166
15663	2770091	156
15664	2770247	166
15665	2770413	162
15666	2770575	164
15667	2770739	157
15668	2770896	173
15669	2771069	170
15670	2771239	157
15671	2771396	183
15672	2771579	185
15673	2771764	173
15674	2771937	185
15675	2772122	169
15676	2772291	179
15677	2772470	180
15678	2772650	189
15679	2772839	173
15680	2773012	151
15681	2773163	158
15682	2773321	161
15683	2773482	210
15684	2773692	246
15685	2773938	190
15686	2774128	239
15687	2774367	164
15688	2774531	162
15689	2774693	164
15690	2774857	174
15691	2775031	170
15692	2775201	164
15693	2775365	163
15694	2775528	168
15695	2775696	177
15696	2775873	167
15697	2776040	129
15698	2776169	131
15699	2776300	159
15700	2776459	131
15701	2776590	127
15702	2776717	129
15703	2776846	131
15704	2776977	159
15705	2777136	131
15706	2777267	127
15707	2777394	129
15708	2777523	131
15709	2777654	159
15710	2777813	131
15711	2777944	127
15712	2778071	129
15713	2778200	131
15714	2778331	159
15715	2778490	131
15716	2778621	127
15717	2778748	171
15718	2778919	242
15719	2779161	191
15720	2779352	189
15721	2779541	168
15722	2779709	181
15723	2779890	151
15724	2780041	206
15725	2780247	176
15726	2780423	201
15727	2780624	193
15728	2780817	177
15729	2780994	183
15730	2781177	166
15731	2781343	182
15732	2781525	181
15733	2781706	159
15734	2781865	148
15735	2782013	107
15736	2782120	175
15737	2782295	165
15738	2782460	208
15739	2782668	179
15740	2782847	238
15741	2783085	176
15742	2783261	187
15743	2783448	171
15744	2783619	184
15745	2783803	150
15746	2783953	175
15747	2784128	150
15748	2784278	184
15749	2784462	199
15750	2784661	169
15751	2784830	206
15752	2785036	178
15753	2785214	172
15754	2785386	171
15755	2785557	158
15756	2785715	155
15757	2785870	155
15758	2786025	154
15759	2786179	149
15760	2786328	158
15761	2786486	148
15762	2786634	163
15763	2786797	157
15764	2786954	150
15765	2787104	157
15766	2787261	165
15767	2787426	192
15768	2787618	160
15769	2787778	146
15770	2787924	169
15771	2788093	127
15772	2788220	164
15773	2788384	137
15774	2788521	192
15775	2788713	179
15776	2788892	160
15777	2789052	163
15778	2789215	177
15779	2789392	168
15780	2789560	180
15781	2789740	171
15782	2789911	173
15783	2790084	158
15784	2790242	131
15785	2790373	151
15786	2790524	175
15787	2790699	146
15788	2790845	153
15789	2790998	107
15790	2791105	183
15791	2791288	131
15792	2791419	159
15793	2791578	142
15794	2791720	168
15795	2791888	148
15796	2792036	181
15797	2792217	156
15798	2792373	180
15799	2792553	184
15800	2792737	197
15801	2792934	181
15802	2793115	182
15803	2793297	227
15804	2793524	167
15805	2793691	163
15806	2793854	174
15807	2794028	189
15808	2794217	193
15809	2794410	146
15810	2794556	202
15811	2794758	221
15812	2794979	174
15813	2795153	159
15814	2795312	193
15815	2795505	187
15816	2795692	162
15817	2795854	162
15818	2796016	172
15819	2796188	193
15820	2796381	187
15821	2796568	147
15822	2796715	215
15823	2796930	144
15824	2797074	199
15825	2797273	258
15826	2797531	213
15827	2797744	180
15828	2797924	175
15829	2798099	183
15830	2798282	203
15831	2798485	176
15832	2798661	213
15833	2798874	189
15834	2799063	148
15835	2799211	186
15836	2799397	141
15837	2799538	173
15838	2799711	224
15839	2799935	188
15840	2800123	178
15841	2800301	197
15842	2800498	163
15843	2800661	124
15844	2800785	183
15845	2800968	228
15846	2801196	216
15847	2801412	198
15848	2801610	249
15849	2801859	200
15850	2802059	187
15851	2802246	181
15852	2802427	246
15853	2802673	241
15854	2802914	222
15855	2803136	274
15856	2803410	207
15857	2803617	241
15858	2803858	173
15859	2804031	220
15860	2804251	171
15861	2804422	284
15862	2804706	234
15863	2804940	185
15864	2805125	169
15865	2805294	196
15866	2805490	172
15867	2805662	194
15868	2805856	158
15869	2806014	162
15870	2806176	164
15871	2806340	163
15872	2806503	177
15873	2806680	179
15874	2806859	177
15875	2807036	175
15876	2807211	177
15877	2807388	179
15878	2807567	185
15879	2807752	157
15880	2807909	193
15881	2808102	238
15882	2808340	175
15883	2808515	155
15884	2808670	155
15885	2808825	239
15886	2809064	193
15887	2809257	189
15888	2809446	219
15889	2809665	198
15890	2809863	215
15891	2810078	168
15892	2810246	179
15893	2810425	176
15894	2810601	191
15895	2810792	221
15896	2811013	182
15897	2811195	175
15898	2811370	189
15899	2811559	190
15900	2811749	205
15901	2811954	194
15902	2812148	182
15903	2812330	175
15904	2812505	180
15905	2812685	187
15906	2812872	211
15907	2813083	191
15908	2813274	178
15909	2813452	174
15910	2813626	198
15911	2813824	234
15912	2814058	217
15913	2814275	152
15914	2814427	221
15915	2814648	194
15916	2814842	174
15917	2815016	194
15918	2815210	196
15919	2815406	190
15920	2815596	222
15921	2815818	189
15922	2816007	193
15923	2816200	213
15924	2816413	191
15925	2816604	192
15926	2816796	208
15927	2817004	190
15928	2817194	200
15929	2817394	194
15930	2817588	177
15931	2817765	174
15932	2817939	181
15933	2818120	204
15934	2818324	192
15935	2818516	170
15936	2818686	192
15937	2818878	186
15938	2819064	201
15939	2819265	195
15940	2819460	198
15941	2819658	204
15942	2819862	197
15943	2820059	173
15944	2820232	173
15945	2820405	176
15946	2820581	201
15947	2820782	176
15948	2820958	169
15949	2821127	156
15950	2821283	158
15951	2821441	159
15952	2821600	158
15953	2821758	159
15954	2821917	162
15955	2822079	187
15956	2822266	162
15957	2822428	158
15958	2822586	160
15959	2822746	162
15960	2822908	190
15961	2823098	229
15962	2823327	161
15963	2823488	187
15964	2823675	215
15965	2823890	187
15966	2824077	183
15967	2824260	185
15968	2824445	187
15969	2824632	215
15970	2824847	183
15971	2825030	179
15972	2825209	189
15973	2825398	183
15974	2825581	197
15975	2825778	170
15976	2825948	165
15977	2826113	176
15978	2826289	170
15979	2826459	198
15980	2826657	178
15981	2826835	164
15982	2826999	166
15983	2827165	177
15984	2827342	196
15985	2827538	177
15986	2827715	173
15987	2827888	195
15988	2828083	181
15989	2828264	161
15990	2828425	205
15991	2828630	196
15992	2828826	194
15993	2829020	204
15994	2829224	176
15995	2829400	187
15996	2829587	188
15997	2829775	196
15998	2829971	197
15999	2830168	194
16000	2830362	211
16001	2830573	205
16002	2830778	222
16003	2831000	208
16004	2831208	208
16005	2831416	127
16006	2831543	198
16007	2831741	167
16008	2831908	160
16009	2832068	159
16010	2832227	164
16011	2832391	154
16012	2832545	164
16013	2832709	160
16014	2832869	162
16015	2833031	164
16016	2833195	151
16017	2833346	164
16018	2833510	160
16019	2833670	162
16020	2833832	161
16021	2833993	154
16022	2834147	164
16023	2834311	171
16024	2834482	162
16025	2834644	164
16026	2834808	165
16027	2834973	162
16028	2835135	171
16029	2835306	162
16030	2835468	169
16031	2835637	159
16032	2835796	169
16033	2835965	162
16034	2836127	167
16035	2836294	169
16036	2836463	159
16037	2836622	169
16038	2836791	165
16039	2836956	167
16040	2837123	166
16041	2837289	159
16042	2837448	169
16043	2837617	164
16044	2837781	164
16045	2837945	169
16046	2838114	159
16047	2838273	169
16048	2838442	162
16049	2838604	164
16050	2838768	169
16051	2838937	156
16052	2839093	169
16053	2839262	162
16054	2839424	164
16055	2839588	169
16056	2839757	156
16057	2839913	166
16058	2840079	162
16059	2840241	164
16060	2840405	166
16061	2840571	156
16062	2840727	166
16063	2840893	171
16064	2841064	170
16065	2841234	221
16066	2841455	230
16067	2841685	158
16068	2841843	167
16069	2842010	247
16070	2842257	180
16071	2842437	197
16072	2842634	177
16073	2842811	202
16074	2843013	176
16075	2843189	202
16076	2843391	185
16077	2843576	207
16078	2843783	189
16079	2843972	154
16080	2844126	146
16081	2844272	151
16082	2844423	150
16083	2844573	149
16084	2844722	165
16085	2844887	146
16086	2845033	154
16087	2845187	150
16088	2845337	149
16089	2845486	154
16090	2845640	146
16091	2845786	165
16092	2845951	150
16093	2846101	163
16094	2846264	164
16095	2846428	164
16096	2846592	173
16097	2846765	258
16098	2847023	212
16099	2847235	184
16100	2847419	159
16101	2847578	163
16102	2847741	155
16103	2847896	141
16104	2848037	169
16105	2848206	182
16106	2848388	154
16107	2848542	165
16108	2848707	167
16109	2848874	151
16110	2849025	182
16111	2849207	171
16112	2849378	166
16113	2849544	162
16114	2849706	177
16115	2849883	163
16116	2850046	166
16117	2850212	187
16118	2850399	189
16119	2850588	177
16120	2850765	219
16121	2850984	181
16122	2851165	177
16123	2851342	179
16124	2851521	165
16125	2851686	173
16126	2851859	181
16127	2852040	177
16128	2852217	179
16129	2852396	165
16130	2852561	183
16131	2852744	177
16132	2852921	176
16133	2853097	219
16134	2853316	189
16135	2853505	195
16136	2853700	197
16137	2853897	199
16138	2854096	191
16139	2854287	199
16140	2854486	195
16141	2854681	197
16142	2854878	187
16143	2855065	191
16144	2855256	199
16145	2855455	195
16146	2855650	187
16147	2855837	187
16148	2856024	126
16149	2856150	172
16150	2856322	202
16151	2856524	137
16152	2856661	185
16153	2856846	203
16154	2857049	180
16155	2857229	194
16156	2857423	194
16157	2857617	189
16158	2857806	202
16159	2858008	198
16160	2858206	181
16161	2858387	182
16162	2858569	182
16163	2858751	183
16164	2858934	182
16165	2859116	196
16166	2859312	212
16167	2859524	208
16168	2859732	212
16169	2859944	183
16170	2860127	180
16171	2860307	184
16172	2860491	181
16173	2860672	176
16174	2860848	201
16175	2861049	160
16176	2861209	175
16177	2861384	194
16178	2861578	166
16179	2861744	166
16180	2861910	151
16181	2862061	166
16182	2862227	167
16183	2862394	153
16184	2862547	164
16185	2862711	166
16186	2862877	156
16187	2863033	166
16188	2863199	162
16189	2863361	164
16190	2863525	166
16191	2863691	156
16192	2863847	166
16193	2864013	153
16194	2864166	205
16195	2864371	170
16196	2864541	173
16197	2864714	215
16198	2864929	193
16199	2865122	181
16200	2865303	193
16201	2865496	169
16202	2865665	183
16203	2865848	178
16204	2866026	168
16205	2866194	173
16206	2866367	183
16207	2866550	160
16208	2866710	157
16209	2866867	180
16210	2867047	190
16211	2867237	190
16212	2867427	257
16213	2867684	164
16214	2867848	162
16215	2868010	162
16216	2868172	174
16217	2868346	174
16218	2868520	166
16219	2868686	159
16220	2868845	160
16221	2869005	177
16222	2869182	161
16223	2869343	131
16224	2869474	127
16225	2869601	129
16226	2869730	131
16227	2869861	159
16228	2870020	131
16229	2870151	127
16230	2870278	129
16231	2870407	131
16232	2870538	159
16233	2870697	131
16234	2870828	127
16235	2870955	129
16236	2871084	131
16237	2871215	159
16238	2871374	131
16239	2871505	127
16240	2871632	129
16241	2871761	131
16242	2871892	159
16243	2872051	173
16244	2872224	159
16245	2872383	209
16246	2872592	177
16247	2872769	176
16248	2872945	174
16249	2873119	163
16250	2873282	200
16251	2873482	160
16252	2873642	213
16253	2873855	195
16254	2874050	183
16255	2874233	185
16256	2874418	168
16257	2874586	176
16258	2874762	181
16259	2874943	161
16260	2875104	152
16261	2875256	107
16262	2875363	171
16263	2875534	175
16264	2875709	196
16265	2875905	175
16266	2876080	218
16267	2876298	176
16268	2876474	187
16269	2876661	167
16270	2876828	160
16271	2876988	182
16272	2877170	184
16273	2877354	182
16274	2877536	160
16275	2877696	201
16276	2877897	131
16277	2878028	204
16278	2878232	178
16279	2878410	174
16280	2878584	169
16281	2878753	158
16282	2878911	151
16283	2879062	157
16284	2879219	150
16285	2879369	155
16286	2879524	158
16287	2879682	144
16288	2879826	165
16289	2879991	153
16290	2880144	152
16291	2880296	157
16292	2880453	165
16293	2880618	180
16294	2880798	162
16295	2880960	148
16296	2881108	171
16297	2881279	159
16298	2881438	164
16299	2881602	137
16300	2881739	192
16301	2881931	177
16302	2882108	156
16303	2882264	163
16304	2882427	177
16305	2882604	168
16306	2882772	212
16307	2882984	173
16308	2883157	175
16309	2883332	160
16310	2883492	127
16311	2883619	194
16312	2883813	171
16313	2883984	172
16314	2884156	153
16315	2884309	107
16316	2884416	185
16317	2884601	127
16318	2884728	129
16319	2884857	144
16320	2885001	168
16321	2885169	148
16322	2885317	197
16323	2885514	156
16324	2885670	164
16325	2885834	201
16326	2886035	201
16327	2886236	173
16328	2886409	178
16329	2886587	237
16330	2886824	169
16331	2886993	235
16332	2887228	206
16333	2887434	185
16334	2887619	225
16335	2887844	138
16336	2887982	202
16337	2888184	233
16338	2888417	174
16339	2888591	143
16340	2888734	173
16341	2888907	175
16342	2889082	164
16343	2889246	155
16344	2889401	172
16345	2889573	193
16346	2889766	198
16347	2889964	145
16348	2890109	186
16349	2890295	192
16350	2890487	181
16351	2890668	198
16352	2890866	187
16353	2891053	180
16354	2891233	185
16355	2891418	183
16356	2891601	209
16357	2891810	214
16358	2892024	174
16359	2892198	180
16360	2892378	156
16361	2892534	188
16362	2892722	137
16363	2892859	173
16364	2893032	220
16365	2893252	188
16366	2893440	178
16367	2893618	217
16368	2893835	187
16369	2894022	160
16370	2894182	185
16371	2894367	196
16372	2894563	212
16373	2894775	230
16374	2895005	387
16375	2895392	196
16376	2895588	187
16377	2895775	202
16378	2895977	230
16379	2896207	227
16380	2896434	244
16381	2896678	244
16382	2896922	237
16383	2897159	241
16384	2897400	173
16385	2897573	178
16386	2897751	167
16387	2897918	178
16388	2898096	234
16389	2898330	191
16390	2898521	201
16391	2898722	202
16392	2898924	190
16393	2899114	172
16394	2899286	138
16395	2899424	176
16396	2899600	156
16397	2899756	195
16398	2899951	163
16399	2900114	175
16400	2900289	179
16401	2900468	207
16402	2900675	179
16403	2900854	175
16404	2901029	171
16405	2901200	157
16406	2901357	189
16407	2901546	240
16408	2901786	175
16409	2901961	155
16410	2902116	228
16411	2902344	233
16412	2902577	197
16413	2902774	185
16414	2902959	233
16415	2903192	216
16416	2903408	201
16417	2903609	168
16418	2903777	211
16419	2903988	178
16420	2904166	193
16421	2904359	219
16422	2904578	178
16423	2904756	171
16424	2904927	185
16425	2905112	186
16426	2905298	201
16427	2905499	190
16428	2905689	178
16429	2905867	171
16430	2906038	176
16431	2906214	183
16432	2906397	207
16433	2906604	187
16434	2906791	174
16435	2906965	170
16436	2907135	202
16437	2907337	169
16438	2907506	235
16439	2907741	150
16440	2907891	233
16441	2908124	216
16442	2908340	158
16443	2908498	194
16444	2908692	196
16445	2908888	202
16446	2909090	208
16447	2909298	185
16448	2909483	197
16449	2909680	201
16450	2909881	191
16451	2910072	208
16452	2910280	172
16453	2910452	211
16454	2910663	174
16455	2910837	194
16456	2911031	209
16457	2911240	176
16458	2911416	177
16459	2911593	172
16460	2911765	192
16461	2911957	166
16462	2912123	204
16463	2912327	194
16464	2912521	201
16465	2912722	207
16466	2912929	200
16467	2913129	204
16468	2913333	209
16469	2913542	205
16470	2913747	175
16471	2913922	172
16472	2914094	179
16473	2914273	176
16474	2914449	201
16475	2914650	158
16476	2914808	154
16477	2914962	155
16478	2915117	190
16479	2915307	161
16480	2915468	158
16481	2915626	160
16482	2915786	162
16483	2915948	190
16484	2916138	162
16485	2916300	158
16486	2916458	160
16487	2916618	170
16488	2916788	163
16489	2916951	183
16490	2917134	185
16491	2917319	187
16492	2917506	215
16493	2917721	187
16494	2917908	183
16495	2918091	185
16496	2918276	183
16497	2918459	211
16498	2918670	191
16499	2918861	179
16500	2919040	168
16501	2919208	170
16502	2919378	197
16503	2919575	178
16504	2919753	166
16505	2919919	168
16506	2920087	178
16507	2920265	196
16508	2920461	168
16509	2920629	173
16510	2920802	175
16511	2920977	177
16512	2921154	205
16513	2921359	197
16514	2921556	170
16515	2921726	161
16516	2921887	234
16517	2922121	192
16518	2922313	216
16519	2922529	192
16520	2922721	208
16521	2922929	183
16522	2923112	188
16523	2923300	196
16524	2923496	193
16525	2923689	194
16526	2923883	205
16527	2924088	203
16528	2924291	192
16529	2924483	202
16530	2924685	206
16531	2924891	159
16532	2925050	200
16533	2925250	167
16534	2925417	154
16535	2925571	161
16536	2925732	160
16537	2925892	162
16538	2926054	164
16539	2926218	154
16540	2926372	164
16541	2926536	160
16542	2926696	159
16543	2926855	164
16544	2927019	154
16545	2927173	164
16546	2927337	157
16547	2927494	162
16548	2927656	164
16549	2927820	165
16550	2927985	164
16551	2928149	160
16552	2928309	160
16553	2928469	162
16554	2928631	165
16555	2928796	164
16556	2928960	165
16557	2929125	167
16558	2929292	169
16559	2929461	156
16560	2929617	169
16561	2929786	165
16562	2929951	164
16563	2930115	169
16564	2930284	159
16565	2930443	169
16566	2930612	162
16567	2930774	167
16568	2930941	169
16569	2931110	158
16570	2931268	166
16571	2931434	165
16572	2931599	167
16573	2931766	169
16574	2931935	156
16575	2932091	166
16576	2932257	165
16577	2932422	164
16578	2932586	169
16579	2932755	156
16580	2932911	166
16581	2933077	165
16582	2933242	167
16583	2933409	166
16584	2933575	156
16585	2933731	166
16586	2933897	162
16587	2934059	164
16588	2934223	166
16589	2934389	173
16590	2934562	166
16591	2934728	217
16592	2934945	214
16593	2935159	158
16594	2935317	163
16595	2935480	221
16596	2935701	180
16597	2935881	173
16598	2936054	173
16599	2936227	190
16600	2936417	188
16601	2936605	208
16602	2936813	181
16603	2936994	181
16604	2937175	191
16605	2937366	150
16606	2937516	152
16607	2937668	151
16608	2937819	146
16609	2937965	151
16610	2938116	161
16611	2938277	149
16612	2938426	154
16613	2938580	146
16614	2938726	151
16615	2938877	150
16616	2939027	152
16617	2939179	165
16618	2939344	146
16619	2939490	165
16620	2939655	164
16621	2939819	164
16622	2939983	156
16623	2940139	197
16624	2940336	179
16625	2940515	180
16626	2940695	153
16627	2940848	165
16628	2941013	167
16629	2941180	137
16630	2941317	165
16631	2941482	152
16632	2941634	154
16633	2941788	197
16634	2941985	169
16635	2942154	147
16636	2942301	152
16637	2942453	171
16638	2942624	162
16639	2942786	164
16640	2942950	173
16641	2943123	161
16642	2943284	166
16643	2943450	219
16644	2943669	191
16645	2943860	173
16646	2944033	189
16647	2944222	165
16648	2944387	173
16649	2944560	181
16650	2944741	177
16651	2944918	179
16652	2945097	165
16653	2945262	173
16654	2945435	181
16655	2945616	177
16656	2945793	189
16657	2945982	161
16658	2946143	172
16659	2946315	217
16660	2946532	189
16661	2946721	191
16662	2946912	199
16663	2947111	195
16664	2947306	197
16665	2947503	199
16666	2947702	191
16667	2947893	199
16668	2948092	183
16669	2948275	185
16670	2948460	199
16671	2948659	191
16672	2948850	189
16673	2949039	183
16674	2949222	126
16675	2949348	170
16676	2949518	233
16677	2949751	137
16678	2949888	172
16679	2950060	203
16680	2950263	182
16681	2950445	189
16682	2950634	194
16683	2950828	191
16684	2951019	200
16685	2951219	198
16686	2951417	183
16687	2951600	180
16688	2951780	182
16689	2951962	185
16690	2952147	177
16691	2952324	196
16692	2952520	214
16693	2952734	213
16694	2952947	212
16695	2953159	185
16696	2953344	178
16697	2953522	184
16698	2953706	183
16699	2953889	178
16700	2954067	201
16701	2954268	160
16702	2954428	177
16703	2954605	178
16704	2954783	166
16705	2954949	166
16706	2955115	151
16707	2955266	166
16708	2955432	167
16709	2955599	147
16710	2955746	166
16711	2955912	162
16712	2956074	164
16713	2956238	166
16714	2956404	156
16715	2956560	166
16716	2956726	162
16717	2956888	164
16718	2957052	166
16719	2957218	147
16720	2957365	180
16721	2957545	166
16722	2957711	175
16723	2957886	187
16724	2958073	193
16725	2958266	181
16726	2958447	193
16727	2958640	169
16728	2958809	182
16729	2958991	179
16730	2959170	170
16731	2959340	169
16732	2959509	152
16733	2959661	160
16734	2959821	189
16735	2960010	182
16736	2960192	178
16737	2960370	186
16738	2960556	237
16739	2960793	164
16740	2960957	163
16741	2961120	162
16742	2961282	171
16743	2961453	186
16744	2961639	166
16745	2961805	163
16746	2961968	162
16747	2962130	173
16748	2962303	129
16749	2962432	131
16750	2962563	159
16751	2962722	131
16752	2962853	127
16753	2962980	129
16754	2963109	131
16755	2963240	159
16756	2963399	131
16757	2963530	127
16758	2963657	129
16759	2963786	131
16760	2963917	159
16761	2964076	131
16762	2964207	127
16763	2964334	129
16764	2964463	131
16765	2964594	159
16766	2964753	131
16767	2964884	127
16768	2965011	129
16769	2965140	173
16770	2965313	163
16771	2965476	163
16772	2965639	177
16773	2965816	176
16774	2965992	206
16775	2966198	163
16776	2966361	202
16777	2966563	172
16778	2966735	233
16779	2966968	223
16780	2967191	183
16781	2967374	185
16782	2967559	168
16783	2967727	172
16784	2967899	181
16785	2968080	161
16786	2968241	140
16787	2968381	107
16788	2968488	167
16789	2968655	177
16790	2968832	196
16791	2969028	187
16792	2969215	223
16793	2969438	172
16794	2969610	183
16795	2969793	199
16796	2969992	154
16797	2970146	175
16798	2970321	160
16799	2970481	175
16800	2970656	154
16801	2970810	201
16802	2971011	172
16803	2971183	192
16804	2971375	174
16805	2971549	174
16806	2971723	171
16807	2971894	154
16808	2972048	152
16809	2972200	157
16810	2972357	146
16811	2972503	157
16812	2972660	154
16813	2972814	155
16814	2972969	165
16815	2973134	149
16816	2973283	154
16817	2973437	153
16818	2973590	165
16819	2973755	180
16820	2973935	162
16821	2974097	165
16822	2974262	169
16823	2974431	237
16824	2974668	164
16825	2974832	153
16826	2974985	212
16827	2975197	165
16828	2975362	168
16829	2975530	163
16830	2975693	173
16831	2975866	168
16832	2976034	182
16833	2976216	173
16834	2976389	175
16835	2976564	160
16836	2976724	159
16837	2976883	182
16838	2977065	167
16839	2977232	174
16840	2977406	149
16841	2977555	107
16842	2977662	185
16843	2977847	159
16844	2978006	131
16845	2978137	144
16846	2978281	157
16847	2978438	129
16848	2978567	193
16849	2978760	156
16850	2978916	160
16851	2979076	219
```
