## Supplementary material for "Deep-mining of vertebrate genomes reveals an unexpected diversity of endogenous viral elements": Rhabdoviridae_rep.index

```
0	0	431
1	431	185
2	616	104
6	720	952
7	1672	480
9	2152	466
10	2618	79
11	2697	172
12	2869	235
13	3104	172
16	3276	181
17	3457	210
18	3667	233
19	3900	102
20	4002	220
21	4222	290
23	4512	304
24	4816	2120
25	6936	515
31	7451	107
36	7558	255
38	7813	159
39	7972	2131
42	10103	90
46	10193	323
52	10516	303
54	10819	122
58	10941	546
59	11487	2112
62	13599	460
63	14059	2177
64	16236	228
69	16464	221
70	16685	490
71	17175	2175
73	19350	300
89	19650	50
111	19700	192
115	19892	328
116	20220	157
118	20377	232
119	20609	509
121	21118	224
122	21342	2098
125	23440	2095
126	25535	240
135	25775	321
194	26096	203
195	26299	423
208	26722	649
212	27371	303
264	27674	245
267	27919	406
270	28325	164
275	28489	280
276	28769	179
277	28948	2068
278	31016	176
295	31192	162
298	31354	240
334	31594	284
349	31878	433
375	32311	276
376	32587	524
394	33111	452
395	33563	625
411	34188	231
412	34419	2111
446	36530	424
471	36954	563
472	37517	315
473	37832	224
495	38056	2130
506	40186	2143
524	42329	109
527	42438	212
528	42650	544
532	43194	593
533	43787	409
534	44196	402
536	44598	306
537	44904	508
538	45412	161
539	45573	596
540	46169	170
542	46339	266
544	46605	553
546	47158	162
547	47320	541
548	47861	328
549	48189	291
550	48480	227
552	48707	2173
558	50880	94
559	50974	474
560	51448	225
561	51673	224
565	51897	102
566	51999	442
569	52441	118
571	52559	551
574	53110	459
575	53569	338
585	53907	464
589	54371	297
590	54668	453
591	55121	207
596	55328	512
597	55840	365
610	56205	628
611	56833	385
613	57218	210
616	57428	2075
638	59503	554
642	60057	243
649	60300	442
652	60742	453
653	61195	546
670	61741	471
725	62212	113
735	62325	2292
791	64617	227
797	64844	651
798	65495	116
801	65611	188
802	65799	24
804	65823	493
805	66316	538
822	66854	227
825	67081	330
827	67411	2020
831	69431	470
876	69901	294
905	70195	410
921	70605	238
938	70843	519
978	71362	442
979	71804	453
981	72257	296
988	72553	532
999	73085	300
1021	73385	2094
1022	75479	431
1027	75910	424
1039	76334	514
1040	76848	307
1043	77155	311
1054	77466	177
1057	77643	387
1058	78030	451
1059	78481	70
1060	78551	217
1061	78768	188
1063	78956	352
1064	79308	2086
1067	81394	163
1068	81557	424
1070	81981	145
1072	82126	167
1073	82293	223
1074	82516	2186
1075	84702	192
1076	84894	215
1077	85109	189
1078	85298	247
1079	85545	488
1086	86033	266
1088	86299	510
1097	86809	264
1098	87073	534
1100	87607	209
1101	87816	337
1104	88153	2045
1106	90198	180
1112	90378	457
1116	90835	171
1117	91006	365
1118	91371	516
1124	91887	205
1125	92092	281
1143	92373	86
1165	92459	62
1166	92521	521
1167	93042	427
1169	93469	175
1170	93644	2097
1176	95741	292
1179	96033	447
1180	96480	2122
1181	98602	217
1189	98819	524
1197	99343	349
1249	99692	357
1262	100049	517
1318	100566	526
1319	101092	71
1324	101163	2059
1325	103222	2149
1328	105371	430
1331	105801	377
1332	106178	68
1354	106246	431
1403	106677	183
1432	106860	183
1448	107043	332
1450	107375	305
1464	107680	2097
1505	109777	83
1511	109860	436
1581	110296	444
1582	110740	333
1584	111073	189
1585	111262	289
1587	111551	220
1590	111771	226
1593	111997	67
1594	112064	221
1595	112285	232
1596	112517	543
1597	113060	200
1598	113260	432
1600	113692	613
1601	114305	445
1602	114750	613
1603	115363	548
1604	115911	552
1606	116463	397
1610	116860	99
1611	116959	278
1612	117237	116
1613	117353	175
1617	117528	664
1624	118192	671
1625	118863	207
1627	119070	578
1628	119648	327
1631	119975	360
1633	120335	554
1634	120889	495
1639	121384	521
1643	121905	327
1644	122232	251
1645	122483	2104
1649	124587	2003
1650	126590	516
1651	127106	2193
1664	129299	438
1665	129737	200
1670	129937	105
1671	130042	82
1672	130124	276
1692	130400	2117
1694	132517	260
1696	132777	586
1697	133363	425
1703	133788	224
1706	134012	191
1708	134203	2115
1710	136318	2107
1724	138425	324
1789	138749	471
1845	139220	2201
1846	141421	553
1855	141974	289
1881	142263	429
1885	142692	324
1930	143016	125
1931	143141	2162
1959	145303	524
1975	145827	188
2032	146015	266
2058	146281	2128
2076	148409	229
2108	148638	61
2110	148699	21
2111	148720	519
2112	149239	204
2113	149443	514
2114	149957	218
2116	150175	168
2117	150343	547
2118	150890	273
2121	151163	635
2122	151798	228
2123	152026	2116
2124	154142	625
2125	154767	276
2127	155043	105
2128	155148	409
2129	155557	2224
2130	157781	2125
2131	159906	2100
2133	162006	274
2138	162280	226
2139	162506	2141
2140	164647	505
2144	165152	57
2152	165209	191
2153	165400	66
2156	165466	279
2158	165745	347
2160	166092	2099
2162	168191	651
2166	168842	2119
2170	170961	552
2172	171513	424
2174	171937	2290
2176	174227	440
2191	174667	360
2194	175027	425
2197	175452	86
2198	175538	2071
2221	177609	168
2223	177777	69
2224	177846	324
2225	178170	195
2230	178365	519
2233	178884	80
2251	178964	304
2297	179268	450
2303	179718	182
2316	179900	301
2372	180201	466
2382	180667	210
2408	180877	181
2457	181058	74
2502	181132	540
2559	181672	237
2565	181909	161
2602	182070	250
2628	182320	461
2634	182781	477
2635	183258	2037
2639	185295	103
2640	185398	353
2641	185751	173
2644	185924	2136
2645	188060	230
2646	188290	425
2648	188715	115
2649	188830	89
2651	188919	107
2652	189026	216
2653	189242	621
2654	189863	2106
2655	191969	222
2656	192191	445
2657	192636	446
2658	193082	457
2660	193539	530
2665	194069	657
2667	194726	2125
2674	196851	194
2679	197045	2102
2682	199147	628
2683	199775	2107
2685	201882	186
2687	202068	453
2689	202521	2007
2693	204528	391
2697	204919	2007
2700	206926	452
2701	207378	451
2703	207829	355
2721	208184	271
2725	208455	421
2726	208876	341
2748	209217	445
2750	209662	2118
2752	211780	537
2757	212317	2088
2778	214405	642
2797	215047	353
2900	215400	226
2903	215626	157
2905	215783	342
2909	216125	548
2984	216673	107
3086	216780	704
3092	217484	478
3155	217962	302
3161	218264	347
3162	218611	433
3166	219044	506
3167	219550	222
3168	219772	631
3171	220403	452
3172	220855	525
3176	221380	786
3177	222166	318
3178	222484	2120
3179	224604	205
3180	224809	122
3181	224931	428
3182	225359	610
3183	225969	323
3184	226292	262
3185	226554	301
3186	226855	2136
3192	228991	590
3195	229581	149
3198	229730	2121
3204	231851	433
3206	232284	2070
3212	234354	74
3218	234428	333
3220	234761	222
3222	234983	402
3224	235385	2147
3225	237532	456
3227	237988	441
3228	238429	397
3230	238826	308
3248	239134	207
3252	239341	259
3253	239600	585
3275	240185	42
3277	240227	475
3288	240702	81
3305	240783	2097
3324	242880	222
3432	243102	241
3436	243343	2119
3457	245462	163
3511	245625	169
3543	245794	81
3613	245875	97
3638	245972	2103
3664	248075	88
3666	248163	515
3682	248678	304
3688	248982	326
3689	249308	257
3693	249565	109
3695	249674	96
3702	249770	439
3703	250209	83
3704	250292	218
3706	250510	94
3708	250604	302
3709	250906	2123
3710	253029	258
3711	253287	220
3712	253507	236
3713	253743	457
3714	254200	441
3721	254641	278
3731	254919	288
3738	255207	474
3739	255681	528
3745	256209	208
3749	256417	222
3751	256639	528
3752	257167	484
3754	257651	172
3755	257823	224
3757	258047	204
3773	258251	381
3775	258632	543
3779	259175	94
3780	259269	55
3802	259324	2034
3804	261358	383
3824	261741	559
3851	262300	547
3879	262847	2080
3959	264927	203
3993	265130	559
4038	265689	478
4070	266167	281
4140	266448	2117
4146	268565	2064
4186	270629	451
4191	271080	282
4193	271362	324
4209	271686	179
4216	271865	83
4220	271948	2094
4221	274042	2177
4222	276219	1956
4226	278175	429
4227	278604	84
4229	278688	230
4230	278918	2123
4232	281041	250
4233	281291	535
4234	281826	434
4235	282260	213
4236	282473	451
4237	282924	184
4238	283108	539
4239	283647	175
4240	283822	320
4241	284142	341
4248	284483	207
4251	284690	426
4253	285116	526
4258	285642	174
4260	285816	424
4265	286240	102
4266	286342	356
4267	286698	281
4272	286979	552
4276	287531	191
4278	287722	229
4279	287951	221
4281	288172	527
4282	288699	539
4302	289238	2116
4305	291354	173
4306	291527	167
4312	291694	457
4331	292151	182
4342	292333	522
4347	292855	521
4378	293376	2149
4411	295525	2103
4486	297628	569
4520	298197	424
4661	298621	452
4663	299073	297
4711	299370	149
4713	299519	391
4718	299910	287
4720	300197	296
4736	300493	553
4742	301046	634
4743	301680	184
4747	301864	457
4749	302321	454
4753	302775	331
4756	303106	77
4757	303183	435
4758	303618	66
4759	303684	226
4760	303910	56
4761	303966	231
4762	304197	565
4763	304762	387
4764	305149	213
4765	305362	2147
4766	307509	567
4767	308076	370
4768	308446	252
4772	308698	436
4778	309134	234
4787	309368	337
4792	309705	314
4793	310019	244
4802	310263	562
4803	310825	506
4805	311331	282
4806	311613	499
4808	312112	2180
4809	314292	2113
4827	316405	608
4833	317013	74
4834	317087	254
4839	317341	90
4858	317431	183
4933	317614	420
4949	318034	452
5013	318486	67
5014	318553	605
5047	319158	251
5092	319409	2058
5161	321467	438
5190	321905	173
5213	322078	302
5240	322380	93
5245	322473	255
5269	322728	2118
5270	324846	453
5272	325299	2133
5276	327432	255
5280	327687	231
5282	327918	272
5283	328190	163
5284	328353	253
5287	328606	2109
5288	330715	79
5289	330794	79
5290	330873	215
5291	331088	625
5292	331713	281
5293	331994	2081
5294	334075	228
5295	334303	627
5299	334930	277
5312	335207	127
5314	335334	194
5319	335528	354
5320	335882	2101
5329	337983	197
5330	338180	131
5332	338311	438
5333	338749	2109
5335	340858	523
5336	341381	467
5353	341848	207
5354	342055	2258
5359	344313	549
5360	344862	552
5361	345414	439
5366	345853	293
5382	346146	472
5385	346618	563
5476	347181	239
5540	347420	2094
5541	349514	428
5543	349942	310
5574	350252	721
5646	350973	59
5651	351032	610
5717	351642	126
5731	351768	429
5740	352197	662
5763	352859	279
5767	353138	169
5791	353307	299
5797	353606	74
5803	353680	231
5804	353911	449
5805	354360	444
5807	354804	531
5810	355335	170
5811	355505	152
5812	355657	430
5813	356087	67
5815	356154	164
5816	356318	2131
5817	358449	591
5818	359040	2219
5819	361259	528
5820	361787	427
5821	362214	532
5822	362746	2266
5825	365012	2119
5826	367131	128
5827	367259	427
5832	367686	508
5835	368194	69
5836	368263	2042
5839	370305	124
5846	370429	182
5847	370611	147
5848	370758	75
5853	370833	339
5862	371172	497
5863	371669	335
5880	372004	630
5886	372634	87
5887	372721	2068
5893	374789	344
5909	375133	93
5912	375226	67
5933	375293	332
6067	375625	486
6068	376111	1926
6075	378037	472
6247	378509	428
6267	378937	611
6294	379548	62
6299	379610	1933
6301	381543	95
6321	381638	116
6324	381754	2044
6327	383798	546
6330	384344	138
6331	384482	270
6333	384752	431
6335	385183	93
6337	385276	164
6338	385440	170
6339	385610	245
6340	385855	111
6341	385966	117
6342	386083	74
6344	386157	2108
6346	388265	271
6347	388536	277
6348	388813	2100
6350	390913	2146
6353	393059	209
6354	393268	276
6355	393544	428
6356	393972	295
6363	394267	399
6366	394666	176
6373	394842	563
6374	395405	175
6380	395580	201
6383	395781	347
6389	396128	220
6390	396348	92
6407	396440	2126
6420	398566	171
6436	398737	281
6439	399018	2074
6594	401092	82
6595	401174	428
6597	401602	111
6602	401713	435
6628	402148	442
6769	402590	632
6771	403222	102
6781	403324	82
6794	403406	110
6821	403516	533
6828	404049	1966
6845	406015	527
6851	406542	440
6854	406982	351
6857	407333	539
6858	407872	206
6860	408078	334
6864	408412	220
6865	408632	158
6866	408790	101
6867	408891	820
6868	409711	250
6869	409961	169
6871	410130	448
6873	410578	616
6874	411194	214
6875	411408	490
6880	411898	81
6881	411979	35
6882	412014	299
6887	412313	291
6890	412604	335
6892	412939	271
6893	413210	485
6900	413695	53
6901	413748	573
6902	414321	106
6903	414427	225
6907	414652	93
6909	414745	426
6910	415171	414
6916	415585	686
6917	416271	271
6940	416542	425
6941	416967	63
6947	417030	548
7115	417578	185
7122	417763	551
7129	418314	250
7155	418564	407
7269	418971	2124
7298	421095	168
7304	421263	257
7308	421520	2061
7312	423581	2122
7321	425703	102
7344	425805	584
7348	426389	2053
7356	428442	431
7363	428873	51
7371	428924	432
7378	429356	215
7381	429571	337
7384	429908	2132
7385	432040	516
7387	432556	232
7388	432788	261
7390	433049	421
7391	433470	622
7392	434092	199
7393	434291	155
7394	434446	87
7395	434533	192
7396	434725	161
7398	434886	302
7400	435188	1729
7401	436917	524
7402	437441	387
7407	437828	515
7408	438343	246
7409	438589	189
7410	438778	551
7412	439329	429
7414	439758	228
7417	439986	292
7419	440278	288
7423	440566	242
7426	440808	327
7427	441135	2153
7428	443288	76
7429	443364	318
7434	443682	529
7436	444211	293
7443	444504	2182
7444	446686	325
7467	447011	260
7468	447271	254
7474	447525	77
7490	447602	256
7540	447858	470
7584	448328	1879
7649	450207	220
7651	450427	544
7656	450971	508
7682	451479	173
7828	451652	642
7831	452294	229
7871	452523	90
7883	452613	233
7885	452846	472
7905	453318	161
7908	453479	272
7911	453751	426
7912	454177	2172
7914	456349	178
7915	456527	236
7917	456763	117
7918	456880	155
7919	457035	122
7920	457157	155
7921	457312	117
7922	457429	81
7923	457510	224
7924	457734	88
7925	457822	285
7927	458107	523
7928	458630	2122
7929	460752	277
7932	461029	484
7934	461513	96
7935	461609	175
7936	461784	533
7939	462317	289
7941	462606	525
7944	463131	166
7946	463297	237
7956	463534	181
7961	463715	2109
7963	465824	222
7970	466046	181
7971	466227	652
7994	466879	89
8001	466968	2109
8021	469077	256
8067	469333	295
8104	469628	198
8176	469826	2121
8183	471947	2126
8199	474073	467
8209	474540	640
8299	475180	1881
8352	477061	53
8358	477114	70
8362	477184	383
8370	477567	372
8398	477939	118
8410	478057	70
8412	478127	335
8432	478462	449
8435	478911	663
8436	479574	82
8438	479656	319
8439	479975	438
8441	480413	178
8442	480591	558
8444	481149	253
8445	481402	153
8446	481555	161
8447	481716	227
8450	481943	604
8451	482547	545
8452	483092	561
8455	483653	444
8456	484097	652
8460	484749	81
8461	484830	2097
8462	486927	163
8466	487090	241
8471	487331	370
8473	487701	593
8477	488294	67
8481	488361	99
8490	488460	671
8497	489131	173
8498	489304	2120
8503	491424	554
8516	491978	450
8521	492428	173
8522	492601	174
8523	492775	290
8594	493065	280
8627	493345	76
8697	493421	2120
8703	495541	305
8736	495846	2141
8878	497987	272
8882	498259	92
8885	498351	107
8900	498458	137
8937	498595	60
8939	498655	323
8951	498978	47
8954	499025	229
8959	499254	53
8960	499307	466
8962	499773	116
8965	499889	216
8966	500105	405
8967	500510	215
8968	500725	687
8971	501412	194
8972	501606	2111
8973	503717	614
8974	504331	603
8977	504934	104
8978	505038	2113
8979	507151	562
8982	507713	305
8983	508018	2235
8984	510253	2112
8989	512365	660
8990	513025	427
8991	513452	298
8996	513750	290
8998	514040	454
9000	514494	1924
9004	516418	2087
9017	518505	568
9024	519073	149
9048	519222	73
9050	519295	1926
9055	521221	321
9084	521542	416
9087	521958	274
9121	522232	249
9165	522481	221
9224	522702	637
9231	523339	365
9232	523704	612
9253	524316	341
9376	524657	172
9406	524829	429
9409	525258	100
9412	525358	822
9415	526180	430
9428	526610	310
9458	526920	120
9464	527040	141
9466	527181	213
9483	527394	401
9486	527795	1933
9487	529728	348
9489	530076	1967
9492	532043	570
9493	532613	169
9495	532782	94
9498	532876	511
9500	533387	141
9501	533528	107
9502	533635	284
9503	533919	2099
9506	536018	2147
9507	538165	291
9509	538456	233
9510	538689	441
9511	539130	544
9513	539674	192
9515	539866	282
9516	540148	105
9518	540253	209
9522	540462	307
9525	540769	308
9534	541077	172
9535	541249	298
9544	541547	89
9551	541636	2083
9570	543719	232
9601	543951	448
9611	544399	329
9637	544728	470
9648	545198	593
9685	545791	1995
9751	547786	269
9758	548055	324
9780	548379	178
9790	548557	260
9837	548817	242
9933	549059	74
9939	549133	117
9942	549250	240
9991	549490	135
9993	549625	573
10007	550198	340
10010	550538	222
10013	550760	499
10014	551259	156
10019	551415	159
10020	551574	530
10021	552104	458
10022	552562	2031
10025	554593	101
10026	554694	258
10027	554952	129
10028	555081	2108
10033	557189	456
10036	557645	541
10037	558186	245
10038	558431	831
10043	559262	2130
10045	561392	551
10048	561943	430
10052	562373	313
10057	562686	54
10058	562740	443
10059	563183	459
10061	563642	69
10062	563711	252
10069	563963	522
10071	564485	103
10078	564588	439
10102	565027	2074
10103	567101	82
10104	567183	285
10109	567468	288
10128	567756	304
10138	568060	216
10147	568276	479
10164	568755	392
10174	569147	424
10175	569571	1937
10278	571508	334
10285	571842	279
10317	572121	214
10393	572335	447
10411	572782	119
10460	572901	24
10469	572925	133
10518	573058	148
10520	573206	2148
10523	575354	752
10534	576106	95
10537	576201	191
10540	576392	298
10541	576690	177
10542	576867	38
10548	576905	472
10549	577377	429
10553	577806	228
10554	578034	330
10555	578364	428
10556	578792	536
10558	579328	254
10560	579582	324
10561	579906	527
10562	580433	425
10564	580858	331
10565	581189	272
10566	581461	329
10573	581790	2102
10575	583892	277
10577	584169	606
10579	584775	177
10580	584952	339
10583	585291	288
10586	585579	144
10588	585723	346
10598	586069	97
10605	586166	340
10624	586506	2289
10655	588795	203
10665	588998	185
10668	589183	123
10674	589306	347
10676	589653	1389
10691	591042	323
10701	591365	438
10805	591803	362
10812	592165	115
10844	592280	642
10920	592922	300
10921	593222	604
10987	593826	59
10996	593885	179
11045	594064	206
11061	594270	329
11064	594599	514
11066	595113	227
11067	595340	65
11074	595405	286
11075	595691	219
11078	595910	438
11080	596348	71
11081	596419	68
11082	596487	2120
11086	598607	339
11088	598946	266
11089	599212	210
11090	599422	225
11091	599647	671
11092	600318	323
11095	600641	75
11101	600716	67
11103	600783	110
11105	600893	550
11106	601443	223
11112	601666	317
11114	601983	226
11116	602209	413
11122	602622	425
11124	603047	113
11131	603160	245
11155	603405	65
11157	603470	591
11162	604061	2104
11178	606165	920
11181	607085	527
11191	607612	577
11194	608189	134
11200	608323	254
11217	608577	286
11227	608863	305
11338	609168	631
11370	609799	621
11414	610420	462
11446	610882	171
11447	611053	2136
11513	613189	209
11522	613398	80
11565	613478	527
11571	614005	83
11587	614088	248
11590	614336	124
11592	614460	534
11593	614994	536
11595	615530	28
11600	615558	338
11601	615896	231
11603	616127	122
11604	616249	371
11605	616620	76
11606	616696	2121
11607	618817	282
11612	619099	231
11613	619330	2133
11614	621463	211
11615	621674	2184
11616	623858	536
11617	624394	83
11618	624477	286
11624	624763	262
11627	625025	224
11629	625249	102
11631	625351	2070
11632	627421	202
11638	627623	230
11640	627853	181
11642	628034	274
11648	628308	231
11650	628539	2131
11657	630670	567
11676	631237	424
11681	631661	285
11707	631946	2126
11717	634072	2061
11726	636133	234
11743	636367	640
11753	637007	611
11864	637618	2040
11896	639658	96
11940	639754	300
11943	640054	85
11972	640139	169
12038	640308	423
12039	640731	553
12040	641284	427
12042	641711	428
12048	642139	569
12091	642708	2118
12097	644826	715
12113	645541	598
12116	646139	1985
12118	648124	2119
12119	650243	2069
12121	652312	30
12126	652342	228
12127	652570	177
12130	652747	233
12131	652980	93
12132	653073	430
12133	653503	185
12134	653688	294
12135	653982	505
12138	654487	538
12139	655025	543
12140	655568	537
12141	656105	462
12143	656567	78
12147	656645	326
12153	656971	533
12158	657504	95
12159	657599	113
12164	657712	168
12168	657880	2195
12174	660075	210
12176	660285	493
12183	660778	2179
12208	662957	102
12246	663059	113
12252	663172	209
12269	663381	2108
12279	665489	104
12306	665593	490
12420	666083	558
12422	666641	95
12466	666736	349
12498	667085	488
12500	667573	137
12565	667710	2124
12566	669834	293
12568	670127	300
12574	670427	2089
12577	672516	1866
12594	674382	148
12623	674530	570
12639	675100	464
12644	675564	468
12648	676032	257
12649	676289	464
12652	676753	626
12653	677379	170
12654	677549	429
12655	677978	424
12656	678402	577
12657	678979	760
12658	679739	248
12659	679987	190
12660	680177	250
12664	680427	2122
12665	682549	209
12666	682758	2115
12667	684873	443
12668	685316	486
12669	685802	154
12673	685956	279
12684	686235	533
12690	686768	571
12691	687339	675
12692	688014	72
12694	688086	528
12700	688614	528
12702	689142	377
12708	689519	754
12709	690273	449
12726	690722	510
12728	691232	527
12733	691759	175
12771	691934	456
12778	692390	671
12795	693061	2130
12805	695191	2169
12832	697360	518
12917	697878	79
12942	697957	106
12946	698063	466
12948	698529	150
12992	698679	170
12993	698849	2144
13024	700993	2068
13094	703061	220
13111	703281	275
13121	703556	452
13138	704008	218
13149	704226	116
13165	704342	1946
13170	706288	265
13171	706553	285
13175	706838	346
13178	707184	2143
13179	709327	632
13180	709959	272
13181	710231	299
13182	710530	461
13183	710991	136
13184	711127	161
13185	711288	82
13186	711370	172
13187	711542	426
13189	711968	435
13190	712403	465
13191	712868	283
13192	713151	487
13193	713638	214
13194	713852	401
13195	714253	2198
13199	716451	240
13210	716691	2109
13216	718800	70
13217	718870	2163
13220	721033	472
13226	721505	2100
13228	723605	225
13231	723830	481
13234	724311	292
13235	724603	289
13252	724892	414
13255	725306	378
13258	725684	428
13259	726112	79
13291	726191	213
13297	726404	320
13298	726724	580
13304	727304	2204
13321	729508	646
13358	730154	63
13365	730217	74
13439	730291	2191
13468	732482	331
13472	732813	254
13474	733067	79
13518	733146	577
13592	733723	435
13615	734158	313
13620	734471	611
13637	735082	227
13647	735309	314
13675	735623	114
13696	735737	221
13700	735958	174
13701	736132	327
13704	736459	477
13705	736936	127
13706	737063	213
13707	737276	227
13708	737503	99
13709	737602	94
13710	737696	217
13711	737913	512
13712	738425	164
13713	738589	313
13715	738902	262
13716	739164	318
13717	739482	429
13718	739911	303
13719	740214	343
13720	740557	327
13723	740884	584
13725	741468	527
13731	741995	321
13733	742316	262
13742	742578	2094
13743	744672	466
13744	745138	411
13746	745549	348
13747	745897	1970
13754	747867	498
13755	748365	484
13757	748849	367
13758	749216	180
13760	749396	2256
13761	751652	263
13778	751915	381
13781	752296	203
13784	752499	253
13785	752752	554
13807	753306	328
13823	753634	245
13824	753879	434
13847	754313	205
13857	754518	302
13884	754820	242
13965	755062	685
13992	755747	439
13994	756186	245
13995	756431	513
13998	756944	718
14000	757662	108
14044	757770	2073
14118	759843	281
14146	760124	536
14150	760660	435
14163	761095	523
14173	761618	224
14201	761842	155
14222	761997	544
14223	762541	507
14225	763048	424
14226	763472	73
14227	763545	296
14230	763841	328
14231	764169	2122
14232	766291	550
14233	766841	526
14234	767367	2136
14235	769503	117
14236	769620	667
14237	770287	101
14238	770388	664
14239	771052	218
14241	771270	253
14242	771523	404
14243	771927	2137
14244	774064	341
14245	774405	742
14246	775147	645
14247	775792	400
14250	776192	432
14257	776624	220
14262	776844	273
14267	777117	189
14269	777306	335
14270	777641	711
14272	778352	201
14273	778553	431
14280	778984	2097
14281	781081	290
14283	781371	297
14287	781668	232
14304	781900	261
14307	782161	97
14310	782258	105
14311	782363	69
14337	782432	568
14346	783000	2153
14349	785153	53
14350	785206	275
14373	785481	338
14410	785819	204
14491	786023	413
14518	786436	404
14520	786840	186
14524	787026	2201
14526	789227	2093
14634	791320	436
14644	791756	223
14672	791979	105
14675	792084	292
14676	792376	273
14679	792649	472
14680	793121	232
14683	793353	394
14699	793747	190
14727	793937	2107
14748	796044	2098
14751	798142	388
14752	798530	570
14753	799100	639
14756	799739	352
14757	800091	432
14758	800523	2119
14761	802642	2139
14762	804781	120
14763	804901	2105
14764	807006	107
14765	807113	575
14767	807688	514
14768	808202	233
14769	808435	538
14770	808973	174
14771	809147	2217
14772	811364	2233
14777	813597	436
14782	814033	2131
14788	816164	289
14789	816453	50
14796	816503	135
14797	816638	492
14799	817130	421
14806	817551	472
14807	818023	240
14809	818263	271
14813	818534	541
14830	819075	540
14833	819615	535
14836	820150	178
14837	820328	87
14838	820415	422
14859	820837	278
14872	821115	470
14875	821585	211
14876	821796	228
14883	822024	328
14899	822352	467
14936	822819	157
15011	822976	279
15017	823255	452
15046	823707	570
15160	824277	355
15170	824632	669
15193	825301	566
15196	825867	104
15198	825971	125
15201	826096	221
15202	826317	228
15209	826545	414
15225	826959	562
15253	827521	469
15268	827990	237
15277	828227	189
15279	828416	2106
15282	830522	232
15283	830754	339
15286	831093	240
15288	831333	139
15290	831472	2122
15291	833594	66
15292	833660	259
15293	833919	2171
15294	836090	569
15295	836659	211
15296	836870	573
15297	837443	472
15298	837915	487
15299	838402	524
15300	838926	180
15302	839106	328
15303	839434	322
15309	839756	2099
15321	841855	293
15322	842148	588
15323	842736	374
15325	843110	324
15331	843434	2154
15332	845588	316
15333	845904	606
15335	846510	657
15339	847167	2117
15356	849284	2154
15359	851438	55
15362	851493	75
15364	851568	67
15368	851635	2060
15384	853695	480
15385	854175	643
15398	854818	293
15401	855111	579
15402	855690	651
15462	856341	2245
15537	858586	220
15543	858806	319
15570	859125	511
15572	859636	69
15686	859705	200
15696	859905	111
15722	860016	26
15724	860042	55
15727	860097	532
15728	860629	670
15735	861299	318
15751	861617	2091
15779	863708	291
15803	863999	69
15805	864068	548
15808	864616	523
15809	865139	138
15812	865277	89
15813	865366	256
15814	865622	137
15815	865759	77
15816	865836	432
15817	866268	2128
15818	868396	163
15819	868559	438
15820	868997	2125
15821	871122	278
15822	871400	2107
15823	873507	490
15824	873997	257
15826	874254	73
15829	874327	161
15840	874488	590
15847	875078	656
15848	875734	192
15849	875926	330
15851	876256	332
15857	876588	218
15858	876806	212
15859	877018	1932
15861	878950	1962
15865	880912	267
15885	881179	2109
15888	883288	556
15889	883844	285
15890	884129	2094
15910	886223	306
15911	886529	2108
15914	888637	344
15924	888981	210
15925	889191	432
15927	889623	2104
15988	891727	143
16063	891870	523
16069	892393	371
16096	892764	84
16098	892848	2091
16133	894939	447
16212	895386	205
16222	895591	2106
16250	897697	148
16254	897845	104
16257	897949	508
16261	898457	150
16293	898607	312
16300	898919	111
16305	899030	243
16327	899273	76
16329	899349	219
16330	899568	355
16331	899923	1784
16334	901707	2135
16335	903842	195
16338	904037	162
16339	904199	210
16340	904409	2135
16341	906544	249
16342	906793	376
16345	907169	272
16346	907441	426
16347	907867	427
16348	908294	454
16349	908748	2228
16350	910976	281
16352	911257	540
16353	911797	111
16354	911908	220
16355	912128	472
16359	912600	420
16360	913020	51
16361	913071	310
16373	913381	2116
16374	915497	2140
16375	917637	313
16383	917950	323
16384	918273	498
16387	918771	103
16388	918874	660
16391	919534	2305
16410	921839	445
16414	922284	55
16415	922339	89
16416	922428	72
16436	922500	366
16437	922866	429
16440	923295	114
16441	923409	210
16450	923619	495
16451	924114	272
16454	924386	123
16487	924509	451
16521	924960	132
16589	925092	2086
16595	927178	323
16675	927501	461
16738	927962	675
16776	928637	118
16780	928755	67
16787	928822	706
16820	929528	111
16831	929639	528
16837	930167	266
16849	930433	53
```
