## Supplementary material for "Deep-mining of vertebrate genomes reveals an unexpected diversity of endogenous viral elements": aln_step0.index

```
1	317	47
8	364	151
10	0	144
12	144	43
24	278	39
25	810	144
27	1051	151
30	1202	54
31	954	49
32	1003	48
33	187	43
34	230	48
35	515	151
38	666	144
```
