## Supplementary material for "Deep-mining of vertebrate genomes reveals an unexpected diversity of endogenous viral elements": clu_redundancy.index

```
1	0	25
8	25	14
10	39	15
12	54	26
24	80	7
25	87	7
27	94	7
30	101	4
31	105	7
32	112	4
33	116	7
34	123	7
35	130	6
38	136	6
```
