## Supplementary material for "Deep-mining of vertebrate genomes reveals an unexpected diversity of endogenous viral elements": clu_step0.index

```
1	0	3
12	3	4
24	7	4
25	11	10
27	21	9
30	30	4
31	34	4
32	38	4
33	42	4
34	46	4
```
