## Supplementary material for "Deep-mining of vertebrate genomes reveals an unexpected diversity of endogenous viral elements": input_step_redundancy.lookup

```
XSym
0080
1149a72f843306fd4e8c6d41db3d1291
/Users/user/Desktop/Postdoc/Queries/Orthornavirae/Roniviridae/Roniviridae.lookup
                                                                                                                                                                                                                                                                                                                                                                                                                                                                                                                                                                                                                                                                                                                                                                                                                                                                                                                                                                               
```
