## Supplementary material for "Deep-mining of vertebrate genomes reveals an unexpected diversity of endogenous viral elements": input_step_redundancy.source

```
XSym
0080
dddf1ecc71f910bfc33bfe2184a3e63f
/Users/user/Desktop/Postdoc/Queries/Orthornavirae/Roniviridae/Roniviridae.source
                                                                                                                                                                                                                                                                                                                                                                                                                                                                                                                                                                                                                                                                                                                                                                                                                                                                                                                                                                               
```
