## Supplementary material for "Deep-mining of vertebrate genomes reveals an unexpected diversity of endogenous viral elements": input_step_redundancy_h

```
XSym
0075
37c7c7de03ef48cdcde627f32d8692e4
/Users/user/Desktop/Postdoc/Queries/Orthornavirae/Roniviridae/Roniviridae_h
                                                                                                                                                                                                                                                                                                                                                                                                                                                                                                                                                                                                                                                                                                                                                                                                                                                                                                                                                                                    
```
