## Supplementary material for "Deep-mining of vertebrate genomes reveals an unexpected diversity of endogenous viral elements": input_step_redundancy_h.index

```
XSym
0081
1c232b3ed657607bc24af486b555cef6
/Users/user/Desktop/Postdoc/Queries/Orthornavirae/Roniviridae/Roniviridae_h.index
                                                                                                                                                                                                                                                                                                                                                                                                                                                                                                                                                                                                                                                                                                                                                                                                                                                                                                                                                                              
```
