## Supplementary material for "Deep-mining of vertebrate genomes reveals an unexpected diversity of endogenous viral elements": aln.index

```
1	294	143
8	0	53
10	437	48
12	620	43
22	485	48
24	533	39
25	572	48
27	717	54
30	663	54
31	771	49
32	820	48
33	53	43
34	96	48
35	144	54
37	198	48
38	246	48
```
