## Supplementary material for "Deep-mining of vertebrate genomes reveals an unexpected diversity of endogenous viral elements": clust.index

```
1	0	9
8	9	3
10	12	4
12	16	4
24	20	4
25	24	4
27	28	4
30	32	4
31	36	4
32	40	4
33	44	4
34	48	4
35	52	4
38	56	4
```
