## Supplementary material for "Deep-mining of vertebrate genomes reveals an unexpected diversity of endogenous viral elements": input_step_redundancy

```
XSym
0073
b62b08458b09d5fe5f6531742f272e8f
/Users/user/Desktop/Postdoc/Queries/Orthornavirae/Roniviridae/Roniviridae
                                                                                                                                                                                                                                                                                                                                                                                                                                                                                                                                                                                                                                                                                                                                                                                                                                                                                                                                                                                      
```
