## Supplementary material for "Deep-mining of vertebrate genomes reveals an unexpected diversity of endogenous viral elements": input_step_redundancy.index

```
1	6688	1668
8	20126	6690
10	33510	4074
12	41658	148
22	64651	1642
24	66378	85
25	66463	4062
27	75460	6675
30	83767	7799
31	91566	4935
32	96501	2778
33	99279	127
34	99406	1505
35	100911	6688
37	107745	1658
38	109403	4072
```
