## Supplementary material for "Deep-mining of vertebrate genomes reveals an unexpected diversity of endogenous viral elements": pre_clust.index

```
1	0	14
8	14	14
10	28	15
12	43	26
22	69	7
24	76	7
25	83	7
27	90	7
30	97	4
31	101	7
32	108	4
33	112	7
34	119	7
35	126	6
37	132	6
38	138	6
```
