## Supplementary material for "Deep-mining of vertebrate genomes reveals an unexpected diversity of endogenous viral elements": pref.index

```
0	0	15
1	15	69
2	84	14
3	98	64
4	162	14
5	176	70
6	246	31
7	277	29
8	306	28
9	334	69
10	403	29
12	432	56
13	488	15
16	503	16
18	519	15
19	534	15
21	549	16
23	565	16
26	581	15
28	596	16
29	612	16
30	628	8
40	636	8
41	644	15
11	659	8
14	667	8
15	675	8
17	683	8
20	691	8
22	699	8
24	707	8
25	715	8
27	723	8
31	731	8
32	739	8
33	747	8
34	755	8
35	763	8
36	771	8
37	779	8
38	787	8
39	795	8
42	803	8
43	811	8
44	819	8
45	827	8
```
