## Supplementary material for "Deep-mining of vertebrate genomes reveals an unexpected diversity of endogenous viral elements": pref_filter1

```
XSym
0123
9490455d8e55c042d9749b44cb7c1aaf
/Users/user/Desktop/Postdoc/Queries/Orthornavirae/Roniviridae/clust/16261921949528808036/linclust/14650783303820529530/pref
                                                                                                                                                                                                                                                                                                                                                                                                                                                                                                                                                                                                                                                                                                                                                                                                                                                                                                                                    
```
