## Supplementary material for "Deep-mining of vertebrate genomes reveals an unexpected diversity of endogenous viral elements": pref_filter1.index

```
1	15	69
8	306	28
10	403	29
12	432	56
22	699	8
24	707	8
25	715	8
27	723	8
30	628	8
31	731	8
32	739	8
33	747	8
34	755	8
35	763	8
37	779	8
38	787	8
```
