## Supplementary material for "Deep-mining of vertebrate genomes reveals an unexpected diversity of endogenous viral elements": pref_filter2.index

```
1	0	23
8	23	7
10	30	8
12	38	8
22	54	8
24	62	8
25	70	8
27	78	8
30	46	8
31	86	8
32	94	8
33	102	8
34	110	8
35	118	8
37	126	8
38	134	8
```
