## Supplementary material for "Deep-mining of vertebrate genomes reveals an unexpected diversity of endogenous viral elements": pref_rescore1.index

```
0	247	18
1	0	40
2	469	18
3	653	41
4	40	18
5	265	72
6	487	18
7	58	17
8	694	34
9	505	40
10	337	35
11	784	10
12	75	66
13	728	19
14	593	10
15	197	10
16	545	19
17	419	10
18	372	19
19	141	19
20	794	10
21	747	19
22	603	10
23	564	19
24	207	10
25	429	10
26	391	18
27	804	10
28	160	19
29	766	18
30	583	10
31	613	10
32	217	10
33	439	10
34	814	10
35	623	10
36	227	10
37	449	10
38	824	10
39	633	10
40	409	10
41	179	18
42	237	10
43	459	10
44	834	10
45	643	10
```
