## Supplementary material for "Deep-mining of vertebrate genomes reveals an unexpected diversity of endogenous viral elements": pref_rescore2.index

```
1	0	32
8	187	11
10	32	11
12	75	10
22	43	11
24	54	10
25	64	11
27	97	12
30	85	12
31	109	12
32	121	11
33	132	10
34	142	11
35	153	12
37	165	11
38	176	11
```
