## Supplementary material for "Deep-mining of vertebrate genomes reveals an unexpected diversity of endogenous viral elements": pref_step0.index

```
1	212	9
8	221	38
10	0	28
12	28	10
24	58	10
25	68	38
27	135	38
30	173	39
31	106	19
32	125	10
33	38	10
34	48	10
35	259	38
38	297	28
```
