## Supplementary material for "Deep-mining of vertebrate genomes reveals an unexpected diversity of endogenous viral elements": Roniviridae.index

```
0	0	6688
1	6688	1668
2	8356	4072
3	12428	4078
4	16506	146
5	16652	148
6	16800	1658
7	18458	1668
8	20126	6690
9	26816	6694
10	33510	4074
11	37584	4074
12	41658	148
13	41806	1668
14	43474	1668
15	45142	6690
16	51832	6675
17	58507	148
18	58655	4062
19	62717	146
20	62863	146
21	63009	1642
22	64651	1642
23	66293	85
24	66378	85
25	66463	4062
26	70525	4935
27	75460	6675
28	82135	127
29	82262	1505
30	83767	7799
31	91566	4935
32	96501	2778
33	99279	127
34	99406	1505
35	100911	6688
36	107599	146
37	107745	1658
38	109403	4072
39	113475	4074
40	117549	6690
41	124239	148
42	124387	1668
43	126055	4074
44	130129	6690
45	136819	148
```
