## Supplementary material for "Deep-mining of vertebrate genomes reveals an unexpected diversity of endogenous viral elements": Roniviridae.lookup

```
0	YP_009825018.1	0
1	ACS44778.1	0
2	YP_009825019.1	0
3	ACS44767.1	0
4	YP_009825020.1	0
5	ACS44768.1	0
6	YP_009825021.1	0
7	ACS44769.1	0
8	YP_009666324.1	0
9	ACS44770.1	0
10	YP_009666325.1	0
11	ACA21300.1	0
12	YP_009666326.1	0
13	ACA21301.1	0
14	YP_009666327.1	0
15	ACA21302.1	0
16	YP_001661452.1	0
17	ACA21303.1	0
18	YP_001661453.1	0
19	AAK84669.1	0
20	YP_001661454.1	0
21	AAK84670.1	0
22	YP_001661455.1	0
23	AAK84671.1	0
24	YP_001661456.1	0
25	AAF82689.1	0
26	ULE28630.1	0
27	AAF82690.2	0
28	ULE28631.1	0
29	ULE28632.1	0
30	ULE28633.1	0
31	QOW03295.1	0
32	QOW03296.1	0
33	QOW03297.1	0
34	QOW03298.1	0
35	AQS27932.1	0
36	AQS27933.1	0
37	AQS27934.1	0
38	AQS27935.1	0
39	ACS44771.1	0
40	ACS44772.1	0
41	ACS44773.1	0
42	ACS44774.1	0
43	ACS44775.1	0
44	ACS44776.1	0
45	ACS44777.1	0
```
