## Supplementary material for "Deep-mining of vertebrate genomes reveals an unexpected diversity of endogenous viral elements": Roniviridae_clust.index

```
1	0	25
12	25	26
24	51	7
25	58	26
27	84	25
30	109	4
31	113	7
32	120	4
33	124	7
34	131	7
```
