## Supplementary material for "Deep-mining of vertebrate genomes reveals an unexpected diversity of endogenous viral elements": Roniviridae_h.index

```
0	0	190
1	190	180
2	370	188
3	558	182
4	740	180
5	920	174
6	1094	186
7	1280	180
8	1460	184
9	1644	184
10	1828	182
11	2010	178
12	2188	174
13	2362	176
14	2538	180
15	2718	180
16	2898	212
17	3110	170
18	3280	188
19	3468	188
20	3656	192
21	3848	182
22	4030	186
23	4216	154
24	4370	184
25	4554	184
26	4738	189
27	4927	208
28	5135	187
29	5322	187
30	5509	191
31	5700	186
32	5886	186
33	6072	184
34	6256	184
35	6440	186
36	6626	176
37	6802	182
38	6984	184
39	7168	182
40	7350	184
41	7534	174
42	7708	180
43	7888	182
44	8070	184
45	8254	174
```
