## Supplementary material for "Deep-mining of vertebrate genomes reveals an unexpected diversity of endogenous viral elements": Roniviridae_rep.index

```
1	0	1668
12	1668	148
24	1816	85
25	1901	4062
27	5963	6675
30	12638	7799
31	20437	4935
32	25372	2778
33	28150	127
34	28277	1505
```
