## Supplementary material for "Deep-mining of vertebrate genomes reveals an unexpected diversity of endogenous viral elements": Roniviridae_rep_h.dbtype

```
XSym
0082
afe9e0cc36e1cacccf3c0e057e41ca99
/Users/user/Desktop/Postdoc/Queries/Orthornavirae/Roniviridae/Roniviridae_h.dbtype
                                                                                                                                                                                                                                                                                                                                                                                                                                                                                                                                                                                                                                                                                                                                                                                                                                                                                                                                                                             
```
