## Supplementary material for "Deep-mining of vertebrate genomes reveals an unexpected diversity of endogenous viral elements": aln_step0.index

```
0	0	47
1	47	47
3	8548	43
4	8591	47
5	21019	76
6	21095	43
7	21138	43
9	21181	43
10	21224	77
11	21301	44
12	21345	48
13	21393	48
18	8638	98
23	8736	39
26	94	146
29	240	147
34	8775	39
35	8814	44
37	387	48
39	12271	48
41	8858	44
42	8902	44
43	21441	44
44	9704	44
45	13411	44
46	13455	48
47	9748	48
48	9796	48
54	13503	48
56	13551	44
68	13595	44
70	13639	48
72	12319	44
74	12363	48
75	13687	48
76	13735	44
77	12411	44
78	12455	48
79	9844	44
80	9888	44
81	21485	44
83	21529	48
84	16938	48
88	16986	48
89	13779	48
92	13827	48
105	21577	45
106	21622	49
107	8946	45
108	8991	49
109	21671	45
110	2464	45
112	17034	90
113	17124	45
114	17880	45
115	17925	45
116	2509	45
117	2554	45
118	17970	49
124	18019	49
127	17169	99
139	3713	49
140	2599	45
141	2644	98
143	18068	49
144	13875	45
147	3762	45
148	3807	45
149	3852	78
150	3930	45
151	21716	45
152	21761	49
153	3975	45
157	4020	49
175	13920	45
176	13965	49
178	21810	45
179	21855	40
180	21895	45
181	21940	45
182	4069	45
183	4114	45
184	21985	45
185	22030	45
186	14014	45
187	14059	49
188	22075	49
191	22124	49
202	4159	98
210	12503	76
211	717	49
212	766	49
213	12579	45
214	12624	45
216	9932	45
217	9977	45
218	10022	45
219	10067	45
220	12669	45
221	12714	45
229	12759	49
230	12808	45
245	10112	45
247	2742	49
248	815	116
249	931	45
250	976	45
251	14108	45
252	14153	39
254	14192	45
255	14237	45
256	14282	49
257	12853	49
259	12902	49
262	18117	49
263	18166	49
264	2791	49
266	2840	49
278	18215	146
280	18361	45
283	2889	45
284	2934	45
285	10157	45
286	10202	45
287	18406	45
288	14331	45
289	10247	93
292	10340	39
294	14376	45
297	14421	49
298	10379	49
299	10428	49
300	12951	98
316	4257	49
318	10477	45
319	10522	44
320	14470	45
321	14515	45
322	1021	45
325	1066	45
326	1111	49
329	1160	49
336	1209	49
343	6121	49
344	4306	49
345	4355	49
350	6170	40
351	6210	49
353	10566	45
354	10611	91
356	6259	45
358	6304	45
360	6349	45
368	6394	49
373	10702	49
378	10751	45
379	10796	49
382	10845	148
385	6443	45
388	6488	45
391	6533	40
393	1258	45
395	4404	45
397	4449	45
399	1303	45
422	1348	45
423	435	45
428	480	45
429	10993	39
430	22173	45
434	22218	49
455	22267	40
457	1393	45
461	1438	45
463	1483	39
465	1522	44
469	1566	45
475	1611	49
477	22307	90
484	22397	45
490	11032	45
492	11077	45
496	1660	45
498	6573	45
499	6618	45
500	6663	45
503	6708	49
504	6757	49
510	11122	49
525	11171	45
526	11216	45
527	11261	45
528	11306	99
530	11405	49
532	525	98
533	623	45
535	1705	45
536	1750	49
538	1799	49
539	1848	49
545	668	49
547	17268	90
557	9040	98
560	9138	45
561	1897	45
562	6806	49
563	17358	49
565	17407	49
567	6855	45
568	6900	45
570	6945	45
573	6990	49
574	7039	49
580	7088	49
581	17456	45
582	17501	49
592	11454	100
595	11554	99
596	7137	49
597	7186	45
598	4494	146
600	4640	45
603	4685	45
604	4730	45
605	7231	45
617	7276	49
622	4775	100
626	4875	49
629	7325	49
630	7374	98
631	4924	45
632	4969	45
634	5014	39
635	5053	45
639	5098	45
640	5143	45
641	5188	100
652	5288	45
665	7472	91
666	7563	49
667	22442	40
668	22482	45
669	22527	40
670	22567	39
671	22606	45
672	22651	45
673	18451	45
674	18496	40
675	22696	45
676	22741	45
687	18536	98
696	18634	45
698	5333	49
700	5382	45
701	22786	49
702	22835	49
703	18679	45
704	18724	40
705	5427	45
706	5472	45
707	5517	45
708	5562	45
709	18764	45
710	18809	45
712	17550	148
714	17698	49
722	18854	100
728	18954	49
735	2979	45
736	3024	45
737	3069	45
739	3114	45
740	17747	45
742	17792	39
743	7612	45
744	7657	45
745	3159	45
747	15586	49
748	17831	49
752	5607	49
766	7702	49
771	7751	49
772	15635	49
773	15684	45
774	15729	49
775	15778	45
777	7800	45
778	7845	45
779	7890	45
780	7935	45
783	5656	44
786	5700	98
789	7980	148
790	8128	49
791	3204	49
801	3253	98
805	5798	45
806	5843	49
807	3351	45
808	3396	44
809	14560	45
811	14605	45
812	13049	39
813	13088	45
814	3440	45
815	11653	49
817	13133	40
824	13173	148
825	14650	49
839	14699	49
840	11702	49
841	11751	49
842	13321	90
843	5892	45
844	14748	45
845	14793	45
846	5937	45
847	5982	45
848	6027	45
849	6072	49
850	14838	148
851	14986	49
854	9183	98
858	9281	49
872	11800	49
873	11849	49
874	15035	45
875	15080	49
876	9330	40
878	20488	45
879	15129	45
880	15174	45
881	20533	45
882	20578	45
883	15219	49
884	15268	49
885	15823	45
890	15868	49
893	20623	147
906	20770	101
907	15917	98
908	16015	45
909	16060	45
910	3485	40
912	3525	45
913	3570	45
914	15317	45
915	19003	45
916	3615	49
917	3664	49
918	19048	40
919	19088	147
924	19235	49
926	19284	49
939	22884	100
940	22984	49
941	1942	49
942	1991	39
943	15362	45
944	15407	40
945	15447	45
947	15492	45
950	2030	45
958	2075	49
962	15537	49
973	9370	45
974	23033	40
975	23073	49
976	2124	45
977	19333	39
978	19372	45
979	19417	45
980	19462	49
981	19511	45
982	23122	40
983	11898	45
984	11943	45
986	11988	49
992	19556	40
994	19596	40
1001	19636	98
1002	19734	50
1006	9415	46
1009	9461	50
1010	12037	46
1011	12083	46
1012	16105	45
1013	16150	40
1014	16190	40
1015	16230	46
1016	19784	46
1017	19830	46
1018	16276	46
1019	16322	50
1030	19876	100
1041	19976	40
1042	9511	92
1043	9603	101
1044	20016	46
1045	20062	46
1046	20108	92
1047	20200	46
1048	16372	46
1049	16418	46
1051	16464	46
1052	16510	46
1062	20246	99
1063	20345	50
1064	16556	50
1071	16606	148
1076	2169	50
1077	2219	50
1078	16754	46
1079	16800	46
1080	20395	93
1081	8177	46
1082	16846	92
1083	12129	46
1084	2269	50
1085	2319	46
1086	12175	46
1087	12221	50
1088	8223	46
1096	8269	92
1102	2365	99
1103	20871	148
1108	8361	147
1109	8508	40
```
