## Supplementary material for "Deep-mining of vertebrate genomes reveals an unexpected diversity of endogenous viral elements": clu_redundancy.index

```
0	0	3
1	3	3
3	6	3
4	9	3
5	12	3
6	15	3
7	18	3
9	21	3
10	24	16
11	40	4
12	44	72
13	116	18
18	134	66
23	200	4
26	204	193
29	397	64
34	461	4
35	465	4
37	469	12
39	481	8
41	489	4
42	493	4
43	497	4
44	501	4
45	505	4
46	509	4
47	513	4
48	517	4
54	521	4
56	525	7
68	532	37
70	569	4
72	573	4
74	577	4
75	581	68
76	649	4
77	653	4
78	657	4
79	661	4
80	665	4
81	669	4
83	673	4
84	677	40
88	717	77
89	794	4
92	798	21
105	1688	5
106	1693	5
107	1698	5
108	1703	5
109	1708	5
110	1713	34
112	1747	5
113	1752	5
114	1757	5
115	1762	5
116	1767	5
117	1772	9
118	1781	5
124	1786	25
127	1811	53
139	1864	340
140	2204	5
141	2209	5
143	2214	5
144	2219	5
147	2224	5
148	2229	5
149	2234	5
150	2239	5
151	2244	5
152	2249	5
153	2254	5
157	2259	168
175	2427	5
176	2432	5
178	2437	5
179	2442	5
180	2447	5
181	2452	5
182	2457	5
183	2462	5
184	2467	5
185	2472	5
186	2477	5
187	2482	5
188	2487	5
191	2492	49
202	2917	17
210	2934	5
211	2939	5
212	2944	5
213	2949	5
214	2954	5
216	2959	5
217	2964	5
218	2969	5
219	2974	5
220	2979	5
221	2984	5
229	2989	5
230	2994	17
245	3011	5
247	3016	5
248	3021	5
249	3026	5
250	3031	5
251	3036	5
252	3041	5
254	3046	5
255	3051	5
256	3056	23
257	3079	5
259	3084	5
262	3089	5
263	3094	5
264	3099	5
266	3104	29
278	3133	21
280	3154	5
283	3159	5
284	3164	5
285	3169	5
286	3174	9
287	3183	5
288	3188	5
289	3193	5
292	3198	5
294	3203	5
297	3208	5
298	3213	5
299	3218	5
300	2541	9
316	2550	5
318	2555	5
319	2560	5
320	2565	5
321	2570	5
322	2575	5
325	2580	5
326	2585	5
329	2590	5
336	2595	26
343	2621	9
344	2630	9
345	2639	41
350	2680	5
351	2685	5
353	2690	5
354	2695	5
356	2700	9
358	2709	9
360	2718	5
368	2723	57
373	2780	13
378	2793	9
379	2802	9
382	2811	8
385	2819	5
388	2824	9
391	2833	5
393	2838	5
395	2843	5
397	2848	13
399	2861	21
422	819	5
423	824	5
428	829	5
429	834	13
430	847	5
434	852	5
455	857	5
457	862	5
461	867	10
463	877	5
465	882	5
469	887	5
475	892	13
477	905	9
484	914	37
490	951	5
492	956	5
496	961	5
498	966	5
499	971	5
500	3710	5
503	3715	5
504	3720	5
510	3725	9
525	3734	5
526	3739	5
527	3744	5
528	3749	5
530	3754	9
532	3763	69
533	3832	5
535	3837	5
536	3842	19
538	3861	5
539	3866	5
545	3871	10
547	3881	9
557	3890	9
560	3899	5
561	3904	5
562	3909	5
563	3914	8
565	3922	9
567	3931	7
568	3938	5
570	3943	5
573	3948	21
574	3969	5
580	3974	5
581	3979	30
582	4009	5
592	4014	9
595	4023	68
596	4091	9
597	4100	5
598	4105	9
600	976	5
603	981	5
604	986	5
605	991	5
617	996	5
622	1001	7
626	1008	170
629	1178	9
630	1187	5
631	1192	8
632	1200	5
634	1205	5
635	1210	5
639	1215	5
640	1220	5
641	1225	5
652	1230	5
665	1235	9
666	1244	8
667	1252	9
668	1261	9
669	1270	5
670	1275	5
671	1280	5
672	1285	5
673	1290	5
674	1295	5
675	1300	5
676	1305	20
687	1325	13
696	1338	5
698	1343	35
700	4114	5
701	4119	9
702	4128	5
703	4133	13
704	4146	5
705	4151	5
706	4156	5
707	4161	5
708	4166	5
709	4171	5
710	4176	5
712	4181	5
714	4186	5
722	4191	9
728	4200	9
735	4209	5
736	4214	9
737	4223	5
739	4228	9
740	4237	5
742	4242	5
743	4247	5
744	4252	5
745	4257	5
747	4262	26
748	4288	5
752	4293	13
766	4306	5
771	4311	9
772	4320	5
773	4325	13
774	4338	9
775	4347	5
777	4352	5
778	4357	5
779	4362	5
780	4367	5
783	4372	5
786	4377	41
789	4418	77
790	4495	5
791	4500	5
801	1378	28
805	1406	9
806	1415	9
807	1424	9
808	1433	5
809	1438	5
811	1443	5
812	1448	5
813	1453	5
814	1458	5
815	1463	5
817	1468	5
824	1473	5
825	1478	5
839	1483	9
840	1492	9
841	1501	9
842	1510	5
843	1515	5
844	1520	5
845	1525	5
846	1530	5
847	1535	5
848	1540	5
849	1545	14
850	1559	17
851	1576	5
854	1581	9
858	1590	5
872	1595	9
873	1604	8
874	1612	5
875	1617	9
876	1626	5
878	1631	5
879	1636	5
880	1641	5
881	1646	5
882	1651	5
883	1656	5
884	1661	5
885	1666	5
890	1671	5
893	1676	12
906	3223	9
907	3232	14
908	3246	5
909	3251	5
910	3256	5
912	3261	5
913	3266	5
914	3271	5
915	3276	5
916	3281	5
917	3286	22
918	3308	5
919	3313	5
924	3318	5
926	3323	26
939	3349	16
940	3365	9
941	3374	5
942	3379	5
943	3384	5
944	3389	5
945	3394	5
947	3399	5
950	3404	5
958	3409	5
962	3414	5
973	3419	209
974	3628	9
975	3637	9
976	3646	5
977	3651	5
978	3656	5
979	3661	5
980	3666	5
981	3671	5
982	3676	5
983	3681	5
984	3686	5
986	3691	9
992	3700	5
994	3705	5
1001	4505	14
1002	4519	14
1006	4533	14
1009	4547	10
1010	4557	6
1011	4563	6
1012	4569	6
1013	4575	6
1014	4581	10
1015	4591	6
1016	4597	10
1017	4607	6
1018	4613	6
1019	4619	18
1030	4637	6
1041	4643	6
1042	4649	6
1043	4655	6
1044	4661	6
1045	4667	6
1046	4673	6
1047	4679	6
1048	4685	13
1049	4698	6
1051	4704	6
1052	4710	6
1062	4716	10
1063	4726	6
1064	4732	17
1071	4749	27
1076	4776	6
1077	4782	6
1078	4788	6
1079	4794	6
1080	4800	6
1081	4806	6
1082	4812	10
1083	4822	6
1084	4828	6
1085	4834	6
1086	4840	6
1087	4846	6
1088	4852	6
1096	4858	10
1102	2882	9
1103	2891	10
1108	2901	10
1109	2911	6
```
