## Supplementary material for "Deep-mining of vertebrate genomes reveals an unexpected diversity of endogenous viral elements": clu_step0.index

```
0	0	3
1	3	3
3	6	3
4	9	3
6	12	3
7	15	3
9	18	3
11	21	4
12	25	4
13	29	4
18	33	9
23	42	4
34	46	4
35	50	4
37	54	4
39	58	4
41	62	4
42	66	4
43	70	4
44	74	4
45	78	4
46	82	4
47	86	4
48	90	4
54	94	4
56	98	4
68	102	4
70	106	4
72	110	4
74	114	4
75	118	4
76	122	4
77	126	4
78	130	4
79	134	4
80	138	4
81	142	4
83	146	4
84	150	4
88	154	4
89	158	4
92	162	4
105	166	5
106	171	5
107	176	5
108	181	5
109	186	5
110	191	5
113	196	5
114	201	5
115	206	5
116	211	5
117	216	5
118	221	5
124	226	5
127	231	10
139	241	5
140	246	5
143	251	5
144	256	5
147	261	5
148	266	5
150	271	5
151	276	5
152	281	5
153	286	5
157	291	5
175	296	5
176	301	5
178	306	5
179	311	5
180	316	5
181	321	5
182	326	5
183	331	5
184	336	5
185	341	5
186	346	5
187	351	5
188	356	5
191	361	5
210	366	7
211	373	5
212	378	5
213	383	5
214	388	5
216	393	5
217	398	5
218	403	5
219	408	5
220	413	5
221	418	5
229	423	5
230	428	5
245	433	5
247	438	5
248	443	12
249	455	5
250	460	5
251	465	5
252	470	5
254	475	5
255	480	5
256	485	5
257	490	5
259	495	5
262	500	5
263	505	5
264	510	5
266	515	5
280	520	5
283	525	5
284	530	5
285	535	5
286	540	5
287	545	5
288	550	5
292	555	5
294	560	5
297	565	5
298	570	5
299	575	5
316	580	5
318	585	5
319	590	5
320	595	5
321	600	5
322	605	5
325	610	5
326	615	5
329	620	5
336	625	5
343	630	5
344	635	5
345	640	5
350	645	5
351	650	5
353	655	5
354	660	9
356	669	5
358	674	5
360	679	5
368	684	5
373	689	5
378	694	5
379	699	5
385	704	5
388	709	5
391	714	5
393	719	5
395	724	5
397	729	5
399	734	5
422	739	5
423	744	5
428	749	5
429	754	5
430	759	5
434	764	5
455	769	5
457	774	5
461	779	5
463	784	5
465	789	5
469	794	5
475	799	5
477	804	9
484	813	5
490	818	5
492	823	5
496	828	5
498	833	5
499	838	5
500	843	5
503	848	5
504	853	5
510	858	5
525	863	5
526	868	5
527	873	5
528	878	9
530	887	5
532	892	9
533	901	5
535	906	5
536	911	5
538	916	5
539	921	5
545	926	5
560	931	5
561	936	5
562	941	5
563	946	5
565	951	5
567	956	5
568	961	5
570	966	5
573	971	5
574	976	5
580	981	5
581	986	5
582	991	5
596	996	5
597	1001	5
598	1006	12
600	1018	5
603	1023	5
604	1028	5
605	1033	5
617	1038	5
626	1043	5
629	1048	5
631	1053	5
632	1058	5
634	1063	5
635	1068	5
639	1073	5
640	1078	5
641	1083	9
652	1092	5
666	1097	5
667	1102	5
668	1107	5
669	1112	5
670	1117	5
671	1122	5
672	1127	5
673	1132	5
674	1137	5
675	1142	5
676	1147	5
687	1152	9
696	1161	5
698	1166	5
700	1171	5
701	1176	5
702	1181	5
703	1186	5
704	1191	5
705	1196	5
706	1201	5
707	1206	5
708	1211	5
709	1216	5
710	1221	5
712	1226	14
714	1240	5
722	1245	9
728	1254	5
735	1259	5
736	1264	5
737	1269	5
739	1274	5
740	1279	5
742	1284	5
743	1289	5
744	1294	5
745	1299	5
747	1304	5
748	1309	5
752	1314	5
766	1319	5
771	1324	5
772	1329	5
773	1334	5
774	1339	5
775	1344	5
777	1349	5
778	1354	5
779	1359	5
780	1364	5
783	1369	5
786	1374	9
790	1383	5
791	1388	5
805	1393	5
806	1398	5
807	1403	5
808	1408	5
809	1413	5
811	1418	5
812	1423	5
813	1428	5
814	1433	5
815	1438	5
817	1443	5
824	1448	14
825	1462	5
839	1467	5
840	1472	5
841	1477	5
842	1482	9
843	1491	5
844	1496	5
845	1501	5
846	1506	5
847	1511	5
848	1516	5
849	1521	5
851	1526	5
858	1531	5
872	1536	5
873	1541	5
874	1546	5
875	1551	5
876	1556	5
878	1561	5
879	1566	5
880	1571	5
881	1576	5
882	1581	5
883	1586	5
884	1591	5
885	1596	5
890	1601	5
893	1606	13
906	1619	10
907	1629	9
908	1638	5
909	1643	5
910	1648	5
912	1653	5
913	1658	5
914	1663	5
915	1668	5
916	1673	5
917	1678	5
918	1683	5
924	1688	5
926	1693	5
940	1698	5
941	1703	5
942	1708	5
943	1713	5
944	1718	5
945	1723	5
947	1728	5
950	1733	5
958	1738	5
962	1743	5
973	1748	5
974	1753	5
975	1758	5
976	1763	5
977	1768	5
978	1773	5
979	1778	5
980	1783	5
981	1788	5
982	1793	5
983	1798	5
984	1803	5
986	1808	5
992	1813	5
994	1818	5
1002	1823	6
1006	1829	6
1009	1835	6
1010	1841	6
1011	1847	6
1012	1853	6
1013	1859	6
1014	1865	6
1015	1871	6
1016	1877	6
1017	1883	6
1018	1889	6
1019	1895	6
1030	1901	10
1041	1911	6
1042	1917	11
1044	1928	6
1045	1934	6
1047	1940	6
1048	1946	6
1049	1952	6
1051	1958	6
1052	1964	6
1063	1970	6
1064	1976	6
1071	1982	14
1076	1996	6
1077	2002	6
1078	2008	6
1079	2014	6
1080	2020	10
1081	2030	6
1082	2036	11
1083	2047	6
1084	2053	6
1085	2059	6
1086	2065	6
1087	2071	6
1088	2077	6
1108	2083	13
1109	2096	6
```
