## Supplementary material for "Deep-mining of vertebrate genomes reveals an unexpected diversity of endogenous viral elements": input_step_redundancy

```
XSym
0073
dd0c702e5471c36d2e9f59be42e90f06
/Users/user/Desktop/Postdoc/Queries/Orthornavirae/Secoviridae/Secoviridae
                                                                                                                                                                                                                                                                                                                                                                                                                                                                                                                                                                                                                                                                                                                                                                                                                                                                                                                                                                                      
```
