## Supplementary material for "Deep-mining of vertebrate genomes reveals an unexpected diversity of endogenous viral elements": input_step_redundancy.source

```
XSym
0080
98497ffd1ddbbc013010cfe1c49dec48
/Users/user/Desktop/Postdoc/Queries/Orthornavirae/Secoviridae/Secoviridae.source
                                                                                                                                                                                                                                                                                                                                                                                                                                                                                                                                                                                                                                                                                                                                                                                                                                                                                                                                                                               
```
