## Supplementary material for "Deep-mining of vertebrate genomes reveals an unexpected diversity of endogenous viral elements": aln.index

```
0	657	47
1	15241	47
3	14053	43
4	24458	47
5	1907	37
6	10217	43
7	5776	43
8	6456	88
9	2238	43
10	18406	38
11	24505	44
12	3295	48
13	1944	200
15	18444	89
18	3343	48
19	24549	48
23	10260	39
26	18533	48
29	18581	195
34	5819	39
35	2281	44
37	3391	48
38	12552	146
39	21717	48
41	8516	44
42	19208	44
43	17154	44
44	22572	44
45	17198	44
46	17242	48
47	4394	48
48	14435	48
54	17290	48
56	22616	44
64	4442	96
66	22284	97
68	4538	44
70	4582	48
72	12698	44
73	4630	98
74	12742	48
75	22381	48
76	17338	44
77	14483	44
78	11588	48
79	20663	44
80	11636	44
81	17061	44
83	20707	48
84	4728	48
88	19252	48
89	20755	48
92	19300	147
105	20803	45
106	7272	49
107	11680	45
108	20848	49
109	6593	45
110	7321	134
112	11725	45
113	15288	45
114	20897	45
115	7686	45
116	7455	45
117	704	45
118	19447	49
124	3439	49
127	3488	49
139	3537	49
140	14096	45
141	18776	49
143	3586	49
144	19594	45
146	15333	45
147	3635	45
148	7731	45
149	3680	39
150	3719	45
151	749	45
152	14141	49
153	19639	45
154	19684	49
157	6544	49
161	24311	49
162	1664	98
172	16305	98
175	8560	45
176	10299	49
178	16403	45
179	2325	40
180	8605	45
181	8650	45
182	10348	45
183	16448	45
184	20385	45
185	2365	45
186	8275	45
187	8320	49
188	1762	49
191	5633	49
194	20430	98
202	8369	49
210	8695	39
211	15378	49
212	20942	49
213	7776	45
214	794	45
216	19733	45
217	19778	45
218	15427	45
219	7500	45
220	7821	45
221	19823	45
227	839	49
229	20991	49
230	7545	45
245	15472	45
247	21765	49
248	8734	39
249	10393	45
250	16493	45
251	21040	45
252	2410	39
254	8773	45
255	8818	45
256	21085	203
257	21814	49
259	19496	49
262	21288	49
263	10438	49
264	16538	49
266	9642	49
278	14190	49
280	2449	45
283	2144	45
284	8863	45
285	22660	45
286	22705	45
287	22750	45
288	14527	45
289	14572	45
292	17382	39
294	12790	45
297	22795	49
298	14617	49
299	5104	49
300	11770	49
316	6638	49
318	16869	45
319	11819	45
320	11864	45
321	6687	45
322	11261	45
323	11306	90
325	9691	45
326	9736	49
329	14239	49
334	11396	49
336	21863	49
338	21912	49
343	3764	49
344	6732	49
345	22429	49
349	3813	45
350	3858	40
351	22478	49
353	11909	45
354	15517	45
356	7866	45
358	22527	45
360	19868	45
361	21961	98
368	21337	49
373	19545	49
378	888	45
379	15562	49
382	15611	49
385	7911	45
387	230	49
388	933	45
391	19913	40
393	978	45
395	8908	45
397	10487	45
399	279	45
422	16587	45
423	8953	45
428	8998	45
429	2494	39
430	9043	45
434	10532	49
441	13573	90
455	5858	40
457	2533	45
461	3898	45
463	6781	39
465	6820	44
469	6864	45
475	6909	49
477	11954	45
484	13663	45
490	10037	45
492	3943	45
496	6958	45
498	7003	45
499	17421	45
500	5153	45
503	5387	49
504	5436	49
510	12835	49
525	22844	45
526	17466	45
527	17511	45
528	5198	49
529	18068	97
530	12884	49
531	23308	90
532	13708	98
533	22889	45
535	17556	45
536	5485	49
538	2578	49
539	9088	49
545	5534	99
547	10581	45
557	5898	49
560	9137	45
561	2627	45
562	9182	49
563	2672	49
565	10626	49
567	5947	45
568	17601	45
570	12933	45
573	18165	49
574	5247	49
580	22934	49
581	17646	45
582	23398	49
592	13806	49
595	18214	147
596	17691	49
597	12978	45
598	17740	49
600	5296	45
603	22983	45
604	15660	45
605	7956	45
617	14900	49
622	19953	49
626	20002	49
629	1023	49
630	14949	49
631	15705	45
632	1072	45
634	8001	39
635	18361	45
639	20051	45
640	15750	45
641	23447	49
646	13855	98
652	11999	45
658	22059	45
663	14998	98
665	12044	45
666	3988	49
667	7048	40
668	15096	45
669	4037	40
670	12089	39
671	12128	45
672	22104	45
673	7088	45
674	9231	40
675	21386	45
676	324	135
679	21431	97
687	9271	49
696	2721	45
698	10675	49
700	5992	45
701	9320	49
702	9369	49
703	2766	45
704	10724	40
705	6037	45
706	13023	45
707	13068	45
708	17789	45
709	14666	45
710	23028	45
711	23645	148
712	13113	49
714	459	49
721	4776	49
722	13162	49
728	17834	49
731	14711	49
735	23073	45
736	24597	45
737	24642	45
739	10764	45
740	10809	45
741	4825	90
742	2811	39
743	16632	45
744	23793	45
745	10854	45
746	4915	49
747	23838	49
748	24687	49
752	8418	49
766	10899	49
770	10082	90
771	24736	49
772	1117	49
773	1166	45
774	15795	49
775	8040	45
777	20096	45
778	1211	45
779	1256	45
780	1301	45
783	15844	44
786	8085	49
789	5682	49
790	4077	49
791	12173	49
801	12222	49
805	22149	45
806	7133	49
807	20528	45
808	4126	44
809	22194	45
811	12271	45
812	12316	39
813	22239	45
814	16677	45
815	8467	49
817	24785	40
824	24360	49
825	2850	49
839	16722	49
840	16771	49
841	16820	49
842	10948	45
843	9418	45
844	2899	45
845	10172	45
846	10993	45
847	5731	45
848	7182	45
849	2189	49
850	12355	49
851	12404	49
854	4170	49
856	0	49
858	24409	49
859	16914	49
872	12453	49
873	4219	49
874	7227	45
875	21528	49
876	21577	40
877	14288	98
878	13211	45
879	13256	45
880	17883	45
881	14760	45
882	23118	45
883	14386	49
884	13301	49
885	13350	45
890	17928	49
892	9785	252
893	14805	49
906	23163	49
907	20141	49
908	11445	45
909	1346	45
910	1391	40
912	15888	45
913	1431	45
914	8134	45
915	20190	45
916	15933	49
917	11490	49
918	15982	40
919	16963	49
924	16022	49
926	11539	49
939	17012	49
940	11038	49
941	6082	49
942	11087	39
943	9463	45
944	2944	40
945	6131	45
947	11126	45
948	20573	90
950	6176	45
951	4964	91
957	508	99
958	5055	49
960	18825	98
962	17105	49
973	11171	45
974	9508	40
975	6221	49
976	2984	45
977	3029	39
978	6270	45
979	9548	45
980	18923	49
981	11216	45
982	3068	40
983	3108	45
984	6315	45
986	9593	49
987	23887	98
991	18972	196
992	49	40
994	19168	40
1001	21617	50
1002	89	50
1006	4268	46
1007	23985	148
1008	12502	50
1009	21667	50
1010	7590	46
1011	139	46
1012	185	45
1013	4314	40
1014	4354	40
1015	13395	46
1016	13441	46
1017	17977	46
1018	14854	46
1019	23496	149
1020	13953	100
1030	23212	50
1041	13487	40
1042	13527	46
1043	15141	50
1044	18023	45
1045	5341	46
1046	23262	46
1047	1811	46
1048	3153	46
1049	3199	46
1051	6360	46
1052	24825	46
1054	6406	50
1062	1857	50
1063	3245	50
1064	24871	50
1071	24921	50
1074	1476	46
1075	8179	50
1076	15191	50
1077	20235	50
1078	16071	46
1079	16117	46
1080	16163	46
1081	8229	46
1082	16209	46
1083	1522	46
1084	20285	50
1085	24133	46
1086	24179	46
1087	7636	50
1088	1568	46
1096	24225	46
1098	607	50
1102	1614	50
1103	16255	50
1108	20335	50
1109	24271	40
```
