## Supplementary material for "Deep-mining of vertebrate genomes reveals an unexpected diversity of endogenous viral elements": clust.index

```
0	0	3
1	3	3
3	6	3
4	9	3
5	12	3
6	15	3
7	18	3
9	21	3
10	24	4
11	28	4
12	32	4
13	36	18
18	54	4
23	58	4
26	62	4
29	66	16
34	82	4
35	86	4
37	90	4
39	94	8
41	102	4
42	106	4
43	110	4
44	114	4
45	118	4
46	122	4
47	126	4
48	130	4
54	134	4
56	138	4
68	142	4
70	146	4
72	150	4
74	154	4
75	158	11
76	169	4
77	173	4
78	177	4
79	181	4
80	185	4
81	189	4
83	193	4
84	197	4
88	201	4
89	205	4
92	209	17
105	226	5
106	231	5
107	236	5
108	241	5
109	246	5
110	251	14
112	265	5
113	270	5
114	275	5
115	280	5
116	285	5
117	290	9
118	299	5
124	304	5
127	309	9
139	318	9
140	327	5
141	332	5
143	337	5
144	342	5
147	347	5
148	352	5
149	357	5
150	362	5
151	367	5
152	372	5
153	377	5
157	382	5
175	387	5
176	392	5
178	397	5
179	402	5
180	407	5
181	412	5
182	417	5
183	422	5
184	427	5
185	432	5
186	437	5
187	442	5
188	447	5
191	452	5
202	457	5
210	462	5
211	467	5
212	472	5
213	477	5
214	482	5
216	487	5
217	492	5
218	497	5
219	502	5
220	507	5
221	512	5
229	517	5
230	522	5
245	527	5
247	532	5
248	537	5
249	542	5
250	547	5
251	552	5
252	557	5
254	562	5
255	567	5
256	572	20
257	592	5
259	597	5
262	602	5
263	607	5
264	612	5
266	617	5
278	622	5
280	627	5
283	632	5
284	637	5
285	642	5
286	647	5
287	652	5
288	657	5
289	662	5
292	667	5
294	672	5
297	677	5
298	682	5
299	687	5
300	692	5
316	697	5
318	702	5
319	707	5
320	712	5
321	717	5
322	722	5
325	727	5
326	732	5
329	737	5
336	742	5
343	747	5
344	752	5
345	757	9
350	766	5
351	771	5
353	776	5
354	781	5
356	786	9
358	795	9
360	804	5
368	809	9
373	818	5
378	823	5
379	828	5
382	833	5
385	838	5
388	843	9
391	852	5
393	857	5
395	862	5
397	867	5
399	872	5
422	877	5
423	882	5
428	887	5
429	892	5
430	897	5
434	902	5
455	907	5
457	912	5
461	917	5
463	922	5
465	927	5
469	932	5
475	937	9
477	946	5
484	951	5
490	956	5
492	961	5
496	966	5
498	971	5
499	976	5
500	981	5
503	986	5
504	991	5
510	996	5
525	1001	5
526	1006	5
527	1011	5
528	1016	5
530	1021	5
532	1026	9
533	1035	5
535	1040	5
536	1045	5
538	1050	5
539	1055	5
545	1060	10
547	1070	5
557	1075	5
560	1080	5
561	1085	5
562	1090	5
563	1095	5
565	1100	5
567	1105	7
568	1112	5
570	1117	5
573	1122	5
574	1127	5
580	1132	5
581	1137	9
582	1146	5
592	1151	5
595	1156	13
596	1169	5
597	1174	5
598	1179	5
600	1184	5
603	1189	5
604	1194	5
605	1199	5
617	1204	5
622	1209	5
626	1214	8
629	1222	5
630	1227	5
631	1232	5
632	1237	5
634	1242	5
635	1247	5
639	1252	5
640	1257	5
641	1262	5
652	1267	5
665	1272	5
666	1277	5
667	1282	5
668	1287	5
669	1292	5
670	1297	5
671	1302	5
672	1307	5
673	1312	5
674	1317	5
675	1322	5
676	1327	13
687	1340	5
696	1345	5
698	1350	9
700	1359	5
701	1364	5
702	1369	5
703	1374	9
704	1383	5
705	1388	5
706	1393	5
707	1398	5
708	1403	5
709	1408	5
710	1413	5
712	1418	5
714	1423	5
722	1428	5
728	1433	5
735	1438	5
736	1443	5
737	1448	5
739	1453	5
740	1458	5
742	1463	5
743	1468	5
744	1473	5
745	1478	5
747	1483	5
748	1488	5
752	1493	9
766	1502	5
771	1507	5
772	1512	5
773	1517	5
774	1522	5
775	1527	5
777	1532	5
778	1537	5
779	1542	5
780	1547	5
783	1552	5
786	1557	9
789	1566	5
790	1571	5
791	1576	5
801	1581	8
805	1589	5
806	1594	5
807	1599	5
808	1604	5
809	1609	5
811	1614	5
812	1619	5
813	1624	5
814	1629	5
815	1634	5
817	1639	5
824	1644	5
825	1649	5
839	1654	5
840	1659	5
841	1664	5
842	1669	5
843	1674	5
844	1679	5
845	1684	5
846	1689	5
847	1694	5
848	1699	5
849	1704	14
850	1718	5
851	1723	5
854	1728	5
858	1733	5
872	1738	5
873	1743	5
874	1748	5
875	1753	5
876	1758	5
878	1763	5
879	1768	5
880	1773	5
881	1778	5
882	1783	5
883	1788	5
884	1793	5
885	1798	5
890	1803	5
893	1808	5
906	1813	5
907	1818	5
908	1823	5
909	1828	5
910	1833	5
912	1838	5
913	1843	5
914	1848	5
915	1853	5
916	1858	5
917	1863	5
918	1868	5
919	1873	5
924	1878	5
926	1883	5
939	1888	5
940	1893	5
941	1898	5
942	1903	5
943	1908	5
944	1913	5
945	1918	5
947	1923	5
950	1928	5
958	1933	5
962	1938	5
973	1943	8
974	1951	5
975	1956	5
976	1961	5
977	1966	5
978	1971	5
979	1976	5
980	1981	5
981	1986	5
982	1991	5
983	1996	5
984	2001	5
986	2006	5
992	2011	5
994	2016	5
1001	2021	6
1002	2027	6
1006	2033	10
1009	2043	6
1010	2049	6
1011	2055	6
1012	2061	6
1013	2067	6
1014	2073	6
1015	2079	6
1016	2085	6
1017	2091	6
1018	2097	6
1019	2103	15
1030	2118	6
1041	2124	6
1042	2130	6
1043	2136	6
1044	2142	6
1045	2148	6
1046	2154	6
1047	2160	6
1048	2166	6
1049	2172	6
1051	2178	6
1052	2184	6
1062	2190	6
1063	2196	6
1064	2202	14
1071	2216	9
1076	2225	6
1077	2231	6
1078	2237	6
1079	2243	6
1080	2249	6
1081	2255	6
1082	2261	6
1083	2267	6
1084	2273	6
1085	2279	6
1086	2285	6
1087	2291	6
1088	2297	6
1096	2303	6
1102	2309	6
1103	2315	6
1108	2321	6
1109	2327	6
```
