## Supplementary material for "Deep-mining of vertebrate genomes reveals an unexpected diversity of endogenous viral elements": input_step_redundancy.index

```
0	0	1373
1	1373	1827
3	4398	200
4	4598	1036
5	5634	31
6	5665	368
7	6033	594
8	6627	839
9	7466	211
10	7677	30
11	7707	294
12	8001	1020
13	9021	3042
15	14432	996
18	18710	1916
19	20626	2209
23	26927	81
26	31580	1112
29	35900	1200
34	46145	69
35	46214	561
37	47905	1889
38	49794	2326
39	52120	2097
41	54429	390
42	54819	516
43	55335	522
44	55857	684
45	56541	212
46	56753	1181
47	57934	1866
48	59800	2051
54	67832	1980
56	70914	999
64	84449	2160
66	88481	1066
68	90613	189
70	92154	2266
72	96736	377
73	97113	1084
74	98197	1501
75	99698	2153
76	101851	237
77	102088	421
78	102509	1095
79	103604	317
80	103921	714
81	104635	328
83	106074	1019
84	107093	2114
88	113436	1693
89	115129	1662
92	120201	1576
105	139162	429
106	139591	1633
107	141224	215
108	141439	1865
109	143304	577
110	143881	192
112	146325	404
113	146729	535
114	147264	602
115	147866	343
116	148209	623
117	148832	506
118	149338	2232
124	157949	2373
127	163623	1908
139	184917	2286
140	187203	192
141	187395	2174
143	190528	1018
144	191546	531
146	193270	962
147	194232	199
148	194431	453
149	194884	30
150	194914	376
151	195290	219
152	195509	1326
153	196835	210
154	197045	3013
157	202050	1872
161	207725	2285
162	210010	1915
172	227350	2287
175	232977	597
176	233574	2316
178	238016	316
179	238332	78
180	238410	251
181	238661	221
182	238882	320
183	239202	376
184	239578	210
185	239788	197
186	239985	178
187	240163	2254
188	242417	1250
191	246777	2154
194	251690	1858
202	266341	1345
210	277514	29
211	277543	1122
212	278665	1858
213	280523	599
214	281122	227
216	281449	177
217	281626	592
218	282218	186
219	282404	715
220	283119	308
221	283427	194
227	291591	3019
229	296303	1026
230	297329	998
245	322921	212
247	325237	1100
248	326337	30
249	326367	692
250	327059	244
251	327303	195
252	327498	28
254	327904	567
255	328471	600
256	329071	2338
257	331409	1868
259	334343	2200
262	339693	3464
263	343157	2245
264	345402	1867
266	348194	1008
278	366491	1120
280	369879	817
283	375218	211
284	375429	512
285	375941	239
286	376180	342
287	376522	211
288	376733	408
289	377141	642
292	379055	38
294	380965	204
297	384319	3690
298	388009	1332
299	389341	1121
300	390462	1928
316	414338	1662
318	418152	717
319	418869	484
320	419353	219
321	419572	699
322	420271	701
323	420972	378
325	421379	210
326	421589	1004
329	424707	1248
334	432041	2305
336	435344	2316
338	439568	2259
343	449383	2126
344	451509	2104
345	453613	1591
349	458258	962
350	459220	78
351	459298	1147
353	460636	418
354	461054	509
356	463418	568
358	465830	216
360	466258	712
361	466970	1860
368	478602	1853
373	487009	1368
378	495127	959
379	496086	1095
382	499838	1130
385	504981	264
387	506207	1192
388	507399	376
391	510986	57
393	512063	622
395	513511	346
397	515774	927
399	518394	989
422	555740	674
423	556414	228
428	561018	594
429	561612	25
430	561637	376
434	567194	2338
441	579788	930
455	597202	94
457	599204	212
461	603408	709
463	605225	29
465	605476	104
469	608931	228
475	617547	1860
477	620337	914
484	632292	513
490	640771	514
492	642293	206
496	648072	416
498	649591	249
499	649840	337
500	650177	200
503	653437	1537
504	654974	1181
510	665443	1032
525	686721	797
526	687518	521
527	688039	261
528	688300	2245
529	690545	2157
530	692702	2165
531	694867	804
532	695671	2306
533	697977	713
535	699108	396
536	699504	1011
538	700704	3777
539	704481	2088
545	715410	3461
547	721186	916
557	738087	1862
560	744340	319
561	744659	525
562	745184	1159
563	746343	1352
565	747881	1735
567	749642	834
568	750476	314
570	751593	196
573	754860	1859
574	756719	1604
580	767485	1834
581	769319	928
582	770247	2219
592	785047	1097
595	790637	2282
596	792919	2225
597	795144	311
598	795455	1109
600	797763	517
603	799014	602
604	799616	561
605	800177	224
617	819761	1197
622	828928	1198
626	834015	1065
629	839024	2096
630	841120	1349
631	842469	235
632	842704	616
634	845606	35
635	845641	507
639	848350	344
640	848694	261
641	848955	2081
646	857117	1864
652	868513	206
658	878561	191
663	884029	1109
665	888611	523
666	889134	1056
667	890190	100
668	890290	418
669	890708	69
670	890777	28
671	890805	261
672	891066	467
673	891533	209
674	891742	50
675	891792	815
676	892607	963
679	896403	2115
687	910073	1855
696	923366	191
698	924475	1108
700	927454	400
701	927854	2193
702	930047	2194
703	932241	803
704	933044	86
705	933130	236
706	933366	348
707	933714	501
708	934215	713
709	934928	440
710	935368	835
711	936203	2083
712	938286	1018
714	940407	1741
721	952236	1193
722	953429	1097
728	963238	3427
731	969050	1194
735	974183	366
736	974549	213
737	974762	204
739	974992	971
740	975963	885
741	976848	507
742	977355	27
743	977382	561
744	977943	709
745	978652	314
746	978966	1576
747	980542	1844
748	982386	3548
752	989789	2203
766	1015281	3056
770	1022217	230
771	1022447	1224
772	1023671	1169
773	1024840	221
774	1025061	1855
775	1026916	326
777	1028354	234
778	1028588	696
779	1029284	573
780	1029857	699
783	1033428	103
786	1035520	1859
789	1040643	1104
790	1041747	3676
791	1045423	1852
801	1061145	2316
805	1067760	207
806	1067967	1868
807	1069835	826
808	1070661	134
809	1070795	923
811	1074004	696
812	1074700	29
813	1074729	812
814	1075541	212
815	1075753	1628
817	1079225	70
824	1087479	1928
825	1089407	1048
839	1111922	1197
840	1113119	1098
841	1114217	1888
842	1116105	377
843	1116482	490
844	1116972	230
845	1117202	936
846	1118138	212
847	1118350	516
848	1118866	204
849	1119070	3445
850	1122515	1020
851	1123535	2150
854	1127677	1890
856	1131420	2308
858	1134832	1004
859	1135836	2270
872	1159977	1546
873	1161523	2209
874	1163732	323
875	1164055	1383
876	1165438	98
877	1165536	2229
878	1167765	362
879	1168127	388
880	1168515	848
881	1169363	328
882	1169691	280
883	1169971	2199
884	1172170	3482
885	1175652	183
890	1180710	1379
892	1183193	2340
893	1185533	1352
906	1208784	1937
907	1210721	2169
908	1212890	604
909	1213494	423
910	1213917	77
912	1214985	515
913	1215500	564
914	1216064	523
915	1216587	595
916	1217182	1129
917	1218311	3475
918	1221786	79
919	1221865	1199
924	1227939	1922
926	1230963	1358
939	1251025	2237
940	1253262	3473
941	1256735	1476
942	1258211	28
943	1258239	519
944	1258758	57
945	1258815	721
947	1261804	685
948	1262489	570
950	1263089	319
951	1263408	998
957	1273963	2078
958	1276041	3501
960	1280646	3482
962	1285328	3546
973	1305109	991
974	1306100	89
975	1306189	2318
976	1308507	212
977	1308719	26
978	1308745	159
979	1308904	550
980	1309454	1207
981	1310661	566
982	1311227	60
983	1311287	210
984	1311497	614
986	1314397	3146
987	1317543	1599
991	1322236	1585
992	1323821	88
994	1325011	91
1001	1333976	1917
1002	1335893	1860
1006	1341774	992
1007	1342766	3483
1008	1346249	3017
1009	1349266	1121
1010	1350387	709
1011	1351096	230
1012	1351326	476
1013	1351802	30
1014	1351832	29
1015	1351861	915
1016	1352776	225
1017	1353001	713
1018	1353714	646
1019	1354360	3029
1020	1357389	3026
1030	1374391	1157
1041	1391226	34
1042	1391260	999
1043	1392259	2197
1044	1394456	498
1045	1394954	695
1046	1395649	828
1047	1396477	259
1048	1396736	212
1049	1396948	445
1051	1398104	315
1052	1398419	210
1054	1400897	2701
1062	1413907	1942
1063	1415849	1675
1064	1417524	2078
1071	1429164	1080
1074	1433986	186
1075	1434172	3459
1076	1437631	1019
1077	1438650	1400
1078	1440050	404
1079	1440454	349
1080	1440803	618
1081	1441421	677
1082	1442098	826
1083	1442924	220
1084	1443144	1192
1085	1444336	597
1086	1444933	205
1087	1445138	1884
1088	1447022	274
1096	1456965	1001
1098	1459837	1572
1102	1467093	1922
1103	1469015	1019
1108	1476633	1199
1109	1477832	38
```
