## Supplementary material for "Deep-mining of vertebrate genomes reveals an unexpected diversity of endogenous viral elements": order_redundancy

```
0
1
3
4
5
6
7
8
9
10
11
12
13
15
18
19
23
26
29
34
35
37
38
39
41
42
43
44
45
46
47
48
54
56
64
66
68
70
72
73
74
75
76
77
78
79
80
81
83
84
88
89
92
105
106
107
108
109
110
112
113
114
115
116
117
118
124
127
139
140
141
143
144
146
147
148
149
150
151
152
153
154
157
161
162
172
175
176
178
179
180
181
182
183
184
185
186
187
188
191
194
202
210
211
212
213
214
216
217
218
219
220
221
227
229
230
245
247
248
249
250
251
252
254
255
256
257
259
262
263
264
266
278
280
283
284
285
286
287
288
289
292
294
297
298
299
300
316
318
319
320
321
322
323
325
326
329
334
336
338
343
344
345
349
350
351
353
354
356
358
360
361
368
373
378
379
382
385
387
388
391
393
395
397
399
422
423
428
429
430
434
441
455
457
461
463
465
469
475
477
484
490
492
496
498
499
500
503
504
510
525
526
527
528
529
530
531
532
533
535
536
538
539
545
547
557
560
561
562
563
565
567
568
570
573
574
580
581
582
592
595
596
597
598
600
603
604
605
617
622
626
629
630
631
632
634
635
639
640
641
646
652
658
663
665
666
667
668
669
670
671
672
673
674
675
676
679
687
696
698
700
701
702
703
704
705
706
707
708
709
710
711
712
714
721
722
728
731
735
736
737
739
740
741
742
743
744
745
746
747
748
752
766
770
771
772
773
774
775
777
778
779
780
783
786
789
790
791
801
805
806
807
808
809
811
812
813
814
815
817
824
825
839
840
841
842
843
844
845
846
847
848
849
850
851
854
856
858
859
872
873
874
875
876
877
878
879
880
881
882
883
884
885
890
892
893
906
907
908
909
910
912
913
914
915
916
917
918
919
924
926
939
940
941
942
943
944
945
947
948
950
951
957
958
960
962
973
974
975
976
977
978
979
980
981
982
983
984
986
987
991
992
994
1001
1002
1006
1007
1008
1009
1010
1011
1012
1013
1014
1015
1016
1017
1018
1019
1020
1030
1041
1042
1043
1044
1045
1046
1047
1048
1049
1051
1052
1054
1062
1063
1064
1071
1074
1075
1076
1077
1078
1079
1080
1081
1082
1083
1084
1085
1086
1087
1088
1096
1098
1102
1103
1108
1109
```
