## Supplementary material for "Deep-mining of vertebrate genomes reveals an unexpected diversity of endogenous viral elements": pre_clust.index

```
0	0	3
1	3	3
3	6	3
4	9	3
5	12	3
6	15	3
7	18	3
8	21	3
9	24	3
10	27	16
11	43	4
12	47	72
13	119	4
15	123	201
18	324	66
19	390	4
23	394	4
26	398	193
29	591	36
34	627	4
35	631	4
37	635	12
38	647	21
39	668	4
41	672	4
42	676	4
43	680	4
44	684	4
45	688	4
46	692	4
47	696	4
48	700	4
54	704	4
56	708	7
64	715	36
66	751	162
68	913	37
70	950	4
72	954	4
73	958	18
74	976	4
75	980	16
76	996	4
77	1000	4
78	1004	4
79	1008	4
80	1012	4
81	1016	4
83	1020	4
84	1024	40
88	1064	77
89	1141	4
92	1145	4
105	1149	5
106	1154	5
107	1159	5
108	1164	5
109	1169	5
110	1174	17
112	1191	5
113	1196	5
114	1201	5
115	1206	5
116	1211	5
117	1216	5
118	1221	5
124	1226	25
127	1251	37
139	1288	9
140	1297	5
141	1302	5
143	1307	5
144	1312	5
146	1317	8
147	1325	5
148	1330	5
149	1335	5
150	1340	5
151	1345	5
152	1350	5
153	1355	5
154	1360	5
157	1365	168
161	1533	5
162	1538	17
172	1555	332
175	1887	5
176	1892	5
178	1897	5
179	1902	5
180	1907	5
181	1912	5
182	1917	5
183	1922	5
184	1927	5
185	1932	5
186	1937	5
187	1942	5
188	1947	5
191	1952	49
194	2001	5
202	2006	17
210	2023	5
211	2028	5
212	2033	5
213	2038	5
214	2043	5
216	2048	5
217	2053	5
218	2058	5
219	2063	5
220	2068	5
221	2073	5
227	2078	5
229	2083	5
230	2088	17
245	2105	5
247	2110	5
248	2115	5
249	2120	5
250	2125	5
251	2130	5
252	2135	5
254	2140	5
255	2145	5
256	2150	5
257	2155	5
259	2160	5
262	2165	5
263	2170	5
264	2175	5
266	2180	29
278	2209	21
280	2230	5
283	2235	5
284	2240	5
285	2245	5
286	2250	9
287	2259	5
288	2264	5
289	2269	5
292	2274	5
294	2279	5
297	2284	5
298	2289	5
299	2294	5
300	2299	9
316	2308	5
318	2313	5
319	2318	5
320	2323	5
321	2328	5
322	2333	5
323	2338	5
325	2343	5
326	2348	5
329	2353	5
334	2358	65
336	2423	26
338	2449	13
343	2462	9
344	2471	9
345	2480	37
349	2517	9
350	2526	5
351	2531	5
353	2536	5
354	2541	5
356	2546	5
358	2551	5
360	2556	5
361	2561	5
368	2566	53
373	2619	13
378	2632	9
379	2641	9
382	2650	8
385	2658	5
387	2663	17
388	2680	5
391	2685	5
393	2690	5
395	2695	5
397	2700	13
399	2713	21
422	2734	5
423	2739	5
428	2744	5
429	2749	13
430	2762	5
434	2767	5
441	2772	22
455	2794	5
457	2799	5
461	2804	10
463	2814	5
465	2819	5
469	2824	5
475	2829	9
477	2838	9
484	2847	37
490	2884	5
492	2889	5
496	2894	5
498	2899	5
499	2904	5
500	2909	5
503	2914	5
504	2919	5
510	2924	9
525	2933	5
526	2938	5
527	2943	5
528	2948	5
529	2953	18
530	2971	9
531	2980	5
532	2985	5
533	2990	5
535	2995	5
536	3000	19
538	3019	5
539	3024	5
545	3029	5
547	3034	9
557	3043	9
560	3052	5
561	3057	5
562	3062	5
563	3067	8
565	3075	9
567	3084	5
568	3089	5
570	3094	5
573	3099	21
574	3120	5
580	3125	5
581	3130	9
582	3139	5
592	3144	9
595	3153	5
596	3158	9
597	3167	5
598	3172	9
600	3181	5
603	3186	5
604	3191	5
605	3196	5
617	3201	5
622	3206	7
626	3213	9
629	3222	9
630	3231	5
631	3236	8
632	3244	5
634	3249	5
635	3254	5
639	3259	5
640	3264	5
641	3269	5
646	3274	37
652	3311	5
658	3316	9
663	3325	31
665	3356	9
666	3365	8
667	3373	9
668	3382	9
669	3391	5
670	3396	5
671	3401	5
672	3406	5
673	3411	5
674	3416	5
675	3421	5
676	3426	5
679	3431	5
687	3436	13
696	3449	5
698	3454	5
700	3459	5
701	3464	9
702	3473	5
703	3478	9
704	3487	5
705	3492	5
706	3497	5
707	3502	5
708	3507	5
709	3512	5
710	3517	5
711	3522	5
712	3527	5
714	3532	5
721	3537	9
722	3546	9
728	3555	9
731	3564	5
735	3569	5
736	3574	9
737	3583	5
739	3588	9
740	3597	5
741	3602	5
742	3607	5
743	3612	5
744	3617	5
745	3622	5
746	3627	9
747	3636	26
748	3662	5
752	3667	9
766	3676	5
770	3681	5
771	3686	9
772	3695	5
773	3700	13
774	3713	9
775	3722	5
777	3727	5
778	3732	5
779	3737	5
780	3742	5
783	3747	5
786	3752	5
789	3757	77
790	3834	5
791	3839	5
801	3844	8
805	3852	9
806	3861	9
807	3870	9
808	3879	5
809	3884	5
811	3889	5
812	3894	5
813	3899	5
814	3904	5
815	3909	5
817	3914	5
824	3919	5
825	3924	5
839	3929	9
840	3938	9
841	3947	9
842	3956	5
843	3961	5
844	3966	5
845	3971	5
846	3976	5
847	3981	5
848	3986	5
849	3991	5
850	3996	17
851	4013	5
854	4018	9
856	4027	8
858	4035	5
859	4040	52
872	4092	9
873	4101	8
874	4109	5
875	4114	9
876	4123	5
877	4128	5
878	4133	5
879	4138	5
880	4143	5
881	4148	5
882	4153	5
883	4158	5
884	4163	5
885	4168	5
890	4173	5
892	4178	5
893	4183	12
906	4195	9
907	4204	14
908	4218	5
909	4223	5
910	4228	5
912	4233	5
913	4238	5
914	4243	5
915	4248	5
916	4253	5
917	4258	22
918	4280	5
919	4285	5
924	4290	5
926	4295	26
939	4321	16
940	4337	9
941	4346	5
942	4351	5
943	4356	5
944	4361	5
945	4366	5
947	4371	5
948	4376	5
950	4381	5
951	4386	5
957	4391	5
958	4396	5
960	4401	5
962	4406	5
973	4411	9
974	4420	9
975	4429	9
976	4438	5
977	4443	5
978	4448	5
979	4453	5
980	4458	5
981	4463	5
982	4468	5
983	4473	5
984	4478	5
986	4483	9
987	4492	5
991	4497	5
992	4502	5
994	4507	5
1001	4512	14
1002	4526	14
1006	4540	10
1007	4550	6
1008	4556	9
1009	4565	10
1010	4575	6
1011	4581	6
1012	4587	6
1013	4593	6
1014	4599	10
1015	4609	6
1016	4615	10
1017	4625	6
1018	4631	6
1019	4637	6
1020	4643	6
1030	4649	6
1041	4655	6
1042	4661	6
1043	4667	6
1044	4673	6
1045	4679	6
1046	4685	6
1047	4691	6
1048	4697	13
1049	4710	6
1051	4716	6
1052	4722	6
1054	4728	6
1062	4734	10
1063	4744	6
1064	4750	9
1071	4759	10
1074	4769	10
1075	4779	6
1076	4785	6
1077	4791	6
1078	4797	6
1079	4803	6
1080	4809	6
1081	4815	6
1082	4821	10
1083	4831	6
1084	4837	6
1085	4843	6
1086	4849	6
1087	4855	6
1088	4861	6
1096	4867	10
1098	4877	6
1102	4883	9
1103	4892	10
1108	4902	10
1109	4912	6
```
