## Supplementary material for "Deep-mining of vertebrate genomes reveals an unexpected diversity of endogenous viral elements": pref.index

```
2	0	26
5	26	32
8	58	15
10	73	40
12	113	173
13	286	71
14	357	41
15	398	466
16	864	55
17	919	616
18	1535	130
20	1665	227
21	1892	131
22	2023	471
24	2494	625
25	3119	153
26	3272	377
27	3649	16
28	3665	17
29	3682	168
30	3850	192
31	4042	180
33	4222	26
36	4248	244
37	4492	26
38	4518	215
39	4733	8
40	4741	25
47	4766	8
49	4774	16
50	4790	32
57	4822	25
58	4847	24
59	4871	193
60	5064	154
61	5218	65
62	5283	109
63	5392	17
64	5409	152
65	5561	445
66	6006	413
67	6419	252
68	6671	98
69	6769	40
70	6809	44
71	6853	170
72	7023	16
73	7039	54
74	7093	8
75	7101	56
82	7157	8
84	7165	89
86	7254	16
87	7270	16
88	7286	171
91	7457	24
92	7481	33
94	7514	243
95	7757	163
96	7920	213
97	8133	24
98	8157	17
99	8174	57
100	8231	17
101	8248	148
103	8396	57
104	8453	18
106	8471	27
108	8498	121
110	8619	85
111	8704	68
114	8772	26
116	8798	26
118	8824	52
119	8876	73
122	8949	113
123	9062	122
124	9184	54
125	9238	46
126	9284	104
127	9388	78
128	9466	33
131	9499	17
132	9516	18
133	9534	17
134	9551	41
135	9592	91
139	9683	42
141	9725	43
142	9768	18
143	9786	9
145	9795	49
147	9844	9
149	9853	17
150	9870	17
152	9887	9
155	9896	33
156	9929	106
157	10035	325
158	10360	98
159	10458	72
160	10530	28
161	10558	9
162	10567	107
166	10674	42
168	10716	51
169	10767	18
170	10785	33
171	10818	25
172	10843	687
173	11530	18
174	11548	25
177	11573	27
184	11600	17
186	11617	18
187	11635	9
188	11644	27
189	11671	9
191	11680	204
193	11884	82
194	11966	105
195	12071	26
196	12097	45
197	12142	41
198	12183	25
201	12208	17
202	12225	45
203	12270	17
204	12287	34
207	12321	425
208	12746	18
209	12764	17
212	12781	113
215	12894	28
219	12922	26
222	12948	104
223	13052	109
224	13161	49
229	13210	164
230	13374	38
231	13412	25
233	13437	77
237	13514	189
239	13703	18
242	13721	17
243	13738	448
244	14186	25
246	14211	18
247	14229	194
251	14423	17
253	14440	17
256	14457	44
257	14501	101
258	14602	43
259	14645	25
260	14670	25
262	14695	27
265	14722	17
266	14739	101
268	14840	33
270	14873	17
272	14890	104
275	14994	25
276	15019	57
277	15076	450
278	15526	434
279	15960	25
281	15985	18
282	16003	18
283	16021	25
291	16046	9
296	16055	73
302	16128	17
303	16145	25
307	16170	19
313	16189	28
314	16217	17
315	16234	28
317	16262	18
318	16280	49
322	16329	9
323	16338	25
324	16363	18
325	16381	17
326	16398	9
327	16407	261
329	16668	54
330	16722	58
333	16780	131
334	16911	129
336	17040	55
338	17095	36
340	17131	17
345	17148	57
347	17205	17
348	17222	9
351	17231	9
352	17240	43
355	17283	27
357	17310	55
358	17365	18
359	17383	19
361	17402	147
362	17549	17
363	17566	17
364	17583	46
366	17629	17
368	17646	117
373	17763	103
374	17866	17
377	17883	25
380	17908	41
383	17949	17
384	17966	17
387	17983	33
390	18016	43
392	18059	58
394	18117	26
396	18143	170
399	18313	45
403	18358	97
405	18455	66
406	18521	17
407	18538	17
409	18555	17
415	18572	17
416	18589	26
417	18615	18
418	18633	17
420	18650	19
426	18669	18
432	18687	17
435	18704	17
437	18721	59
440	18780	27
441	18807	62
442	18869	36
452	18905	18
453	18923	17
454	18940	49
458	18989	26
459	19015	83
464	19098	26
466	19124	18
481	19142	26
484	19168	78
487	19246	18
488	19264	191
489	19455	57
494	19512	17
501	19529	18
503	19547	9
504	19556	18
507	19574	25
508	19599	147
511	19746	18
519	19764	41
522	19805	35
523	19840	18
529	19858	74
531	19932	25
532	19957	153
534	20110	25
536	20135	40
543	20175	58
545	20233	19
552	20252	403
553	20655	17
554	20672	25
555	20697	187
558	20884	34
564	20918	27
566	20945	25
569	20970	17
571	20987	84
573	21071	34
582	21105	25
586	21130	34
589	21164	17
590	21181	18
592	21199	18
593	21217	26
594	21243	25
595	21268	168
599	21436	75
601	21511	17
606	21528	26
608	21554	17
616	21571	41
617	21612	33
625	21645	27
627	21672	18
630	21690	9
633	21699	9
635	21708	17
636	21725	17
641	21742	9
646	21751	81
649	21832	25
656	21857	17
663	21874	59
668	21933	17
675	21950	9
676	21959	56
677	22015	42
679	22057	35
685	22092	24
695	22116	43
711	22159	33
714	22192	28
720	22220	35
721	22255	9
725	22264	17
730	22281	41
732	22322	93
738	22415	17
741	22432	17
744	22449	18
746	22467	9
747	22476	34
749	22510	17
752	22527	9
753	22536	125
755	22661	17
756	22678	17
762	22695	25
764	22720	18
767	22738	25
769	22763	17
770	22780	36
776	22816	9
781	22825	9
782	22834	42
785	22876	33
787	22909	9
789	22918	146
792	23064	17
799	23081	18
803	23099	19
807	23118	9
815	23127	9
820	23136	118
824	23254	63
826	23317	18
834	23335	17
837	23352	9
845	23361	9
847	23370	65
849	23435	9
852	23444	17
853	23461	18
858	23479	54
859	23533	106
860	23639	18
863	23657	17
866	23674	27
871	23701	18
877	23719	18
883	23737	45
892	23782	337
894	24119	18
899	24137	18
901	24155	18
902	24173	17
905	24190	18
908	24208	18
911	24226	18
917	24244	64
919	24308	17
926	24325	37
928	24362	18
935	24380	19
939	24399	9
948	24408	17
951	24425	26
952	24451	18
957	24469	18
958	24487	98
959	24585	31
960	24616	28
962	24644	46
980	24690	9
987	24699	81
991	24780	42
994	24822	17
1003	24839	19
1007	24858	46
1010	24904	18
1019	24922	35
1020	24957	30
1021	24987	43
1029	25030	37
1036	25067	20
1043	25087	30
1050	25117	18
1053	25135	10
1076	25145	26
1087	25171	10
1098	25181	10
0	25191	7
1	25198	7
3	25205	7
4	25212	7
6	25219	7
7	25226	7
9	25233	7
11	25240	8
19	25248	8
23	25256	8
32	25264	8
34	25272	8
35	25280	8
41	25288	8
42	25296	8
43	25304	8
44	25312	8
45	25320	8
46	25328	8
48	25336	8
51	25344	8
52	25352	8
53	25360	8
54	25368	8
55	25376	8
56	25384	8
76	25392	8
77	25400	8
78	25408	8
79	25416	8
80	25424	8
81	25432	8
83	25440	8
85	25448	8
89	25456	8
90	25464	8
93	25472	8
102	25480	9
105	25489	9
107	25498	9
109	25507	9
112	25516	9
113	25525	9
115	25534	9
117	25543	9
120	25552	9
121	25561	9
129	25570	9
130	25579	9
136	25588	9
137	25597	9
138	25606	9
140	25615	9
144	25624	9
146	25633	9
148	25642	9
151	25651	9
153	25660	9
154	25669	9
163	25678	9
164	25687	9
165	25696	9
167	25705	9
175	25714	9
176	25723	9
178	25732	9
179	25741	9
180	25750	9
181	25759	9
182	25768	9
183	25777	9
185	25786	9
190	25795	9
192	25804	9
199	25813	9
200	25822	9
205	25831	9
206	25840	9
210	25849	9
211	25858	9
213	25867	9
214	25876	9
216	25885	9
217	25894	9
218	25903	9
220	25912	9
221	25921	9
225	25930	9
226	25939	9
227	25948	9
228	25957	9
232	25966	9
234	25975	9
235	25984	9
236	25993	9
238	26002	9
240	26011	9
241	26020	9
245	26029	9
248	26038	9
249	26047	9
250	26056	9
252	26065	9
254	26074	9
255	26083	9
261	26092	9
263	26101	9
264	26110	9
267	26119	9
269	26128	9
271	26137	9
273	26146	9
274	26155	9
280	26164	9
284	26173	9
285	26182	9
286	26191	9
287	26200	9
288	26209	9
289	26218	9
290	26227	9
292	26236	9
293	26245	9
294	26254	9
295	26263	9
297	26272	9
298	26281	9
299	26290	9
300	26299	9
301	26308	9
304	26317	9
305	26326	9
306	26335	9
308	26344	9
309	26353	9
310	26362	9
311	26371	9
312	26380	9
316	26389	9
319	26398	9
320	26407	9
321	26416	9
328	26425	9
331	26434	9
332	26443	9
335	26452	9
337	26461	9
339	26470	9
341	26479	9
342	26488	9
343	26497	9
344	26506	9
346	26515	9
349	26524	9
350	26533	9
353	26542	9
354	26551	9
356	26560	9
360	26569	9
365	26578	9
367	26587	9
369	26596	9
370	26605	9
371	26614	9
372	26623	9
375	26632	9
376	26641	9
378	26650	9
379	26659	9
381	26668	9
382	26677	9
385	26686	9
386	26695	9
388	26704	9
389	26713	9
391	26722	9
393	26731	9
395	26740	9
397	26749	9
398	26758	9
400	26767	9
401	26776	9
402	26785	9
404	26794	9
408	26803	9
410	26812	9
411	26821	9
412	26830	9
413	26839	9
414	26848	9
419	26857	9
421	26866	9
422	26875	9
423	26884	9
424	26893	9
425	26902	9
427	26911	9
428	26920	9
429	26929	9
430	26938	9
431	26947	9
433	26956	9
434	26965	9
436	26974	9
438	26983	9
439	26992	9
443	27001	9
444	27010	9
445	27019	9
446	27028	9
447	27037	9
448	27046	9
449	27055	9
450	27064	9
451	27073	9
455	27082	9
456	27091	9
457	27100	9
460	27109	9
461	27118	9
462	27127	9
463	27136	9
465	27145	9
467	27154	9
468	27163	9
469	27172	9
470	27181	9
471	27190	9
472	27199	9
473	27208	9
474	27217	9
475	27226	9
476	27235	9
477	27244	9
478	27253	9
479	27262	9
480	27271	9
482	27280	9
483	27289	9
485	27298	9
486	27307	9
490	27316	9
491	27325	9
492	27334	9
493	27343	9
495	27352	9
496	27361	9
497	27370	9
498	27379	9
499	27388	9
500	27397	9
502	27406	9
505	27415	9
506	27424	9
509	27433	9
510	27442	9
512	27451	9
513	27460	9
514	27469	9
515	27478	9
516	27487	9
517	27496	9
518	27505	9
520	27514	9
521	27523	9
524	27532	9
525	27541	9
526	27550	9
527	27559	9
528	27568	9
530	27577	9
533	27586	9
535	27595	9
537	27604	9
538	27613	9
539	27622	9
540	27631	9
541	27640	9
542	27649	9
544	27658	9
546	27667	9
547	27676	9
548	27685	9
549	27694	9
550	27703	9
551	27712	9
556	27721	9
557	27730	9
559	27739	9
560	27748	9
561	27757	9
562	27766	9
563	27775	9
565	27784	9
567	27793	9
568	27802	9
570	27811	9
572	27820	9
574	27829	9
575	27838	9
576	27847	9
577	27856	9
578	27865	9
579	27874	9
580	27883	9
581	27892	9
583	27901	9
584	27910	9
585	27919	9
587	27928	9
588	27937	9
591	27946	9
596	27955	9
597	27964	9
598	27973	9
600	27982	9
602	27991	9
603	28000	9
604	28009	9
605	28018	9
607	28027	9
609	28036	9
610	28045	9
611	28054	9
612	28063	9
613	28072	9
614	28081	9
615	28090	9
618	28099	9
619	28108	9
620	28117	9
621	28126	9
622	28135	9
623	28144	9
624	28153	9
626	28162	9
628	28171	9
629	28180	9
631	28189	9
632	28198	9
634	28207	9
637	28216	9
638	28225	9
639	28234	9
640	28243	9
642	28252	9
643	28261	9
644	28270	9
645	28279	9
647	28288	9
648	28297	9
650	28306	9
651	28315	9
652	28324	9
653	28333	9
654	28342	9
655	28351	9
657	28360	9
658	28369	9
659	28378	9
660	28387	9
661	28396	9
662	28405	9
664	28414	9
665	28423	9
666	28432	9
667	28441	9
669	28450	9
670	28459	9
671	28468	9
672	28477	9
673	28486	9
674	28495	9
678	28504	9
680	28513	9
681	28522	9
682	28531	9
683	28540	9
684	28549	9
686	28558	9
687	28567	9
688	28576	9
689	28585	9
690	28594	9
691	28603	9
692	28612	9
693	28621	9
694	28630	9
696	28639	9
697	28648	9
698	28657	9
699	28666	9
700	28675	9
701	28684	9
702	28693	9
703	28702	9
704	28711	9
705	28720	9
706	28729	9
707	28738	9
708	28747	9
709	28756	9
710	28765	9
712	28774	9
713	28783	9
715	28792	9
716	28801	9
717	28810	9
718	28819	9
719	28828	9
722	28837	9
723	28846	9
724	28855	9
726	28864	9
727	28873	9
728	28882	9
729	28891	9
731	28900	9
733	28909	9
734	28918	9
735	28927	9
736	28936	9
737	28945	9
739	28954	9
740	28963	9
742	28972	9
743	28981	9
745	28990	9
748	28999	9
750	29008	9
751	29017	9
754	29026	9
757	29035	9
758	29044	9
759	29053	9
760	29062	9
761	29071	9
763	29080	9
765	29089	9
766	29098	9
768	29107	9
771	29116	9
772	29125	9
773	29134	9
774	29143	9
775	29152	9
777	29161	9
778	29170	9
779	29179	9
780	29188	9
783	29197	9
784	29206	9
786	29215	9
788	29224	9
790	29233	9
791	29242	9
793	29251	9
794	29260	9
795	29269	9
796	29278	9
797	29287	9
798	29296	9
800	29305	9
801	29314	9
802	29323	9
804	29332	9
805	29341	9
806	29350	9
808	29359	9
809	29368	9
810	29377	9
811	29386	9
812	29395	9
813	29404	9
814	29413	9
816	29422	9
817	29431	9
818	29440	9
819	29449	9
821	29458	9
822	29467	9
823	29476	9
825	29485	9
827	29494	9
828	29503	9
829	29512	9
830	29521	9
831	29530	9
832	29539	9
833	29548	9
835	29557	9
836	29566	9
838	29575	9
839	29584	9
840	29593	9
841	29602	9
842	29611	9
843	29620	9
844	29629	9
846	29638	9
848	29647	9
850	29656	9
851	29665	9
854	29674	9
855	29683	9
856	29692	9
857	29701	9
861	29710	9
862	29719	9
864	29728	9
865	29737	9
867	29746	9
868	29755	9
869	29764	9
870	29773	9
872	29782	9
873	29791	9
874	29800	9
875	29809	9
876	29818	9
878	29827	9
879	29836	9
880	29845	9
881	29854	9
882	29863	9
884	29872	9
885	29881	9
886	29890	9
887	29899	9
888	29908	9
889	29917	9
890	29926	9
891	29935	9
893	29944	9
895	29953	9
896	29962	9
897	29971	9
898	29980	9
900	29989	9
903	29998	9
904	30007	9
906	30016	9
907	30025	9
909	30034	9
910	30043	9
912	30052	9
913	30061	9
914	30070	9
915	30079	9
916	30088	9
918	30097	9
920	30106	9
921	30115	9
922	30124	9
923	30133	9
924	30142	9
925	30151	9
927	30160	9
929	30169	9
930	30178	9
931	30187	9
932	30196	9
933	30205	9
934	30214	9
936	30223	9
937	30232	9
938	30241	9
940	30250	9
941	30259	9
942	30268	9
943	30277	9
944	30286	9
945	30295	9
946	30304	9
947	30313	9
949	30322	9
950	30331	9
953	30340	9
954	30349	9
955	30358	9
956	30367	9
961	30376	9
963	30385	9
964	30394	9
965	30403	9
966	30412	9
967	30421	9
968	30430	9
969	30439	9
970	30448	9
971	30457	9
972	30466	9
973	30475	9
974	30484	9
975	30493	9
976	30502	9
977	30511	9
978	30520	9
979	30529	9
981	30538	9
982	30547	9
983	30556	9
984	30565	9
985	30574	9
986	30583	9
988	30592	9
989	30601	9
990	30610	9
992	30619	9
993	30628	9
995	30637	9
996	30646	9
997	30655	9
998	30664	9
999	30673	9
1000	30682	10
1001	30692	10
1002	30702	10
1004	30712	10
1005	30722	10
1006	30732	10
1008	30742	10
1009	30752	10
1011	30762	10
1012	30772	10
1013	30782	10
1014	30792	10
1015	30802	10
1016	30812	10
1017	30822	10
1018	30832	10
1022	30842	10
1023	30852	10
1024	30862	10
1025	30872	10
1026	30882	10
1027	30892	10
1028	30902	10
1030	30912	10
1031	30922	10
1032	30932	10
1033	30942	10
1034	30952	10
1035	30962	10
1037	30972	10
1038	30982	10
1039	30992	10
1040	31002	10
1041	31012	10
1042	31022	10
1044	31032	10
1045	31042	10
1046	31052	10
1047	31062	10
1048	31072	10
1049	31082	10
1051	31092	10
1052	31102	10
1054	31112	10
1055	31122	10
1056	31132	10
1057	31142	10
1058	31152	10
1059	31162	10
1060	31172	10
1061	31182	10
1062	31192	10
1063	31202	10
1064	31212	10
1065	31222	10
1066	31232	10
1067	31242	10
1068	31252	10
1069	31262	10
1070	31272	10
1071	31282	10
1072	31292	10
1073	31302	10
1074	31312	10
1075	31322	10
1077	31332	10
1078	31342	10
1079	31352	10
1080	31362	10
1081	31372	10
1082	31382	10
1083	31392	10
1084	31402	10
1085	31412	10
1086	31422	10
1088	31432	10
1089	31442	10
1090	31452	10
1091	31462	10
1092	31472	10
1093	31482	10
1094	31492	10
1095	31502	10
1096	31512	10
1097	31522	10
1099	31532	10
1100	31542	10
1101	31552	10
1102	31562	10
1103	31572	10
1104	31582	10
1105	31592	10
1106	31602	10
1107	31612	10
1108	31622	10
1109	31632	10
```
