## Supplementary material for "Deep-mining of vertebrate genomes reveals an unexpected diversity of endogenous viral elements": pref_filter1

```
XSym
0120
1fb6c9c605a1859c1a99dae9f7e1719f
/Users/user/Desktop/Postdoc/Queries/Orthornavirae/Secoviridae/clust/4353960678314031658/linclust/578678208966172632/pref
                                                                                                                                                                                                                                                                                                                                                                                                                                                                                                                                                                                                                                                                                                                                                                                                                                                                                                                                       
```
