## Supplementary material for "Deep-mining of vertebrate genomes reveals an unexpected diversity of endogenous viral elements": pref_filter1.index

```
0	25191	7
1	25198	7
3	25205	7
4	25212	7
5	26	32
6	25219	7
7	25226	7
8	58	15
9	25233	7
10	73	40
11	25240	8
12	113	173
13	286	71
15	398	466
18	1535	130
19	25248	8
23	25256	8
26	3272	377
29	3682	168
34	25272	8
35	25280	8
37	4492	26
38	4518	215
39	4733	8
41	25288	8
42	25296	8
43	25304	8
44	25312	8
45	25320	8
46	25328	8
47	4766	8
48	25336	8
54	25368	8
56	25384	8
64	5409	152
66	6006	413
68	6671	98
70	6809	44
72	7023	16
73	7039	54
74	7093	8
75	7101	56
76	25392	8
77	25400	8
78	25408	8
79	25416	8
80	25424	8
81	25432	8
83	25440	8
84	7165	89
88	7286	171
89	25456	8
92	7481	33
105	25489	9
106	8471	27
107	25498	9
108	8498	121
109	25507	9
110	8619	85
112	25516	9
113	25525	9
114	8772	26
115	25534	9
116	8798	26
117	25543	9
118	8824	52
124	9184	54
127	9388	78
139	9683	42
140	25615	9
141	9725	43
143	9786	9
144	25624	9
146	25633	9
147	9844	9
148	25642	9
149	9853	17
150	9870	17
151	25651	9
152	9887	9
153	25660	9
154	25669	9
157	10035	325
161	10558	9
162	10567	107
172	10843	687
175	25714	9
176	25723	9
178	25732	9
179	25741	9
180	25750	9
181	25759	9
182	25768	9
183	25777	9
184	11600	17
185	25786	9
186	11617	18
187	11635	9
188	11644	27
191	11680	204
194	11966	105
202	12225	45
210	25849	9
211	25858	9
212	12781	113
213	25867	9
214	25876	9
216	25885	9
217	25894	9
218	25903	9
219	12922	26
220	25912	9
221	25921	9
227	25948	9
229	13210	164
230	13374	38
245	26029	9
247	14229	194
248	26038	9
249	26047	9
250	26056	9
251	14423	17
252	26065	9
254	26074	9
255	26083	9
256	14457	44
257	14501	101
259	14645	25
262	14695	27
263	26101	9
264	26110	9
266	14739	101
278	15526	434
280	26164	9
283	16021	25
284	26173	9
285	26182	9
286	26191	9
287	26200	9
288	26209	9
289	26218	9
292	26236	9
294	26254	9
297	26272	9
298	26281	9
299	26290	9
300	26299	9
316	26389	9
318	16280	49
319	26398	9
320	26407	9
321	26416	9
322	16329	9
323	16338	25
325	16381	17
326	16398	9
329	16668	54
334	16911	129
336	17040	55
338	17095	36
343	26497	9
344	26506	9
345	17148	57
349	26524	9
350	26533	9
351	17231	9
353	26542	9
354	26551	9
356	26560	9
358	17365	18
360	26569	9
361	17402	147
368	17646	117
373	17763	103
378	26650	9
379	26659	9
382	26677	9
385	26686	9
387	17983	33
388	26704	9
391	26722	9
393	26731	9
395	26740	9
397	26749	9
399	18313	45
422	26875	9
423	26884	9
428	26920	9
429	26929	9
430	26938	9
434	26965	9
441	18807	62
455	27082	9
457	27100	9
461	27118	9
463	27136	9
465	27145	9
469	27172	9
475	27226	9
477	27244	9
484	19168	78
490	27316	9
492	27334	9
496	27361	9
498	27379	9
499	27388	9
500	27397	9
503	19547	9
504	19556	18
510	27442	9
525	27541	9
526	27550	9
527	27559	9
528	27568	9
529	19858	74
530	27577	9
531	19932	25
532	19957	153
533	27586	9
535	27595	9
536	20135	40
538	27613	9
539	27622	9
545	20233	19
547	27676	9
557	27730	9
560	27748	9
561	27757	9
562	27766	9
563	27775	9
565	27784	9
567	27793	9
568	27802	9
570	27811	9
573	21071	34
574	27829	9
580	27883	9
581	27892	9
582	21105	25
592	21199	18
595	21268	168
596	27955	9
597	27964	9
598	27973	9
600	27982	9
603	28000	9
604	28009	9
605	28018	9
617	21612	33
622	28135	9
626	28162	9
629	28180	9
630	21690	9
631	28189	9
632	28198	9
634	28207	9
635	21708	17
639	28234	9
640	28243	9
641	21742	9
646	21751	81
652	28324	9
658	28369	9
663	21874	59
665	28423	9
666	28432	9
667	28441	9
668	21933	17
669	28450	9
670	28459	9
671	28468	9
672	28477	9
673	28486	9
674	28495	9
675	21950	9
676	21959	56
679	22057	35
687	28567	9
696	28639	9
698	28657	9
700	28675	9
701	28684	9
702	28693	9
703	28702	9
704	28711	9
705	28720	9
706	28729	9
707	28738	9
708	28747	9
709	28756	9
710	28765	9
711	22159	33
712	28774	9
714	22192	28
721	22255	9
722	28837	9
728	28882	9
731	28900	9
735	28927	9
736	28936	9
737	28945	9
739	28954	9
740	28963	9
741	22432	17
742	28972	9
743	28981	9
744	22449	18
745	28990	9
746	22467	9
747	22476	34
748	28999	9
752	22527	9
766	29098	9
770	22780	36
771	29116	9
772	29125	9
773	29134	9
774	29143	9
775	29152	9
777	29161	9
778	29170	9
779	29179	9
780	29188	9
783	29197	9
786	29215	9
789	22918	146
790	29233	9
791	29242	9
801	29314	9
805	29341	9
806	29350	9
807	23118	9
808	29359	9
809	29368	9
811	29386	9
812	29395	9
813	29404	9
814	29413	9
815	23127	9
817	29431	9
824	23254	63
825	29485	9
839	29584	9
840	29593	9
841	29602	9
842	29611	9
843	29620	9
844	29629	9
845	23361	9
846	29638	9
847	23370	65
848	29647	9
849	23435	9
850	29656	9
851	29665	9
854	29674	9
856	29692	9
858	23479	54
859	23533	106
872	29782	9
873	29791	9
874	29800	9
875	29809	9
876	29818	9
877	23719	18
878	29827	9
879	29836	9
880	29845	9
881	29854	9
882	29863	9
883	23737	45
884	29872	9
885	29881	9
890	29926	9
892	23782	337
893	29944	9
906	30016	9
907	30025	9
908	24208	18
909	30034	9
910	30043	9
912	30052	9
913	30061	9
914	30070	9
915	30079	9
916	30088	9
917	24244	64
918	30097	9
919	24308	17
924	30142	9
926	24325	37
939	24399	9
940	30250	9
941	30259	9
942	30268	9
943	30277	9
944	30286	9
945	30295	9
947	30313	9
948	24408	17
950	30331	9
951	24425	26
957	24469	18
958	24487	98
960	24616	28
962	24644	46
973	30475	9
974	30484	9
975	30493	9
976	30502	9
977	30511	9
978	30520	9
979	30529	9
980	24690	9
981	30538	9
982	30547	9
983	30556	9
984	30565	9
986	30583	9
987	24699	81
991	24780	42
992	30619	9
994	24822	17
1001	30692	10
1002	30702	10
1006	30732	10
1007	24858	46
1008	30742	10
1009	30752	10
1010	24904	18
1011	30762	10
1012	30772	10
1013	30782	10
1014	30792	10
1015	30802	10
1016	30812	10
1017	30822	10
1018	30832	10
1019	24922	35
1020	24957	30
1030	30912	10
1041	31012	10
1042	31022	10
1043	25087	30
1044	31032	10
1045	31042	10
1046	31052	10
1047	31062	10
1048	31072	10
1049	31082	10
1051	31092	10
1052	31102	10
1054	31112	10
1062	31192	10
1063	31202	10
1064	31212	10
1071	31282	10
1074	31312	10
1075	31322	10
1076	25145	26
1077	31332	10
1078	31342	10
1079	31352	10
1080	31362	10
1081	31372	10
1082	31382	10
1083	31392	10
1084	31402	10
1085	31412	10
1086	31422	10
1087	25171	10
1088	31432	10
1096	31512	10
1098	25181	10
1102	31562	10
1103	31572	10
1108	31622	10
1109	31632	10
```
