## Supplementary material for "Deep-mining of vertebrate genomes reveals an unexpected diversity of endogenous viral elements": pref_filter2.index

```
0	3866	7
1	3873	7
3	3880	7
4	4951	7
5	0	24
6	4958	7
7	4965	7
8	24	15
9	4972	7
10	39	16
11	4979	8
12	55	8
13	63	64
15	127	16
18	143	8
19	4987	8
23	4995	8
26	151	8
29	159	52
34	5003	8
35	5011	8
37	211	8
38	1469	35
39	1504	8
41	5019	8
42	2780	8
43	2788	8
44	2796	8
45	2804	8
46	2812	8
47	1512	8
48	2820	8
54	2828	8
56	2836	8
64	1520	31
66	1551	53
68	1604	17
70	1621	26
72	1647	16
73	1663	17
74	1680	8
75	1688	16
76	2844	8
77	2852	8
78	836	8
79	844	8
80	852	8
81	860	8
83	868	8
84	1704	8
88	1712	8
89	876	8
92	1720	25
105	884	9
106	1745	18
107	893	9
108	1763	25
109	902	9
110	1788	42
112	911	9
113	3887	9
114	1830	26
115	3896	9
116	1856	26
117	3905	9
118	1882	44
124	219	9
127	228	9
139	237	9
140	3914	9
141	246	26
143	272	9
144	3923	9
146	3932	9
147	281	9
148	3941	9
149	290	9
150	299	17
151	3950	9
152	316	9
153	3959	9
154	3968	9
157	325	9
161	4607	9
162	4616	17
172	4633	18
175	5027	9
176	5036	9
178	5045	9
179	5054	9
180	5063	9
181	5072	9
182	5081	9
183	5090	9
184	4651	17
185	5099	9
186	4668	18
187	4686	9
188	4695	18
191	4713	33
194	4746	17
202	4763	18
210	5108	9
211	3977	9
212	1926	17
213	3986	9
214	3995	9
216	4004	9
217	4013	9
218	4022	9
219	1943	26
220	4031	9
221	4040	9
227	4049	9
229	1969	16
230	1985	9
245	4058	9
247	1994	35
248	5117	9
249	5126	9
250	5135	9
251	2029	17
252	5144	9
254	5153	9
255	5162	9
256	2046	36
257	2082	32
259	2114	17
262	2131	18
263	5171	9
264	5180	9
266	334	35
278	369	24
280	5189	9
283	393	25
284	5198	9
285	2860	9
286	2869	9
287	2878	9
288	2887	9
289	2896	9
292	2905	9
294	2914	9
297	2923	9
298	2932	9
299	2941	9
300	920	9
316	929	9
318	418	49
319	938	9
320	947	9
321	956	9
322	467	9
323	476	25
325	501	17
326	518	9
329	527	36
334	563	9
336	2149	9
338	2158	18
343	965	9
344	974	9
345	2176	9
349	983	9
350	992	9
351	2185	9
353	1001	9
354	4067	9
356	4076	9
358	2194	18
360	4085	9
361	2212	42
368	2254	9
373	2263	44
378	4094	9
379	4103	9
382	4112	9
385	4121	9
387	2307	9
388	4130	9
391	4139	9
393	4148	9
395	5207	9
397	5216	9
399	2316	9
422	5225	9
423	5234	9
428	5243	9
429	5252	9
430	5261	9
434	5270	9
441	3410	17
455	5279	9
457	5288	9
461	1010	9
463	1019	9
465	1028	9
469	1037	9
475	1046	9
477	1055	9
484	3427	9
490	1064	9
492	1073	9
496	1082	9
498	1091	9
499	2950	9
500	2959	9
503	3436	9
504	3445	18
510	2968	9
525	2977	9
526	2986	9
527	2995	9
528	3004	9
529	3463	24
530	3013	9
531	3487	17
532	3504	18
533	3022	9
535	3031	9
536	3522	9
538	5297	9
539	5306	9
545	3531	19
547	5315	9
557	5324	9
560	5333	9
561	5342	9
562	5351	9
563	5360	9
565	5369	9
567	5378	9
568	3040	9
570	3049	9
573	3550	9
574	3058	9
580	3067	9
581	3076	9
582	3559	17
592	3576	18
595	3594	43
596	3085	9
597	3094	9
598	3103	9
600	3112	9
603	3121	9
604	4157	9
605	4166	9
617	3637	9
622	4175	9
626	4184	9
629	4193	9
630	3646	9
631	4202	9
632	4211	9
634	4220	9
635	3655	17
639	4229	9
640	4238	9
641	3672	9
646	3681	17
652	1100	9
658	1109	9
663	3698	17
665	1118	9
666	1127	9
667	1136	9
668	3715	17
669	1145	9
670	1154	9
671	1163	9
672	1172	9
673	1181	9
674	5387	9
675	2325	9
676	2334	33
679	2367	26
687	5396	9
696	5405	9
698	5414	9
700	5423	9
701	5432	9
702	5441	9
703	5450	9
704	5459	9
705	5468	9
706	3130	9
707	3139	9
708	3148	9
709	3157	9
710	3166	9
711	2393	26
712	3175	9
714	2419	28
721	2447	9
722	3184	9
728	3193	9
731	3202	9
735	3211	9
736	5477	9
737	5486	9
739	5495	9
740	5504	9
741	2456	17
742	5513	9
743	5522	9
744	2473	18
745	5531	9
746	2491	9
747	2500	9
748	5540	9
752	4781	9
766	5549	9
770	4790	36
771	5558	9
772	4247	9
773	4256	9
774	4265	9
775	4274	9
777	4283	9
778	4292	9
779	4301	9
780	4310	9
783	4319	9
786	4328	9
789	4826	9
790	1190	9
791	1199	9
801	1208	9
805	1217	9
806	1226	9
807	4835	9
808	1235	9
809	1244	9
811	1253	9
812	1262	9
813	1271	9
814	5567	9
815	4844	9
817	5576	9
824	4853	36
825	5585	9
839	5594	9
840	5603	9
841	5612	9
842	5621	9
843	5630	9
844	5639	9
845	4889	9
846	5648	9
847	4898	17
848	1280	9
849	4915	9
850	1289	9
851	1298	9
854	1307	9
856	1316	9
858	4924	27
859	572	18
872	1325	9
873	1334	9
874	1343	9
875	1352	9
876	1361	9
877	590	18
878	3220	9
879	3229	9
880	3238	9
881	3247	9
882	3256	9
883	608	36
884	3265	9
885	3274	9
890	3283	9
892	644	104
893	3292	9
906	3301	9
907	4337	9
908	748	18
909	4346	9
910	4355	9
912	4364	9
913	4373	9
914	4382	9
915	4391	9
916	4400	9
917	766	18
918	4409	9
919	784	17
924	4418	9
926	801	9
939	810	9
940	5657	9
941	5666	9
942	5675	9
943	5684	9
944	5693	9
945	5702	9
947	5711	9
948	819	17
950	5720	9
951	2509	18
957	2527	18
958	2545	38
960	2583	28
962	2611	46
973	5729	9
974	5738	9
975	5747	9
976	5756	9
977	5765	9
978	5774	9
979	5783	9
980	2657	9
981	5792	9
982	5801	9
983	5810	9
984	5819	9
986	5828	9
987	2666	17
991	2683	34
992	1370	9
994	2717	17
1001	1379	10
1002	1389	10
1006	1399	10
1007	2734	46
1008	1409	10
1009	1419	10
1010	3732	18
1011	1429	10
1012	1439	10
1013	1449	10
1014	1459	10
1015	3310	10
1016	3320	10
1017	3330	10
1018	3340	10
1019	3750	28
1020	3778	30
1030	3350	10
1041	3360	10
1042	3370	10
1043	3808	20
1044	3380	10
1045	3390	10
1046	3400	10
1047	5837	10
1048	5847	10
1049	5857	10
1051	5867	10
1052	5877	10
1054	5887	10
1062	5897	10
1063	5907	10
1064	5917	10
1071	5927	10
1074	4427	10
1075	4437	10
1076	3828	18
1077	4447	10
1078	4457	10
1079	4467	10
1080	4477	10
1081	4487	10
1082	4497	10
1083	4507	10
1084	4517	10
1085	4527	10
1086	4537	10
1087	3846	10
1088	4547	10
1096	4557	10
1098	3856	10
1102	4567	10
1103	4577	10
1108	4587	10
1109	4597	10
```
