## Supplementary material for "Deep-mining of vertebrate genomes reveals an unexpected diversity of endogenous viral elements": pref_rescore1.index

```
0	13219	9
1	13228	9
2	19090	19
3	13237	9
4	13246	9
5	0	9
6	13255	9
7	13264	9
8	9	9
9	13273	9
10	19109	37
11	13282	10
12	18	175
13	19146	10
14	19156	47
15	19203	453
16	193	54
17	247	694
18	19656	147
19	5718	10
20	19803	173
21	19976	20
22	941	363
23	17694	10
24	19996	704
25	1304	173
26	1477	425
27	20700	18
28	20718	20
29	20738	82
30	20820	217
31	1902	203
32	25562	10
33	21037	21
34	13292	10
35	13302	10
36	21058	20
37	2105	29
38	2134	48
39	21078	10
40	21088	29
41	13312	10
42	13322	10
43	13332	10
44	13342	10
45	13352	10
46	13362	10
47	8283	10
48	13372	10
49	21117	19
50	21136	37
51	5728	10
52	17704	10
53	25572	10
54	13382	10
55	13392	10
56	13402	10
57	21173	20
58	8293	28
59	21193	218
60	8321	174
61	21411	74
62	8495	29
63	21485	20
64	21505	82
65	2182	374
66	8524	355
67	21587	284
68	21871	85
69	8879	20
70	21956	10
71	8899	20
72	21966	10
73	21976	40
74	22016	10
75	2556	37
76	13412	10
77	13422	10
78	5738	10
79	13432	10
80	5748	10
81	13442	10
82	22026	10
83	5758	10
84	22036	92
85	13452	10
86	2593	19
87	2612	19
88	22128	173
89	17714	10
90	25582	10
91	2631	19
92	2650	10
93	13462	10
94	2660	274
95	8919	184
96	22301	240
97	9103	19
98	9122	20
99	2934	65
100	22541	20
101	22561	167
102	13472	11
103	2999	65
104	9142	21
105	13483	11
106	9163	11
107	5768	11
108	9174	11
109	13494	11
110	22728	38
111	22766	40
112	5779	11
113	13505	11
114	3064	11
115	5790	11
116	3075	11
117	13516	11
118	3086	11
119	9185	83
120	5801	11
121	17724	11
122	22806	65
123	3097	138
124	9268	56
125	22871	21
126	3235	60
127	3295	83
128	22892	38
129	25592	11
130	5812	11
131	3378	21
132	22930	21
133	3399	20
134	22951	47
135	3419	74
136	5823	11
137	5834	11
138	5845	11
139	22998	39
140	5856	11
141	9324	11
142	3493	21
143	9335	11
144	13527	11
145	23037	38
146	5867	11
147	3514	11
148	13538	11
149	23075	20
150	23095	11
151	5878	11
152	23106	11
153	13549	11
154	17735	11
155	23117	38
156	9346	120
157	23155	366
158	9466	111
159	15196	67
160	9577	21
161	9598	11
162	9609	38
163	25603	11
164	5889	11
165	5900	11
166	23521	48
167	5911	11
168	15263	21
169	9647	21
170	23569	38
171	15284	30
172	9668	748
173	15314	21
174	23607	21
175	13560	11
176	5922	11
177	15335	21
178	13571	11
179	5933	11
180	13582	11
181	5944	11
182	13593	11
183	5955	11
184	23628	11
185	5966	11
186	23639	11
187	15356	11
188	15367	11
189	15378	11
190	25614	11
191	15389	110
192	13604	11
193	3525	93
194	15499	11
195	10416	21
196	23650	51
197	23701	47
198	23748	29
199	17746	11
200	5977	11
201	23777	20
202	3618	38
203	23797	20
204	23817	21
205	5988	11
206	5999	11
207	3656	461
208	10437	21
209	10458	21
210	6010	11
211	6021	11
212	10479	11
213	6032	11
214	6043	11
215	10490	20
216	6054	11
217	6065	11
218	6076	11
219	15510	11
220	17757	11
221	25625	11
222	10510	28
223	15521	11
224	10538	56
225	6087	11
226	17768	11
227	13615	11
228	25636	11
229	15532	11
230	10594	43
231	10637	30
232	25647	11
233	10667	65
234	25658	11
235	25669	11
236	25680	11
237	4117	214
238	25691	11
239	15543	21
240	25702	11
241	25713	11
242	15564	11
243	10732	505
244	23838	30
245	25724	11
246	4331	21
247	15575	11
248	17779	11
249	17790	11
250	6098	11
251	15586	11
252	13626	11
253	15597	20
254	25735	11
255	25746	11
256	15617	11
257	23868	11
258	15628	40
259	4352	11
260	15668	11
261	25757	11
262	4363	11
263	25768	11
264	25779	11
265	23879	21
266	15679	56
267	25790	11
268	23900	38
269	25801	11
270	4374	21
271	25812	11
272	15735	21
273	17801	11
274	6109	11
275	23938	20
276	23958	65
277	4395	47
278	15756	38
279	24023	31
280	17812	11
281	24054	21
282	24075	21
283	4442	11
284	6120	11
285	13637	11
286	25823	11
287	25834	11
288	25845	11
289	25856	11
290	25867	11
291	4453	11
292	25878	11
293	25889	11
294	6131	11
295	6142	11
296	4464	83
297	6153	11
298	17823	11
299	13648	11
300	25900	11
301	25911	11
302	15794	20
303	24096	29
304	25922	11
305	25933	11
306	25944	11
307	4547	22
308	25955	11
309	25966	11
310	17834	11
311	17845	11
312	17856	11
313	15814	30
314	15844	21
315	15865	22
316	17867	11
317	15887	21
318	4569	11
319	17878	11
320	6164	11
321	13659	11
322	15908	11
323	15919	11
324	4580	21
325	15930	11
326	4601	11
327	4612	35
328	25977	11
329	15941	11
330	11237	66
331	25988	11
332	25999	11
333	4647	148
334	24125	146
335	26010	11
336	15952	57
337	26021	11
338	16009	30
339	26032	11
340	16039	20
341	26043	11
342	17889	11
343	26054	11
344	17900	11
345	11303	65
346	26065	11
347	16059	20
348	16079	11
349	26076	11
350	13670	11
351	16090	11
352	16101	21
353	17911	11
354	26087	11
355	11368	29
356	26098	11
357	16122	57
358	4795	11
359	11397	21
360	26109	11
361	24271	11
362	4806	21
363	4827	20
364	4847	48
365	17922	11
366	16179	20
367	6175	11
368	11418	119
369	13681	11
370	13692	11
371	13703	11
372	13714	11
373	4895	30
374	16199	20
375	26120	11
376	13725	11
377	16219	29
378	26131	11
379	13736	11
380	16248	47
381	26142	11
382	13747	11
383	11537	21
384	4925	20
385	26153	11
386	17933	11
387	16295	39
388	6186	11
389	26164	11
390	11558	20
391	26175	11
392	24282	38
393	26186	11
394	4945	21
395	26197	11
396	4966	30
397	26208	11
398	26219	11
399	4996	47
400	26230	11
401	13758	11
402	26241	11
403	5043	109
404	13769	11
405	16334	20
406	16354	20
407	11578	20
408	6197	11
409	16374	21
410	6208	11
411	6219	11
412	26252	11
413	6230	11
414	26263	11
415	11598	20
416	16395	30
417	11618	21
418	16425	21
419	6241	11
420	11639	22
421	6252	11
422	26274	11
423	26285	11
424	6263	11
425	26296	11
426	24320	21
427	26307	11
428	17944	11
429	6274	11
430	6285	11
431	6296	11
432	16446	20
433	6307	11
434	6318	11
435	5152	20
436	26318	11
437	16466	67
438	6329	11
439	6340	11
440	5172	20
441	5192	48
442	16533	20
443	6351	11
444	6362	11
445	13780	11
446	6373	11
447	6384	11
448	6395	11
449	6406	11
450	13791	11
451	6417	11
452	16553	21
453	16574	21
454	16595	56
455	13802	11
456	6428	11
457	13813	11
458	5240	31
459	16651	20
460	6439	11
461	13824	11
462	13835	11
463	6450	11
464	11661	29
465	26329	11
466	24341	21
467	17955	11
468	6461	11
469	6472	11
470	6483	11
471	6494	11
472	6505	11
473	6516	11
474	6527	11
475	6538	11
476	6549	11
477	6560	11
478	13846	11
479	26340	11
480	17966	11
481	5271	32
482	6571	11
483	6582	11
484	5303	83
485	6593	11
486	6604	11
487	5386	21
488	5407	21
489	11690	56
490	13857	11
491	6615	11
492	13868	11
493	6626	11
494	24362	20
495	13879	11
496	6637	11
497	13890	11
498	26351	11
499	17977	11
500	6648	11
501	24382	21
502	6659	11
503	11746	11
504	24403	11
505	6670	11
506	6681	11
507	11757	29
508	24414	21
509	6692	11
510	6703	11
511	11786	20
512	6714	11
513	6725	11
514	6736	11
515	26362	11
516	26373	11
517	13901	11
518	17988	11
519	11806	47
520	6747	11
521	6758	11
522	24435	40
523	11853	21
524	6769	11
525	6780	11
526	6791	11
527	6802	11
528	17999	11
529	11874	40
530	6813	11
531	24475	11
532	24486	11
533	18010	11
534	5428	20
535	6824	11
536	5448	42
537	6835	11
538	6846	11
539	26384	11
540	13912	11
541	6857	11
542	6868	11
543	11914	66
544	6879	11
545	5490	11
546	6890	11
547	6901	11
548	6912	11
549	6923	11
550	6934	11
551	18021	11
552	11980	434
553	5501	21
554	24497	29
555	5522	21
556	6945	11
557	18032	11
558	24526	39
559	26395	11
560	13923	11
561	6956	11
562	6967	11
563	6978	11
564	24565	22
565	6989	11
566	24587	29
567	18043	11
568	18054	11
569	24616	20
570	7000	11
571	24636	96
572	18065	11
573	12414	39
574	7011	11
575	18076	11
576	7022	11
577	13934	11
578	26406	11
579	7033	11
580	7044	11
581	7055	11
582	12453	11
583	7066	11
584	18087	11
585	7077	11
586	24732	39
587	18098	11
588	7088	11
589	12464	20
590	24771	21
591	18109	11
592	12484	11
593	24792	30
594	16671	29
595	12495	11
596	7099	11
597	7110	11
598	7121	11
599	12506	22
600	26417	11
601	5543	20
602	13945	11
603	18120	11
604	13956	11
605	18131	11
606	5563	31
607	13967	11
608	12528	20
609	18142	11
610	13978	11
611	18153	11
612	13989	11
613	26428	11
614	26439	11
615	26450	11
616	5594	38
617	16700	11
618	18164	11
619	18175	11
620	18186	11
621	7132	11
622	14000	11
623	14011	11
624	14022	11
625	12548	21
626	14033	11
627	12569	20
628	14044	11
629	26461	11
630	16711	11
631	26472	11
632	26483	11
633	5632	11
634	18197	11
635	16722	11
636	12589	20
637	18208	11
638	18219	11
639	7143	11
640	14055	11
641	5643	11
642	14066	11
643	14077	11
644	26494	11
645	14088	11
646	16733	83
647	26505	11
648	14099	11
649	24822	29
650	26516	11
651	14110	11
652	18230	11
653	18241	11
654	7154	11
655	26527	11
656	24851	21
657	26538	11
658	26549	11
659	26560	11
660	26571	11
661	26582	11
662	26593	11
663	24872	58
664	26604	11
665	14121	11
666	26615	11
667	7165	11
668	16816	11
669	7176	11
670	18252	11
671	26626	11
672	26637	11
673	26648	11
674	26659	11
675	24930	11
676	24941	11
677	16827	48
678	14132	11
679	24952	11
680	26670	11
681	14143	11
682	26681	11
683	14154	11
684	7187	11
685	16875	28
686	7198	11
687	7209	11
688	18263	11
689	26692	11
690	18274	11
691	26703	11
692	18285	11
693	26714	11
694	18296	11
695	24963	49
696	26725	11
697	18307	11
698	14165	11
699	7220	11
700	7231	11
701	26736	11
702	26747	11
703	26758	11
704	26769	11
705	18318	11
706	18329	11
707	18340	11
708	14176	11
709	18351	11
710	14187	11
711	12609	11
712	18362	11
713	7242	11
714	5654	11
715	14198	11
716	14209	11
717	26780	11
718	14220	11
719	26791	11
720	16903	20
721	16923	11
722	14231	11
723	14242	11
724	14253	11
725	16934	20
726	14264	11
727	14275	11
728	26802	11
729	18373	11
730	16954	47
731	7253	11
732	17001	107
733	14286	11
734	14297	11
735	14308	11
736	26813	11
737	14319	11
738	25012	20
739	14330	11
740	14341	11
741	25032	11
742	26824	11
743	14352	11
744	25043	11
745	26835	11
746	25054	11
747	17108	39
748	14363	11
749	25065	20
750	18384	11
751	7264	11
752	5665	11
753	25085	91
754	14374	11
755	17147	20
756	5676	11
757	14385	11
758	14396	11
759	14407	11
760	14418	11
761	14429	11
762	12620	29
763	14440	11
764	12649	21
765	14451	11
766	14462	11
767	12670	29
768	26846	11
769	12699	11
770	12710	11
771	18395	11
772	7275	11
773	14473	11
774	14484	11
775	14495	11
776	12721	11
777	14506	11
778	14517	11
779	14528	11
780	14539	11
781	17167	11
782	25176	20
783	14550	11
784	14561	11
785	17178	38
786	26857	11
787	12732	11
788	18406	11
789	12743	165
790	7286	11
791	14572	11
792	17216	20
793	14583	11
794	26868	11
795	26879	11
796	26890	11
797	26901	11
798	18417	11
799	25196	21
800	26912	11
801	18428	11
802	26923	11
803	12908	23
804	26934	11
805	18439	11
806	26945	11
807	12931	11
808	7297	11
809	14594	11
810	18450	11
811	14605	11
812	14616	11
813	18461	11
814	14627	11
815	12942	11
816	18472	11
817	14638	11
818	14649	11
819	18483	11
820	5687	20
821	14660	11
822	7308	11
823	26956	11
824	12953	11
825	14671	11
826	17236	21
827	18494	11
828	14682	11
829	18505	11
830	14693	11
831	18516	11
832	14704	11
833	18527	11
834	17257	21
835	14715	11
836	18538	11
837	17278	11
838	7319	11
839	26967	11
840	14726	11
841	14737	11
842	14748	11
843	14759	11
844	14770	11
845	17289	11
846	14781	11
847	25217	11
848	14792	11
849	17300	11
850	14803	11
851	14814	11
852	17311	20
853	25228	21
854	18549	11
855	7330	11
856	26978	11
857	14825	11
858	25249	11
859	12964	110
860	17331	21
861	14836	11
862	14847	11
863	25260	20
864	14858	11
865	14869	11
866	17352	21
867	14880	11
868	14891	11
869	14902	11
870	14913	11
871	25280	21
872	18560	11
873	7341	11
874	26989	11
875	14924	11
876	14935	11
877	25301	11
878	14946	11
879	14957	11
880	14968	11
881	14979	11
882	14990	11
883	17373	11
884	15001	11
885	15012	11
886	18571	11
887	7352	11
888	27000	11
889	18582	11
890	18593	11
891	15023	11
892	13074	11
893	18604	11
894	17384	21
895	18615	11
896	18626	11
897	18637	11
898	18648	11
899	17405	21
900	18659	11
901	17426	22
902	25312	20
903	7363	11
904	18670	11
905	17448	21
906	7374	11
907	27011	11
908	17469	11
909	15034	11
910	7385	11
911	25332	21
912	7396	11
913	7407	11
914	7418	11
915	7429	11
916	7440	11
917	17480	48
918	7451	11
919	25353	11
920	7462	11
921	7473	11
922	18681	11
923	27022	11
924	15045	11
925	7484	11
926	25364	42
927	7495	11
928	25406	21
929	7506	11
930	7517	11
931	7528	11
932	7539	11
933	7550	11
934	18692	11
935	25427	21
936	18703	11
937	7561	11
938	18714	11
939	13085	11
940	27033	11
941	15056	11
942	7572	11
943	7583	11
944	7594	11
945	7605	11
946	7616	11
947	7627	11
948	25448	11
949	7638	11
950	7649	11
951	13096	11
952	17528	20
953	7660	11
954	18725	11
955	27044	11
956	15067	11
957	25459	11
958	25470	11
959	25481	36
960	25517	11
961	7671	11
962	25528	11
963	18736	11
964	7682	11
965	7693	11
966	18747	11
967	7704	11
968	18758	11
969	7715	11
970	18769	11
971	7726	11
972	27055	11
973	18780	11
974	15078	11
975	7737	11
976	7748	11
977	7759	11
978	7770	11
979	7781	11
980	13107	11
981	7792	11
982	7803	11
983	7814	11
984	7825	11
985	27066	11
986	15089	11
987	25539	11
988	18791	11
989	7836	11
990	7847	11
991	5707	11
992	7858	11
993	7869	11
994	17548	11
995	7880	11
996	7891	11
997	7902	11
998	7913	11
999	7924	11
1000	27077	12
1001	18802	12
1002	18814	12
1003	17559	23
1004	15100	12
1005	7935	12
1006	7947	12
1007	13118	12
1008	7959	12
1009	7971	12
1010	17582	12
1011	7983	12
1012	7995	12
1013	8007	12
1014	8019	12
1015	27089	12
1016	18826	12
1017	18838	12
1018	15112	12
1019	17594	12
1020	13130	12
1021	17606	40
1022	8031	12
1023	8043	12
1024	8055	12
1025	8067	12
1026	8079	12
1027	8091	12
1028	8103	12
1029	13142	32
1030	8115	12
1031	27101	12
1032	18850	12
1033	18862	12
1034	15124	12
1035	8127	12
1036	17646	24
1037	8139	12
1038	8151	12
1039	8163	12
1040	8175	12
1041	27113	12
1042	27125	12
1043	17670	12
1044	8187	12
1045	27137	12
1046	18874	12
1047	18886	12
1048	8199	12
1049	15136	12
1050	13174	21
1051	27149	12
1052	27161	12
1053	17682	12
1054	27173	12
1055	27185	12
1056	27197	12
1057	27209	12
1058	27221	12
1059	27233	12
1060	18898	12
1061	18910	12
1062	8211	12
1063	15148	12
1064	27245	12
1065	27257	12
1066	27269	12
1067	27281	12
1068	18922	12
1069	18934	12
1070	27293	12
1071	18946	12
1072	18958	12
1073	27305	12
1074	18970	12
1075	8223	12
1076	25550	12
1077	15160	12
1078	27317	12
1079	27329	12
1080	27341	12
1081	27353	12
1082	27365	12
1083	27377	12
1084	27389	12
1085	27401	12
1086	27413	12
1087	13195	12
1088	18982	12
1089	8235	12
1090	15172	12
1091	27425	12
1092	27437	12
1093	18994	12
1094	27449	12
1095	19006	12
1096	27461	12
1097	19018	12
1098	13207	12
1099	27473	12
1100	19030	12
1101	27485	12
1102	19042	12
1103	8247	12
1104	15184	12
1105	19054	12
1106	8259	12
1107	19066	12
1108	8271	12
1109	19078	12
```
