## Supplementary material for "Deep-mining of vertebrate genomes reveals an unexpected diversity of endogenous viral elements": pref_rescore2.index

```
0	1045	10
1	4607	10
3	2816	9
4	6647	10
5	1694	27
6	1405	9
7	4947	10
8	5235	20
9	3105	9
10	0	18
11	6657	10
12	3374	11
13	1721	48
15	18	21
18	3385	11
19	6667	11
23	1414	10
26	39	11
29	50	44
34	4957	10
35	3114	11
37	3396	11
38	2133	35
39	5607	11
41	6678	10
42	740	11
43	5918	11
44	751	11
45	5929	10
46	5939	11
47	3844	11
48	4273	11
54	5950	11
56	762	11
64	3855	43
66	374	69
68	3898	20
70	3918	11
72	2168	20
73	3929	23
74	2188	11
75	443	22
76	5961	10
77	4284	11
78	1892	11
79	3637	10
80	1903	11
81	5378	10
83	3647	11
84	3952	11
88	2199	11
89	3658	11
92	2210	33
105	3669	12
106	5618	24
107	1914	11
108	3963	23
109	5388	12
110	5642	52
112	1925	11
113	4617	12
114	3986	33
115	6308	11
116	5694	33
117	1055	12
118	2243	12
124	3407	12
127	3419	12
139	3431	12
140	2825	11
141	94	12
143	3443	12
144	2836	12
146	4629	12
147	3455	11
148	6319	12
149	3466	10
150	3476	21
151	1067	11
152	3497	12
153	2848	11
154	2859	12
157	5255	12
161	6508	12
162	1303	23
172	4878	23
175	6688	12
176	1424	12
178	4967	11
179	3125	11
180	6700	11
181	6711	11
182	1436	11
183	4978	11
184	3037	21
185	3136	11
186	6520	22
187	6542	12
188	1326	23
191	4901	12
194	3058	23
202	6554	23
210	6722	10
211	4641	12
212	4019	23
213	6331	12
214	1078	11
216	2871	11
217	2882	12
218	4653	11
219	5727	23
220	6343	11
221	2894	11
227	1089	12
229	4042	21
230	5750	12
245	4664	11
247	5762	44
248	6732	10
249	1447	12
250	4989	11
251	4063	21
252	3147	10
254	6742	12
255	6754	12
256	4084	48
257	5806	41
259	2255	23
262	4132	12
263	1459	12
264	5000	12
266	106	44
278	3509	12
280	3157	12
283	1769	31
284	6766	12
285	773	11
286	784	11
287	795	11
288	4295	11
289	4306	12
292	5971	10
294	2487	11
297	806	12
298	4318	12
299	4330	12
300	1936	12
316	5400	12
318	5267	63
319	1948	12
320	1960	11
321	5412	12
322	1800	12
323	1812	21
325	150	21
326	171	12
329	3521	45
334	1833	12
336	5847	12
338	5859	24
343	3681	12
344	5424	12
345	465	12
349	3693	12
350	3705	11
351	477	12
353	1971	11
354	4675	12
356	6354	12
358	489	22
360	2905	12
361	5883	23
368	4144	12
373	2278	55
378	1101	12
379	4687	12
382	4699	12
385	6366	11
387	511	12
388	1113	11
391	2917	11
393	1124	12
395	6778	11
397	1471	12
399	523	12
422	5012	12
423	6789	11
428	6800	12
429	3169	10
430	6812	11
434	1483	12
441	2685	22
455	5024	11
457	3179	11
461	3716	12
463	5436	10
465	5446	11
469	5457	11
475	5468	12
477	1982	12
484	2707	12
490	243	12
492	3728	11
496	5480	11
498	5491	11
499	5981	11
500	4342	11
503	4462	12
504	4474	12
510	2498	12
525	818	12
526	5992	12
527	6004	11
528	4353	12
529	6147	33
530	2510	12
531	938	22
532	2719	24
533	830	12
535	6015	11
536	4486	12
538	3190	12
539	6823	12
545	4498	25
547	1495	12
557	5035	12
560	6835	11
561	3202	12
562	6846	12
563	3214	12
565	1507	12
567	5047	12
568	6026	11
570	2522	11
573	6180	12
574	4365	12
580	842	12
581	6037	12
582	960	23
592	2743	23
595	6192	58
596	6049	12
597	2533	11
598	6061	12
600	4377	12
603	854	12
604	4711	12
605	6377	11
617	4523	12
622	2928	12
626	2940	12
629	1136	12
630	4535	12
631	4723	11
632	1148	12
634	6388	10
635	6250	22
639	2952	11
640	4734	11
641	983	12
646	2766	23
652	1994	11
658	255	11
663	4547	23
665	2005	12
666	3739	12
667	5502	11
668	4570	11
669	3751	11
670	2017	10
671	2027	11
672	266	12
673	5513	11
674	6858	11
675	4156	12
676	535	42
679	4168	23
687	6869	12
696	3226	11
698	1519	12
700	5059	11
701	6881	12
702	6893	12
703	3237	12
704	1531	11
705	5070	11
706	2544	11
707	2555	12
708	6073	12
709	4389	12
710	866	12
711	2333	35
712	2567	12
714	577	24
721	4191	12
722	2579	12
728	6085	12
731	4401	12
735	878	11
736	6905	11
737	6916	11
739	1542	12
740	1554	12
741	4203	22
742	3249	10
743	5081	12
744	2368	23
745	1566	11
746	4225	12
747	2391	12
748	6927	12
752	6577	12
766	1577	12
770	1349	44
771	6939	12
772	1160	12
773	1172	11
774	4745	12
775	6398	11
777	2963	11
778	1183	12
779	1195	12
780	1207	12
783	4757	11
786	6409	12
789	4913	12
790	3762	12
791	2038	12
801	2050	12
805	278	11
806	5524	12
807	3081	12
808	3774	11
809	289	12
811	2062	12
812	2074	10
813	301	12
814	5093	11
815	6589	12
817	6951	11
824	6601	12
825	3259	12
839	5104	12
840	5116	12
841	5128	12
842	1589	11
843	6962	12
844	3271	11
845	1393	12
846	1600	11
847	4925	22
848	5536	11
849	3093	12
850	2084	12
851	2096	12
854	3785	12
856	313	12
858	6613	34
859	5330	24
872	2108	12
873	3797	12
874	5547	11
875	5558	12
876	5570	11
877	3566	24
878	2591	11
879	2602	11
880	6097	12
881	4413	11
882	889	11
883	3590	25
884	2613	12
885	2625	11
890	6109	12
892	183	60
893	4424	12
906	900	12
907	2974	12
908	1845	23
909	1219	12
910	1231	11
912	4768	12
913	1242	12
914	6421	12
915	2986	12
916	4780	12
917	1868	12
918	4792	11
919	5354	12
924	4803	12
926	1880	12
939	5366	12
940	1611	12
941	5140	12
942	1623	10
943	6974	12
944	3282	11
945	5152	12
947	1633	12
948	3615	22
950	5164	11
951	4237	24
957	601	24
958	4261	12
960	625	37
962	5906	12
973	1645	12
974	6986	11
975	5175	12
976	3293	11
977	3304	10
978	5187	11
979	6997	12
980	662	12
981	1657	12
982	3314	11
983	3325	11
984	5198	12
986	7009	12
987	2403	23
991	674	45
992	325	11
994	719	21
1001	5581	13
1002	336	13
1006	3809	13
1007	2426	61
1008	2120	13
1009	5594	13
1010	6272	23
1011	349	12
1012	361	13
1013	3822	11
1014	3833	11
1015	2636	13
1016	2649	12
1017	6121	13
1018	4436	13
1019	995	37
1020	2789	27
1030	912	13
1041	2661	11
1042	2672	13
1043	4581	13
1044	6134	13
1045	4449	13
1046	925	13
1047	1669	12
1048	3336	12
1049	3348	13
1051	5210	12
1052	7021	12
1054	5222	13
1062	1681	13
1063	3361	13
1064	7033	13
1071	7046	13
1074	1254	12
1075	6433	13
1076	4594	13
1077	2998	13
1078	4815	12
1079	4827	12
1080	4839	13
1081	6446	13
1082	4852	13
1083	1266	12
1084	3011	13
1085	6459	13
1086	6472	12
1087	6295	13
1088	1278	12
1096	6484	13
1098	1032	13
1102	1290	13
1103	4865	13
1108	3024	13
1109	6497	11
```
