## Supplementary material for "Deep-mining of vertebrate genomes reveals an unexpected diversity of endogenous viral elements": pref_step0.index

```
0	0	80
1	80	133
3	14497	17
4	14514	9
5	16504	26
6	16530	9
7	16539	9
9	16548	9
10	16557	26
11	16583	27
12	16610	111
13	16721	121
18	14523	100
23	14623	10
26	213	51
29	264	114
34	14633	10
35	14643	37
37	378	143
39	521	114
41	14680	10
42	14690	10
43	16842	36
44	16878	28
45	5374	50
46	5424	30
47	16906	107
48	17013	162
54	5454	124
56	5578	60
68	5638	37
70	5675	75
72	635	56
74	691	60
75	5750	136
76	5886	10
77	751	21
78	772	10
79	17175	36
80	17211	57
81	17268	28
83	17296	55
84	782	105
88	887	29
89	5896	27
92	5923	10
105	17351	11
106	17362	75
107	14700	28
108	14728	109
109	17437	21
110	17458	37
112	916	30
113	946	38
114	5933	57
115	5990	30
116	17495	30
117	17525	11
118	6020	135
124	6155	106
127	984	151
139	1135	110
140	17536	11
141	17547	173
143	6261	129
144	6390	42
147	1245	17
148	1262	19
149	1281	26
150	1307	56
151	17720	20
152	17740	78
153	1363	51
157	1414	141
175	6432	53
176	6485	107
178	17818	38
179	17856	11
180	17867	11
181	17878	19
182	1555	11
183	1566	56
184	17897	54
185	17951	38
186	6592	20
187	6612	65
188	17989	110
191	18099	129
202	1622	79
210	1701	27
211	6677	31
212	6708	137
213	1728	61
214	1789	11
216	18228	19
217	18247	47
218	18294	35
219	18329	57
220	1800	21
221	1821	20
229	1841	123
230	1964	110
245	18386	21
247	18407	122
248	6845	26
249	6871	52
250	6923	11
251	6934	20
252	6954	11
254	6965	20
255	6985	65
256	7050	69
257	2074	114
259	2188	168
262	7119	132
263	7251	116
264	18529	129
266	18658	57
278	7367	50
280	7417	75
283	18715	60
284	18775	11
285	18786	11
286	18797	11
287	7492	29
288	7521	30
289	18808	52
292	18860	11
294	7551	59
297	7610	161
298	18871	11
299	18882	11
300	2356	142
316	2498	34
318	18893	57
319	18950	11
320	7771	11
321	7782	11
322	7793	50
325	7843	50
326	7893	126
329	8019	109
336	8128	141
343	8269	127
344	2532	161
345	2693	47
350	8396	11
351	8407	47
353	18961	56
354	19017	32
356	8454	11
358	8465	46
360	8511	57
368	8568	114
373	19049	78
378	19127	20
379	19147	11
382	19158	51
385	8682	11
388	8693	55
391	8748	11
393	8759	11
395	2740	31
397	2771	140
399	8770	57
422	8827	31
423	2911	43
428	2954	20
429	19209	11
430	19220	56
434	19276	148
455	19424	11
457	8858	20
461	8878	42
463	8920	11
465	8931	11
469	8942	27
475	8969	121
477	19435	61
484	19496	37
490	19533	11
492	19544	28
496	9090	20
498	9110	11
499	9121	11
500	9132	43
503	9175	54
504	9229	108
510	19572	112
525	19684	68
526	19752	19
527	19771	27
528	19798	66
530	19864	109
532	2974	140
533	3114	46
535	9337	11
536	9348	126
538	9474	151
539	9625	120
545	3160	116
547	3276	61
557	14837	144
560	14981	11
561	9745	11
562	9756	31
563	3337	77
565	3414	28
567	9787	32
568	9819	29
570	9848	11
573	9859	150
574	10009	43
580	10052	11
581	3442	11
582	3453	168
592	19973	122
595	20095	62
596	10063	167
597	10230	29
598	3621	51
600	3672	20
603	3692	56
604	3748	20
605	10259	11
617	10270	111
622	3768	32
626	3800	73
629	10381	112
630	10493	80
631	3873	11
632	3884	30
634	3914	11
635	3925	28
639	3953	11
640	3964	11
641	3975	98
652	4073	60
665	10573	29
666	10602	114
667	20157	21
668	20178	20
669	20198	11
670	20209	11
671	20220	11
672	20231	20
673	10716	52
674	10768	11
675	20251	11
676	20262	31
687	10779	146
696	10925	36
698	4133	11
700	4144	31
701	20293	156
702	20449	155
703	10961	11
704	10972	20
705	4175	19
706	4194	21
707	4215	20
708	4235	56
709	10992	22
710	11014	11
712	4291	73
714	4364	72
722	11025	121
728	11146	112
735	20604	55
736	20659	52
737	20711	53
739	20764	93
740	4436	11
742	4447	11
743	11258	11
744	11269	49
745	20857	11
747	20868	114
748	4458	131
752	4589	132
766	11318	11
771	11329	118
772	20982	109
773	21091	11
774	21102	100
775	21202	11
777	11447	19
778	11466	41
779	11507	21
780	11528	30
783	4721	11
786	4732	41
789	11558	32
790	11590	153
791	21213	146
801	21359	133
805	4773	54
806	4827	107
807	21492	47
808	21539	11
809	11743	11
811	11754	29
812	4934	11
813	4945	32
814	21550	20
815	21570	46
817	4977	11
824	4988	142
825	11783	129
839	11912	108
840	21616	83
841	21699	103
842	5130	32
843	5162	11
844	12020	11
845	12031	11
846	5173	20
847	5193	45
848	5238	20
849	5258	116
850	12042	73
851	12115	149
854	14992	40
858	15032	87
872	21802	57
873	21859	164
874	12264	11
875	12275	31
876	15119	11
878	15130	11
879	12306	20
880	12326	66
881	15141	37
882	15178	26
883	12392	121
884	12513	143
885	22023	36
890	22059	75
893	15204	80
906	15284	178
907	22134	170
908	22304	38
909	22342	11
910	22353	11
912	22364	11
913	22375	11
914	12656	11
915	12667	58
916	22386	32
917	22418	111
918	12725	11
919	12736	115
924	12851	154
926	13005	82
939	22529	104
940	22633	135
941	13087	52
942	13139	11
943	15462	19
944	15481	11
945	15492	11
947	15503	35
950	13150	28
958	13178	147
962	15538	145
973	15683	11
974	22768	19
975	22787	119
976	13325	19
977	13344	11
978	13355	11
979	13366	11
980	13377	11
981	13388	36
982	22906	11
983	22917	52
984	22969	42
986	23011	98
992	13424	19
994	13443	11
1001	13454	100
1002	13554	108
1006	15694	119
1009	15813	12
1010	23109	51
1011	23160	12
1012	23172	12
1013	23184	12
1014	23196	27
1015	23223	12
1016	13662	12
1017	13674	56
1018	23235	30
1019	23265	108
1030	13730	32
1041	13762	12
1042	15825	111
1043	15936	126
1044	13774	20
1045	13794	29
1046	13823	50
1047	13873	12
1048	23373	29
1049	23402	12
1051	23414	29
1052	23443	28
1062	13885	144
1063	14029	84
1064	23471	83
1071	23554	32
1076	16062	74
1077	16136	79
1078	23586	30
1079	23616	12
1080	14113	53
1081	14166	56
1082	23628	59
1083	23687	12
1084	16215	12
1085	16227	53
1086	23699	21
1087	23720	44
1088	14222	12
1096	14234	138
1102	16280	151
1103	16431	73
1108	14372	113
1109	14485	12
```
