## Supplementary material for "Deep-mining of vertebrate genomes reveals an unexpected diversity of endogenous viral elements": Secoviridae.index

```
0	0	1373
1	1373	1827
2	3200	1198
3	4398	200
4	4598	1036
5	5634	31
6	5665	368
7	6033	594
8	6627	839
9	7466	211
10	7677	30
11	7707	294
12	8001	1020
13	9021	3042
14	12063	2369
15	14432	996
16	15428	996
17	16424	2286
18	18710	1916
19	20626	2209
20	22835	1104
21	23939	1922
22	25861	1066
23	26927	81
24	27008	2286
25	29294	2286
26	31580	1112
27	32692	999
28	33691	2209
29	35900	1200
30	37100	2286
31	39386	1871
32	41257	1871
33	43128	3017
34	46145	69
35	46214	561
36	46775	1130
37	47905	1889
38	49794	2326
39	52120	2097
40	54217	212
41	54429	390
42	54819	516
43	55335	522
44	55857	684
45	56541	212
46	56753	1181
47	57934	1866
48	59800	2051
49	61851	962
50	62813	996
51	63809	996
52	64805	1111
53	65916	1916
54	67832	1980
55	69812	1102
56	70914	999
57	71913	2078
58	73991	2268
59	76259	2286
60	78545	2286
61	80831	1112
62	81943	2271
63	84214	235
64	84449	2160
65	86609	1872
66	88481	1066
67	89547	1066
68	90613	189
69	90802	1352
70	92154	2266
71	94420	2316
72	96736	377
73	97113	1084
74	98197	1501
75	99698	2153
76	101851	237
77	102088	421
78	102509	1095
79	103604	317
80	103921	714
81	104635	328
82	104963	1111
83	106074	1019
84	107093	2114
85	109207	996
86	110203	996
87	111199	2237
88	113436	1693
89	115129	1662
90	116791	1102
91	117893	2308
92	120201	1576
93	121777	1111
94	122888	2286
95	125174	2286
96	127460	1112
97	128572	1352
98	129924	1056
99	130980	1871
100	132851	1065
101	133916	1066
102	134982	1871
103	136853	1200
104	138053	1109
105	139162	429
106	139591	1633
107	141224	215
108	141439	1865
109	143304	577
110	143881	192
111	144073	2252
112	146325	404
113	146729	535
114	147264	602
115	147866	343
116	148209	623
117	148832	506
118	149338	2232
119	151570	1591
120	153161	996
121	154157	996
122	155153	1103
123	156256	1693
124	157949	2373
125	160322	1942
126	162264	1359
127	163623	1908
128	165531	1908
129	167439	2286
130	169725	2286
131	172011	1112
132	173123	2169
133	175292	2153
134	177445	1066
135	178511	2114
136	180625	1066
137	181691	1066
138	182757	2160
139	184917	2286
140	187203	192
141	187395	2174
142	189569	959
143	190528	1018
144	191546	531
145	192077	1193
146	193270	962
147	194232	199
148	194431	453
149	194884	30
150	194914	376
151	195290	219
152	195509	1326
153	196835	210
154	197045	3013
155	200058	996
156	201054	996
157	202050	1872
158	203922	1693
159	205615	1109
160	206724	1001
161	207725	2285
162	210010	1915
163	211925	1908
164	213833	2286
165	216119	2286
166	218405	1112
167	219517	2268
168	221785	192
169	221977	2193
170	224170	2114
171	226284	1066
172	227350	2287
173	229637	971
174	230608	2369
175	232977	597
176	233574	2316
177	235890	2126
178	238016	316
179	238332	78
180	238410	251
181	238661	221
182	238882	320
183	239202	376
184	239578	210
185	239788	197
186	239985	178
187	240163	2254
188	242417	1250
189	243667	2114
190	245781	996
191	246777	2154
192	248931	1066
193	249997	1693
194	251690	1858
195	253548	1928
196	255476	1358
197	256834	1915
198	258749	1908
199	260657	2286
200	262943	2286
201	265229	1112
202	266341	1345
203	267686	1191
204	268877	207
205	269084	2114
206	271198	1066
207	272264	2287
208	274551	1855
209	276406	1108
210	277514	29
211	277543	1122
212	278665	1858
213	280523	599
214	281122	227
215	281349	100
216	281449	177
217	281626	592
218	282218	186
219	282404	715
220	283119	308
221	283427	194
222	283621	1359
223	284980	1870
224	286850	1591
225	288441	996
226	289437	2154
227	291591	3019
228	294610	1693
229	296303	1026
230	297329	998
231	298327	1908
232	300235	1915
233	302150	1008
234	303158	2286
235	305444	2286
236	307730	1112
237	308842	1872
238	310714	2153
239	312867	1197
240	314064	2114
241	316178	1066
242	317244	2287
243	319531	2287
244	321818	1103
245	322921	212
246	323133	2104
247	325237	1100
248	326337	30
249	326367	692
250	327059	244
251	327303	195
252	327498	28
253	327526	378
254	327904	567
255	328471	600
256	329071	2338
257	331409	1868
258	333277	1066
259	334343	2200
260	336543	996
261	337539	2154
262	339693	3464
263	343157	2245
264	345402	1867
265	347269	925
266	348194	1008
267	349202	1915
268	351117	1008
269	352125	2286
270	354411	2286
271	356697	1112
272	357809	2318
273	360127	192
274	360319	1872
275	362191	2114
276	364305	1066
277	365371	1120
278	366491	1120
279	367611	2268
280	369879	817
281	370696	1095
282	371791	3427
283	375218	211
284	375429	512
285	375941	239
286	376180	342
287	376522	211
288	376733	408
289	377141	642
290	377783	30
291	377813	1242
292	379055	38
293	379093	1872
294	380965	204
295	381169	996
296	382165	2154
297	384319	3690
298	388009	1332
299	389341	1121
300	390462	1928
301	392390	1908
302	394298	1908
303	396206	1008
304	397214	2286
305	399500	2286
306	401786	1112
307	402898	1121
308	404019	1191
309	405210	1064
310	406274	2114
311	408388	1066
312	409454	1120
313	410574	1860
314	412434	1345
315	413779	559
316	414338	1662
317	416000	2152
318	418152	717
319	418869	484
320	419353	219
321	419572	699
322	420271	701
323	420972	378
324	421350	29
325	421379	210
326	421589	1004
327	422593	1048
328	423641	1066
329	424707	1248
330	425955	996
331	426951	2154
332	429105	1916
333	431021	1020
334	432041	2305
335	434346	998
336	435344	2316
337	437660	1908
338	439568	2259
339	441827	2286
340	444113	2286
341	446399	1112
342	447511	1872
343	449383	2126
344	451509	2104
345	453613	1591
346	455204	1066
347	456270	1066
348	457336	922
349	458258	962
350	459220	78
351	459298	1147
352	460445	191
353	460636	418
354	461054	509
355	461563	1855
356	463418	568
357	463986	1844
358	465830	216
359	466046	212
360	466258	712
361	466970	1860
362	468830	931
363	469761	1916
364	471677	1859
365	473536	996
366	474532	2154
367	476686	1916
368	478602	1853
369	480455	2305
370	482760	925
371	483685	2316
372	486001	1008
373	487009	1368
374	488377	2286
375	490663	2286
376	492949	1112
377	494061	1066
378	495127	959
379	496086	1095
380	497181	1591
381	498772	1066
382	499838	1130
383	500968	2160
384	503128	1853
385	504981	264
386	505245	962
387	506207	1192
388	507399	376
389	507775	2114
390	509889	1097
391	510986	57
392	511043	1020
393	512063	622
394	512685	826
395	513511	346
396	513857	1917
397	515774	927
398	516701	1693
399	518394	989
400	519383	996
401	520379	2154
402	522533	1916
403	524449	1020
404	525469	2305
405	527774	1860
406	529634	2315
407	531949	914
408	532863	2259
409	535122	2286
410	537408	2286
411	539694	1112
412	540806	2160
413	542966	1872
414	544838	2305
415	547143	1591
416	548734	1066
417	549800	1888
418	551688	189
419	551877	1020
420	552897	992
421	553889	1851
422	555740	674
423	556414	228
424	556642	1591
425	558233	189
426	558422	227
427	558649	2369
428	561018	594
429	561612	25
430	561637	376
431	562013	1454
432	563467	1855
433	565322	1872
434	567194	2338
435	569532	996
436	570528	2154
437	572682	1916
438	574598	1853
439	576451	2305
440	578756	1032
441	579788	930
442	580718	916
443	581634	1368
444	583002	2286
445	585288	2286
446	587574	1112
447	588686	189
448	588875	1066
449	589941	1103
450	591044	1591
451	592635	1066
452	593701	1383
453	595084	1200
454	596284	918
455	597202	94
456	597296	1908
457	599204	212
458	599416	930
459	600346	1862
460	602208	1200
461	603408	709
462	604117	1108
463	605225	29
464	605254	222
465	605476	104
466	605580	2096
467	607676	189
468	607865	1066
469	608931	228
470	609159	993
471	610152	2154
472	612306	1916
473	614222	1020
474	615242	2305
475	617547	1860
476	619407	930
477	620337	914
478	621251	2286
479	623537	2286
480	625823	2286
481	628109	1112
482	629221	1200
483	630421	1871
484	632292	513
485	632805	1591
486	634396	1066
487	635462	1291
488	636753	2165
489	638918	1853
490	640771	514
491	641285	1008
492	642293	206
493	642499	2316
494	644815	1097
495	645912	2160
496	648072	416
497	648488	1103
498	649591	249
499	649840	337
500	650177	200
501	650377	1860
502	652237	1200
503	653437	1537
504	654974	1181
505	656155	996
506	657151	2154
507	659305	1916
508	661221	1917
509	663138	2305
510	665443	1032
511	666475	928
512	667403	1005
513	668408	2286
514	670694	2286
515	672980	2286
516	675266	1112
517	676378	2286
518	678664	1066
519	679730	513
520	680243	1591
521	681834	1066
522	682900	1066
523	683966	1735
524	685701	1020
525	686721	797
526	687518	521
527	688039	261
528	688300	2245
529	690545	2157
530	692702	2165
531	694867	804
532	695671	2306
533	697977	713
534	698690	418
535	699108	396
536	699504	1011
537	700515	189
538	700704	3777
539	704481	2088
540	706569	996
541	707565	2154
542	709719	1693
543	711412	1693
544	713105	2305
545	715410	3461
546	718871	2315
547	721186	916
548	722102	2286
549	724388	2286
550	726674	2286
551	728960	1112
552	730072	1120
553	731192	1871
554	733063	513
555	733576	2225
556	735801	2286
557	738087	1862
558	739949	3473
559	743422	918
560	744340	319
561	744659	525
562	745184	1159
563	746343	1352
564	747695	186
565	747881	1735
566	749616	26
567	749642	834
568	750476	314
569	750790	803
570	751593	196
571	751789	1871
572	753660	1200
573	754860	1859
574	756719	1604
575	758323	996
576	759319	1863
577	761182	1693
578	762875	2305
579	765180	2305
580	767485	1834
581	769319	928
582	770247	2219
583	772466	2286
584	774752	2286
585	777038	2286
586	779324	1112
587	780436	1889
588	782325	1066
589	783391	513
590	783904	213
591	784117	930
592	785047	1097
593	786144	3473
594	789617	1020
595	790637	2282
596	792919	2225
597	795144	311
598	795455	1109
599	796564	1199
600	797763	517
601	798280	221
602	798501	513
603	799014	602
604	799616	561
605	800177	224
606	800401	1066
607	801467	2160
608	803627	989
609	804616	1872
610	806488	996
611	807484	1863
612	809347	1693
613	811040	2268
614	813308	2305
615	815613	2285
616	817898	1863
617	819761	1197
618	820958	2286
619	823244	2286
620	825530	2286
621	827816	1112
622	828928	1198
623	830126	2152
624	832278	513
625	832791	1224
626	834015	1065
627	835080	1576
628	836656	2368
629	839024	2096
630	841120	1349
631	842469	235
632	842704	616
633	843320	2286
634	845606	35
635	845641	507
636	846148	827
637	846975	1345
638	848320	30
639	848350	344
640	848694	261
641	848955	2081
642	851036	2160
643	853196	1859
644	855055	1066
645	856121	996
646	857117	1864
647	858981	1693
648	860674	2268
649	862942	2305
650	865247	1112
651	866359	2154
652	868513	206
653	868719	2286
654	871005	2286
655	873291	2286
656	875577	1112
657	876689	1872
658	878561	191
659	878752	513
660	879265	1872
661	881137	1872
662	883009	1020
663	884029	1109
664	885138	3473
665	888611	523
666	889134	1056
667	890190	100
668	890290	418
669	890708	69
670	890777	28
671	890805	261
672	891066	467
673	891533	209
674	891742	50
675	891792	815
676	892607	963
677	893570	1844
678	895414	989
679	896403	2115
680	898518	996
681	899514	1863
682	901377	1693
683	903070	2268
684	905338	2305
685	907643	2238
686	909881	192
687	910073	1855
688	911928	2286
689	914214	2286
690	916500	1112
691	917612	1112
692	918724	1066
693	919790	1192
694	920982	513
695	921495	1871
696	923366	191
697	923557	918
698	924475	1108
699	925583	1871
700	927454	400
701	927854	2193
702	930047	2194
703	932241	803
704	933044	86
705	933130	236
706	933366	348
707	933714	501
708	934215	713
709	934928	440
710	935368	835
711	936203	2083
712	938286	1018
713	939304	1103
714	940407	1741
715	942148	996
716	943144	1863
717	945007	1693
718	946700	2268
719	948968	2305
720	951273	963
721	952236	1193
722	953429	1097
723	954526	2286
724	956812	2286
725	959098	1112
726	960210	1112
727	961322	1916
728	963238	3427
729	966665	513
730	967178	1872
731	969050	1194
732	970244	1020
733	971264	1853
734	973117	1066
735	974183	366
736	974549	213
737	974762	204
738	974966	26
739	974992	971
740	975963	885
741	976848	507
742	977355	27
743	977382	561
744	977943	709
745	978652	314
746	978966	1576
747	980542	1844
748	982386	3548
749	985934	996
750	986930	996
751	987926	1863
752	989789	2203
753	991992	2269
754	994261	2305
755	996566	2286
756	998852	2153
757	1001005	1859
758	1002864	2286
759	1005150	2286
760	1007436	1112
761	1008548	1112
762	1009660	1693
763	1011353	189
764	1011542	1868
765	1013410	1871
766	1015281	3056
767	1018337	918
768	1019255	1853
769	1021108	1109
770	1022217	230
771	1022447	1224
772	1023671	1169
773	1024840	221
774	1025061	1855
775	1026916	326
776	1027242	1112
777	1028354	234
778	1028588	696
779	1029284	573
780	1029857	699
781	1030556	1852
782	1032408	1020
783	1033428	103
784	1033531	993
785	1034524	996
786	1035520	1859
787	1037379	996
788	1038375	2268
789	1040643	1104
790	1041747	3676
791	1045423	1852
792	1047275	989
793	1048264	2286
794	1050550	2286
795	1052836	1112
796	1053948	1112
797	1055060	1916
798	1056976	1200
799	1058176	1098
800	1059274	1871
801	1061145	2316
802	1063461	1020
803	1064481	1020
804	1065501	2259
805	1067760	207
806	1067967	1868
807	1069835	826
808	1070661	134
809	1070795	923
810	1071718	2286
811	1074004	696
812	1074700	29
813	1074729	812
814	1075541	212
815	1075753	1628
816	1077381	1844
817	1079225	70
818	1079295	996
819	1080291	996
820	1081287	1890
821	1083177	1853
822	1085030	1345
823	1086375	1104
824	1087479	1928
825	1089407	1048
826	1090455	1546
827	1092001	2286
828	1094287	2286
829	1096573	1112
830	1097685	1112
831	1098797	1693
832	1100490	2160
833	1102650	2326
834	1104976	1871
835	1106847	1871
836	1108718	918
837	1109636	918
838	1110554	1368
839	1111922	1197
840	1113119	1098
841	1114217	1888
842	1116105	377
843	1116482	490
844	1116972	230
845	1117202	936
846	1118138	212
847	1118350	516
848	1118866	204
849	1119070	3445
850	1122515	1020
851	1123535	2150
852	1125685	996
853	1126681	996
854	1127677	1890
855	1129567	1853
856	1131420	2308
857	1133728	1104
858	1134832	1004
859	1135836	2270
860	1138106	1937
861	1140043	2286
862	1142329	2286
863	1144615	1112
864	1145727	1112
865	1146839	1916
866	1148755	2262
867	1151017	2326
868	1153343	1871
869	1155214	1066
870	1156280	1853
871	1158133	1844
872	1159977	1546
873	1161523	2209
874	1163732	323
875	1164055	1383
876	1165438	98
877	1165536	2229
878	1167765	362
879	1168127	388
880	1168515	848
881	1169363	328
882	1169691	280
883	1169971	2199
884	1172170	3482
885	1175652	183
886	1175835	996
887	1176831	996
888	1177827	1863
889	1179690	1020
890	1180710	1379
891	1182089	1104
892	1183193	2340
893	1185533	1352
894	1186885	3473
895	1190358	2286
896	1192644	2286
897	1194930	1112
898	1196042	1112
899	1197154	1693
900	1198847	996
901	1199843	2326
902	1202169	1872
903	1204041	1871
904	1205912	1853
905	1207765	1019
906	1208784	1937
907	1210721	2169
908	1212890	604
909	1213494	423
910	1213917	77
911	1213994	991
912	1214985	515
913	1215500	564
914	1216064	523
915	1216587	595
916	1217182	1129
917	1218311	3475
918	1221786	79
919	1221865	1199
920	1223064	996
921	1224060	996
922	1225056	1863
923	1226919	1020
924	1227939	1922
925	1229861	1102
926	1230963	1358
927	1232321	2160
928	1234481	89
929	1234570	2286
930	1236856	2286
931	1239142	1112
932	1240254	1112
933	1241366	1916
934	1243282	1872
935	1245154	1080
936	1246234	1872
937	1248106	1066
938	1249172	1853
939	1251025	2237
940	1253262	3473
941	1256735	1476
942	1258211	28
943	1258239	519
944	1258758	57
945	1258815	721
946	1259536	2268
947	1261804	685
948	1262489	570
949	1263059	30
950	1263089	319
951	1263408	998
952	1264406	3146
953	1267552	2114
954	1269666	996
955	1270662	996
956	1271658	2305
957	1273963	2078
958	1276041	3501
959	1279542	1104
960	1280646	3482
961	1284128	1200
962	1285328	3546
963	1288874	2286
964	1291160	2286
965	1293446	1112
966	1294558	1112
967	1295670	1693
968	1297363	1066
969	1298429	1084
970	1299513	1871
971	1301384	1872
972	1303256	1853
973	1305109	991
974	1306100	89
975	1306189	2318
976	1308507	212
977	1308719	26
978	1308745	159
979	1308904	550
980	1309454	1207
981	1310661	566
982	1311227	60
983	1311287	210
984	1311497	614
985	1312111	2286
986	1314397	3146
987	1317543	1599
988	1319142	996
989	1320138	996
990	1321134	1102
991	1322236	1585
992	1323821	88
993	1323909	1102
994	1325011	91
995	1325102	189
996	1325291	1889
997	1327180	2286
998	1329466	2286
999	1331752	1112
1000	1332864	1112
1001	1333976	1917
1002	1335893	1860
1003	1337753	1084
1004	1338837	1871
1005	1340708	1066
1006	1341774	992
1007	1342766	3483
1008	1346249	3017
1009	1349266	1121
1010	1350387	709
1011	1351096	230
1012	1351326	476
1013	1351802	30
1014	1351832	29
1015	1351861	915
1016	1352776	225
1017	1353001	713
1018	1353714	646
1019	1354360	3029
1020	1357389	3026
1021	1360415	1109
1022	1361524	996
1023	1362520	996
1024	1363516	2326
1025	1365842	1916
1026	1367758	1030
1027	1368788	1102
1028	1369890	2286
1029	1372176	2215
1030	1374391	1157
1031	1375548	2286
1032	1377834	2286
1033	1380120	1112
1034	1381232	1112
1035	1382344	1693
1036	1384037	1011
1037	1385048	1084
1038	1386132	1871
1039	1388003	1066
1040	1389069	2157
1041	1391226	34
1042	1391260	999
1043	1392259	2197
1044	1394456	498
1045	1394954	695
1046	1395649	828
1047	1396477	259
1048	1396736	212
1049	1396948	445
1050	1397393	711
1051	1398104	315
1052	1398419	210
1053	1398629	2268
1054	1400897	2701
1055	1403598	1109
1056	1404707	996
1057	1405703	996
1058	1406699	2316
1059	1409015	1916
1060	1410931	1872
1061	1412803	1104
1062	1413907	1942
1063	1415849	1675
1064	1417524	2078
1065	1419602	2286
1066	1421888	2286
1067	1424174	1112
1068	1425286	1112
1069	1426398	1844
1070	1428242	922
1071	1429164	1080
1072	1430244	1871
1073	1432115	1871
1074	1433986	186
1075	1434172	3459
1076	1437631	1019
1077	1438650	1400
1078	1440050	404
1079	1440454	349
1080	1440803	618
1081	1441421	677
1082	1442098	826
1083	1442924	220
1084	1443144	1192
1085	1444336	597
1086	1444933	205
1087	1445138	1884
1088	1447022	274
1089	1447296	2369
1090	1449665	996
1091	1450661	996
1092	1451657	930
1093	1452587	1916
1094	1454503	1358
1095	1455861	1104
1096	1456965	1001
1097	1457966	1871
1098	1459837	1572
1099	1461409	2286
1100	1463695	2286
1101	1465981	1112
1102	1467093	1922
1103	1469015	1019
1104	1470034	189
1105	1470223	3473
1106	1473696	1871
1107	1475567	1066
1108	1476633	1199
1109	1477832	38
```
