## Supplementary material for "Deep-mining of vertebrate genomes reveals an unexpected diversity of endogenous viral elements": Secoviridae.lookup

```
0	YP_010229199.1	0
1	YP_009507916.1	0
2	YP_009316179.1	0
3	YP_008877673.1	0
4	YP_004940023.1	0
5	YP_002000612.1	0
6	YP_227374.1	0
7	NP_954616.1	0
8	NP_733979.1	0
9	NP_734024.1	0
10	NP_734060.1	0
11	NP_734460.1	0
12	NP_612348.1	0
13	UTQ50712.1	0
14	UCJ00932.1	0
15	QXI69675.1	0
16	QXI69707.1	0
17	BCT87061.1	0
18	QPM65690.1	0
19	QJZ28427.1	0
20	QIC89947.1	0
21	QED43051.1	0
22	QBF58684.1	0
23	AWW16581.1	0
24	ARO69855.1	0
25	ARO69887.1	0
26	ARO69919.1	0
27	ATD53315.1	0
28	AMN91910.1	0
29	AIY55495.1	0
30	AFM91094.1	0
31	AGM38172.1	0
32	AFQ32565.1	0
33	ACJ04421.1	0
34	AAR14152.1	0
35	YP_010229200.1	0
36	YP_009507917.1	0
37	YP_009316187.1	0
38	YP_008802578.1	0
39	YP_004429248.1	0
40	YP_002000613.1	0
41	YP_227375.1	0
42	NP_954617.1	0
43	NP_733980.1	0
44	NP_734025.1	0
45	NP_734061.1	0
46	NP_734461.1	0
47	NP_620468.1	0
48	UTK56418.1	0
49	UCJ00933.1	0
50	QXI69676.1	0
51	QXI69708.1	0
52	BCT87062.1	0
53	QPM65691.1	0
54	QJQ82526.1	0
55	QIC89948.1	0
56	QED43052.1	0
57	QBA87811.1	0
58	AWT57966.1	0
59	ARO69856.1	0
60	ARO69888.1	0
61	ARO69920.1	0
62	ASV40927.1	0
63	AMN91911.1	0
64	AIY55496.1	0
65	AGT50327.1	0
66	AGM38173.1	0
67	AFQ32566.1	0
68	ACB47564.1	0
69	AAQ56596.1	0
70	YP_010229201.1	0
71	YP_009507918.1	0
72	YP_009268885.1	0
73	YP_008802579.1	0
74	YP_004429249.1	0
75	YP_001976147.1	0
76	YP_227376.1	0
77	NP_951023.1	0
78	NP_733981.2	0
79	NP_734026.1	0
80	NP_734062.1	0
81	NP_734462.1	0
82	NP_619706.1	0
83	UTK56419.1	0
84	UBX89807.1	0
85	QXI69677.1	0
86	QXI69709.1	0
87	QTH26252.1	0
88	QPM65692.1	0
89	QJQ82527.1	0
90	QIC89949.1	0
91	QDZ36658.1	0
92	QBA87812.1	0
93	AWO67712.1	0
94	ARO69857.1	0
95	ARO69889.1	0
96	ARO69921.1	0
97	ASV40928.1	0
98	AMN91912.1	0
99	AIX02803.1	0
100	AGT50328.1	0
101	AGM38174.1	0
102	AFQ32567.1	0
103	ACB47565.1	0
104	AAQ56597.1	0
105	YP_010229202.1	0
106	YP_009507919.1	0
107	YP_009268886.1	0
108	YP_008400121.1	0
109	YP_004429250.1	0
110	YP_001976148.1	0
111	YP_081444.1	0
112	NP_951024.1	0
113	NP_733982.2	0
114	NP_734027.1	0
115	NP_734063.1	0
116	NP_734463.1	0
117	NP_619707.1	0
118	UTI93309.1	0
119	UBX89808.1	0
120	QXI69678.1	0
121	QXI69710.1	0
122	QIM56910.1	0
123	QPM65693.1	0
124	QJC58395.1	0
125	QHW16320.1	0
126	QDZ36659.1	0
127	AZZ10046.1	0
128	ARQ80439.1	0
129	ARO69858.1	0
130	ARO69890.1	0
131	ARO69922.1	0
132	AQT41504.1	0
133	AMM63577.1	0
134	AIX02804.1	0
135	AGR65693.1	0
136	AGM38175.1	0
137	AFQ32568.1	0
138	ACB47566.1	0
139	AAQ73821.1	0
140	YP_010229203.1	0
141	YP_009507920.1	0
142	YP_009220370.1	0
143	YP_008400127.1	0
144	YP_004429251.1	0
145	YP_001976149.1	0
146	YP_081445.1	0
147	NP_951025.1	0
148	NP_733986.1	0
149	NP_734028.1	0
150	NP_734064.1	0
151	NP_736603.1	0
152	NP_619704.1	0
153	UTI93310.1	0
154	UBX89813.1	0
155	QXI69679.1	0
156	QXI69711.1	0
157	QTG10438.1	0
158	QPM65694.1	0
159	QJC58396.1	0
160	QHW16321.1	0
161	QDZ36660.1	0
162	AZZ10047.1	0
163	ARQ80440.1	0
164	ARO69859.1	0
165	ARO69891.1	0
166	ARO69923.1	0
167	AQM74368.1	0
168	AMM63578.1	0
169	AIT59085.1	0
170	AGR65694.1	0
171	AGM38176.1	0
172	ADJ39329.1	0
173	ABX83031.1	0
174	AAQ73822.1	0
175	YP_010229204.1	0
176	YP_009507921.1	0
177	YP_009220374.1	0
178	YP_008400139.1	0
179	YP_004429252.1	0
180	YP_001976153.1	0
181	YP_081446.1	0
182	NP_951026.1	0
183	NP_733987.1	0
184	NP_734029.1	0
185	NP_734065.1	0
186	NP_736604.1	0
187	NP_619705.1	0
188	UTI93311.1	0
189	UBW82146.1	0
190	QXI69680.1	0
191	QWY93743.1	0
192	QTG10439.1	0
193	QPM65695.1	0
194	QJC19295.1	0
195	QHB15136.1	0
196	QDZ36661.1	0
197	AZZ10048.1	0
198	ARQ80441.1	0
199	ARO69860.1	0
200	ARO69892.1	0
201	ARO69924.1	0
202	AQM74369.1	0
203	AMM63579.1	0
204	AIT59086.1	0
205	AGR65695.1	0
206	AGM38177.1	0
207	ADJ39330.1	0
208	ABX83032.1	0
209	AAQ73823.1	0
210	YP_010229205.1	0
211	YP_009507922.1	0
212	YP_009175074.1	0
213	YP_008400140.1	0
214	YP_004429253.1	0
215	YP_001976154.1	0
216	YP_081447.1	0
217	NP_951027.1	0
218	NP_733988.1	0
219	NP_734030.1	0
220	NP_734066.1	0
221	NP_736605.1	0
222	NP_620113.1	0
223	UML14522.1	0
224	UBW82147.1	0
225	QXI69681.1	0
226	QWY93744.1	0
227	QSM07372.1	0
228	QPM65696.1	0
229	QJC19296.1	0
230	QHB15137.1	0
231	QDK64769.1	0
232	AZZ10049.1	0
233	ARQ80442.1	0
234	ARO69861.1	0
235	ARO69893.1	0
236	ARO69925.1	0
237	AQM52510.1	0
238	AMM63580.1	0
239	AIT59087.1	0
240	AGR65696.1	0
241	AGM38178.1	0
242	ADJ39331.1	0
243	ACF32434.1	0
244	AAQ63694.1	0
245	YP_010229206.1	0
246	YP_009507923.1	0
247	YP_009175091.1	0
248	YP_008400141.1	0
249	YP_004429254.1	0
250	YP_001976155.1	0
251	YP_081448.1	0
252	NP_951028.1	0
253	NP_733989.1	0
254	NP_734031.1	0
255	NP_734067.1	0
256	NP_620619.1	0
257	NP_613283.1	0
258	UML14523.1	0
259	UBS89877.1	0
260	QXI69682.1	0
261	QWY93745.1	0
262	QSM07376.1	0
263	QPD02150.1	0
264	QIZ40097.1	0
265	QHB15138.1	0
266	QDK64770.1	0
267	AZZ10050.1	0
268	ARQ80443.1	0
269	ARO69862.1	0
270	ARO69894.1	0
271	ARO69926.1	0
272	APW29209.1	0
273	AMM63581.1	0
274	AII21843.1	0
275	AGR65697.1	0
276	AGM38179.1	0
277	ADJ39332.1	0
278	ACF32435.1	0
279	AAN72830.1	0
280	YP_010229207.1	0
281	YP_009507924.1	0
282	YP_009165498.1	0
283	YP_008400142.1	0
284	YP_004429255.1	0
285	YP_001976156.1	0
286	YP_081449.1	0
287	NP_951029.1	0
288	NP_733991.1	0
289	NP_734032.2	0
290	NP_734068.1	0
291	NP_620620.2	0
292	NP_613284.1	0
293	URG39491.1	0
294	UBS89878.1	0
295	QXI69683.1	0
296	QWY93746.1	0
297	QJD14915.1	0
298	QPD02151.1	0
299	QIZ40098.1	0
300	QHB15139.1	0
301	QDK64771.1	0
302	AZZ10051.1	0
303	ARQ80444.1	0
304	ARO69863.1	0
305	ARO69895.1	0
306	ARO69927.1	0
307	APW29210.1	0
308	AMM63582.1	0
309	AII21844.1	0
310	AGR65698.1	0
311	AGM38180.1	0
312	ADJ39333.1	0
313	ABZ89551.1	0
314	AAN72831.1	0
315	YP_009664725.1	0
316	YP_009508092.1	0
317	YP_009165993.1	0
318	YP_008400143.1	0
319	YP_004429256.1	0
320	YP_001976157.1	0
321	YP_081450.1	0
322	NP_951030.1	0
323	NP_733992.1	0
324	NP_734033.2	0
325	NP_734069.1	0
326	NP_619517.1	0
327	NP_613285.1	0
328	URG39492.1	0
329	UBS89879.1	0
330	QXI69684.1	0
331	QWY93747.1	0
332	QRR19191.1	0
333	QNT38456.1	0
334	QIC89924.1	0
335	QHB15140.1	0
336	QCY50803.1	0
337	AZZ10052.1	0
338	AUD08127.1	0
339	ARO69864.1	0
340	ARO69896.1	0
341	ARO69928.1	0
342	APW28741.1	0
343	ALT45950.1	0
344	AGY34703.1	0
345	AGR65699.1	0
346	AGM38181.1	0
347	AFM43708.1	0
348	ABZ89552.1	0
349	AAM82758.1	0
350	YP_009664726.1	0
351	YP_009508093.1	0
352	YP_009165994.1	0
353	YP_008400144.1	0
354	YP_004429257.1	0
355	YP_001911126.1	0
356	YP_081451.1	0
357	NP_945134.1	0
358	NP_733993.1	0
359	NP_734034.2	0
360	NP_734070.1	0
361	NP_619518.1	0
362	NP_613286.1	0
363	UPN67306.1	0
364	QVW29589.1	0
365	QXI69685.1	0
366	QWY93748.1	0
367	QRR19192.1	0
368	QNT38457.1	0
369	QIC89925.1	0
370	QHB15141.1	0
371	QCY50804.1	0
372	AZZ10053.1	0
373	AUD08128.1	0
374	ARO69865.1	0
375	ARO69897.1	0
376	ARO69929.1	0
377	APW28742.1	0
378	ALT45951.1	0
379	AII01834.1	0
380	AGR65700.1	0
381	AGM38182.1	0
382	AFG19902.1	0
383	ABD38934.1	0
384	AAM73715.1	0
385	YP_009664727.1	0
386	YP_009508868.1	0
387	YP_009165995.1	0
388	YP_008400145.1	0
389	YP_004382746.1	0
390	YP_001911127.1	0
391	YP_081452.1	0
392	NP_945135.1	0
393	NP_734003.1	0
394	NP_734035.1	0
395	NP_734071.1	0
396	NP_599086.1	0
397	NP_613287.1	0
398	UPN67307.1	0
399	QVW29590.1	0
400	QXI69686.1	0
401	QWY93749.1	0
402	QRR19193.1	0
403	QNT38458.1	0
404	QIC89926.1	0
405	QHB15172.1	0
406	QCY50805.1	0
407	AZZ10054.1	0
408	AUD08129.1	0
409	ARO69866.1	0
410	ARO69898.1	0
411	ARO69930.1	0
412	APP18148.1	0
413	ALP92126.1	0
414	AIA10370.1	0
415	AGR65701.1	0
416	AGM38183.1	0
417	AEV45821.1	0
418	ABD38935.1	0
419	AAM73716.1	0
420	YP_009665962.1	0
421	YP_009508869.1	0
422	YP_009167331.1	0
423	YP_008400146.1	0
424	YP_004382747.1	0
425	YP_001040017.1	0
426	YP_081453.1	0
427	NP_944487.1	0
428	NP_734004.1	0
429	NP_734036.2	0
430	NP_734072.1	0
431	NP_599087.1	0
432	UVI61331.1	0
433	UOF75519.1	0
434	UAW09555.1	0
435	QXI69687.1	0
436	QWY93750.1	0
437	QRR19194.1	0
438	QNT38493.1	0
439	QIC89927.1	0
440	QHB15173.1	0
441	QCY50806.1	0
442	AZZ10055.1	0
443	AUD08130.1	0
444	ARO69867.1	0
445	ARO69899.1	0
446	ARO69931.1	0
447	APP18149.1	0
448	ALP92127.1	0
449	AIA10371.1	0
450	AGR65702.1	0
451	AGM38184.1	0
452	AEV45822.1	0
453	ABD38936.1	0
454	AAM73717.1	0
455	YP_009665963.1	0
456	YP_009508875.1	0
457	YP_009167332.1	0
458	YP_007697621.1	0
459	YP_003193665.1	0
460	YP_001040018.1	0
461	YP_081454.1	0
462	NP_944488.1	0
463	NP_734005.1	0
464	NP_734037.2	0
465	NP_734073.1	0
466	NP_612604.1	0
467	UUA79716.1	0
468	UOF75520.1	0
469	UAW09556.1	0
470	QXI69688.1	0
471	QWY93751.1	0
472	QRR19195.1	0
473	QNT38494.1	0
474	QIC89928.1	0
475	QHB15174.1	0
476	QCY50807.1	0
477	AZZ10056.1	0
478	AND76470.1	0
479	ARO69868.1	0
480	ARO69900.1	0
481	ARO69932.1	0
482	APP18150.1	0
483	ALH25083.1	0
484	AHC03345.1	0
485	AGR65703.1	0
486	AGM38185.1	0
487	AEN25476.2	0
488	ABC71319.1	0
489	AAM73718.1	0
490	YP_009665964.1	0
491	YP_009508876.1	0
492	YP_009167333.1	0
493	YP_007697622.1	0
494	YP_003193666.1	0
495	YP_001039627.1	0
496	YP_054439.1	0
497	NP_919039.1	0
498	NP_734006.2	0
499	NP_734038.1	0
500	NP_734074.1	0
501	NP_620657.1	0
502	UUA79717.1	0
503	QWS70118.1	0
504	UAW09557.1	0
505	QXI69689.1	0
506	QWY93752.1	0
507	QRR19196.1	0
508	QEO24584.1	0
509	QIC89929.1	0
510	QHB15175.1	0
511	QCY50808.1	0
512	AZZ10057.1	0
513	AND76471.1	0
514	ARO69869.1	0
515	ARO69901.1	0
516	ARO69933.1	0
517	APD26306.1	0
518	ALH25084.1	0
519	AHC03346.1	0
520	AGR65704.1	0
521	AGL96528.1	0
522	AEC12516.1	0
523	ABC71320.1	0
524	AAM73719.1	0
525	YP_009665965.1	0
526	YP_009509059.1	0
527	YP_009167334.1	0
528	YP_006576510.1	0
529	YP_003097229.1	0
530	YP_654555.1	0
531	YP_054440.1	0
532	NP_919040.1	0
533	NP_734007.2	0
534	NP_734039.3	0
535	NP_734443.1	0
536	NP_620658.1	0
537	UUA79718.1	0
538	UAT11553.1	0
539	UAT87937.1	0
540	QXI69690.1	0
541	QWY93753.1	0
542	QRR19197.1	0
543	QEO24585.1	0
544	QIC89930.1	0
545	QHB15177.1	0
546	QCY50809.1	0
547	AZZ10058.1	0
548	AND76472.1	0
549	ARO69870.1	0
550	ARO69902.1	0
551	ARO69934.1	0
552	APD26307.1	0
553	ALH25085.1	0
554	AHC03347.1	0
555	AGR55590.1	0
556	AGD98722.1	0
557	ADZ54704.1	0
558	CAJ81002.1	0
559	AAM73720.1	0
560	YP_009666020.1	0
561	YP_009509073.1	0
562	YP_009167335.1	0
563	YP_006576511.1	0
564	YP_003097230.1	0
565	YP_654556.1	0
566	YP_054441.1	0
567	NP_758855.1	0
568	NP_734008.1	0
569	NP_734040.3	0
570	NP_734444.1	0
571	NP_149012.1	0
572	UUA79719.1	0
573	UHU35201.1	0
574	UAT87938.1	0
575	QXI69691.1	0
576	QWY93754.1	0
577	QRR19198.1	0
578	QIK02010.1	0
579	QIC89931.1	0
580	QHB15178.1	0
581	QCY50810.1	0
582	AUD08115.1	0
583	AND76473.1	0
584	ARO69871.1	0
585	ARO69903.1	0
586	ARO69935.1	0
587	ANV28173.1	0
588	ALH25086.1	0
589	AHC03348.1	0
590	AGR55591.1	0
591	AFX93742.1	0
592	ADZ54705.2	0
593	CAJ81003.1	0
594	AAL57227.1	0
595	YP_009667034.1	0
596	YP_009389536.1	0
597	YP_009167336.1	0
598	YP_006347590.1	0
599	YP_003097231.1	0
600	YP_654557.1	0
601	YP_054442.1	0
602	NP_758856.1	0
603	NP_734009.1	0
604	NP_734041.1	0
605	NP_734445.1	0
606	NP_149013.1	0
607	UTQ11393.1	0
608	UHU35202.1	0
609	QZA73623.1	0
610	QXI69692.1	0
611	QWY93755.1	0
612	QRR19199.1	0
613	QNG40000.1	0
614	QIC89932.1	0
615	QGY99255.1	0
616	AZN18340.1	0
617	AUD08116.1	0
618	ARO69840.1	0
619	ARO69872.1	0
620	ARO69904.1	0
621	ARO69936.1	0
622	ANV28174.1	0
623	AHU86525.1	0
624	AHC03349.1	0
625	AGR55592.1	0
626	AGC92795.1	0
627	ADE87962.1	0
628	AAQ77238.1	0
629	AAL36026.1	0
630	YP_009667035.1	0
631	YP_009389537.1	0
632	YP_009167337.1	0
633	YP_006347591.1	0
634	YP_003097232.1	0
635	YP_654558.1	0
636	YP_054443.1	0
637	NP_758518.1	0
638	NP_734010.1	0
639	NP_734042.1	0
640	NP_734446.1	0
641	NP_620568.1	0
642	UTQ11394.1	0
643	UHU35203.1	0
644	QZA73624.1	0
645	QXI69693.1	0
646	QWY93756.1	0
647	QRR19200.1	0
648	QNG40001.1	0
649	QIC89933.1	0
650	QGY99256.1	0
651	AZN18341.1	0
652	AUD08117.1	0
653	ARO69841.1	0
654	ARO69873.1	0
655	ARO69905.1	0
656	ARO69937.1	0
657	ANF06855.1	0
658	AHU86526.1	0
659	AHC03350.1	0
660	AGO58930.1	0
661	AFW04233.1	0
662	ADD92346.1	0
663	AAQ77239.1	0
664	BAB61927.1	0
665	YP_009667054.1	0
666	YP_009389538.1	0
667	YP_009167369.1	0
668	YP_006347728.1	0
669	YP_003097233.1	0
670	YP_654559.1	0
671	YP_054436.1	0
672	NP_733950.1	0
673	NP_734011.1	0
674	NP_734043.1	0
675	NP_734447.1	0
676	NP_620569.1	0
677	UTQ50696.1	0
678	UHU35204.1	0
679	QYY47938.1	0
680	QXI69694.1	0
681	QWY93757.1	0
682	QRR19201.1	0
683	QNG40002.1	0
684	QIC89934.1	0
685	QGW58095.1	0
686	QCI56099.1	0
687	AZL57037.1	0
688	ARO69842.1	0
689	ARO69874.1	0
690	ARO69906.1	0
691	ARO69938.1	0
692	ANF06856.1	0
693	AHU86527.1	0
694	AHC03351.1	0
695	AGM38159.1	0
696	ADI88517.1	0
697	ADD92347.1	0
698	AAY63801.2	0
699	AAK27841.1	0
700	YP_009667107.1	0
701	YP_009389541.1	0
702	YP_009104369.1	0
703	YP_006347729.1	0
704	YP_003097234.1	0
705	YP_654560.1	0
706	YP_054437.1	0
707	NP_733951.1	0
708	NP_734012.1	0
709	NP_734044.1	0
710	NP_734448.1	0
711	NP_620566.1	0
712	UTQ50697.1	0
713	UHJ79683.1	0
714	QYY47939.1	0
715	QXI69695.1	0
716	QWY93758.1	0
717	QRR19202.1	0
718	QNG40003.1	0
719	QIC89935.1	0
720	QGW58096.1	0
721	QCI56100.1	0
722	AZL57038.1	0
723	ARO69843.1	0
724	ARO69875.1	0
725	ARO69907.1	0
726	ARO69939.1	0
727	AMS36884.1	0
728	ALF36838.1	0
729	AHC03352.1	0
730	AGM38160.1	0
731	ADI88518.1	0
732	ADD92348.1	0
733	AAW69768.1	0
734	AAK27842.1	0
735	YP_009667108.1	0
736	YP_009389542.1	0
737	YP_009104370.1	0
738	YP_006347730.1	0
739	YP_002158823.1	0
740	YP_654561.1	0
741	YP_054438.1	0
742	NP_733952.1	0
743	NP_734013.1	0
744	NP_734045.1	0
745	NP_734449.1	0
746	NP_620567.1	0
747	UTQ50698.1	0
748	UFX17410.1	0
749	QXI69664.1	0
750	QXI69696.1	0
751	QWY93759.1	0
752	DAD54470.1	0
753	QNG40004.1	0
754	QIC89936.1	0
755	AWO68042.1	0
756	QCI56101.1	0
757	BBG28799.2	0
758	ARO69844.1	0
759	ARO69876.1	0
760	ARO69908.1	0
761	ARO69940.1	0
762	AMS36885.1	0
763	AJZ68828.1	0
764	AHB38892.1	0
765	AGM38161.1	0
766	AFS28882.1	0
767	ADD92349.1	0
768	AAW69769.1	0
769	AAB23551.1	0
770	YP_009667109.1	0
771	YP_009389543.1	0
772	YP_009104371.1	0
773	YP_006347731.1	0
774	YP_002158824.1	0
775	YP_654562.1	0
776	YP_053924.1	0
777	NP_733953.1	0
778	NP_734014.2	0
779	NP_734047.1	0
780	NP_734450.1	0
781	NP_612349.1	0
782	UTQ50699.1	0
783	UFX17411.1	0
784	QXI69665.1	0
785	QXI69697.1	0
786	QWY93760.1	0
787	DAD54471.1	0
788	QNG40015.1	0
789	QIC89937.1	0
790	BBL52501.1	0
791	QCE32095.1	0
792	BBG28800.1	0
793	ARO69845.1	0
794	ARO69877.1	0
795	ARO69909.1	0
796	ARO69941.1	0
797	AMS36886.1	0
798	AJZ68829.1	0
799	AHB38893.1	0
800	AGM38162.1	0
801	AFR67086.1	0
802	ADD92350.1	0
803	AAW69770.1	0
804	YP_009551522.1	0
805	YP_009389544.1	0
806	YP_008877634.1	0
807	YP_006347732.1	0
808	YP_002158825.1	0
809	YP_654563.1	0
810	YP_053925.1	0
811	NP_733954.1	0
812	NP_734015.2	0
813	NP_734051.1	0
814	NP_734451.1	0
815	NP_612586.1	0
816	UTQ50701.1	0
817	UFX17412.1	0
818	QXI69666.1	0
819	QXI69698.1	0
820	QWY93761.1	0
821	QQL13867.1	0
822	QNG40016.1	0
823	QIC89938.1	0
824	QES71272.1	0
825	QCE32096.1	0
826	AYF57454.1	0
827	ARO69846.1	0
828	ARO69878.1	0
829	ARO69910.1	0
830	ARO69942.1	0
831	AMS36887.1	0
832	AKA95161.1	0
833	AGZ62578.1	0
834	AGM38163.1	0
835	AFQ32555.1	0
836	ADD92351.1	0
837	AAW69771.1	0
838	YP_009551523.1	0
839	YP_009389545.1	0
840	YP_008877635.1	0
841	YP_004936170.1	0
842	YP_002158826.1	0
843	YP_654564.1	0
844	YP_053926.1	0
845	NP_733971.2	0
846	NP_734016.2	0
847	NP_734052.1	0
848	NP_734452.1	0
849	NP_619716.1	0
850	UTQ50702.1	0
851	UEP18556.1	0
852	QXI69667.1	0
853	QXI69699.1	0
854	QWY93762.1	0
855	QQL13868.1	0
856	QED42821.1	0
857	QIC89939.1	0
858	QES71273.1	0
859	QBW96051.1	0
860	AYF57455.1	0
861	ARO69847.1	0
862	ARO69879.1	0
863	ARO69911.1	0
864	ARO69943.1	0
865	AMR36336.1	0
866	AKN59247.1	0
867	AGZ62579.1	0
868	AGM38164.1	0
869	AFQ32556.1	0
870	ADD92352.1	0
871	AAX12375.1	0
872	YP_009551542.1	0
873	YP_009389546.1	0
874	YP_008877666.1	0
875	YP_004936171.1	0
876	YP_002158827.1	0
877	YP_227367.1	0
878	YP_053927.1	0
879	NP_733972.2	0
880	NP_734017.2	0
881	NP_734053.1	0
882	NP_734453.1	0
883	NP_620765.1	0
884	UTQ50705.1	0
885	UEP18557.1	0
886	QXI69668.1	0
887	QXI69700.1	0
888	QWY93763.1	0
889	QQL13869.1	0
890	QED42865.1	0
891	QIC89940.1	0
892	DAC80512.1	0
893	QBW96052.1	0
894	AYE54582.1	0
895	ARO69848.1	0
896	ARO69880.1	0
897	ARO69912.1	0
898	ARO69944.1	0
899	AMR36337.1	0
900	AKN59248.1	0
901	AGZ62582.1	0
902	AGM38165.1	0
903	AFQ32557.1	0
904	ADD92353.1	0
905	AAX12376.1	0
906	YP_009551543.1	0
907	YP_009351878.1	0
908	YP_008877667.1	0
909	YP_004940017.1	0
910	YP_002158828.1	0
911	YP_227368.1	0
912	YP_053928.1	0
913	NP_733973.1	0
914	NP_734018.1	0
915	NP_734054.1	0
916	NP_734454.1	0
917	NP_042507.1	0
918	UTQ50706.1	0
919	UEP18558.1	0
920	QXI69669.1	0
921	QXI69701.1	0
922	QWY93764.1	0
923	QQL13871.1	0
924	QED42866.1	0
925	QIC89941.1	0
926	DAC80513.1	0
927	QBK58930.1	0
928	AYE54583.1	0
929	ARO69849.1	0
930	ARO69881.1	0
931	ARO69913.1	0
932	ARO69945.1	0
933	AMR36338.1	0
934	AJD23393.1	0
935	AGZ62583.1	0
936	AGM38166.1	0
937	AFQ32558.1	0
938	ADD92354.1	0
939	AAW92113.2	0
940	YP_009552078.1	0
941	YP_009351879.1	0
942	YP_008877668.1	0
943	YP_004940018.1	0
944	YP_002158829.1	0
945	YP_227369.1	0
946	NP_958814.1	0
947	NP_733974.1	0
948	NP_734019.1	0
949	NP_734055.1	0
950	NP_734455.1	0
951	NP_620464.1	0
952	UTQ50707.1	0
953	UCJ00677.1	0
954	QXI69670.1	0
955	QXI69702.1	0
956	QWY04405.1	0
957	QPP19762.1	0
958	QMU95531.1	0
959	QIC89942.1	0
960	QAT96400.1	0
961	QBK58931.1	0
962	AXU44617.1	0
963	ARO69850.1	0
964	ARO69882.1	0
965	ARO69914.1	0
966	ARO69946.1	0
967	AMR36339.1	0
968	AJD23394.1	0
969	AGZ62584.1	0
970	AGM38167.1	0
971	AFQ32559.1	0
972	ADD92355.1	0
973	AAW63129.1	0
974	YP_009552079.1	0
975	YP_009342468.1	0
976	YP_008877669.1	0
977	YP_004940019.1	0
978	YP_002158830.1	0
979	YP_227370.1	0
980	NP_958837.1	0
981	NP_733975.1	0
982	NP_734020.1	0
983	NP_734056.1	0
984	NP_734456.1	0
985	NP_619689.1	0
986	UTQ50708.1	0
987	UCJ00678.1	0
988	QXI69671.1	0
989	QXI69703.1	0
990	QWY04406.1	0
991	QPP19763.1	0
992	QMU95532.1	0
993	QIC89943.1	0
994	QAT96401.1	0
995	QBK58932.1	0
996	ASU55991.1	0
997	ARO69851.1	0
998	ARO69883.1	0
999	ARO69915.1	0
1000	ARO69947.1	0
1001	AMR36340.1	0
1002	AJA37613.1	0
1003	AGZ62585.1	0
1004	AGM38168.1	0
1005	AFQ32560.1	0
1006	ACM79011.2	0
1007	AAV86083.1	0
1008	YP_009505619.1	0
1009	YP_009342469.1	0
1010	YP_008877670.1	0
1011	YP_004940020.1	0
1012	YP_002158831.1	0
1013	YP_227371.1	0
1014	NP_958838.1	0
1015	NP_733976.1	0
1016	NP_734021.1	0
1017	NP_734057.1	0
1018	NP_734457.1	0
1019	NP_619734.1	0
1020	UTQ50709.1	0
1021	UCJ00929.1	0
1022	QXI69672.1	0
1023	QXI69704.1	0
1024	QVX32634.1	0
1025	QPM65687.1	0
1026	QJZ28424.1	0
1027	QIC89944.1	0
1028	AWO67781.1	0
1029	QBH90901.1	0
1030	ASU55992.1	0
1031	ARO69852.1	0
1032	ARO69884.1	0
1033	ARO69916.1	0
1034	ARO69948.1	0
1035	AMR36341.1	0
1036	AJA37614.1	0
1037	AGZ62586.1	0
1038	AGM38169.1	0
1039	AFQ32562.1	0
1040	ACT79982.1	0
1041	AAR14149.1	0
1042	YP_009507888.1	0
1043	YP_009330271.1	0
1044	YP_008877671.1	0
1045	YP_004940021.1	0
1046	YP_002000610.1	0
1047	YP_227372.1	0
1048	NP_958840.1	0
1049	NP_733977.1	0
1050	NP_734022.1	0
1051	NP_734058.1	0
1052	NP_734458.1	0
1053	NP_620112.1	0
1054	UTQ50710.1	0
1055	UCJ00930.1	0
1056	QXI69673.1	0
1057	QXI69705.1	0
1058	QVX32640.1	0
1059	QPM65688.1	0
1060	QJZ28425.1	0
1061	QIC89945.1	0
1062	QEG53549.1	0
1063	QBH90902.1	0
1064	AWY04239.1	0
1065	ARO69853.1	0
1066	ARO69885.1	0
1067	ARO69917.1	0
1068	ARO69949.1	0
1069	AMQ95924.1	0
1070	AJA37615.1	0
1071	AGZ62587.1	0
1072	AGM38170.1	0
1073	AFQ32563.1	0
1074	ACT79983.1	0
1075	AAR14150.1	0
1076	YP_009507915.1	0
1077	YP_009330272.1	0
1078	YP_008877672.1	0
1079	YP_004940022.1	0
1080	YP_002000611.1	0
1081	YP_227373.1	0
1082	NP_958841.1	0
1083	NP_733978.1	0
1084	NP_734023.1	0
1085	NP_734059.1	0
1086	NP_734459.1	0
1087	NP_620762.1	0
1088	UTQ50711.1	0
1089	UCJ00931.1	0
1090	QXI69674.1	0
1091	QXI69706.1	0
1092	QVX32641.1	0
1093	QPM65689.1	0
1094	QJZ28426.1	0
1095	QIC89946.1	0
1096	QEG53550.1	0
1097	QBF58683.1	0
1098	AWY04240.1	0
1099	ARO69854.1	0
1100	ARO69886.1	0
1101	ARO69918.1	0
1102	ATD53314.1	0
1103	AMQ95925.1	0
1104	AIY55494.1	0
1105	AGZ20318.1	0
1106	AGM38171.1	0
1107	AFQ32564.1	0
1108	ACT79984.1	0
1109	AAR14151.1	0
```
