## Supplementary material for "Deep-mining of vertebrate genomes reveals an unexpected diversity of endogenous viral elements": Secoviridae_clust.index

```
0	0	3
1	3	3
3	6	3
4	9	3
6	12	3
7	15	3
9	18	3
11	21	4
12	25	72
13	97	18
18	115	79
23	194	4
34	198	4
35	202	4
37	206	12
39	218	8
41	226	4
42	230	4
43	234	4
44	238	4
45	242	4
46	246	4
47	250	4
48	254	4
54	258	4
56	262	7
68	269	37
70	306	4
72	310	4
74	314	4
75	318	68
76	386	4
77	390	4
78	394	4
79	398	4
80	402	4
81	406	4
83	410	4
84	414	40
88	454	77
89	531	4
92	535	21
105	556	5
106	561	5
107	566	5
108	571	5
109	576	5
110	581	34
113	615	5
114	620	5
115	625	5
116	630	5
117	635	9
118	644	5
124	649	25
127	674	61
139	735	340
140	1075	5
143	1080	5
144	1085	5
147	1090	5
148	1095	5
150	1100	5
151	1105	5
152	1110	5
153	1115	5
157	1120	168
175	1288	5
176	1293	5
178	1298	5
179	1303	5
180	1308	5
181	1313	5
182	1318	5
183	1323	5
184	1328	5
185	1333	5
186	1338	5
187	1343	5
188	1348	5
191	1353	49
210	1402	7
211	1409	5
212	1414	5
213	1419	5
214	1424	5
216	1429	5
217	1434	5
218	1439	5
219	1444	5
220	1449	5
221	1454	5
229	1459	5
230	1464	17
245	1481	5
247	1486	5
248	1491	24
249	1515	5
250	1520	5
251	1525	5
252	1530	5
254	1535	5
255	1540	5
256	1545	23
257	1568	5
259	1573	5
262	1578	5
263	1583	5
264	1588	5
266	1593	29
280	1622	5
283	1627	5
284	1632	5
285	1637	5
286	1642	9
287	1651	5
288	1656	5
292	1661	5
294	1666	5
297	1671	5
298	1676	5
299	1681	5
316	1686	5
318	1691	5
319	1696	5
320	1701	5
321	1706	5
322	1711	5
325	1716	5
326	1721	5
329	1726	5
336	1731	26
343	1757	9
344	1766	9
345	1775	41
350	1816	5
351	1821	5
353	1826	5
354	1831	13
356	1844	9
358	1853	9
360	1862	5
368	1867	57
373	1924	13
378	1937	9
379	1946	9
385	1955	5
388	1960	9
391	1969	5
393	1974	5
395	1979	5
397	1984	13
399	1997	21
422	2018	5
423	2023	5
428	2028	5
429	2033	13
430	2046	5
434	2051	5
455	2056	5
457	2061	5
461	2066	10
463	2076	5
465	2081	5
469	2086	5
475	2091	13
477	2104	17
484	2121	37
490	2158	5
492	2163	5
496	2168	5
498	2173	5
499	2178	5
500	2183	5
503	2188	5
504	2193	5
510	2198	9
525	2207	5
526	2212	5
527	2217	5
528	2222	72
530	2294	9
532	2303	96
533	2399	5
535	2404	5
536	2409	19
538	2428	5
539	2433	5
545	2438	10
560	2448	5
561	2453	5
562	2458	5
563	2463	8
565	2471	9
567	2480	7
568	2487	5
570	2492	5
573	2497	21
574	2518	5
580	2523	5
581	2528	30
582	2558	5
596	2563	9
597	2572	5
598	2577	221
600	2798	5
603	2803	5
604	2808	5
605	2813	5
617	2818	5
626	2823	170
629	2993	9
631	3002	8
632	3010	5
634	3015	5
635	3020	5
639	3025	5
640	3030	5
641	3035	20
652	3055	5
666	3060	8
667	3068	9
668	3077	9
669	3086	5
670	3091	5
671	3096	5
672	3101	5
673	3106	5
674	3111	5
675	3116	5
676	3121	20
687	3141	21
696	3162	5
698	3167	35
700	3202	5
701	3207	9
702	3216	5
703	3221	13
704	3234	5
705	3239	5
706	3244	5
707	3249	5
708	3254	5
709	3259	5
710	3264	5
712	3269	30
714	3299	5
722	3304	17
728	3321	9
735	3330	5
736	3335	9
737	3344	5
739	3349	9
740	3358	5
742	3363	5
743	3368	5
744	3373	5
745	3378	5
747	3383	26
748	3409	5
752	3414	13
766	3427	5
771	3432	9
772	3441	5
773	3446	13
774	3459	9
775	3468	5
777	3473	5
778	3478	5
779	3483	5
780	3488	5
783	3493	5
786	3498	49
790	3547	5
791	3552	5
805	3557	9
806	3566	9
807	3575	9
808	3584	5
809	3589	5
811	3594	5
812	3599	5
813	3604	5
814	3609	5
815	3614	5
817	3619	5
824	3624	22
825	3646	5
839	3651	9
840	3660	9
841	3669	9
842	3678	9
843	3687	5
844	3692	5
845	3697	5
846	3702	5
847	3707	5
848	3712	5
849	3717	14
851	3731	5
858	3736	5
872	3741	9
873	3750	8
874	3758	5
875	3763	9
876	3772	5
878	3777	5
879	3782	5
880	3787	5
881	3792	5
882	3797	5
883	3802	5
884	3807	5
885	3812	5
890	3817	5
893	3822	32
906	3854	14
907	3868	18
908	3886	5
909	3891	5
910	3896	5
912	3901	5
913	3906	5
914	3911	5
915	3916	5
916	3921	5
917	3926	22
918	3948	5
924	3953	5
926	3958	26
940	3984	9
941	3993	5
942	3998	5
943	4003	5
944	4008	5
945	4013	5
947	4018	5
950	4023	5
958	4028	5
962	4033	5
973	4038	209
974	4247	9
975	4256	9
976	4265	5
977	4270	5
978	4275	5
979	4280	5
980	4285	5
981	4290	5
982	4295	5
983	4300	5
984	4305	5
986	4310	9
992	4319	5
994	4324	5
1002	4329	14
1006	4343	14
1009	4357	10
1010	4367	6
1011	4373	6
1012	4379	6
1013	4385	6
1014	4391	10
1015	4401	6
1016	4407	10
1017	4417	6
1018	4423	6
1019	4429	18
1030	4447	12
1041	4459	6
1042	4465	15
1044	4480	6
1045	4486	6
1047	4492	6
1048	4498	13
1049	4511	6
1051	4517	6
1052	4523	6
1063	4529	6
1064	4535	17
1071	4552	110
1076	4662	6
1077	4668	6
1078	4674	6
1079	4680	6
1080	4686	10
1081	4696	6
1082	4702	15
1083	4717	6
1084	4723	6
1085	4729	6
1086	4735	6
1087	4741	6
1088	4747	6
1108	4753	77
1109	4830	6
```
