## Supplementary material for "Deep-mining of vertebrate genomes reveals an unexpected diversity of endogenous viral elements": Secoviridae_h.index

```
0	0	155
1	155	179
2	334	215
3	549	209
4	758	187
5	945	150
6	1095	186
7	1281	161
8	1442	137
9	1579	140
10	1719	125
11	1844	150
12	1994	133
13	2127	265
14	2392	145
15	2537	173
16	2710	173
17	2883	196
18	3079	171
19	3250	192
20	3442	166
21	3608	192
22	3800	193
23	3993	198
24	4191	188
25	4379	188
26	4567	188
27	4755	189
28	4944	187
29	5131	163
30	5294	175
31	5469	177
32	5646	195
33	5841	178
34	6019	157
35	6176	131
36	6307	166
37	6473	215
38	6688	213
39	6901	212
40	7113	162
41	7275	158
42	7433	153
43	7586	133
44	7719	162
45	7881	135
46	8016	158
47	8174	135
48	8309	164
49	8473	143
50	8616	173
51	8789	173
52	8962	196
53	9158	171
54	9329	196
55	9525	166
56	9691	192
57	9883	174
58	10057	170
59	10227	188
60	10415	188
61	10603	188
62	10791	144
63	10935	183
64	11118	163
65	11281	169
66	11450	170
67	11620	195
68	11815	149
69	11964	154
70	12118	155
71	12273	166
72	12439	118
73	12557	213
74	12770	212
75	12982	155
76	13137	158
77	13295	145
78	13440	167
79	13607	147
80	13754	175
81	13929	154
82	14083	156
83	14239	164
84	14403	167
85	14570	173
86	14743	171
87	14914	154
88	15068	171
89	15239	196
90	15435	166
91	15601	196
92	15797	174
93	15971	176
94	16147	188
95	16335	188
96	16523	188
97	16711	144
98	16855	187
99	17042	212
100	17254	169
101	17423	170
102	17593	195
103	17788	163
104	17951	140
105	18091	131
106	18222	188
107	18410	118
108	18528	172
109	18700	244
110	18944	188
111	19132	140
112	19272	153
113	19425	163
114	19588	149
115	19737	169
116	19906	178
117	20084	165
118	20249	161
119	20410	167
120	20577	173
121	20750	171
122	20921	164
123	21085	171
124	21256	191
125	21447	169
126	21616	196
127	21812	185
128	21997	170
129	22167	188
130	22355	188
131	22543	188
132	22731	161
133	22892	171
134	23063	212
135	23275	177
136	23452	170
137	23622	195
138	23817	163
139	23980	135
140	24115	131
141	24246	188
142	24434	177
143	24611	172
144	24783	268
145	25051	155
146	25206	140
147	25346	153
148	25499	164
149	25663	119
150	25782	155
151	25937	162
152	26099	147
153	26246	147
154	26393	186
155	26579	173
156	26752	171
157	26923	160
158	27083	171
159	27254	191
160	27445	169
161	27614	188
162	27802	185
163	27987	170
164	28157	188
165	28345	188
166	28533	188
167	28721	170
168	28891	157
169	29048	208
170	29256	173
171	29429	175
172	29604	177
173	29781	148
174	29929	154
175	30083	133
176	30216	168
177	30384	177
178	30561	188
179	30749	238
180	30987	189
181	31176	152
182	31328	165
183	31493	172
184	31665	129
185	31794	155
186	31949	162
187	32111	147
188	32258	161
189	32419	155
190	32574	173
191	32747	205
192	32952	160
193	33112	171
194	33283	201
195	33484	155
196	33639	188
197	33827	185
198	34012	170
199	34182	188
200	34370	188
201	34558	188
202	34746	170
203	34916	171
204	35087	226
205	35313	170
206	35483	175
207	35658	179
208	35837	148
209	35985	154
210	36139	133
211	36272	168
212	36440	163
213	36603	166
214	36769	236
215	37005	149
216	37154	152
217	37306	151
218	37457	172
219	37629	169
220	37798	145
221	37943	162
222	38105	127
223	38232	182
224	38414	155
225	38569	173
226	38742	205
227	38947	159
228	39106	171
229	39277	201
230	39478	167
231	39645	150
232	39795	185
233	39980	170
234	40150	188
235	40338	188
236	40526	188
237	40714	180
238	40894	171
239	41065	208
240	41273	170
241	41443	175
242	41618	181
243	41799	147
244	41946	132
245	42078	133
246	42211	204
247	42415	163
248	42578	172
249	42750	240
250	42990	167
251	43157	152
252	43309	155
253	43464	156
254	43620	139
255	43759	143
256	43902	145
257	44047	127
258	44174	182
259	44356	173
260	44529	173
261	44702	205
262	44907	159
263	45066	163
264	45229	157
265	45386	167
266	45553	150
267	45703	185
268	45888	170
269	46058	188
270	46246	188
271	46434	188
272	46622	169
273	46791	157
274	46948	178
275	47126	176
276	47302	173
277	47475	179
278	47654	147
279	47801	134
280	47935	133
281	48068	204
282	48272	214
283	48486	170
284	48656	220
285	48876	167
286	49043	168
287	49211	147
288	49358	145
289	49503	141
290	49644	115
291	49759	145
292	49904	154
293	50058	163
294	50221	191
295	50412	173
296	50585	205
297	50790	154
298	50944	163
299	51107	157
300	51264	155
301	51419	150
302	51569	185
303	51754	170
304	51924	188
305	52112	188
306	52300	188
307	52488	169
308	52657	171
309	52828	178
310	53006	176
311	53182	173
312	53355	177
313	53532	140
314	53672	134
315	53806	164
316	53970	190
317	54160	208
318	54368	206
319	54574	212
320	54786	167
321	54953	170
322	55123	169
323	55292	153
324	55445	111
325	55556	125
326	55681	141
327	55822	148
328	55970	163
329	56133	173
330	56306	173
331	56479	205
332	56684	171
333	56855	159
334	57014	166
335	57180	167
336	57347	150
337	57497	185
338	57682	178
339	57860	188
340	58048	188
341	58236	188
342	58424	177
343	58601	173
344	58774	200
345	58974	177
346	59151	175
347	59326	184
348	59510	140
349	59650	133
350	59783	181
351	59964	160
352	60124	241
353	60365	224
354	60589	208
355	60797	130
356	60927	134
357	61061	135
358	61196	153
359	61349	139
360	61488	183
361	61671	141
362	61812	148
363	61960	174
364	62134	146
365	62280	173
366	62453	205
367	62658	171
368	62829	157
369	62986	166
370	63152	167
371	63319	152
372	63471	185
373	63656	178
374	63834	188
375	64022	188
376	64210	188
377	64398	177
378	64575	173
379	64748	200
380	64948	173
381	65121	175
382	65296	162
383	65458	145
384	65603	134
385	65737	194
386	65931	160
387	66091	208
388	66299	190
389	66489	172
390	66661	140
391	66801	172
392	66973	135
393	67108	143
394	67251	161
395	67412	131
396	67543	136
397	67679	148
398	67827	174
399	68001	146
400	68147	173
401	68320	205
402	68525	171
403	68696	159
404	68855	166
405	69021	136
406	69157	157
407	69314	185
408	69499	178
409	69677	188
410	69865	188
411	70053	188
412	70241	151
413	70392	204
414	70596	175
415	70771	170
416	70941	177
417	71118	180
418	71298	131
419	71429	146
420	71575	136
421	71711	160
422	71871	238
423	72109	190
424	72299	172
425	72471	135
426	72606	134
427	72740	155
428	72895	145
429	73040	119
430	73159	145
431	73304	136
432	73440	168
433	73608	161
434	73769	203
435	73972	173
436	74145	205
437	74350	171
438	74521	157
439	74678	166
440	74844	136
441	74980	150
442	75130	185
443	75315	178
444	75493	188
445	75681	188
446	75869	188
447	76057	157
448	76214	204
449	76418	175
450	76593	170
451	76763	177
452	76940	180
453	77120	145
454	77265	146
455	77411	179
456	77590	142
457	77732	220
458	77952	154
459	78106	140
460	78246	149
461	78395	174
462	78569	155
463	78724	115
464	78839	129
465	78968	149
466	79117	145
467	79262	193
468	79455	161
469	79616	221
470	79837	173
471	80010	205
472	80215	171
473	80386	159
474	80545	166
475	80711	149
476	80860	152
477	81012	185
478	81197	188
479	81385	188
480	81573	188
481	81761	188
482	81949	151
483	82100	175
484	82275	163
485	82438	176
486	82614	177
487	82791	190
488	82981	155
489	83136	134
490	83270	150
491	83420	142
492	83562	220
493	83782	154
494	83936	140
495	84076	149
496	84225	144
497	84369	133
498	84502	143
499	84645	169
500	84814	145
501	84959	154
502	85113	175
503	85288	192
504	85480	203
505	85683	173
506	85856	205
507	86061	171
508	86232	173
509	86405	166
510	86571	149
511	86720	157
512	86877	185
513	87062	188
514	87250	188
515	87438	188
516	87626	188
517	87814	174
518	87988	175
519	88163	163
520	88326	176
521	88502	175
522	88677	175
523	88852	155
524	89007	146
525	89153	150
526	89303	190
527	89493	220
528	89713	201
529	89914	187
530	90101	156
531	90257	146
532	90403	143
533	90546	165
534	90711	147
535	90858	160
536	91018	154
537	91172	193
538	91365	217
539	91582	183
540	91765	173
541	91938	205
542	92143	171
543	92314	173
544	92487	166
545	92653	178
546	92831	157
547	92988	185
548	93173	188
549	93361	188
550	93549	188
551	93737	188
552	93925	174
553	94099	175
554	94274	163
555	94437	195
556	94632	156
557	94788	178
558	94966	172
559	95138	146
560	95284	177
561	95461	162
562	95623	228
563	95851	158
564	96009	218
565	96227	156
566	96383	116
567	96499	145
568	96644	166
569	96810	149
570	96959	162
571	97121	153
572	97274	175
573	97449	150
574	97599	183
575	97782	173
576	97955	189
577	98144	171
578	98315	165
579	98480	166
580	98646	171
581	98817	157
582	98974	201
583	99175	188
584	99363	188
585	99551	188
586	99739	188
587	99927	211
588	100138	175
589	100313	163
590	100476	213
591	100689	150
592	100839	178
593	101017	177
594	101194	152
595	101346	168
596	101514	199
597	101713	208
598	101921	144
599	102065	187
600	102252	166
601	102418	144
602	102562	137
603	102699	148
604	102847	157
605	103004	158
606	103162	153
607	103315	175
608	103490	150
609	103640	194
610	103834	173
611	104007	189
612	104196	171
613	104367	164
614	104531	166
615	104697	156
616	104853	162
617	105015	201
618	105216	188
619	105404	188
620	105592	188
621	105780	188
622	105968	211
623	106179	204
624	106383	163
625	106546	195
626	106741	179
627	106920	180
628	107100	140
629	107240	144
630	107384	168
631	107552	187
632	107739	248
633	107987	172
634	108159	181
635	108340	150
636	108490	166
637	108656	135
638	108791	138
639	108929	159
640	109088	158
641	109246	156
642	109402	175
643	109577	160
644	109737	194
645	109931	173
646	110104	189
647	110293	171
648	110464	164
649	110628	166
650	110794	156
651	110950	162
652	111112	215
653	111327	188
654	111515	188
655	111703	188
656	111891	188
657	112079	194
658	112273	222
659	112495	163
660	112658	164
661	112822	179
662	113001	163
663	113164	140
664	113304	143
665	113447	157
666	113604	191
667	113795	222
668	114017	206
669	114223	181
670	114404	140
671	114544	159
672	114703	164
673	114867	148
674	115015	129
675	115144	176
676	115320	156
677	115476	226
678	115702	160
679	115862	164
680	116026	173
681	116199	189
682	116388	171
683	116559	170
684	116729	166
685	116895	174
686	117069	189
687	117258	174
688	117432	188
689	117620	188
690	117808	188
691	117996	188
692	118184	194
693	118378	204
694	118582	163
695	118745	170
696	118915	163
697	119078	163
698	119241	172
699	119413	152
700	119565	146
701	119711	212
702	119923	182
703	120105	184
704	120289	221
705	120510	150
706	120660	151
707	120811	130
708	120941	188
709	121129	157
710	121286	156
711	121442	128
712	121570	200
713	121770	154
714	121924	164
715	122088	173
716	122261	189
717	122450	171
718	122621	164
719	122785	166
720	122951	174
721	123125	171
722	123296	174
723	123470	188
724	123658	188
725	123846	188
726	124034	188
727	124222	173
728	124395	210
729	124605	163
730	124768	170
731	124938	177
732	125115	172
733	125287	140
734	125427	152
735	125579	150
736	125729	229
737	125958	168
738	126126	156
739	126282	164
740	126446	190
741	126636	147
742	126783	120
743	126903	153
744	127056	179
745	127235	152
746	127387	128
747	127515	226
748	127741	161
749	127902	171
750	128073	173
751	128246	189
752	128435	177
753	128612	170
754	128782	166
755	128948	175
756	129123	171
757	129294	177
758	129471	188
759	129659	188
760	129847	188
761	130035	188
762	130223	171
763	130394	149
764	130543	195
765	130738	170
766	130908	165
767	131073	172
768	131245	140
769	131385	137
770	131522	150
771	131672	199
772	131871	182
773	132053	170
774	132223	164
775	132387	166
776	132553	147
777	132700	130
778	132830	155
779	132985	159
780	133144	162
781	133306	131
782	133437	200
783	133637	161
784	133798	173
785	133971	173
786	134144	189
787	134333	177
788	134510	169
789	134679	166
790	134845	196
791	135041	209
792	135250	160
793	135410	188
794	135598	188
795	135786	188
796	135974	188
797	136162	185
798	136347	163
799	136510	195
800	136705	175
801	136880	162
802	137042	172
803	137214	152
804	137366	182
805	137548	242
806	137790	199
807	137989	224
808	138213	169
809	138382	170
810	138552	136
811	138688	170
812	138858	125
813	138983	153
814	139136	150
815	139286	157
816	139443	226
817	139669	167
818	139836	173
819	140009	173
820	140182	189
821	140371	192
822	140563	169
823	140732	166
824	140898	167
825	141065	175
826	141240	145
827	141385	188
828	141573	188
829	141761	188
830	141949	188
831	142137	185
832	142322	163
833	142485	179
834	142664	175
835	142839	195
836	143034	172
837	143206	152
838	143358	190
839	143548	212
840	143760	199
841	143959	196
842	144155	171
843	144326	170
844	144496	151
845	144647	149
846	144796	153
847	144949	149
848	145098	150
849	145248	144
850	145392	200
851	145592	203
852	145795	173
853	145968	173
854	146141	189
855	146330	192
856	146522	150
857	146672	166
858	146838	167
859	147005	161
860	147166	145
861	147311	188
862	147499	188
863	147687	188
864	147875	188
865	148063	173
866	148236	178
867	148414	209
868	148623	175
869	148798	195
870	148993	151
871	149144	163
872	149307	149
873	149456	191
874	149647	207
875	149854	196
876	150050	171
877	150221	160
878	150381	143
879	150524	141
880	150665	175
881	150840	139
882	150979	150
883	151129	131
884	151260	265
885	151525	189
886	151714	173
887	151887	173
888	152060	189
889	152249	192
890	152441	148
891	152589	166
892	152755	168
893	152923	161
894	153084	179
895	153263	188
896	153451	188
897	153639	188
898	153827	188
899	154015	173
900	154188	178
901	154366	179
902	154545	173
903	154718	195
904	154913	160
905	155073	163
906	155236	149
907	155385	165
908	155550	211
909	155761	203
910	155964	187
911	156151	160
912	156311	139
913	156450	137
914	156587	158
915	156745	153
916	156898	158
917	157056	144
918	157200	199
919	157399	203
920	157602	173
921	157775	173
922	157948	189
923	158137	192
924	158329	148
925	158477	166
926	158643	168
927	158811	185
928	158996	161
929	159157	188
930	159345	188
931	159533	188
932	159721	188
933	159909	173
934	160082	185
935	160267	171
936	160438	173
937	160611	195
938	160806	160
939	160966	145
940	161111	193
941	161304	165
942	161469	179
943	161648	193
944	161841	165
945	162006	156
946	162162	135
947	162297	151
948	162448	160
949	162608	111
950	162719	154
951	162873	153
952	163026	265
953	163291	142
954	163433	173
955	163606	173
956	163779	162
957	163941	147
958	164088	162
959	164250	166
960	164416	172
961	164588	165
962	164753	184
963	164937	188
964	165125	188
965	165313	188
966	165501	188
967	165689	173
968	165862	185
969	166047	209
970	166256	175
971	166431	195
972	166626	160
973	166786	159
974	166945	175
975	167120	173
976	167293	189
977	167482	188
978	167670	164
979	167834	138
980	167972	119
981	168091	147
982	168238	130
983	168368	121
984	168489	178
985	168667	145
986	168812	265
987	169077	142
988	169219	173
989	169392	173
990	169565	162
991	169727	147
992	169874	154
993	170028	166
994	170194	158
995	170352	171
996	170523	196
997	170719	188
998	170907	188
999	171095	188
1000	171283	188
1001	171471	173
1002	171644	156
1003	171800	179
1004	171979	175
1005	172154	195
1006	172349	132
1007	172481	149
1008	172630	182
1009	172812	173
1010	172985	229
1011	173214	193
1012	173407	181
1013	173588	128
1014	173716	119
1015	173835	138
1016	173973	158
1017	174131	161
1018	174292	162
1019	174454	142
1020	174596	265
1021	174861	145
1022	175006	173
1023	175179	173
1024	175352	171
1025	175523	171
1026	175694	171
1027	175865	166
1028	176031	176
1029	176207	163
1030	176370	196
1031	176566	188
1032	176754	188
1033	176942	188
1034	177130	188
1035	177318	173
1036	177491	156
1037	177647	179
1038	177826	175
1039	178001	195
1040	178196	183
1041	178379	157
1042	178536	144
1043	178680	173
1044	178853	205
1045	179058	189
1046	179247	184
1047	179431	138
1048	179569	119
1049	179688	146
1050	179834	180
1051	180014	153
1052	180167	150
1053	180317	127
1054	180444	265
1055	180709	145
1056	180854	173
1057	181027	173
1058	181200	150
1059	181350	171
1060	181521	171
1061	181692	166
1062	181858	169
1063	182027	163
1064	182190	158
1065	182348	188
1066	182536	188
1067	182724	188
1068	182912	188
1069	183100	163
1070	183263	158
1071	183421	171
1072	183592	177
1073	183769	195
1074	183964	201
1075	184165	143
1076	184308	170
1077	184478	173
1078	184651	209
1079	184860	187
1080	185047	166
1081	185213	142
1082	185355	119
1083	185474	146
1084	185620	142
1085	185762	167
1086	185929	150
1087	186079	131
1088	186210	201
1089	186411	145
1090	186556	173
1091	186729	173
1092	186902	150
1093	187052	171
1094	187223	192
1095	187415	166
1096	187581	169
1097	187750	193
1098	187943	158
1099	188101	188
1100	188289	188
1101	188477	188
1102	188665	189
1103	188854	163
1104	189017	181
1105	189198	191
1106	189389	177
1107	189566	195
1108	189761	183
1109	189944	157
```
