## Supplementary material for "Deep-mining of vertebrate genomes reveals an unexpected diversity of endogenous viral elements": Secoviridae_rep.index

```
0	0	1373
1	1373	1827
3	3200	200
4	3400	1036
6	4436	368
7	4804	594
9	5398	211
11	5609	294
12	5903	1020
13	6923	3042
18	9965	1916
23	11881	81
34	11962	69
35	12031	561
37	12592	1889
39	14481	2097
41	16578	390
42	16968	516
43	17484	522
44	18006	684
45	18690	212
46	18902	1181
47	20083	1866
48	21949	2051
54	24000	1980
56	25980	999
68	26979	189
70	27168	2266
72	29434	377
74	29811	1501
75	31312	2153
76	33465	237
77	33702	421
78	34123	1095
79	35218	317
80	35535	714
81	36249	328
83	36577	1019
84	37596	2114
88	39710	1693
89	41403	1662
92	43065	1576
105	44641	429
106	45070	1633
107	46703	215
108	46918	1865
109	48783	577
110	49360	192
113	49552	535
114	50087	602
115	50689	343
116	51032	623
117	51655	506
118	52161	2232
124	54393	2373
127	56766	1908
139	58674	2286
140	60960	192
143	61152	1018
144	62170	531
147	62701	199
148	62900	453
150	63353	376
151	63729	219
152	63948	1326
153	65274	210
157	65484	1872
175	67356	597
176	67953	2316
178	70269	316
179	70585	78
180	70663	251
181	70914	221
182	71135	320
183	71455	376
184	71831	210
185	72041	197
186	72238	178
187	72416	2254
188	74670	1250
191	75920	2154
210	78074	29
211	78103	1122
212	79225	1858
213	81083	599
214	81682	227
216	81909	177
217	82086	592
218	82678	186
219	82864	715
220	83579	308
221	83887	194
229	84081	1026
230	85107	998
245	86105	212
247	86317	1100
248	87417	30
249	87447	692
250	88139	244
251	88383	195
252	88578	28
254	88606	567
255	89173	600
256	89773	2338
257	92111	1868
259	93979	2200
262	96179	3464
263	99643	2245
264	101888	1867
266	103755	1008
280	104763	817
283	105580	211
284	105791	512
285	106303	239
286	106542	342
287	106884	211
288	107095	408
292	107503	38
294	107541	204
297	107745	3690
298	111435	1332
299	112767	1121
316	113888	1662
318	115550	717
319	116267	484
320	116751	219
321	116970	699
322	117669	701
325	118370	210
326	118580	1004
329	119584	1248
336	120832	2316
343	123148	2126
344	125274	2104
345	127378	1591
350	128969	78
351	129047	1147
353	130194	418
354	130612	509
356	131121	568
358	131689	216
360	131905	712
368	132617	1853
373	134470	1368
378	135838	959
379	136797	1095
385	137892	264
388	138156	376
391	138532	57
393	138589	622
395	139211	346
397	139557	927
399	140484	989
422	141473	674
423	142147	228
428	142375	594
429	142969	25
430	142994	376
434	143370	2338
455	145708	94
457	145802	212
461	146014	709
463	146723	29
465	146752	104
469	146856	228
475	147084	1860
477	148944	914
484	149858	513
490	150371	514
492	150885	206
496	151091	416
498	151507	249
499	151756	337
500	152093	200
503	152293	1537
504	153830	1181
510	155011	1032
525	156043	797
526	156840	521
527	157361	261
528	157622	2245
530	159867	2165
532	162032	2306
533	164338	713
535	165051	396
536	165447	1011
538	166458	3777
539	170235	2088
545	172323	3461
560	175784	319
561	176103	525
562	176628	1159
563	177787	1352
565	179139	1735
567	180874	834
568	181708	314
570	182022	196
573	182218	1859
574	184077	1604
580	185681	1834
581	187515	928
582	188443	2219
596	190662	2225
597	192887	311
598	193198	1109
600	194307	517
603	194824	602
604	195426	561
605	195987	224
617	196211	1197
626	197408	1065
629	198473	2096
631	200569	235
632	200804	616
634	201420	35
635	201455	507
639	201962	344
640	202306	261
641	202567	2081
652	204648	206
666	204854	1056
667	205910	100
668	206010	418
669	206428	69
670	206497	28
671	206525	261
672	206786	467
673	207253	209
674	207462	50
675	207512	815
676	208327	963
687	209290	1855
696	211145	191
698	211336	1108
700	212444	400
701	212844	2193
702	215037	2194
703	217231	803
704	218034	86
705	218120	236
706	218356	348
707	218704	501
708	219205	713
709	219918	440
710	220358	835
712	221193	1018
714	222211	1741
722	223952	1097
728	225049	3427
735	228476	366
736	228842	213
737	229055	204
739	229259	971
740	230230	885
742	231115	27
743	231142	561
744	231703	709
745	232412	314
747	232726	1844
748	234570	3548
752	238118	2203
766	240321	3056
771	243377	1224
772	244601	1169
773	245770	221
774	245991	1855
775	247846	326
777	248172	234
778	248406	696
779	249102	573
780	249675	699
783	250374	103
786	250477	1859
790	252336	3676
791	256012	1852
805	257864	207
806	258071	1868
807	259939	826
808	260765	134
809	260899	923
811	261822	696
812	262518	29
813	262547	812
814	263359	212
815	263571	1628
817	265199	70
824	265269	1928
825	267197	1048
839	268245	1197
840	269442	1098
841	270540	1888
842	272428	377
843	272805	490
844	273295	230
845	273525	936
846	274461	212
847	274673	516
848	275189	204
849	275393	3445
851	278838	2150
858	280988	1004
872	281992	1546
873	283538	2209
874	285747	323
875	286070	1383
876	287453	98
878	287551	362
879	287913	388
880	288301	848
881	289149	328
882	289477	280
883	289757	2199
884	291956	3482
885	295438	183
890	295621	1379
893	297000	1352
906	298352	1937
907	300289	2169
908	302458	604
909	303062	423
910	303485	77
912	303562	515
913	304077	564
914	304641	523
915	305164	595
916	305759	1129
917	306888	3475
918	310363	79
924	310442	1922
926	312364	1358
940	313722	3473
941	317195	1476
942	318671	28
943	318699	519
944	319218	57
945	319275	721
947	319996	685
950	320681	319
958	321000	3501
962	324501	3546
973	328047	991
974	329038	89
975	329127	2318
976	331445	212
977	331657	26
978	331683	159
979	331842	550
980	332392	1207
981	333599	566
982	334165	60
983	334225	210
984	334435	614
986	335049	3146
992	338195	88
994	338283	91
1002	338374	1860
1006	340234	992
1009	341226	1121
1010	342347	709
1011	343056	230
1012	343286	476
1013	343762	30
1014	343792	29
1015	343821	915
1016	344736	225
1017	344961	713
1018	345674	646
1019	346320	3029
1030	349349	1157
1041	350506	34
1042	350540	999
1044	351539	498
1045	352037	695
1047	352732	259
1048	352991	212
1049	353203	445
1051	353648	315
1052	353963	210
1063	354173	1675
1064	355848	2078
1071	357926	1080
1076	359006	1019
1077	360025	1400
1078	361425	404
1079	361829	349
1080	362178	618
1081	362796	677
1082	363473	826
1083	364299	220
1084	364519	1192
1085	365711	597
1086	366308	205
1087	366513	1884
1088	368397	274
1108	368671	1199
1109	369870	38
```
