## Supplementary material for "Deep-mining of vertebrate genomes reveals an unexpected diversity of endogenous viral elements": Secoviridae_rep.lookup

```
XSym
0080
1bdee719cffd595e213a9aafc9285637
/Users/user/Desktop/Postdoc/Queries/Orthornavirae/Secoviridae/Secoviridae.lookup
                                                                                                                                                                                                                                                                                                                                                                                                                                                                                                                                                                                                                                                                                                                                                                                                                                                                                                                                                                               
```
