## Supplementary material for "Deep-mining of vertebrate genomes reveals an unexpected diversity of endogenous viral elements": Secoviridae_rep_h

```
XSym
0075
169dee4daea1ef08bd555f938f887651
/Users/user/Desktop/Postdoc/Queries/Orthornavirae/Secoviridae/Secoviridae_h
                                                                                                                                                                                                                                                                                                                                                                                                                                                                                                                                                                                                                                                                                                                                                                                                                                                                                                                                                                                    
```
