## Supplementary material for "Deep-mining of vertebrate genomes reveals an unexpected diversity of endogenous viral elements": Secoviridae_rep_h.index

```
XSym
0081
6fe149c779d315a620b73865210dceed
/Users/user/Desktop/Postdoc/Queries/Orthornavirae/Secoviridae/Secoviridae_h.index
                                                                                                                                                                                                                                                                                                                                                                                                                                                                                                                                                                                                                                                                                                                                                                                                                                                                                                                                                                              
```
