## Supplementary material for "Deep-mining of vertebrate genomes reveals an unexpected diversity of endogenous viral elements": aln_step0.index

```
0	11598	43
1	11641	43
2	13484	43
3	13527	47
5	233	43
7	276	43
24	9995	44
28	10039	44
29	319	89
30	408	92
32	13574	44
33	13618	44
35	10083	44
42	10127	44
44	500	44
45	6595	44
46	13662	44
47	8651	90
48	6639	44
57	6683	44
58	8741	98
60	8839	44
61	6727	44
62	6771	90
64	8883	136
69	9019	44
78	544	44
79	588	44
81	2211	39
83	2250	90
86	11684	44
91	11728	44
96	2340	44
101	2384	45
112	632	45
116	677	49
117	11772	49
118	0	49
121	2429	45
124	2474	45
125	10171	45
133	3747	45
171	726	49
177	12289	45
198	2519	40
199	2559	40
213	2599	45
224	2644	45
241	3792	45
243	3837	45
246	49	45
285	94	49
287	12334	45
288	12379	45
306	3882	45
418	3927	45
421	13706	45
450	13751	45
454	20585	45
463	20630	89
465	12424	45
481	12469	45
482	13796	45
485	13841	45
489	20719	45
528	20764	45
539	17310	45
561	17355	45
565	13886	45
652	2689	49
659	20809	45
695	3972	45
706	17400	91
719	17491	45
723	143	45
724	188	45
726	4017	45
756	4062	45
767	17536	45
769	12514	45
780	4894	45
786	4939	45
788	4107	45
900	4152	45
936	2738	45
937	2783	45
950	20854	45
957	20899	49
964	12559	45
965	12604	45
967	2828	45
1007	2873	46
1015	4984	46
1029	5030	46
1047	20948	46
1097	20994	46
1133	5076	50
1138	16472	50
1141	12649	50
1177	12699	46
1205	18747	46
1206	18793	46
1208	18839	46
1238	18885	50
1251	6861	46
1252	6907	46
1256	21040	46
1267	4197	46
1268	6953	92
1270	7045	46
1288	7091	45
1364	7136	41
1382	18935	46
1418	13931	46
1419	7177	46
1429	7223	46
1439	7269	45
1442	7314	46
1445	4243	50
1446	4293	46
1449	16522	50
1479	16572	46
1491	7360	46
1493	7406	46
1496	13977	46
1529	14023	46
1621	4339	46
1643	4385	50
1659	7452	46
1680	7498	46
1683	14069	46
1686	14115	50
1687	7544	41
1688	17581	46
1689	17627	46
1690	17673	46
1730	10216	136
1770	10352	46
1809	9063	50
1864	9113	46
1900	17719	46
1924	17765	46
1927	16618	46
1928	16664	46
1929	10398	46
1930	10444	45
2001	17811	46
2004	17857	46
2011	10489	46
2127	10535	138
2141	5126	46
2164	5172	92
2165	17903	46
2168	17949	46
2169	9159	46
2170	9205	46
2172	5264	46
2205	5310	46
2237	10673	46
2251	10719	46
2252	17995	46
2291	7585	46
2346	9251	46
2367	18981	41
2394	5356	46
2403	11821	46
2405	10765	46
2406	10811	46
2410	19022	46
2411	19068	50
2443	7631	46
2453	7677	92
2493	15459	46
2532	15505	46
2587	7769	46
2647	7815	46
2648	11867	46
2650	11913	50
2651	15551	93
2653	15644	46
2684	19118	46
2724	19164	92
2734	775	100
2773	875	46
2852	14165	46
2871	14211	46
2881	15690	46
2888	10857	46
2891	11963	46
2894	12009	46
2895	921	46
2899	967	90
2925	10903	46
2976	10949	46
3016	5402	46
3128	5448	91
3133	1057	46
3134	18041	50
3135	14257	46
3136	14303	46
3141	10995	46
3166	11041	41
3281	14349	92
3334	2919	46
3373	5539	46
3374	5585	46
3375	18091	46
3377	18137	46
3496	21086	46
3575	21132	46
3594	21178	46
3614	21224	46
3616	18183	46
3623	18229	46
3648	2965	41
3737	3006	50
3816	18275	46
3835	18321	46
3855	5631	45
3857	5676	46
3859	3056	50
3862	3106	46
3864	18367	46
3889	18413	50
3919	21270	46
3943	21316	46
3978	5722	46
4057	5768	46
4074	5814	46
4076	5860	46
4097	18463	50
4098	7861	46
4100	9297	46
4105	9343	50
4130	12055	46
4219	12101	46
4297	21362	46
4311	21408	46
4317	7907	46
4319	7953	138
4335	9393	50
4338	9443	46
4340	8091	50
4342	8141	46
4371	21454	46
4539	21500	46
4558	12147	46
4561	12193	50
4579	9489	46
4581	19256	46
4582	11082	50
4587	11132	46
4612	12745	46
4699	12791	46
4701	19302	46
4704	19348	46
4779	12837	46
4780	12883	46
4790	19394	46
4817	19440	46
4820	12929	46
4822	8187	46
4823	8233	46
4826	8279	46
4853	14441	46
4855	14487	50
4940	8325	46
4942	8371	46
4944	1103	50
4945	1153	46
5018	14537	46
5020	14583	46
5031	14629	46
5034	19486	46
5050	19532	90
5058	19622	46
5061	19668	46
5062	19714	46
5063	9535	46
5094	9581	46
5096	9627	46
5125	9673	46
5128	11178	46
5183	11224	46
5185	9719	46
5262	9765	46
5272	1199	46
5281	1245	46
5291	11270	46
5299	15736	45
5301	12243	46
5303	5906	45
5329	1291	46
5334	8417	46
5336	9811	46
5365	9857	46
5368	15781	46
5421	15827	92
5423	5951	46
5512	5997	46
5527	8463	50
5531	8513	46
5541	15919	92
5543	16011	46
5544	6043	46
5574	6089	46
5576	9903	46
5605	9949	46
5608	4435	45
5609	4480	46
5628	8559	46
5638	8605	46
5661	14675	92
5724	14767	41
5741	6135	46
5752	6181	46
5761	12975	46
5767	13021	46
5785	14808	50
5814	14858	46
5816	4526	46
5844	4572	46
5845	6227	46
5848	6273	46
5903	14904	46
5906	19760	46
5957	19806	41
5960	19847	46
5982	4618	46
5992	11316	46
6001	13067	46
6004	13113	91
6007	19893	46
6019	19939	46
6029	11362	46
6053	11408	98
6054	13204	46
6056	1337	46
6088	1383	46
6091	1429	46
6141	3152	91
6143	3243	46
6146	3289	46
6221	3335	92
6228	6319	46
6232	16710	46
6241	3427	46
6247	19985	46
6251	11506	46
6259	11552	46
6261	1475	46
6267	1521	92
6269	16057	46
6293	16103	46
6294	20031	46
6296	20077	46
6325	1613	46
6328	1659	46
6336	20123	91
6381	20214	41
6436	16756	136
6437	16892	50
6461	1705	46
6472	1751	46
6480	14950	46
6481	14996	46
6484	16149	46
6487	16195	46
6491	1797	46
6500	1843	46
6534	15042	41
6536	15083	46
6565	15129	46
6568	20255	46
6621	16241	46
6677	21546	46
6701	20301	46
6712	20347	46
6721	1889	92
6727	1981	46
6731	16942	46
6737	16988	46
6739	6365	46
6740	6411	46
6742	21592	46
6747	21638	46
6774	2027	138
6776	2165	46
6803	20393	92
6805	20485	100
6808	21684	46
6942	21730	46
6961	6457	46
6967	6503	46
6971	13250	46
6977	13296	46
6979	21776	46
6980	21822	46
6982	13342	50
7016	13392	46
7028	3473	46
7045	3519	90
7048	21868	46
7157	21914	46
7182	6549	46
7188	17034	92
7201	3609	46
7207	3655	46
7217	13438	46
7221	18513	50
7222	21960	46
7253	4664	46
7285	3701	46
7288	15175	50
7296	17126	46
7397	17172	46
7447	4710	46
7457	4756	46
7460	18563	46
7461	18609	46
7463	4802	46
7467	4848	46
7493	15225	92
7496	15317	46
7525	17218	46
7528	17264	46
7536	18655	46
7637	18701	46
7673	15363	50
7675	15413	46
7687	16287	46
7694	16333	46
7697	16379	93
```
