## Supplementary material for "Deep-mining of vertebrate genomes reveals an unexpected diversity of endogenous viral elements": clu_redundancy.index

```
0	0	3
1	3	3
2	6	3
3	9	12
5	21	975
7	996	12
24	1008	608
28	1616	611
29	2227	1042
30	3269	1425
32	4694	186
33	4880	9
35	4889	145
42	5034	1303
44	6337	44
45	6381	43
46	6424	43
47	6467	52
48	6519	70
57	6589	95
58	6684	1405
60	8089	195
61	8284	82
62	8366	98
64	8464	974
69	9438	1627
78	11065	609
79	11674	616
81	12290	146
83	12436	19
86	12455	1314
91	13769	1027
96	14796	200
101	24321	604
112	24925	660
116	25585	77
117	25662	80
118	25742	641
121	26383	1284
124	27667	294
125	27961	347
133	28308	122
171	28430	140
177	28570	5
198	28575	527
199	29102	5
213	34145	5
224	34150	52
241	34202	5
243	34207	5
246	34212	22
285	34234	45
287	34279	44
288	34323	53
306	16728	5
418	16733	5
421	16738	995
450	17733	33
454	17766	5
463	17771	10
465	17781	73
481	17854	5
482	17859	5
485	17864	5
489	17869	15
528	17884	45
539	17929	93
561	18022	40
565	18062	25
652	18087	84
659	18171	5
695	18176	5
706	18181	50
719	18231	5
723	18236	5
724	18241	5
726	18246	15
756	18261	5
767	18266	44
769	18310	45
780	18355	124
786	18479	5
788	18484	5
900	18489	5
936	18494	5
937	18499	20
950	18519	1221
957	19740	5
964	19745	5
965	19750	5
967	19755	15
1007	19770	21
1015	19791	6
1029	19797	6
1047	19803	21
1097	19824	96
1133	19920	121
1138	20041	156
1141	20197	26
1177	20223	6
1205	20229	6
1206	20235	6
1208	20241	16
1238	20257	6
1251	20263	46
1252	20309	60
1256	20369	944
1267	21313	31
1268	21344	6
1270	21350	6
1288	21356	21
1364	29107	858
1382	29965	11
1418	34376	6
1419	34382	992
1429	35374	56
1439	35430	10
1442	35440	6
1445	35446	6
1446	35452	6
1449	35458	26
1479	35484	11
1491	35495	46
1493	35541	51
1496	35592	35
1529	29976	21
1621	35627	64
1643	35691	6
1659	35697	6
1680	35703	14
1683	35717	6
1686	35723	6
1687	35729	6
1688	35735	11
1689	35746	28
1690	35774	6
1730	35780	21
1770	35801	25
1809	35826	6
1864	35832	21
1900	35853	6
1924	35859	6
1927	35865	6
1928	35871	6
1929	35877	6
1930	35883	6
2001	35889	11
2004	35900	6
2011	35906	21
2127	35927	71
2141	35998	6
2164	36004	6
2165	36010	6
2168	36016	6
2169	36022	6
2170	36028	6
2172	36034	10
2205	36044	16
2237	36060	11
2251	36071	20
2252	36091	21
2291	36112	11
2346	29997	16
2367	30013	6
2394	30019	978
2403	30997	36
2405	31033	21
2406	31054	6
2410	31060	6
2411	31066	6
2443	31072	16
2453	31088	16
2493	31104	21
2532	31125	11
2587	31136	21
2647	31157	6
2648	31163	11
2650	31174	10
2651	31184	21
2653	31205	6
2684	31211	11
2724	31222	6
2734	31228	21
2773	31249	11
2852	21377	6
2871	21383	6
2881	21389	11
2888	21400	10
2891	21410	21
2894	21431	6
2895	21437	6
2899	21443	21
2925	21464	6
2976	21470	100
3016	21570	21
3128	31260	6
3133	31266	6
3134	31272	6
3135	31278	6
3136	31284	6
3141	31290	21
3166	31311	6
3281	31317	30
3334	31347	6
3373	31353	6
3374	31359	6
3375	31365	6
3377	31371	6
3496	31377	11
3575	31388	6
3594	31394	6
3614	31400	6
3616	31406	6
3623	31412	16
3648	31428	6
3737	31434	11
3816	31445	6
3835	31451	6
3855	31457	6
3857	31463	6
3859	31469	15
3862	31484	6
3864	31490	11
3889	31501	6
3919	31507	11
3943	31518	11
3978	31529	11
4057	31540	21
4074	31561	6
4076	31567	6
4097	31573	6
4098	31579	6
4100	36123	6
4105	36129	21
4130	36150	6
4219	31585	11
4297	31596	20
4311	36156	6
4317	36162	6
4319	36168	11
4335	36179	11
4338	36190	6
4340	36196	6
4342	36202	1282
4371	37484	11
4539	37495	11
4558	37506	6
4561	37512	75
4579	37587	11
4581	37598	6
4582	37604	21
4587	37625	21
4612	21591	6
4699	21597	6
4701	37646	16
4704	37662	21
4779	37683	21
4780	37704	6
4790	37710	6
4817	21603	11
4820	21614	16
4822	21630	6
4823	21636	6
4826	21642	125
4853	21767	6
4855	21773	6
4940	14996	11
4942	15007	11
4944	15018	11
4945	15029	16
5018	21779	6
5020	21785	19
5031	21804	6
5034	21810	6
5050	21816	6
5058	21822	11
5061	21833	6
5062	21839	11
5063	21850	6
5094	21856	11
5096	21867	6
5125	21873	6
5128	21879	9
5183	21888	11
5185	21899	6
5262	15045	6
5272	15051	6
5281	15057	6
5291	15063	6
5299	15069	11
5301	21905	6
5303	21911	6
5329	21917	774
5334	22691	6
5336	22697	6
5365	22703	6
5368	22709	10
5421	15080	16
5423	15096	11
5512	22719	6
5527	22725	10
5531	22735	11
5541	22746	11
5543	22757	6
5544	22763	6
5574	22769	6
5576	22775	6
5605	22781	16
5608	22797	14
5609	22811	6
5628	22817	16
5638	22833	401
5661	23234	6
5724	23240	6
5741	23246	10
5752	23256	6
5761	23262	6
5767	23268	10
5785	23278	966
5814	15107	6
5816	15113	6
5844	15119	16
5845	15135	6
5848	15141	14
5903	15155	11
5906	15166	10
5957	15176	6
5960	15182	10
5982	15192	21
5992	15213	6
6001	15219	6
6004	15225	6
6007	15231	6
6019	15237	11
6029	15248	6
6053	15254	11
6054	15265	6
6056	15271	6
6088	15277	11
6091	15288	959
6141	16247	16
6143	16263	11
6146	16274	10
6221	37716	10
6228	37726	16
6232	37742	6
6241	37748	6
6247	37754	6
6251	37760	6
6259	37766	11
6261	37777	6
6267	37783	11
6269	37794	11
6293	37805	11
6294	37816	6
6296	37822	6
6325	16284	6
6328	16290	11
6336	16301	6
6381	16307	6
6436	31616	11
6437	31627	6
6461	31633	15
6472	31648	6
6480	31654	35
6481	31689	6
6484	31695	6
6487	31701	11
6491	31712	6
6500	16313	6
6534	16319	6
6536	16325	6
6565	16331	6
6568	16337	15
6621	16352	21
6677	16373	11
6701	16384	6
6712	16390	6
6721	16396	131
6727	16527	11
6731	16538	6
6737	16544	6
6739	16550	11
6740	16561	6
6742	16567	21
6747	16588	25
6774	16613	9
6776	16622	10
6803	16632	6
6805	16638	6
6808	16644	11
6942	16655	21
6961	16676	6
6967	16682	6
6971	16688	6
6977	16694	11
6979	16705	11
6980	16716	6
6982	16722	6
7016	31718	10
7028	31728	36
7045	31764	6
7048	31770	11
7157	31781	11
7182	31792	16
7188	31808	16
7201	31824	6
7207	31830	6
7217	31836	6
7221	31842	6
7222	31848	6
7253	31854	11
7285	31865	6
7288	31871	11
7296	31882	6
7397	31888	6
7447	24244	6
7457	24250	11
7460	24261	6
7461	24267	6
7463	24273	11
7467	24284	15
7493	24299	11
7496	24310	11
7525	31894	6
7528	31900	16
7536	31916	6
7637	31922	6
7673	31928	6
7675	31934	952
7687	32886	6
7694	32892	1242
7697	34134	11
```
