## Supplementary material for "Deep-mining of vertebrate genomes reveals an unexpected diversity of endogenous viral elements": clu_step0.index

```
0	0	3
1	3	3
2	6	3
3	9	3
5	12	3
7	15	3
24	18	4
28	22	4
30	26	9
32	35	4
33	39	4
35	43	4
42	47	4
44	51	4
45	55	4
46	59	4
47	63	9
48	72	4
57	76	4
58	80	9
60	89	4
61	93	4
62	97	9
69	106	4
78	110	4
79	114	4
81	118	4
83	122	9
86	131	4
91	135	4
96	139	4
101	143	5
112	148	5
116	153	5
117	158	5
118	163	5
121	168	5
124	173	5
125	178	5
133	183	5
171	188	5
177	193	5
198	198	5
199	203	5
213	208	5
224	213	5
241	218	5
243	223	5
246	228	5
285	233	5
287	238	5
288	243	5
306	248	5
418	253	5
421	258	5
450	263	5
454	268	5
463	273	8
465	281	5
481	286	5
482	291	5
485	296	5
489	301	5
528	306	5
539	311	5
561	316	5
565	321	5
652	326	5
659	331	5
695	336	5
719	341	5
723	346	5
724	351	5
726	356	5
756	361	5
767	366	5
769	371	5
780	376	5
786	381	5
788	386	5
900	391	5
936	396	5
937	401	5
950	406	5
957	411	5
964	416	5
965	421	5
967	426	5
1007	431	6
1015	437	6
1029	443	6
1047	449	6
1097	455	6
1133	461	6
1138	467	6
1141	473	6
1177	479	6
1205	485	6
1206	491	6
1208	497	6
1238	503	6
1251	509	6
1252	515	6
1256	521	6
1267	527	6
1268	533	11
1270	544	6
1288	550	6
1364	556	6
1382	562	6
1418	568	6
1419	574	6
1429	580	6
1439	586	6
1442	592	6
1445	598	6
1446	604	6
1449	610	6
1479	616	6
1491	622	6
1493	628	6
1496	634	6
1529	640	6
1621	646	6
1643	652	6
1659	658	6
1680	664	6
1683	670	6
1686	676	6
1687	682	6
1688	688	6
1689	694	6
1690	700	6
1730	706	14
1770	720	6
1809	726	6
1864	732	6
1900	738	6
1924	744	6
1927	750	6
1928	756	6
1929	762	6
1930	768	6
2001	774	6
2004	780	6
2011	786	6
2141	792	6
2164	798	11
2165	809	6
2168	815	6
2169	821	6
2170	827	6
2172	833	6
2205	839	6
2237	845	6
2251	851	6
2252	857	6
2291	863	6
2346	869	6
2367	875	6
2394	881	6
2403	887	6
2405	893	6
2406	899	6
2410	905	6
2411	911	6
2443	917	6
2453	923	11
2493	934	6
2532	940	6
2587	946	6
2647	952	6
2648	958	6
2650	964	6
2651	970	11
2653	981	6
2684	987	6
2773	993	6
2852	999	6
2871	1005	6
2881	1011	6
2888	1017	6
2891	1023	6
2894	1029	6
2895	1035	6
2925	1041	6
2976	1047	6
3016	1053	6
3128	1059	11
3133	1070	6
3134	1076	6
3135	1082	6
3136	1088	6
3141	1094	6
3166	1100	6
3334	1106	6
3373	1112	6
3374	1118	6
3375	1124	6
3377	1130	6
3496	1136	6
3575	1142	6
3594	1148	6
3614	1154	6
3616	1160	6
3623	1166	6
3648	1172	6
3737	1178	6
3816	1184	6
3835	1190	6
3855	1196	6
3857	1202	6
3859	1208	6
3862	1214	6
3864	1220	6
3889	1226	6
3919	1232	6
3943	1238	6
3978	1244	6
4057	1250	6
4074	1256	6
4076	1262	6
4097	1268	6
4098	1274	6
4100	1280	6
4105	1286	6
4130	1292	6
4219	1298	6
4297	1304	6
4311	1310	6
4317	1316	6
4335	1322	6
4338	1328	6
4340	1334	6
4342	1340	6
4371	1346	6
4539	1352	6
4558	1358	6
4561	1364	6
4579	1370	6
4581	1376	6
4582	1382	6
4587	1388	6
4612	1394	6
4699	1400	6
4701	1406	6
4704	1412	6
4779	1418	6
4780	1424	6
4790	1430	6
4817	1436	6
4820	1442	6
4822	1448	6
4823	1454	6
4826	1460	6
4853	1466	6
4855	1472	6
4940	1478	6
4942	1484	6
4944	1490	6
4945	1496	6
5018	1502	6
5020	1508	6
5031	1514	6
5034	1520	6
5058	1526	6
5061	1532	6
5062	1538	6
5063	1544	6
5094	1550	6
5096	1556	6
5125	1562	6
5128	1568	6
5183	1574	6
5185	1580	6
5262	1586	6
5272	1592	6
5281	1598	6
5291	1604	6
5299	1610	6
5301	1616	6
5303	1622	6
5329	1628	6
5334	1634	6
5336	1640	6
5365	1646	6
5368	1652	6
5423	1658	6
5512	1664	6
5527	1670	6
5531	1676	6
5543	1682	6
5544	1688	6
5574	1694	6
5576	1700	6
5605	1706	6
5608	1712	6
5609	1718	6
5628	1724	6
5638	1730	6
5724	1736	6
5741	1742	6
5752	1748	6
5761	1754	6
5767	1760	6
5785	1766	6
5814	1772	6
5816	1778	6
5844	1784	6
5845	1790	6
5848	1796	6
5903	1802	6
5906	1808	6
5957	1814	6
5960	1820	6
5982	1826	6
5992	1832	6
6001	1838	6
6004	1844	10
6007	1854	6
6019	1860	6
6029	1866	6
6054	1872	6
6056	1878	6
6088	1884	6
6091	1890	6
6143	1896	6
6146	1902	6
6228	1908	6
6232	1914	6
6241	1920	6
6247	1926	6
6251	1932	6
6259	1938	6
6261	1944	6
6269	1950	6
6293	1956	6
6294	1962	6
6296	1968	6
6325	1974	6
6328	1980	6
6336	1986	11
6381	1997	6
6437	2003	6
6461	2009	6
6472	2015	6
6480	2021	6
6481	2027	6
6484	2033	6
6487	2039	6
6491	2045	6
6500	2051	6
6534	2057	6
6536	2063	6
6565	2069	6
6568	2075	6
6621	2081	6
6677	2087	6
6701	2093	6
6712	2099	6
6721	2105	11
6727	2116	6
6731	2122	6
6737	2128	6
6739	2134	6
6740	2140	6
6742	2146	6
6747	2152	6
6774	2158	16
6776	2174	6
6803	2180	11
6805	2191	11
6808	2202	6
6942	2208	6
6961	2214	6
6967	2220	6
6971	2226	6
6977	2232	6
6979	2238	6
6980	2244	6
6982	2250	6
7016	2256	6
7028	2262	6
7048	2268	6
7157	2274	6
7182	2280	6
7188	2286	11
7201	2297	6
7207	2303	6
7217	2309	6
7221	2315	6
7222	2321	6
7253	2327	6
7285	2333	6
7288	2339	6
7296	2345	6
7397	2351	6
7447	2357	6
7457	2363	6
7460	2369	6
7461	2375	6
7463	2381	6
7467	2387	6
7496	2393	6
7525	2399	6
7528	2405	6
7536	2411	6
7637	2417	6
7673	2423	6
7675	2429	6
7687	2435	6
7694	2441	6
```
