## Supplementary material for "Deep-mining of vertebrate genomes reveals an unexpected diversity of endogenous viral elements": input_step_redundancy.source

```
XSym
0086
d7da04a432dbf2da6c1f467ba9ae53c1
/Users/user/Desktop/Postdoc/Queries/Orthornavirae/Sedoreoviridae/Sedoreoviridae.source
                                                                                                                                                                                                                                                                                                                                                                                                                                                                                                                                                                                                                                                                                                                                                                                                                                                                                                                                                                         
```
