## Supplementary material for "Deep-mining of vertebrate genomes reveals an unexpected diversity of endogenous viral elements": aln.index

```
0	20168	43
1	20211	43
2	14427	43
3	10009	47
5	5570	43
7	18743	43
11	7319	44
24	14470	44
26	7363	90
27	10056	97
28	5613	44
29	14514	44
30	4887	44
31	6583	90
32	4931	44
33	315	44
35	6673	44
39	6717	134
42	4975	44
44	11440	44
45	11484	44
46	5019	44
47	11528	44
48	1602	44
57	20991	44
58	21035	97
60	825	44
61	8870	44
62	21132	44
64	2803	44
69	869	44
78	2847	44
79	913	44
81	13974	39
83	18282	44
86	14013	44
91	9368	44
96	14057	44
101	23300	45
112	16456	45
116	21176	49
117	21225	49
118	10748	49
121	5063	45
124	11572	137
125	0	45
126	12728	49
133	45	45
163	90	135
171	12777	49
177	22197	45
198	11709	40
199	11899	40
213	20254	45
216	225	45
224	3128	45
241	20299	45
243	20344	45
246	7453	45
280	3920	91
285	5657	49
287	4011	45
288	3173	45
306	15246	45
418	359	45
421	7498	402
450	4056	45
454	2150	45
463	5706	45
465	4101	45
481	5751	45
482	2195	45
485	22934	45
488	3218	45
489	16731	45
528	16776	45
533	16821	45
539	16866	45
561	4146	44
565	7900	45
578	8363	45
652	3263	49
659	2240	45
695	23533	45
706	8914	45
713	2891	99
719	17415	45
723	1098	45
724	17460	45
726	2990	45
756	22979	45
766	3035	93
767	957	45
769	12964	45
780	1646	45
786	8408	45
788	14604	45
900	15291	45
920	5796	45
936	14649	45
937	5108	45
950	12495	45
957	10289	49
964	5841	45
965	5153	45
967	270	45
1007	12826	46
1014	12872	92
1015	5886	46
1029	14694	46
1047	10425	46
1054	10471	89
1097	19708	46
1133	10560	50
1138	22242	50
1141	17181	50
1177	12540	46
1205	10338	46
1206	11939	46
1208	19754	46
1238	20389	50
1251	23578	46
1252	16911	46
1256	23624	271
1267	18786	46
1268	20439	46
1270	22384	46
1288	3312	45
1364	16957	41
1382	404	46
1418	11985	46
1419	16998	46
1429	18832	46
1432	23895	92
1439	20485	46
1442	20531	46
1445	22430	50
1446	450	45
1449	5932	50
1473	18878	46
1479	13009	46
1491	15336	46
1493	15382	46
1496	1691	46
1529	13055	46
1621	5198	46
1643	15428	50
1659	5982	46
1670	1737	179
1680	6028	46
1683	14740	46
1686	12586	50
1687	10384	41
1688	6074	46
1689	1916	46
1690	6120	46
1730	13101	46
1770	19800	46
1809	6166	50
1864	10610	46
1900	21462	46
1924	10888	46
1927	3737	46
1928	10934	46
1929	8645	46
1930	3783	45
2001	3828	46
2004	3874	46
2011	22292	46
2127	22338	46
2141	2431	46
2164	9642	46
2165	15016	46
2168	5336	46
2169	12636	46
2170	4190	46
2172	6216	46
2205	10980	46
2237	21508	46
2251	17231	46
2252	19846	46
2291	19250	46
2346	17277	46
2367	4236	41
2394	15062	46
2403	19892	46
2405	23345	46
2406	21274	46
2407	21320	92
2410	4277	46
2411	21412	50
2443	2285	46
2453	23391	46
2493	10797	45
2532	11026	46
2587	8453	46
2611	2331	100
2630	8499	100
2647	1962	46
2648	4323	46
2650	1143	50
2651	13147	46
2653	1193	46
2684	17505	46
2724	16034	46
2734	2008	50
2773	23024	46
2852	13423	46
2871	17551	46
2881	23070	46
2888	23116	46
2891	13193	46
2894	17597	46
2895	1239	46
2899	13239	46
2922	6851	46
2925	20577	46
2976	13285	46
3016	6897	46
3128	20623	46
3133	22480	46
3134	495	50
3135	1285	46
3136	20669	46
3141	13331	46
3166	22526	41
3199	6943	46
3255	10656	92
3281	17323	46
3334	20715	46
3341	17369	46
3373	22567	46
3374	21554	46
3375	19296	46
3377	11072	46
3496	11118	46
3575	21600	46
3588	21646	46
3594	4369	46
3614	19342	45
3616	11164	46
3623	4415	46
3648	8691	41
3737	2477	50
3815	11749	100
3816	2527	46
3835	15108	46
3855	18326	45
3857	9688	46
3859	5382	50
3862	14101	46
3864	18371	46
3889	18417	50
3919	9734	46
3925	13469	46
3943	15758	46
3978	23162	46
4032	7945	92
4057	8037	46
4074	17643	46
4076	15804	46
4097	8083	50
4098	16080	46
4100	23208	46
4105	3357	50
4130	17044	46
4219	13515	46
4297	18924	46
4311	17689	46
4317	23254	46
4319	8959	46
4335	16126	50
4338	21692	46
4340	4461	50
4342	18970	46
4371	19387	46
4539	6262	46
4558	21738	46
4561	19016	50
4579	21784	46
4581	21830	45
4582	4511	50
4587	19433	46
4612	6308	46
4643	3407	100
4699	5432	46
4701	14147	46
4704	23987	46
4779	17090	45
4780	18467	46
4790	19066	46
4817	18513	46
4820	9780	46
4822	5478	46
4823	14193	46
4826	19112	46
4853	13377	46
4855	6989	50
4940	7085	46
4942	14239	46
4944	7131	50
4945	7039	46
5018	545	46
5020	12031	46
5031	1331	46
5034	20761	46
5040	12077	98
5050	5244	46
5058	20807	46
5061	15478	46
5062	22613	46
5063	591	46
5094	1377	46
5096	8225	46
5125	20853	46
5128	2573	46
5183	22659	46
5185	21875	46
5258	12175	91
5262	5290	46
5272	6354	46
5275	21921	46
5281	4561	46
5291	19158	46
5299	19479	45
5301	6400	46
5303	6446	45
5329	3507	46
5334	11210	46
5336	21967	46
5365	4607	46
5368	13561	46
5421	17735	46
5423	17781	46
5512	9005	46
5527	16176	50
5531	13607	46
5541	10153	46
5543	17827	46
5544	17135	46
5574	19204	46
5576	17873	46
5605	9051	46
5608	13653	45
5609	637	46
5628	3553	46
5638	12358	137
5661	3599	46
5666	10199	90
5724	1423	41
5741	14558	46
5752	2619	46
5761	2665	46
5767	22705	46
5785	23437	50
5814	23487	46
5816	683	46
5844	9412	46
5845	22751	46
5848	1464	46
5903	22797	45
5906	2711	46
5957	9826	41
5960	14285	46
5982	5524	46
5992	7181	46
6001	7227	46
6004	9458	46
6007	9867	46
6019	16501	46
6029	16547	46
6053	14331	50
6054	7273	46
6056	8599	46
6088	19524	46
6091	9504	46
6141	22013	46
6143	22059	46
6146	10842	46
6221	22105	46
6228	11256	46
6232	9550	46
6241	9596	46
6247	4653	46
6251	19570	46
6259	14786	46
6261	14832	46
6267	4699	46
6269	16226	46
6286	3645	92
6293	17919	46
6294	12266	46
6296	17965	46
6325	9097	46
6328	13698	46
6336	16272	46
6381	18011	41
6436	18052	46
6437	1002	50
6461	9143	46
6472	13744	46
6480	22842	46
6481	8271	46
6484	13790	46
6487	16318	46
6491	12312	46
6500	18098	46
6504	2058	46
6534	9189	41
6536	13836	46
6565	2104	46
6568	13882	46
6621	22888	46
6677	16364	46
6701	18144	46
6712	9230	46
6721	18190	46
6727	8732	46
6731	1510	46
6737	2757	46
6739	1556	46
6740	8317	46
6742	8778	46
6747	1052	46
6774	729	46
6776	20899	46
6803	20945	46
6805	775	50
6808	8824	46
6942	9913	46
6961	16593	46
6967	16639	46
6971	18559	46
6977	18605	46
6979	14381	46
6980	15850	46
6982	9959	50
7016	16685	46
7028	8133	46
7045	18651	46
7048	18697	46
7157	11302	46
7182	19616	46
7188	14878	46
7201	8179	46
7207	14924	46
7217	4745	46
7220	15896	92
7221	4791	50
7222	11348	46
7223	19938	92
7253	19662	46
7285	4841	46
7288	15524	50
7289	15154	92
7296	15574	46
7397	14970	46
7447	11394	46
7457	12682	46
7460	15620	46
7461	15666	46
7463	6491	46
7467	15712	46
7493	6537	46
7496	22151	46
7525	20030	46
7528	13928	46
7536	18236	46
7637	15988	46
7650	9276	46
7673	11849	50
7675	20076	46
7687	20122	46
7694	9322	46
7697	16410	46
```
