## Supplementary material for "Deep-mining of vertebrate genomes reveals an unexpected diversity of endogenous viral elements": clust.index

```
0	0	3
1	3	3
2	6	3
3	9	3
5	12	3
7	15	3
24	18	4
28	22	4
29	26	4
30	30	4
32	34	4
33	38	9
35	47	4
42	51	4
44	55	4
45	59	4
46	63	4
47	67	4
48	71	4
57	75	4
58	79	13
60	92	4
61	96	4
62	100	4
64	104	4
69	108	4
78	112	4
79	116	4
81	120	4
83	124	4
86	128	4
91	132	9
96	141	4
101	145	5
112	150	5
116	155	5
117	160	5
118	165	5
121	170	5
124	175	15
125	190	5
133	195	5
171	200	8
177	208	5
198	213	5
199	218	5
213	223	5
224	228	5
241	233	5
243	238	5
246	243	5
285	248	5
287	253	5
288	258	5
306	263	5
418	268	5
421	273	42
450	315	5
454	320	5
463	325	5
465	330	5
481	335	5
482	340	5
485	345	5
489	350	5
528	355	5
539	360	5
561	365	5
565	370	5
652	375	5
659	380	5
695	385	5
706	390	5
719	395	5
723	400	5
724	405	5
726	410	5
756	415	5
767	420	5
769	425	5
780	430	5
786	435	5
788	440	5
900	445	5
936	450	5
937	455	5
950	460	10
957	470	5
964	475	5
965	480	5
967	485	5
1007	490	6
1015	496	6
1029	502	6
1047	508	6
1097	514	6
1133	520	6
1138	526	6
1141	532	11
1177	543	6
1205	549	6
1206	555	6
1208	561	6
1238	567	6
1251	573	6
1252	579	6
1256	585	26
1267	611	6
1268	617	6
1270	623	6
1288	629	6
1364	635	6
1382	641	11
1418	652	6
1419	658	6
1429	664	6
1439	670	6
1442	676	6
1445	682	6
1446	688	6
1449	694	16
1479	710	6
1491	716	6
1493	722	6
1496	728	6
1529	734	6
1621	740	10
1643	750	6
1659	756	6
1680	762	6
1683	768	6
1686	774	6
1687	780	6
1688	786	6
1689	792	6
1690	798	6
1730	804	6
1770	810	6
1809	816	6
1864	822	6
1900	828	6
1924	834	6
1927	840	6
1928	846	6
1929	852	6
1930	858	6
2001	864	6
2004	870	6
2011	876	6
2127	882	6
2141	888	6
2164	894	6
2165	900	6
2168	906	6
2169	912	6
2170	918	6
2172	924	6
2205	930	6
2237	936	6
2251	942	6
2252	948	6
2291	954	6
2346	960	6
2367	966	6
2394	972	6
2403	978	11
2405	989	6
2406	995	6
2410	1001	6
2411	1007	6
2443	1013	6
2453	1019	6
2493	1025	6
2532	1031	6
2587	1037	6
2647	1043	6
2648	1049	6
2650	1055	6
2651	1061	6
2653	1067	6
2684	1073	11
2724	1084	6
2734	1090	6
2773	1096	6
2852	1102	6
2871	1108	6
2881	1114	6
2888	1120	6
2891	1126	6
2894	1132	6
2895	1138	6
2899	1144	6
2925	1150	6
2976	1156	6
3016	1162	6
3128	1168	6
3133	1174	6
3134	1180	6
3135	1186	6
3136	1192	6
3141	1198	6
3166	1204	6
3281	1210	6
3334	1216	6
3373	1222	6
3374	1228	6
3375	1234	6
3377	1240	6
3496	1246	6
3575	1252	6
3594	1258	6
3614	1264	6
3616	1270	6
3623	1276	6
3648	1282	6
3737	1288	6
3816	1294	6
3835	1300	6
3855	1306	6
3857	1312	6
3859	1318	6
3862	1324	6
3864	1330	6
3889	1336	6
3919	1342	6
3943	1348	6
3978	1354	6
4057	1360	6
4074	1366	6
4076	1372	6
4097	1378	6
4098	1384	6
4100	1390	6
4105	1396	6
4130	1402	6
4219	1408	6
4297	1414	6
4311	1420	6
4317	1426	6
4319	1432	6
4335	1438	6
4338	1444	6
4340	1450	6
4342	1456	9
4371	1465	6
4539	1471	6
4558	1477	6
4561	1483	10
4579	1493	6
4581	1499	6
4582	1505	11
4587	1516	6
4612	1522	6
4699	1528	6
4701	1534	6
4704	1540	6
4779	1546	6
4780	1552	6
4790	1558	6
4817	1564	6
4820	1570	6
4822	1576	6
4823	1582	6
4826	1588	6
4853	1594	6
4855	1600	6
4940	1606	6
4942	1612	6
4944	1618	6
4945	1624	6
5018	1630	6
5020	1636	6
5031	1642	6
5034	1648	6
5050	1654	6
5058	1660	6
5061	1666	6
5062	1672	6
5063	1678	6
5094	1684	6
5096	1690	6
5125	1696	6
5128	1702	6
5183	1708	6
5185	1714	6
5262	1720	6
5272	1726	6
5281	1732	6
5291	1738	6
5299	1744	11
5301	1755	6
5303	1761	6
5329	1767	6
5334	1773	6
5336	1779	6
5365	1785	6
5368	1791	6
5421	1797	6
5423	1803	6
5512	1809	6
5527	1815	6
5531	1821	6
5541	1827	6
5543	1833	6
5544	1839	6
5574	1845	6
5576	1851	6
5605	1857	11
5608	1868	6
5609	1874	6
5628	1880	11
5638	1891	15
5661	1906	6
5724	1912	6
5741	1918	6
5752	1924	6
5761	1930	6
5767	1936	6
5785	1942	6
5814	1948	6
5816	1954	6
5844	1960	6
5845	1966	6
5848	1972	6
5903	1978	6
5906	1984	6
5957	1990	6
5960	1996	6
5982	2002	6
5992	2008	6
6001	2014	6
6004	2020	6
6007	2026	6
6019	2032	6
6029	2038	6
6053	2044	6
6054	2050	6
6056	2056	6
6088	2062	6
6091	2068	10
6141	2078	6
6143	2084	6
6146	2090	6
6221	2096	6
6228	2102	6
6232	2108	6
6241	2114	6
6247	2120	6
6251	2126	6
6259	2132	6
6261	2138	6
6267	2144	6
6269	2150	6
6293	2156	6
6294	2162	6
6296	2168	6
6325	2174	6
6328	2180	6
6336	2186	6
6381	2192	6
6436	2198	6
6437	2204	6
6461	2210	6
6472	2216	6
6480	2222	6
6481	2228	6
6484	2234	6
6487	2240	6
6491	2246	6
6500	2252	6
6534	2258	6
6536	2264	6
6565	2270	6
6568	2276	6
6621	2282	6
6677	2288	6
6701	2294	6
6712	2300	6
6721	2306	11
6727	2317	6
6731	2323	6
6737	2329	6
6739	2335	6
6740	2341	6
6742	2347	6
6747	2353	6
6774	2359	6
6776	2365	6
6803	2371	6
6805	2377	6
6808	2383	6
6942	2389	6
6961	2395	6
6967	2401	6
6971	2407	6
6977	2413	11
6979	2424	6
6980	2430	6
6982	2436	6
7016	2442	6
7028	2448	6
7045	2454	6
7048	2460	6
7157	2466	6
7182	2472	6
7188	2478	6
7201	2484	6
7207	2490	6
7217	2496	6
7221	2502	6
7222	2508	6
7253	2514	6
7285	2520	6
7288	2526	6
7296	2532	6
7397	2538	6
7447	2544	6
7457	2550	6
7460	2556	6
7461	2562	6
7463	2568	6
7467	2574	6
7493	2580	6
7496	2586	6
7525	2592	6
7528	2598	6
7536	2604	6
7637	2610	6
7673	2616	6
7675	2622	6
7687	2628	6
7694	2634	18
7697	2652	6
```
