## Supplementary material for "Deep-mining of vertebrate genomes reveals an unexpected diversity of endogenous viral elements": input_step_redundancy

```
XSym
0079
6ec030f0883a84a3bdd7e9c6ec170439
/Users/user/Desktop/Postdoc/Queries/Orthornavirae/Sedoreoviridae/Sedoreoviridae
                                                                                                                                                                                                                                                                                                                                                                                                                                                                                                                                                                                                                                                                                                                                                                                                                                                                                                                                                                                
```
