## Supplementary material for "Deep-mining of vertebrate genomes reveals an unexpected diversity of endogenous viral elements": input_step_redundancy.index

```
0	0	212
1	212	538
2	750	774
3	1524	1460
5	3312	837
7	4326	304
11	5571	777
24	11108	507
26	12574	356
27	12930	1059
28	13989	550
29	14539	328
30	14867	903
31	15770	331
32	16101	961
33	17062	361
35	17623	966
39	20574	778
42	22473	351
44	23042	202
45	23244	994
46	24238	648
47	24886	634
48	25520	910
57	31055	984
58	32039	1304
60	33559	230
61	33789	361
62	34150	375
64	34954	399
69	38249	231
78	42080	644
79	42724	367
81	43442	61
83	43834	936
86	45962	646
91	48017	219
96	49112	368
101	50953	351
112	56465	907
116	60245	1053
117	61298	1054
118	62352	1307
121	65341	554
124	66477	958
125	67435	963
126	68398	1304
133	76497	957
163	92121	332
171	94101	1059
177	97081	352
198	107471	100
199	107571	78
213	117116	779
216	118979	199
224	122783	531
241	131628	828
243	132771	249
246	133405	498
280	151831	503
285	155354	1286
287	157550	618
288	158168	556
306	167932	298
418	234175	372
421	236405	202
450	253540	961
454	256074	921
463	262877	328
465	264295	539
481	272692	255
482	272947	247
485	273493	487
488	274678	199
489	274877	251
528	295527	536
533	298259	200
539	300978	646
561	313220	156
565	314841	752
578	320723	363
652	365782	1062
659	370431	332
695	391498	646
706	398263	370
713	402520	1287
719	407109	727
723	409626	403
724	410029	386
726	410741	965
756	425488	262
766	431470	899
767	432369	910
769	433897	352
780	439776	553
786	444380	284
788	444983	249
900	509813	252
920	522186	777
936	530887	524
937	531411	498
950	537868	525
957	542246	1023
964	546669	397
965	547066	911
967	548279	340
1007	565683	831
1014	569516	351
1015	569867	590
1029	578342	210
1047	586751	251
1054	590547	220
1097	619635	957
1133	637150	1058
1138	639929	1059
1141	642033	1308
1177	661541	289
1205	677716	225
1206	677941	537
1208	678661	252
1238	695568	1017
1251	703830	313
1252	704143	359
1256	705619	780
1267	711894	974
1268	712868	181
1270	713143	168
1288	722235	109
1364	768414	81
1382	775842	983
1418	795914	353
1419	796267	317
1429	800462	216
1432	802546	338
1439	806472	491
1442	808063	345
1445	809850	1150
1446	811000	167
1449	812127	1313
1473	825519	369
1479	829933	905
1491	837264	370
1493	837836	319
1496	838873	339
1529	853664	323
1621	908668	500
1643	919720	1311
1659	929271	564
1670	934483	201
1680	940255	208
1683	941219	312
1686	942727	1219
1687	943946	75
1688	944021	194
1689	944215	393
1690	944608	531
1730	967351	399
1770	988230	303
1809	1011417	1004
1864	1041825	646
1900	1059966	368
1924	1072138	181
1927	1073274	314
1928	1073588	444
1929	1074032	303
1930	1074335	115
2001	1113242	776
2004	1114397	673
2011	1119313	349
2127	1184338	493
2141	1193431	215
2164	1206520	306
2165	1206826	802
2168	1208497	183
2169	1208680	875
2170	1209555	221
2172	1210329	340
2205	1228399	672
2237	1248182	183
2251	1256327	765
2252	1257092	221
2291	1279528	642
2346	1310648	532
2367	1323278	76
2394	1338717	324
2403	1343982	952
2405	1346024	317
2406	1346341	525
2407	1346866	489
2410	1347898	414
2411	1348312	1164
2443	1363375	350
2453	1368088	331
2493	1393265	172
2532	1414887	547
2587	1446795	352
2611	1458037	1330
2630	1471448	1309
2647	1480709	429
2648	1481138	521
2650	1481890	1150
2651	1483040	939
2653	1484629	915
2684	1500790	334
2724	1525197	564
2734	1531361	1162
2773	1554517	523
2852	1597808	879
2871	1609990	970
2881	1614275	325
2888	1617783	513
2891	1618852	334
2894	1620251	779
2895	1621030	975
2899	1623630	377
2922	1634645	957
2925	1637262	274
2976	1665308	967
3016	1688552	746
3128	1753846	210
3133	1755091	346
3134	1755437	1202
3135	1756639	576
3136	1757215	299
3141	1759422	908
3166	1774378	85
3199	1793246	199
3255	1824827	335
3281	1845614	531
3334	1871694	648
3341	1875465	957
3373	1893209	511
3374	1893720	154
3375	1893874	561
3377	1895081	215
3496	1958008	213
3575	2004963	530
3588	2012250	777
3594	2016212	558
3614	2026855	508
3616	2028103	235
3623	2032718	357
3648	2043985	95
3737	2092517	1092
3815	2139540	1221
3816	2140761	336
3835	2151247	531
3855	2160645	121
3857	2161295	643
3859	2162467	1297
3862	2164604	973
3864	2166541	361
3889	2177001	1289
3919	2191974	578
3925	2194231	200
3943	2202439	959
3978	2224749	886
4032	2256745	985
4057	2272006	355
4074	2279823	835
4076	2281619	352
4097	2290611	1309
4098	2291920	285
4100	2292556	656
4105	2295686	1327
4130	2310306	959
4219	2358404	695
4297	2402998	722
4311	2408909	495
4317	2412429	353
4319	2413872	493
4335	2421218	1224
4338	2423434	343
4340	2424229	1462
4342	2426241	355
4371	2443285	740
4539	2530150	452
4558	2540377	330
4561	2541907	1286
4579	2553534	646
4581	2555510	509
4582	2556019	1216
4587	2558994	878
4612	2573384	646
4643	2591812	1318
4699	2625163	765
4701	2626574	396
4704	2627540	645
4779	2667725	503
4780	2668228	253
4790	2672954	729
4817	2689146	737
4820	2690420	244
4822	2691590	363
4823	2691953	575
4826	2693078	530
4853	2705409	591
4855	2707304	1306
4940	2758017	579
4942	2759150	397
4944	2759778	1216
4945	2760994	556
5018	2798209	203
5020	2799249	427
5031	2808056	631
5034	2810467	177
5040	2813199	1305
5050	2819446	637
5058	2823472	638
5061	2825242	639
5062	2825881	566
5063	2826447	200
5094	2842576	529
5096	2844089	911
5125	2864385	872
5128	2866990	770
5183	2898816	404
5185	2900524	726
5258	2940102	531
5262	2942093	986
5272	2948523	455
5275	2950652	199
5281	2953859	964
5291	2958936	533
5299	2963465	478
5301	2964161	345
5303	2965814	137
5329	2978493	499
5334	2980523	367
5336	2981791	624
5365	2999691	566
5368	3002243	790
5421	3034429	308
5423	3035088	314
5512	3085934	315
5527	3095635	1301
5531	3098090	553
5541	3103750	930
5543	3105581	316
5544	3105897	803
5574	3120729	356
5576	3121731	582
5605	3139843	534
5608	3141666	108
5609	3141774	958
5628	3152807	333
5638	3156056	373
5661	3172241	332
5666	3175129	364
5724	3208190	53
5741	3216347	285
5752	3222910	287
5761	3228222	646
5767	3232092	907
5785	3243449	1097
5814	3256080	349
5816	3256982	537
5844	3272438	772
5845	3273210	437
5848	3274023	326
5903	3304634	152
5906	3306395	348
5957	3336879	89
5960	3337845	706
5982	3349807	559
5992	3356016	220
6001	3360164	553
6004	3361873	370
6007	3364042	776
6019	3371731	299
6029	3378551	232
6053	3392578	1306
6054	3393884	163
6056	3394576	544
6088	3411222	393
6091	3413098	899
6141	3443421	220
6143	3443872	214
6146	3445577	236
6221	3488049	182
6228	3490852	954
6232	3493336	184
6241	3498387	529
6247	3501837	582
6251	3504645	361
6259	3508636	264
6261	3509842	180
6267	3512729	957
6269	3513904	449
6286	3521689	953
6293	3526340	952
6294	3527292	240
6296	3527883	378
6325	3542489	358
6328	3543478	367
6336	3548815	467
6381	3575280	98
6436	3608823	401
6437	3609224	1310
6461	3623637	209
6472	3629372	439
6480	3633183	400
6481	3633583	372
6484	3634531	314
6487	3636065	650
6491	3638648	323
6500	3643496	875
6504	3646061	778
6534	3664067	84
6536	3664528	356
6565	3679152	257
6568	3680223	302
6621	3711505	171
6677	3743188	981
6701	3756978	951
6712	3762419	299
6721	3766070	350
6727	3768131	531
6731	3770153	192
6737	3773331	192
6739	3773700	200
6740	3773900	647
6742	3775103	343
6747	3777882	630
6774	3791737	493
6776	3792569	315
6803	3804810	956
6805	3806647	1160
6808	3808630	251
6942	3883853	331
6961	3893498	342
6967	3897582	409
6971	3898895	173
6977	3901824	357
6979	3902496	176
6980	3902672	576
6982	3903893	1088
7016	3923118	190
7028	3930249	207
7045	3937489	939
7048	3939155	189
7157	3998857	641
7182	4012110	248
7188	4014725	529
7201	4021515	239
7207	4024708	353
7217	4030280	428
7220	4031988	537
7221	4032525	1287
7222	4033812	696
7223	4034508	358
7253	4049276	528
7285	4066433	765
7288	4068374	1162
7289	4069536	332
7296	4073079	192
7397	4129442	532
7447	4157172	343
7457	4162631	322
7460	4163666	437
7461	4164103	910
7463	4166006	801
7467	4168140	308
7493	4182851	351
7496	4184683	216
7525	4199927	760
7528	4202301	990
7536	4207248	161
7637	4263636	530
7650	4270277	199
7673	4282623	1323
7675	4285036	200
7687	4291336	266
7694	4295665	330
7697	4296926	942
```
