## Supplementary material for "Deep-mining of vertebrate genomes reveals an unexpected diversity of endogenous viral elements": input_step_redundancy.lookup

```
XSym
0086
2cffc6952224a73149464719e5bf6d0a
/Users/user/Desktop/Postdoc/Queries/Orthornavirae/Sedoreoviridae/Sedoreoviridae.lookup
                                                                                                                                                                                                                                                                                                                                                                                                                                                                                                                                                                                                                                                                                                                                                                                                                                                                                                                                                                         
```
