## Supplementary material for "Deep-mining of vertebrate genomes reveals an unexpected diversity of endogenous viral elements": input_step_redundancy_h.dbtype

```
XSym
0088
fbffbda3e436875d23710ce01478367f
/Users/user/Desktop/Postdoc/Queries/Orthornavirae/Sedoreoviridae/Sedoreoviridae_h.dbtype
                                                                                                                                                                                                                                                                                                                                                                                                                                                                                                                                                                                                                                                                                                                                                                                                                                                                                                                                                                       
```
