## Supplementary material for "Deep-mining of vertebrate genomes reveals an unexpected diversity of endogenous viral elements": input_step_redundancy_h.index

```
XSym
0087
170be026e3d9b35d83f3d5e9687260f4
/Users/user/Desktop/Postdoc/Queries/Orthornavirae/Sedoreoviridae/Sedoreoviridae_h.index
                                                                                                                                                                                                                                                                                                                                                                                                                                                                                                                                                                                                                                                                                                                                                                                                                                                                                                                                                                        
```
