## Supplementary material for "Deep-mining of vertebrate genomes reveals an unexpected diversity of endogenous viral elements": order_redundancy

```
0
1
2
3
5
7
11
24
26
27
28
29
30
31
32
33
35
39
42
44
45
46
47
48
57
58
60
61
62
64
69
78
79
81
83
86
91
96
101
112
116
117
118
121
124
125
126
133
163
171
177
198
199
213
216
224
241
243
246
280
285
287
288
306
418
421
450
454
463
465
481
482
485
488
489
528
533
539
561
565
578
652
659
695
706
713
719
723
724
726
756
766
767
769
780
786
788
900
920
936
937
950
957
964
965
967
1007
1014
1015
1029
1047
1054
1097
1133
1138
1141
1177
1205
1206
1208
1238
1251
1252
1256
1267
1268
1270
1288
1364
1382
1418
1419
1429
1432
1439
1442
1445
1446
1449
1473
1479
1491
1493
1496
1529
1621
1643
1659
1670
1680
1683
1686
1687
1688
1689
1690
1730
1770
1809
1864
1900
1924
1927
1928
1929
1930
2001
2004
2011
2127
2141
2164
2165
2168
2169
2170
2172
2205
2237
2251
2252
2291
2346
2367
2394
2403
2405
2406
2407
2410
2411
2443
2453
2493
2532
2587
2611
2630
2647
2648
2650
2651
2653
2684
2724
2734
2773
2852
2871
2881
2888
2891
2894
2895
2899
2922
2925
2976
3016
3128
3133
3134
3135
3136
3141
3166
3199
3255
3281
3334
3341
3373
3374
3375
3377
3496
3575
3588
3594
3614
3616
3623
3648
3737
3815
3816
3835
3855
3857
3859
3862
3864
3889
3919
3925
3943
3978
4032
4057
4074
4076
4097
4098
4100
4105
4130
4219
4297
4311
4317
4319
4335
4338
4340
4342
4371
4539
4558
4561
4579
4581
4582
4587
4612
4643
4699
4701
4704
4779
4780
4790
4817
4820
4822
4823
4826
4853
4855
4940
4942
4944
4945
5018
5020
5031
5034
5040
5050
5058
5061
5062
5063
5094
5096
5125
5128
5183
5185
5258
5262
5272
5275
5281
5291
5299
5301
5303
5329
5334
5336
5365
5368
5421
5423
5512
5527
5531
5541
5543
5544
5574
5576
5605
5608
5609
5628
5638
5661
5666
5724
5741
5752
5761
5767
5785
5814
5816
5844
5845
5848
5903
5906
5957
5960
5982
5992
6001
6004
6007
6019
6029
6053
6054
6056
6088
6091
6141
6143
6146
6221
6228
6232
6241
6247
6251
6259
6261
6267
6269
6286
6293
6294
6296
6325
6328
6336
6381
6436
6437
6461
6472
6480
6481
6484
6487
6491
6500
6504
6534
6536
6565
6568
6621
6677
6701
6712
6721
6727
6731
6737
6739
6740
6742
6747
6774
6776
6803
6805
6808
6942
6961
6967
6971
6977
6979
6980
6982
7016
7028
7045
7048
7157
7182
7188
7201
7207
7217
7220
7221
7222
7223
7253
7285
7288
7289
7296
7397
7447
7457
7460
7461
7463
7467
7493
7496
7525
7528
7536
7637
7650
7673
7675
7687
7694
7697
```
