## Supplementary material for "Deep-mining of vertebrate genomes reveals an unexpected diversity of endogenous viral elements": pre_clust.index

```
0	0	3
1	3	3
2	6	3
3	9	12
5	21	975
7	996	12
11	1008	759
24	1767	608
26	2375	1262
27	3637	91
28	3728	611
29	4339	1042
30	5381	1425
31	6806	917
32	7723	186
33	7909	4
35	7913	145
39	8058	157
42	8215	1303
44	9518	44
45	9562	43
46	9605	43
47	9648	52
48	9700	70
57	9770	95
58	9865	115
60	9980	195
61	10175	82
62	10257	98
64	10355	974
69	11329	1627
78	12956	609
79	13565	616
81	14181	146
83	14327	19
86	14346	1314
91	15660	837
96	16497	200
101	16697	604
112	17301	660
116	17961	77
117	18038	80
118	18118	641
121	18759	1284
124	20043	260
125	20303	347
126	20650	1286
133	21936	122
163	22058	311
171	22369	50
177	22419	5
198	22424	527
199	22951	5
213	22956	5
216	22961	627
224	23588	52
241	23640	5
243	23645	5
246	23650	22
280	23672	34
285	23706	45
287	23751	44
288	23795	53
306	23848	5
418	23853	5
421	23858	250
450	24108	33
454	24141	5
463	24146	10
465	24156	73
481	24229	5
482	24234	5
485	24239	5
488	24244	28
489	24272	15
528	24287	45
533	24332	10
539	24342	93
561	24435	40
565	24475	25
578	24500	5
652	24505	84
659	24589	5
695	24594	5
706	24599	50
713	24649	60
719	24709	5
723	24714	5
724	24719	5
726	24724	15
756	24739	5
766	24744	312
767	25056	44
769	25100	45
780	25145	124
786	25269	5
788	25274	5
900	25279	5
920	25284	5
936	25289	5
937	25294	20
950	25314	5
957	25319	5
964	25324	5
965	25329	5
967	25334	15
1007	25349	21
1014	25370	126
1015	25496	6
1029	25502	6
1047	25508	21
1054	25529	191
1097	25720	96
1133	25816	121
1138	25937	156
1141	26093	21
1177	26114	6
1205	26120	6
1206	26126	6
1208	26132	16
1238	26148	6
1251	26154	46
1252	26200	60
1256	26260	16
1267	26276	31
1268	26307	6
1270	26313	6
1288	26319	21
1364	26340	858
1382	27198	6
1418	27204	6
1419	27210	992
1429	28202	56
1432	28258	6
1439	28264	10
1442	28274	6
1445	28280	6
1446	28286	6
1449	28292	6
1473	28298	26
1479	28324	11
1491	28335	46
1493	28381	51
1496	28432	35
1529	28467	21
1621	28488	31
1643	28519	6
1659	28525	6
1670	28531	30
1680	28561	14
1683	28575	6
1686	28581	6
1687	28587	6
1688	28593	11
1689	28604	28
1690	28632	6
1730	28638	21
1770	28659	25
1809	28684	6
1864	28690	21
1900	28711	6
1924	28717	6
1927	28723	6
1928	28729	6
1929	28735	6
1930	28741	6
2001	28747	11
2004	28758	6
2011	28764	21
2127	28785	71
2141	28856	6
2164	28862	6
2165	28868	6
2168	28874	6
2169	28880	6
2170	28886	6
2172	28892	10
2205	28902	16
2237	28918	11
2251	28929	20
2252	28949	21
2291	28970	11
2346	28981	16
2367	28997	6
2394	29003	978
2403	29981	26
2405	30007	21
2406	30028	6
2407	30034	6
2410	30040	6
2411	30046	6
2443	30052	16
2453	30068	16
2493	30084	21
2532	30105	11
2587	30116	21
2611	30137	16
2630	30153	6
2647	30159	6
2648	30165	11
2650	30176	10
2651	30186	21
2653	30207	6
2684	30213	6
2724	30219	6
2734	30225	21
2773	30246	11
2852	30257	6
2871	30263	6
2881	30269	11
2888	30280	10
2891	30290	21
2894	30311	6
2895	30317	6
2899	30323	21
2922	30344	20
2925	30364	6
2976	30370	100
3016	30470	21
3128	30491	6
3133	30497	6
3134	30503	6
3135	30509	6
3136	30515	6
3141	30521	21
3166	30542	6
3199	30548	11
3255	30559	6
3281	30565	30
3334	30595	6
3341	30601	16
3373	30617	6
3374	30623	6
3375	30629	6
3377	30635	6
3496	30641	11
3575	30652	6
3588	30658	6
3594	30664	6
3614	30670	6
3616	30676	6
3623	30682	16
3648	30698	6
3737	30704	11
3815	30715	16
3816	30731	6
3835	30737	6
3855	30743	6
3857	30749	6
3859	30755	15
3862	30770	6
3864	30776	11
3889	30787	6
3919	30793	11
3925	30804	22
3943	30826	11
3978	30837	11
4032	30848	6
4057	30854	21
4074	30875	6
4076	30881	6
4097	30887	6
4098	30893	6
4100	30899	6
4105	30905	21
4130	30926	6
4219	30932	11
4297	30943	20
4311	30963	6
4317	30969	6
4319	30975	11
4335	30986	11
4338	30997	6
4340	31003	6
4342	31009	21
4371	31030	11
4539	31041	11
4558	31052	6
4561	31058	16
4579	31074	11
4581	31085	6
4582	31091	6
4587	31097	21
4612	31118	6
4643	31124	6
4699	31130	6
4701	31136	16
4704	31152	21
4779	31173	21
4780	31194	6
4790	31200	6
4817	31206	11
4820	31217	16
4822	31233	6
4823	31239	6
4826	31245	125
4853	31370	6
4855	31376	6
4940	31382	11
4942	31393	11
4944	31404	11
4945	31415	16
5018	31431	6
5020	31437	19
5031	31456	6
5034	31462	6
5040	31468	6
5050	31474	6
5058	31480	11
5061	31491	6
5062	31497	11
5063	31508	6
5094	31514	11
5096	31525	6
5125	31531	6
5128	31537	9
5183	31546	11
5185	31557	6
5258	31563	1217
5262	32780	6
5272	32786	6
5275	32792	6
5281	32798	6
5291	32804	6
5299	32810	6
5301	32816	6
5303	32822	6
5329	32828	774
5334	33602	6
5336	33608	6
5365	33614	6
5368	33620	10
5421	33630	16
5423	33646	11
5512	33657	6
5527	33663	10
5531	33673	11
5541	33684	11
5543	33695	6
5544	33701	6
5574	33707	6
5576	33713	6
5605	33719	11
5608	33730	14
5609	33744	6
5628	33750	11
5638	33761	372
5661	34133	6
5666	34139	6
5724	34145	6
5741	34151	10
5752	34161	6
5761	34167	6
5767	34173	10
5785	34183	966
5814	35149	6
5816	35155	6
5844	35161	16
5845	35177	6
5848	35183	14
5903	35197	11
5906	35208	10
5957	35218	6
5960	35224	10
5982	35234	21
5992	35255	6
6001	35261	6
6004	35267	6
6007	35273	6
6019	35279	11
6029	35290	6
6053	35296	11
6054	35307	6
6056	35313	6
6088	35319	11
6091	35330	648
6141	35978	16
6143	35994	11
6146	36005	10
6221	36015	10
6228	36025	16
6232	36041	6
6241	36047	6
6247	36053	6
6251	36059	6
6259	36065	11
6261	36076	6
6267	36082	11
6269	36093	11
6286	36104	11
6293	36115	11
6294	36126	6
6296	36132	6
6325	36138	6
6328	36144	11
6336	36155	6
6381	36161	6
6436	36167	11
6437	36178	6
6461	36184	15
6472	36199	6
6480	36205	35
6481	36240	6
6484	36246	6
6487	36252	11
6491	36263	6
6500	36269	6
6504	36275	6
6534	36281	6
6536	36287	6
6565	36293	6
6568	36299	15
6621	36314	21
6677	36335	11
6701	36346	6
6712	36352	6
6721	36358	6
6727	36364	11
6731	36375	6
6737	36381	6
6739	36387	11
6740	36398	6
6742	36404	21
6747	36425	25
6774	36450	9
6776	36459	10
6803	36469	6
6805	36475	6
6808	36481	11
6942	36492	21
6961	36513	6
6967	36519	6
6971	36525	6
6977	36531	6
6979	36537	11
6980	36548	6
6982	36554	6
7016	36560	10
7028	36570	36
7045	36606	6
7048	36612	11
7157	36623	11
7182	36634	16
7188	36650	16
7201	36666	6
7207	36672	6
7217	36678	6
7220	36684	6
7221	36690	6
7222	36696	6
7223	36702	6
7253	36708	11
7285	36719	6
7288	36725	11
7289	36736	6
7296	36742	6
7397	36748	6
7447	36754	6
7457	36760	11
7460	36771	6
7461	36777	6
7463	36783	11
7467	36794	15
7493	36809	11
7496	36820	11
7525	36831	6
7528	36837	16
7536	36853	6
7637	36859	6
7650	36865	19
7673	36884	6
7675	36890	952
7687	37842	6
7694	37848	11
7697	37859	11
```
