## Supplementary material for "Deep-mining of vertebrate genomes reveals an unexpected diversity of endogenous viral elements": pref.index

```
2	0	66
3	66	26
4	92	773
5	865	1810
6	2675	1402
7	4077	25
8	4102	1588
9	5690	769
10	6459	1310
11	7769	1540
12	9309	162
13	9471	499
15	9970	498
17	10468	227
19	10695	137
20	10832	34
24	10866	1195
25	12061	35
26	12096	2576
27	14672	490
28	15162	1240
29	16402	1907
30	18309	2861
31	21170	1696
32	22866	641
34	23507	1536
35	25043	389
36	25432	125
37	25557	167
38	25724	460
39	26184	1717
40	27901	79
41	27980	53
42	28033	2730
43	30763	114
44	30877	88
45	30965	87
46	31052	87
47	31139	105
48	31244	152
49	31396	34
50	31430	253
51	31683	410
52	32093	1734
53	33827	560
54	34387	1753
55	36140	116
56	36256	1026
57	37282	189
58	37471	2773
59	40244	140
60	40384	409
61	40793	175
62	40968	194
63	41162	38
64	41200	1779
65	42979	52
66	43031	355
67	43386	1811
68	45197	18
69	45215	3026
70	48241	301
72	48542	552
73	49094	159
74	49253	550
75	49803	53
77	49856	2054
78	51910	1228
79	53138	1245
81	54383	280
82	54663	1553
83	56216	38
84	56254	3552
85	59806	350
86	60156	2907
87	63063	433
88	63496	971
89	64467	2454
90	66921	543
91	67464	1638
92	69102	1246
93	70348	375
94	70723	111
95	70834	636
96	71470	404
97	71874	141
98	72015	44
100	72059	26
101	72085	1495
102	73580	1021
103	74601	884
104	75485	680
105	76165	409
108	76574	809
109	77383	116
110	77499	912
111	78411	36
112	78447	1352
113	79799	757
116	80556	156
117	80712	315
118	81027	1339
119	82366	36
120	82402	19
121	82421	2826
122	85247	1138
123	86385	18
124	86403	546
125	86949	760
126	87709	2583
127	90292	1208
128	91500	322
129	91822	645
130	92467	54
131	92521	195
132	92716	510
133	93226	235
135	93461	773
138	94234	1706
139	95940	98
140	96038	327
141	96365	1787
143	98152	329
144	98481	798
145	99279	62
146	99341	1043
147	100384	61
148	100445	580
150	101025	150
153	101175	661
154	101836	1279
155	103115	961
156	104076	1332
157	105408	1234
159	106642	451
160	107093	71
161	107164	116
163	107280	2268
164	109548	771
167	110319	234
168	110553	1621
169	112174	206
170	112380	139
171	112519	598
173	113117	26
175	113143	176
176	113319	36
177	113355	2518
180	115873	486
182	116359	27
183	116386	1694
185	118080	170
186	118250	135
191	118385	18
192	118403	364
193	118767	18
194	118785	276
197	119061	62
198	119123	1015
200	120138	51
201	120189	1140
202	121329	558
204	121887	62
208	121949	485
210	122434	232
212	122666	54
214	122720	26
215	122746	219
216	122965	1159
217	124124	218
218	124342	44
219	124386	63
220	124449	69
224	124518	105
225	124623	44
227	124667	223
229	124890	135
231	125025	36
232	125061	44
235	125105	456
236	125561	28
237	125589	37
238	125626	161
239	125787	35
240	125822	19
242	125841	28
244	125869	18
245	125887	63
246	125950	46
248	125996	27
250	126023	1211
251	127234	222
252	127456	1257
253	128713	36
255	128749	62
256	128811	125
259	128936	63
260	128999	98
263	129097	18
265	129115	96
267	129211	90
268	129301	108
269	129409	79
270	129488	373
271	129861	365
272	130226	623
274	130849	27
275	130876	444
276	131320	45
277	131365	234
280	131599	172
282	131771	53
284	131824	192
285	132016	89
286	132105	116
287	132221	88
288	132309	106
289	132415	71
290	132486	18
291	132504	436
292	132940	63
293	133003	27
294	133030	27
295	133057	348
296	133405	132
298	133537	151
299	133688	45
300	133733	195
303	133928	18
304	133946	27
305	133973	304
307	134277	18
309	134295	38
311	134333	43
314	134376	97
315	134473	277
316	134750	462
318	135212	245
319	135457	53
320	135510	696
321	136206	141
323	136347	27
324	136374	39
325	136413	18
327	136431	487
331	136918	751
332	137669	17
333	137686	36
336	137722	27
339	137749	90
345	137839	18
346	137857	228
347	138085	27
348	138112	79
350	138191	106
352	138297	331
359	138628	133
360	138761	44
361	138805	69
362	138874	35
363	138909	314
369	139223	125
370	139348	18
371	139366	429
372	139795	63
373	139858	286
374	140144	115
377	140259	124
379	140383	178
382	140561	203
383	140764	169
385	140933	90
386	141023	71
387	141094	62
393	141156	17
397	141173	493
401	141666	385
404	142051	366
409	142417	169
410	142586	859
411	143445	98
414	143543	159
416	143702	71
417	143773	63
420	143836	18
421	143854	1875
422	145729	45
426	145774	124
435	145898	463
439	146361	80
440	146441	191
443	146632	53
444	146685	106
445	146791	124
446	146915	63
449	146978	36
450	147014	63
451	147077	322
452	147399	90
455	147489	337
456	147826	90
457	147916	120
458	148036	27
459	148063	36
460	148099	295
463	148394	45
464	148439	18
465	148457	171
468	148628	90
471	148718	106
472	148824	46
473	148870	87
476	148957	71
477	149028	19
478	149047	19
481	149066	18
483	149084	18
484	149102	26
486	149128	63
487	149191	25
488	149216	52
489	149268	28
490	149296	45
492	149341	265
496	149606	107
497	149713	63
500	149776	18
508	149794	81
509	149875	18
511	149893	241
512	150134	259
515	150393	3353
516	153746	18
518	153764	1787
521	155551	36
522	155587	53
525	155640	368
526	156008	18
528	156026	89
529	156115	44
530	156159	27
531	156186	72
532	156258	240
533	156498	18
534	156516	613
535	157129	71
536	157200	188
538	157388	443
539	157831	177
541	158008	80
549	158088	36
550	158124	19
552	158143	27
553	158170	27
555	158197	18
557	158215	89
558	158304	108
561	158412	78
562	158490	71
563	158561	27
564	158588	111
565	158699	49
566	158748	135
567	158883	197
569	159080	476
570	159556	54
574	159610	468
575	160078	113
576	160191	65
577	160256	103
580	160359	316
582	160675	367
584	161042	26
588	161068	18
589	161086	180
592	161266	36
593	161302	62
602	161364	220
604	161584	81
605	161665	72
606	161737	36
609	161773	44
611	161817	35
614	161852	55
618	161907	45
619	161952	142
621	162094	287
622	162381	63
626	162444	35
628	162479	45
630	162524	98
636	162622	71
637	162693	80
640	162773	90
643	162863	54
644	162917	419
647	163336	18
650	163354	169
651	163523	27
652	163550	168
654	163718	18
656	163736	28
657	163764	53
658	163817	28
660	163845	18
661	163863	18
662	163881	18
663	163899	18
664	163917	117
666	164034	36
673	164070	18
675	164088	45
679	164133	151
681	164284	18
684	164302	27
685	164329	26
686	164355	18
687	164373	305
689	164678	135
691	164813	62
694	164875	144
695	165019	1113
696	166132	196
697	166328	81
698	166409	18
700	166427	36
703	166463	126
704	166589	232
706	166821	90
708	166911	90
709	167001	161
710	167162	18
713	167180	145
714	167325	26
716	167351	19
717	167370	261
720	167631	18
722	167649	29
725	167678	28
726	167706	29
730	167735	29
731	167764	36
732	167800	195
733	167995	150
734	168145	215
735	168360	36
737	168396	63
742	168459	54
743	168513	35
744	168548	27
747	168575	207
749	168782	36
751	168818	189
752	169007	27
753	169034	2562
755	171596	45
759	171641	81
762	171722	27
766	171749	1821
767	173570	72
768	173642	18
769	173660	98
770	173758	27
771	173785	35
772	173820	36
773	173856	1987
780	175843	233
781	176076	153
791	176229	18
793	176247	18
794	176265	27
797	176292	45
798	176337	45
799	176382	180
806	176562	49
807	176611	27
810	176638	563
811	177201	63
812	177264	45
813	177309	389
815	177698	45
816	177743	27
818	177770	18
819	177788	143
820	177931	81
821	178012	36
825	178048	36
829	178084	54
832	178138	18
833	178156	63
836	178219	18
838	178237	36
840	178273	63
842	178336	18
844	178354	44
847	178398	35
849	178433	27
853	178460	53
855	178513	27
858	178540	18
863	178558	180
866	178738	72
868	178810	513
869	179323	89
876	179412	234
884	179646	45
891	179691	54
894	179745	45
898	179790	108
900	179898	48
902	179946	18
904	179964	18
907	179982	108
908	180090	125
909	180215	26
910	180241	27
915	180268	162
917	180430	54
919	180484	36
925	180520	93
926	180613	45
927	180658	63
928	180721	323
933	181044	72
934	181116	27
935	181143	714
937	181857	48
945	181905	36
946	181941	99
947	182040	117
951	182157	45
953	182202	117
958	182319	45
960	182364	19
961	182383	169
965	182552	138
966	182690	29
967	182719	29
968	182748	27
971	182775	19
988	182794	28
989	182822	261
990	183083	36
995	183119	108
996	183227	45
997	183272	29
1000	183301	19
1001	183320	28
1003	183348	145
1006	183493	37
1007	183530	39
1008	183569	37
1010	183606	90
1011	183696	37
1014	183733	376
1021	184109	154
1022	184263	91
1030	184354	64
1032	184418	20
1033	184438	1468
1034	185906	199
1036	186105	172
1037	186277	19
1038	186296	37
1040	186333	28
1047	186361	40
1048	186401	73
1049	186474	37
1053	186511	46
1054	186557	2070
1055	188627	39
1057	188666	19
1058	188685	304
1059	188989	20
1062	189009	36
1063	189045	19
1065	189064	325
1068	189389	19
1069	189408	208
1072	189616	82
1073	189698	181
1075	189879	28
1079	189907	46
1084	189953	64
1085	190017	109
1086	190126	28
1087	190154	19
1088	190173	136
1094	190309	37
1095	190346	707
1096	191053	28
1097	191081	177
1098	191258	55
1104	191313	19
1105	191332	46
1109	191378	226
1115	191604	73
1116	191677	102
1118	191779	73
1119	191852	46
1120	191898	37
1122	191935	28
1123	191963	46
1124	192009	136
1126	192145	19
1133	192164	513
1138	192677	406
1139	193083	28
1140	193111	55
1141	193166	2600
1142	195766	181
1143	195947	19
1144	195966	163
1151	196129	28
1153	196157	19
1165	196176	28
1166	196204	626
1167	196830	64
1168	196894	55
1173	196949	28
1174	196977	46
1178	197023	55
1180	197078	127
1182	197205	46
1183	197251	73
1184	197324	19
1185	197343	91
1186	197434	82
1187	197516	385
1188	197901	109
1191	198010	37
1192	198047	19
1196	198066	46
1198	198112	20
1199	198132	46
1200	198178	19
1204	198197	19
1207	198216	59
1208	198275	29
1209	198304	19
1212	198323	37
1213	198360	230
1224	198590	37
1229	198627	28
1230	198655	19
1231	198674	28
1233	198702	46
1234	198748	19
1235	198767	127
1236	198894	28
1239	198922	32
1243	198954	37
1244	198991	46
1248	199037	28
1249	199065	19
1251	199084	90
1252	199174	100
1254	199274	46
1255	199320	217
1256	199537	1800
1260	201337	37
1262	201374	181
1267	201555	58
1269	201613	65
1271	201678	19
1273	201697	20
1274	201717	55
1275	201772	109
1276	201881	226
1278	202107	28
1280	202135	107
1286	202242	55
1287	202297	20
1288	202317	48
1291	202365	19
1293	202384	55
1294	202439	28
1295	202467	19
1315	202486	19
1316	202505	19
1321	202524	55
1322	202579	73
1327	202652	19
1334	202671	37
1335	202708	64
1338	202772	73
1339	202845	28
1352	202873	127
1353	203000	19
1356	203019	118
1364	203137	1735
1367	204872	28
1373	204900	100
1380	205000	19
1383	205019	109
1389	205128	19
1390	205147	55
1398	205202	37
1402	205239	28
1405	205267	28
1407	205295	64
1409	205359	28
1410	205387	64
1414	205451	70
1419	205521	1846
1423	207367	19
1426	207386	176
1427	207562	19
1429	207581	129
1430	207710	81
1432	207791	2276
1435	210067	163
1438	210230	127
1440	210357	109
1441	210466	19
1443	210485	78
1447	210563	21
1450	210584	55
1453	210639	29
1454	210668	19
1456	210687	19
1460	210706	82
1470	210788	46
1471	210834	64
1473	210898	46
1475	210944	19
1476	210963	37
1477	211000	37
1478	211037	28
1479	211065	19
1481	211084	19
1484	211103	46
1485	211149	37
1489	211186	20
1491	211206	73
1492	211279	28
1493	211307	82
1496	211389	55
1497	211444	19
1498	211463	37
1501	211500	46
1503	211546	145
1509	211691	27
1512	211718	73
1514	211791	19
1516	211810	19
1517	211829	28
1518	211857	19
1520	211876	28
1522	211904	1320
1526	213224	19
1529	213243	40
1530	213283	127
1533	213410	19
1537	213429	96
1539	213525	48
1540	213573	37
1541	213610	19
1542	213629	28
1553	213657	28
1557	213685	28
1559	213713	19
1563	213732	109
1564	213841	28
1567	213869	37
1568	213906	19
1569	213925	190
1574	214115	19
1579	214134	28
1586	214162	100
1593	214262	46
1594	214308	64
1601	214372	28
1606	214400	19
1616	214419	145
1619	214564	28
1621	214592	46
1623	214638	49
1633	214687	19
1638	214706	37
1643	214743	4074
1645	218817	19
1646	218836	37
1648	218873	73
1651	218946	91
1655	219037	64
1656	219101	163
1660	219264	82
1661	219346	163
1662	219509	1002
1665	220511	28
1670	220539	160
1671	220699	2023
1674	222722	19
1675	222741	28
1676	222769	91
1681	222860	28
1682	222888	37
1689	222925	37
1691	222962	19
1692	222981	46
1695	223027	20
1699	223047	37
1708	223084	136
1713	223220	260
1716	223480	19
1720	223499	20
1721	223519	19
1722	223538	46
1725	223584	163
1726	223747	64
1730	223811	48
1731	223859	37
1732	223896	28
1734	223924	46
1736	223970	28
1737	223998	66
1739	224064	46
1741	224110	46
1744	224156	118
1745	224274	73
1755	224347	19
1761	224366	19
1765	224385	28
1768	224413	46
1769	224459	40
1770	224499	48
1776	224547	19
1778	224566	37
1780	224603	19
1781	224622	37
1782	224659	19
1783	224678	19
1784	224697	19
1797	224716	46
1802	224762	19
1803	224781	109
1804	224890	91
1808	224981	37
1811	225018	28
1814	225046	64
1819	225110	54
1824	225164	37
1825	225201	19
1826	225220	28
1847	225248	28
1852	225276	37
1858	225313	118
1862	225431	37
1864	225468	183
1867	225651	19
1875	225670	19
1879	225689	28
1889	225717	37
1892	225754	19
1898	225773	28
1901	225801	37
1905	225838	19
1908	225857	19
1910	225876	107
1912	225983	28
1913	226011	19
1915	226030	28
1925	226058	20
1931	226078	19
1932	226097	930
1934	227027	30
1935	227057	19
1936	227076	28
1955	227104	37
1957	227141	19
1959	227160	19
1961	227179	20
1964	227199	19
1967	227218	78
1971	227296	29
1972	227325	37
1974	227362	19
1977	227381	73
1979	227454	28
1982	227482	28
1986	227510	37
1996	227547	20
1999	227567	46
2002	227613	28
2003	227641	19
2010	227660	19
2011	227679	40
2018	227719	355
2022	228074	20
2024	228094	28
2028	228122	28
2032	228150	19
2043	228169	19
2050	228188	20
2053	228208	73
2060	228281	37
2061	228318	30
2065	228348	19
2067	228367	19
2070	228386	82
2071	228468	55
2084	228523	46
2100	228569	136
2101	228705	46
2102	228751	82
2103	228833	64
2105	228897	39
2107	228936	19
2115	228955	37
2118	228992	28
2123	229020	19
2127	229039	127
2128	229166	28
2131	229194	73
2132	229267	37
2133	229304	91
2140	229395	127
2142	229522	37
2144	229559	48
2146	229607	20
2147	229627	19
2149	229646	19
2151	229665	19
2157	229684	19
2158	229703	64
2161	229767	19
2165	229786	28
2166	229814	20
2171	229834	20
2173	229854	28
2176	229882	19
2177	229901	38
2197	229939	19
2198	229958	19
2200	229977	19
2201	229996	39
2202	230035	20
2211	230055	64
2212	230119	38
2213	230157	37
2214	230194	28
2217	230222	82
2220	230304	46
2224	230350	19
2229	230369	19
2231	230388	83
2238	230471	28
2244	230499	19
2246	230518	37
2247	230555	91
2251	230646	28
2252	230674	40
2253	230714	46
2256	230760	28
2257	230788	46
2258	230834	28
2259	230862	19
2260	230881	28
2265	230909	91
2268	231000	19
2277	231019	28
2278	231047	19
2284	231066	19
2293	231085	20
2294	231105	100
2296	231205	19
2307	231224	19
2311	231243	55
2321	231298	37
2336	231335	28
2341	231363	19
2344	231382	19
2346	231401	29
2348	231430	19
2355	231449	46
2371	231495	55
2372	231550	223
2379	231773	65
2383	231838	28
2387	231866	19
2389	231885	28
2390	231913	19
2394	231932	2039
2395	233971	19
2398	233990	368
2399	234358	1555
2403	235913	49
2404	235962	46
2405	236008	28
2406	236036	19
2407	236055	20
2409	236075	20
2411	236095	73
2412	236168	20
2413	236188	30
2418	236218	32
2430	236250	28
2434	236278	64
2436	236342	55
2440	236397	91
2442	236488	19
2443	236507	30
2444	236537	171
2447	236708	28
2453	236736	347
2462	237083	19
2464	237102	19
2466	237121	37
2467	237158	64
2470	237222	19
2480	237241	28
2483	237269	64
2486	237333	136
2492	237469	19
2493	237488	40
2498	237528	37
2500	237565	127
2502	237692	20
2504	237712	20
2506	237732	19
2508	237751	19
2510	237770	46
2513	237816	28
2514	237844	136
2515	237980	28
2521	238008	28
2534	238036	20
2535	238056	64
2543	238120	19
2544	238139	28
2545	238167	73
2547	238240	19
2558	238259	30
2562	238289	28
2564	238317	28
2566	238345	19
2568	238364	28
2571	238392	109
2578	238501	19
2581	238520	19
2585	238539	19
2586	238558	29
2587	238587	40
2588	238627	19
2590	238646	19
2591	238665	19
2593	238684	28
2600	238712	19
2611	238731	1537
2612	240268	28
2614	240296	28
2621	240324	46
2623	240370	110
2628	240480	19
2630	240499	238
2639	240737	19
2644	240756	19
2645	240775	37
2646	240812	1119
2647	241931	19
2651	241950	40
2652	241990	296
2654	242286	40
2655	242326	38
2659	242364	19
2666	242383	64
2675	242447	28
2676	242475	37
2687	242512	19
2692	242531	37
2694	242568	38
2698	242606	28
2699	242634	19
2701	242653	73
2708	242726	28
2719	242754	29
2729	242783	46
2731	242829	46
2734	242875	28
2735	242903	19
2739	242922	28
2747	242950	37
2750	242987	37
2755	243024	46
2761	243070	19
2764	243089	19
2767	243108	46
2775	243154	20
2779	243174	37
2784	243211	102
2788	243313	37
2789	243350	73
2791	243423	46
2797	243469	19
2804	243488	19
2818	243507	37
2819	243544	19
2821	243563	28
2824	243591	100
2828	243691	40
2837	243731	37
2842	243768	19
2854	243787	29
2855	243816	28
2865	243844	19
2867	243863	56
2876	243919	19
2877	243938	19
2886	243957	55
2891	244012	40
2892	244052	29
2893	244081	38
2896	244119	500
2897	244619	73
2899	244692	28
2909	244720	19
2922	244739	28
2923	244767	28
2928	244795	19
2930	244814	19
2935	244833	1796
2939	246629	64
2943	246693	19
2956	246712	28
2974	246740	19
2976	246759	699
2982	247458	1361
2983	248819	39
2984	248858	19
2986	248877	39
3003	248916	19
3009	248935	19
3015	248954	28
3016	248982	28
3017	249010	118
3019	249128	46
3020	249174	64
3022	249238	19
3040	249257	64
3048	249321	19
3052	249340	37
3062	249377	46
3064	249423	118
3069	249541	40
3070	249581	37
3088	249618	28
3093	249646	191
3096	249837	19
3101	249856	19
3102	249875	19
3107	249894	19
3110	249913	19
3112	249932	19
3115	249951	19
3118	249970	19
3125	249989	19
3126	250008	37
3130	250045	20
3132	250065	28
3137	250093	247
3141	250340	29
3145	250369	19
3157	250388	19
3165	250407	19
3167	250426	19
3169	250445	19
3176	250464	19
3177	250483	37
3185	250520	19
3187	250539	19
3188	250558	28
3199	250586	19
3202	250605	47
3206	250652	28
3208	250680	19
3209	250699	19
3212	250718	64
3215	250782	19
3224	250801	19
3227	250820	19
3229	250839	19
3237	250858	37
3241	250895	55
3251	250950	19
3252	250969	19
3255	250988	20
3257	251008	19
3260	251027	19
3262	251046	19
3281	251065	46
3301	251111	19
3304	251130	28
3310	251158	39
3325	251197	37
3329	251234	19
3337	251253	19
3341	251272	28
3342	251300	28
3343	251328	19
3344	251347	19
3348	251366	19
3351	251385	28
3353	251413	29
3354	251442	19
3357	251461	71
3369	251532	303
3371	251835	19
3378	251854	28
3382	251882	20
3407	251902	20
3414	251922	37
3420	251959	19
3424	251978	19
3443	251997	19
3450	252016	92
3456	252108	19
3465	252127	29
3466	252156	20
3479	252176	28
3481	252204	19
3484	252223	28
3493	252251	19
3498	252270	20
3499	252290	19
3514	252309	19
3534	252328	19
3536	252347	19
3539	252366	73
3543	252439	19
3544	252458	19
3545	252477	91
3547	252568	19
3549	252587	116
3550	252703	19
3557	252722	19
3573	252741	66
3578	252807	19
3584	252826	19
3595	252845	19
3597	252864	19
3598	252883	19
3600	252902	19
3605	252921	19
3607	252940	37
3610	252977	28
3615	253005	19
3619	253024	19
3624	253043	19
3631	253062	19
3653	253081	19
3654	253100	46
3661	253146	19
3662	253165	19
3665	253184	19
3667	253203	19
3668	253222	19
3677	253241	19
3684	253260	46
3690	253306	37
3691	253343	28
3695	253371	19
3697	253390	53
3714	253443	19
3730	253462	28
3734	253490	19
3739	253509	20
3740	253529	28
3746	253557	19
3792	253576	19
3798	253595	28
3799	253623	37
3813	253660	19
3814	253679	19
3815	253698	58
3819	253756	28
3825	253784	19
3828	253803	28
3835	253831	908
3836	254739	19
3838	254758	99
3849	254857	19
3853	254876	19
3856	254895	19
3860	254914	20
3865	254934	19
3883	254953	19
3890	254972	19
3892	254991	37
3903	255028	19
3923	255047	19
3932	255066	36
3935	255102	19
3936	255121	19
3938	255140	19
3940	255159	19
3943	255178	19
3948	255197	20
3950	255217	20
3966	255237	19
3967	255256	37
3972	255293	19
3980	255312	20
3981	255332	2688
3985	258020	28
3986	258048	19
3989	258067	19
3990	258086	19
3991	258105	19
3994	258124	28
4011	258152	19
4032	258171	19
4039	258190	125
4047	258315	19
4055	258334	28
4056	258362	30
4057	258392	19
4066	258411	19
4069	258430	28
4076	258458	2600
4077	261058	19
4078	261077	28
4079	261105	19
4094	261124	20
4095	261144	56
4097	261200	1196
4101	262396	28
4102	262424	55
4105	262479	42
4130	262521	29
4133	262550	19
4144	262569	19
4145	262588	19
4148	262607	19
4174	262626	37
4177	262663	20
4179	262683	19
4183	262702	28
4194	262730	19
4217	262749	1765
4218	264514	80
4222	264594	20
4228	264614	55
4235	264669	64
4277	264733	19
4280	264752	19
4286	264771	19
4290	264790	28
4291	264818	19
4295	264837	46
4297	264883	28
4298	264911	20
4301	264931	19
4309	264950	37
4310	264987	28
4320	265015	19
4332	265034	19
4334	265053	28
4337	265081	21
4339	265102	29
4342	265131	29
4360	265160	19
4367	265179	28
4368	265207	28
4382	265235	28
4385	265263	19
4396	265282	28
4401	265310	19
4406	265329	151
4411	265480	69
4414	265549	37
4420	265586	19
4424	265605	19
4427	265624	19
4430	265643	19
4431	265662	19
4435	265681	37
4462	265718	20
4463	265738	19
4470	265757	28
4491	265785	82
4495	265867	28
4500	265895	19
4509	265914	19
4518	265933	19
4521	265952	37
4522	265989	28
4535	266017	19
4547	266036	233
4549	266269	19
4550	266288	19
4561	266307	29
4565	266336	19
4583	266355	2272
4609	268627	28
4610	268655	19
4613	268674	28
4617	268702	10
4635	268712	37
4637	268749	28
4642	268777	28
4643	268805	47
4646	268852	20
4649	268872	19
4665	268891	19
4671	268910	19
4672	268929	19
4675	268948	19
4676	268967	19
4703	268986	20
4704	269006	40
4732	269046	73
4741	269119	19
4755	269138	28
4759	269166	26
4762	269192	19
4779	269211	39
4787	269250	28
4789	269278	19
4790	269297	54
4792	269351	19
4793	269370	19
4794	269389	19
4799	269408	20
4809	269428	19
4816	269447	19
4819	269466	28
4824	269494	19
4826	269513	226
4828	269739	19
4853	269758	19
4854	269777	19
4855	269796	20
4857	269816	19
4860	269835	46
4879	269881	19
4883	269900	19
4887	269919	19
4889	269938	18
4891	269956	19
4894	269975	19
4899	269994	55
4913	270049	28
4919	270077	19
4926	270096	37
4927	270133	19
4945	270152	30
4950	270182	19
4952	270201	28
4967	270229	27
4977	270256	19
4996	270275	1126
5019	271401	55
5020	271456	28
5021	271484	19
5028	271503	28
5035	271531	19
5040	271550	220
5047	271770	19
5049	271789	19
5050	271808	28
5056	271836	28
5061	271864	10
5065	271874	28
5066	271902	28
5069	271930	20
5091	271950	38
5096	271988	148
5136	272136	19
5145	272155	19
5154	272174	28
5157	272202	82
5171	272284	37
5178	272321	19
5186	272340	20
5202	272360	28
5216	272388	19
5235	272407	55
5241	272462	19
5250	272481	19
5258	272500	2367
5259	274867	10
5261	274877	20
5262	274897	28
5273	274925	19
5290	274944	19
5291	274963	96
5297	275059	28
5314	275087	28
5329	275115	1814
5338	276929	64
5348	276993	19
5377	277012	1661
5406	278673	73
5415	278746	19
5426	278765	29
5430	278794	19
5432	278813	19
5455	278832	28
5477	278860	28
5502	278888	19
5506	278907	19
5521	278926	19
5530	278945	19
5537	278964	28
5539	278992	19
5541	279011	1511
5544	280522	38
5546	280560	55
5572	280615	19
5574	280634	19
5589	280653	19
5603	280672	19
5615	280691	19
5628	280710	591
5638	281301	814
5641	282115	37
5657	282152	19
5661	282171	1877
5666	284048	18
5670	284066	19
5679	284085	19
5697	284104	28
5717	284132	28
5741	284160	18
5742	284178	19
5777	284197	28
5781	284225	20
5782	284245	19
5785	284264	1958
5789	286222	40
5806	286262	19
5814	286281	19
5820	286300	19
5836	286319	19
5844	286338	20
5849	286358	28
5862	286386	19
5871	286405	20
5873	286425	1696
5874	288121	20
5887	288141	19
5908	288160	37
5925	288197	19
5941	288216	28
5950	288244	55
5988	288299	19
5995	288318	19
6004	288337	19
6010	288356	19
6011	288375	28
6021	288403	20
6022	288423	19
6025	288442	28
6056	288470	212
6091	288682	1975
6107	290657	19
6135	290676	19
6136	290695	19
6137	290714	19
6146	290733	3251
6174	293984	19
6197	294003	19
6222	294022	693
6232	294715	36
6241	294751	44
6260	294795	48
6262	294843	19
6286	294862	46
6294	294908	10
6306	294918	19
6308	294937	108
6312	295045	19
6313	295064	19
6314	295083	19
6315	295102	19
6317	295121	19
6352	295140	20
6384	295160	28
6419	295188	19
6423	295207	28
6427	295235	19
6430	295254	19
6437	295273	3306
6457	298579	19
6459	298598	46
6460	298644	46
6466	298690	19
6480	298709	55
6481	298764	967
6491	299731	100
6501	299831	19
6504	299850	58
6530	299908	20
6546	299928	19
6556	299947	19
6565	299966	19
6569	299985	18
6580	300003	19
6621	300022	19
6662	300041	600
6702	300641	19
6720	300660	28
6724	300688	10
6740	300698	37
6744	300735	19
6745	300754	37
6747	300791	48
6788	300839	19
6789	300858	19
6792	300877	19
6813	300896	441
6817	301337	1436
6834	302773	20
6855	302793	19
6873	302812	19
6913	302831	19
6980	302850	28
6983	302878	20
7020	302898	19
7028	302917	70
7034	302987	19
7050	303006	19
7062	303025	19
7085	303044	19
7095	303063	19
7118	303082	19
7201	303101	73
7220	303174	37
7223	303211	20
7224	303231	19
7256	303250	20
7289	303270	1557
7311	304827	20
7312	304847	20
7336	304867	19
7368	304886	19
7462	304905	30
7525	304935	54
7530	304989	596
7637	305585	19
7656	305604	47
7657	305651	135
7673	305786	30
7675	305816	1836
7687	307652	10
7700	307662	37
0	307699	7
1	307706	7
14	307713	8
16	307721	8
18	307729	8
21	307737	8
22	307745	8
23	307753	8
33	307761	8
71	307769	8
76	307777	8
80	307785	8
99	307793	8
106	307801	9
107	307810	9
114	307819	9
115	307828	9
134	307837	9
136	307846	9
137	307855	9
142	307864	9
149	307873	9
151	307882	9
152	307891	9
158	307900	9
162	307909	9
165	307918	9
166	307927	9
172	307936	9
174	307945	9
178	307954	9
179	307963	9
181	307972	9
184	307981	9
187	307990	9
188	307999	9
189	308008	9
190	308017	9
195	308026	9
196	308035	9
199	308044	9
203	308053	9
205	308062	9
206	308071	9
207	308080	9
209	308089	9
211	308098	9
213	308107	9
221	308116	9
222	308125	9
223	308134	9
226	308143	9
228	308152	9
230	308161	9
233	308170	9
234	308179	9
241	308188	9
243	308197	9
247	308206	9
249	308215	9
254	308224	9
257	308233	9
258	308242	9
261	308251	9
262	308260	9
264	308269	9
266	308278	9
273	308287	9
278	308296	9
279	308305	9
281	308314	9
283	308323	9
297	308332	9
301	308341	9
302	308350	9
306	308359	9
308	308368	9
310	308377	9
312	308386	9
313	308395	9
317	308404	9
322	308413	9
326	308422	9
328	308431	9
329	308440	9
330	308449	9
334	308458	9
335	308467	9
337	308476	9
338	308485	9
340	308494	9
341	308503	9
342	308512	9
343	308521	9
344	308530	9
349	308539	9
351	308548	9
353	308557	9
354	308566	9
355	308575	9
356	308584	9
357	308593	9
358	308602	9
364	308611	9
365	308620	9
366	308629	9
367	308638	9
368	308647	9
375	308656	9
376	308665	9
378	308674	9
380	308683	9
381	308692	9
384	308701	9
388	308710	9
389	308719	9
390	308728	9
391	308737	9
392	308746	9
394	308755	9
395	308764	9
396	308773	9
398	308782	9
399	308791	9
400	308800	9
402	308809	9
403	308818	9
405	308827	9
406	308836	9
407	308845	9
408	308854	9
412	308863	9
413	308872	9
415	308881	9
418	308890	9
419	308899	9
423	308908	9
424	308917	9
425	308926	9
427	308935	9
428	308944	9
429	308953	9
430	308962	9
431	308971	9
432	308980	9
433	308989	9
434	308998	9
436	309007	9
437	309016	9
438	309025	9
441	309034	9
442	309043	9
447	309052	9
448	309061	9
453	309070	9
454	309079	9
461	309088	9
462	309097	9
466	309106	9
467	309115	9
469	309124	9
470	309133	9
474	309142	9
475	309151	9
479	309160	9
480	309169	9
482	309178	9
485	309187	9
491	309196	9
493	309205	9
494	309214	9
495	309223	9
498	309232	9
499	309241	9
501	309250	9
502	309259	9
503	309268	9
504	309277	9
505	309286	9
506	309295	9
507	309304	9
510	309313	9
513	309322	9
514	309331	9
517	309340	9
519	309349	9
520	309358	9
523	309367	9
524	309376	9
527	309385	9
537	309394	9
540	309403	9
542	309412	9
543	309421	9
544	309430	9
545	309439	9
546	309448	9
547	309457	9
548	309466	9
551	309475	9
554	309484	9
556	309493	9
559	309502	9
560	309511	9
568	309520	9
571	309529	9
572	309538	9
573	309547	9
578	309556	9
579	309565	9
581	309574	9
583	309583	9
585	309592	9
586	309601	9
587	309610	9
590	309619	9
591	309628	9
594	309637	9
595	309646	9
596	309655	9
597	309664	9
598	309673	9
599	309682	9
600	309691	9
601	309700	9
603	309709	9
607	309718	9
608	309727	9
610	309736	9
612	309745	9
613	309754	9
615	309763	9
616	309772	9
617	309781	9
620	309790	9
623	309799	9
624	309808	9
625	309817	9
627	309826	9
629	309835	9
631	309844	9
632	309853	9
633	309862	9
634	309871	9
635	309880	9
638	309889	9
639	309898	9
641	309907	9
642	309916	9
645	309925	9
646	309934	9
648	309943	9
649	309952	9
653	309961	9
655	309970	9
659	309979	9
665	309988	9
667	309997	9
668	310006	9
669	310015	9
670	310024	9
671	310033	9
672	310042	9
674	310051	9
676	310060	9
677	310069	9
678	310078	9
680	310087	9
682	310096	9
683	310105	9
688	310114	9
690	310123	9
692	310132	9
693	310141	9
699	310150	9
701	310159	9
702	310168	9
705	310177	9
707	310186	9
711	310195	9
712	310204	9
715	310213	9
718	310222	9
719	310231	9
721	310240	9
723	310249	9
724	310258	9
727	310267	9
728	310276	9
729	310285	9
736	310294	9
738	310303	9
739	310312	9
740	310321	9
741	310330	9
745	310339	9
746	310348	9
748	310357	9
750	310366	9
754	310375	9
756	310384	9
757	310393	9
758	310402	9
760	310411	9
761	310420	9
763	310429	9
764	310438	9
765	310447	9
774	310456	9
775	310465	9
776	310474	9
777	310483	9
778	310492	9
779	310501	9
782	310510	9
783	310519	9
784	310528	9
785	310537	9
786	310546	9
787	310555	9
788	310564	9
789	310573	9
790	310582	9
792	310591	9
795	310600	9
796	310609	9
800	310618	9
801	310627	9
802	310636	9
803	310645	9
804	310654	9
805	310663	9
808	310672	9
809	310681	9
814	310690	9
817	310699	9
822	310708	9
823	310717	9
824	310726	9
826	310735	9
827	310744	9
828	310753	9
830	310762	9
831	310771	9
834	310780	9
835	310789	9
837	310798	9
839	310807	9
841	310816	9
843	310825	9
845	310834	9
846	310843	9
848	310852	9
850	310861	9
851	310870	9
852	310879	9
854	310888	9
856	310897	9
857	310906	9
859	310915	9
860	310924	9
861	310933	9
862	310942	9
864	310951	9
865	310960	9
867	310969	9
870	310978	9
871	310987	9
872	310996	9
873	311005	9
874	311014	9
875	311023	9
877	311032	9
878	311041	9
879	311050	9
880	311059	9
881	311068	9
882	311077	9
883	311086	9
885	311095	9
886	311104	9
887	311113	9
888	311122	9
889	311131	9
890	311140	9
892	311149	9
893	311158	9
895	311167	9
896	311176	9
897	311185	9
899	311194	9
901	311203	9
903	311212	9
905	311221	9
906	311230	9
911	311239	9
912	311248	9
913	311257	9
914	311266	9
916	311275	9
918	311284	9
920	311293	9
921	311302	9
922	311311	9
923	311320	9
924	311329	9
929	311338	9
930	311347	9
931	311356	9
932	311365	9
936	311374	9
938	311383	9
939	311392	9
940	311401	9
941	311410	9
942	311419	9
943	311428	9
944	311437	9
948	311446	9
949	311455	9
950	311464	9
952	311473	9
954	311482	9
955	311491	9
956	311500	9
957	311509	9
959	311518	9
962	311527	9
963	311536	9
964	311545	9
969	311554	9
970	311563	9
972	311572	9
973	311581	9
974	311590	9
975	311599	9
976	311608	9
977	311617	9
978	311626	9
979	311635	9
980	311644	9
981	311653	9
982	311662	9
983	311671	9
984	311680	9
985	311689	9
986	311698	9
987	311707	9
991	311716	9
992	311725	9
993	311734	9
994	311743	9
998	311752	9
999	311761	9
1002	311770	10
1004	311780	10
1005	311790	10
1009	311800	10
1012	311810	10
1013	311820	10
1015	311830	10
1016	311840	10
1017	311850	10
1018	311860	10
1019	311870	10
1020	311880	10
1023	311890	10
1024	311900	10
1025	311910	10
1026	311920	10
1027	311930	10
1028	311940	10
1029	311950	10
1031	311960	10
1035	311970	10
1039	311980	10
1041	311990	10
1042	312000	10
1043	312010	10
1044	312020	10
1045	312030	10
1046	312040	10
1050	312050	10
1051	312060	10
1052	312070	10
1056	312080	10
1060	312090	10
1061	312100	10
1064	312110	10
1066	312120	10
1067	312130	10
1070	312140	10
1071	312150	10
1074	312160	10
1076	312170	10
1077	312180	10
1078	312190	10
1080	312200	10
1081	312210	10
1082	312220	10
1083	312230	10
1089	312240	10
1090	312250	10
1091	312260	10
1092	312270	10
1093	312280	10
1099	312290	10
1100	312300	10
1101	312310	10
1102	312320	10
1103	312330	10
1106	312340	10
1107	312350	10
1108	312360	10
1110	312370	10
1111	312380	10
1112	312390	10
1113	312400	10
1114	312410	10
1117	312420	10
1121	312430	10
1125	312440	10
1127	312450	10
1128	312460	10
1129	312470	10
1130	312480	10
1131	312490	10
1132	312500	10
1134	312510	10
1135	312520	10
1136	312530	10
1137	312540	10
1145	312550	10
1146	312560	10
1147	312570	10
1148	312580	10
1149	312590	10
1150	312600	10
1152	312610	10
1154	312620	10
1155	312630	10
1156	312640	10
1157	312650	10
1158	312660	10
1159	312670	10
1160	312680	10
1161	312690	10
1162	312700	10
1163	312710	10
1164	312720	10
1169	312730	10
1170	312740	10
1171	312750	10
1172	312760	10
1175	312770	10
1176	312780	10
1177	312790	10
1179	312800	10
1181	312810	10
1189	312820	10
1190	312830	10
1193	312840	10
1194	312850	10
1195	312860	10
1197	312870	10
1201	312880	10
1202	312890	10
1203	312900	10
1205	312910	10
1206	312920	10
1210	312930	10
1211	312940	10
1214	312950	10
1215	312960	10
1216	312970	10
1217	312980	10
1218	312990	10
1219	313000	10
1220	313010	10
1221	313020	10
1222	313030	10
1223	313040	10
1225	313050	10
1226	313060	10
1227	313070	10
1228	313080	10
1232	313090	10
1237	313100	10
1238	313110	10
1240	313120	10
1241	313130	10
1242	313140	10
1245	313150	10
1246	313160	10
1247	313170	10
1250	313180	10
1253	313190	10
1257	313200	10
1258	313210	10
1259	313220	10
1261	313230	10
1263	313240	10
1264	313250	10
1265	313260	10
1266	313270	10
1268	313280	10
1270	313290	10
1272	313300	10
1277	313310	10
1279	313320	10
1281	313330	10
1282	313340	10
1283	313350	10
1284	313360	10
1285	313370	10
1289	313380	10
1290	313390	10
1292	313400	10
1296	313410	10
1297	313420	10
1298	313430	10
1299	313440	10
1300	313450	10
1301	313460	10
1302	313470	10
1303	313480	10
1304	313490	10
1305	313500	10
1306	313510	10
1307	313520	10
1308	313530	10
1309	313540	10
1310	313550	10
1311	313560	10
1312	313570	10
1313	313580	10
1314	313590	10
1317	313600	10
1318	313610	10
1319	313620	10
1320	313630	10
1323	313640	10
1324	313650	10
1325	313660	10
1326	313670	10
1328	313680	10
1329	313690	10
1330	313700	10
1331	313710	10
1332	313720	10
1333	313730	10
1336	313740	10
1337	313750	10
1340	313760	10
1341	313770	10
1342	313780	10
1343	313790	10
1344	313800	10
1345	313810	10
1346	313820	10
1347	313830	10
1348	313840	10
1349	313850	10
1350	313860	10
1351	313870	10
1354	313880	10
1355	313890	10
1357	313900	10
1358	313910	10
1359	313920	10
1360	313930	10
1361	313940	10
1362	313950	10
1363	313960	10
1365	313970	10
1366	313980	10
1368	313990	10
1369	314000	10
1370	314010	10
1371	314020	10
1372	314030	10
1374	314040	10
1375	314050	10
1376	314060	10
1377	314070	10
1378	314080	10
1379	314090	10
1381	314100	10
1382	314110	10
1384	314120	10
1385	314130	10
1386	314140	10
1387	314150	10
1388	314160	10
1391	314170	10
1392	314180	10
1393	314190	10
1394	314200	10
1395	314210	10
1396	314220	10
1397	314230	10
1399	314240	10
1400	314250	10
1401	314260	10
1403	314270	10
1404	314280	10
1406	314290	10
1408	314300	10
1411	314310	10
1412	314320	10
1413	314330	10
1415	314340	10
1416	314350	10
1417	314360	10
1418	314370	10
1420	314380	10
1421	314390	10
1422	314400	10
1424	314410	10
1425	314420	10
1428	314430	10
1431	314440	10
1433	314450	10
1434	314460	10
1436	314470	10
1437	314480	10
1439	314490	10
1442	314500	10
1444	314510	10
1445	314520	10
1446	314530	10
1448	314540	10
1449	314550	10
1451	314560	10
1452	314570	10
1455	314580	10
1457	314590	10
1458	314600	10
1459	314610	10
1461	314620	10
1462	314630	10
1463	314640	10
1464	314650	10
1465	314660	10
1466	314670	10
1467	314680	10
1468	314690	10
1469	314700	10
1472	314710	10
1474	314720	10
1480	314730	10
1482	314740	10
1483	314750	10
1486	314760	10
1487	314770	10
1488	314780	10
1490	314790	10
1494	314800	10
1495	314810	10
1499	314820	10
1500	314830	10
1502	314840	10
1504	314850	10
1505	314860	10
1506	314870	10
1507	314880	10
1508	314890	10
1510	314900	10
1511	314910	10
1513	314920	10
1515	314930	10
1519	314940	10
1521	314950	10
1523	314960	10
1524	314970	10
1525	314980	10
1527	314990	10
1528	315000	10
1531	315010	10
1532	315020	10
1534	315030	10
1535	315040	10
1536	315050	10
1538	315060	10
1543	315070	10
1544	315080	10
1545	315090	10
1546	315100	10
1547	315110	10
1548	315120	10
1549	315130	10
1550	315140	10
1551	315150	10
1552	315160	10
1554	315170	10
1555	315180	10
1556	315190	10
1558	315200	10
1560	315210	10
1561	315220	10
1562	315230	10
1565	315240	10
1566	315250	10
1570	315260	10
1571	315270	10
1572	315280	10
1573	315290	10
1575	315300	10
1576	315310	10
1577	315320	10
1578	315330	10
1580	315340	10
1581	315350	10
1582	315360	10
1583	315370	10
1584	315380	10
1585	315390	10
1587	315400	10
1588	315410	10
1589	315420	10
1590	315430	10
1591	315440	10
1592	315450	10
1595	315460	10
1596	315470	10
1597	315480	10
1598	315490	10
1599	315500	10
1600	315510	10
1602	315520	10
1603	315530	10
1604	315540	10
1605	315550	10
1607	315560	10
1608	315570	10
1609	315580	10
1610	315590	10
1611	315600	10
1612	315610	10
1613	315620	10
1614	315630	10
1615	315640	10
1617	315650	10
1618	315660	10
1620	315670	10
1622	315680	10
1624	315690	10
1625	315700	10
1626	315710	10
1627	315720	10
1628	315730	10
1629	315740	10
1630	315750	10
1631	315760	10
1632	315770	10
1634	315780	10
1635	315790	10
1636	315800	10
1637	315810	10
1639	315820	10
1640	315830	10
1641	315840	10
1642	315850	10
1644	315860	10
1647	315870	10
1649	315880	10
1650	315890	10
1652	315900	10
1653	315910	10
1654	315920	10
1657	315930	10
1658	315940	10
1659	315950	10
1663	315960	10
1664	315970	10
1666	315980	10
1667	315990	10
1668	316000	10
1669	316010	10
1672	316020	10
1673	316030	10
1677	316040	10
1678	316050	10
1679	316060	10
1680	316070	10
1683	316080	10
1684	316090	10
1685	316100	10
1686	316110	10
1687	316120	10
1688	316130	10
1690	316140	10
1693	316150	10
1694	316160	10
1696	316170	10
1697	316180	10
1698	316190	10
1700	316200	10
1701	316210	10
1702	316220	10
1703	316230	10
1704	316240	10
1705	316250	10
1706	316260	10
1707	316270	10
1709	316280	10
1710	316290	10
1711	316300	10
1712	316310	10
1714	316320	10
1715	316330	10
1717	316340	10
1718	316350	10
1719	316360	10
1723	316370	10
1724	316380	10
1727	316390	10
1728	316400	10
1729	316410	10
1733	316420	10
1735	316430	10
1738	316440	10
1740	316450	10
1742	316460	10
1743	316470	10
1746	316480	10
1747	316490	10
1748	316500	10
1749	316510	10
1750	316520	10
1751	316530	10
1752	316540	10
1753	316550	10
1754	316560	10
1756	316570	10
1757	316580	10
1758	316590	10
1759	316600	10
1760	316610	10
1762	316620	10
1763	316630	10
1764	316640	10
1766	316650	10
1767	316660	10
1771	316670	10
1772	316680	10
1773	316690	10
1774	316700	10
1775	316710	10
1777	316720	10
1779	316730	10
1785	316740	10
1786	316750	10
1787	316760	10
1788	316770	10
1789	316780	10
1790	316790	10
1791	316800	10
1792	316810	10
1793	316820	10
1794	316830	10
1795	316840	10
1796	316850	10
1798	316860	10
1799	316870	10
1800	316880	10
1801	316890	10
1805	316900	10
1806	316910	10
1807	316920	10
1809	316930	10
1810	316940	10
1812	316950	10
1813	316960	10
1815	316970	10
1816	316980	10
1817	316990	10
1818	317000	10
1820	317010	10
1821	317020	10
1822	317030	10
1823	317040	10
1827	317050	10
1828	317060	10
1829	317070	10
1830	317080	10
1831	317090	10
1832	317100	10
1833	317110	10
1834	317120	10
1835	317130	10
1836	317140	10
1837	317150	10
1838	317160	10
1839	317170	10
1840	317180	10
1841	317190	10
1842	317200	10
1843	317210	10
1844	317220	10
1845	317230	10
1846	317240	10
1848	317250	10
1849	317260	10
1850	317270	10
1851	317280	10
1853	317290	10
1854	317300	10
1855	317310	10
1856	317320	10
1857	317330	10
1859	317340	10
1860	317350	10
1861	317360	10
1863	317370	10
1865	317380	10
1866	317390	10
1868	317400	10
1869	317410	10
1870	317420	10
1871	317430	10
1872	317440	10
1873	317450	10
1874	317460	10
1876	317470	10
1877	317480	10
1878	317490	10
1880	317500	10
1881	317510	10
1882	317520	10
1883	317530	10
1884	317540	10
1885	317550	10
1886	317560	10
1887	317570	10
1888	317580	10
1890	317590	10
1891	317600	10
1893	317610	10
1894	317620	10
1895	317630	10
1896	317640	10
1897	317650	10
1899	317660	10
1900	317670	10
1902	317680	10
1903	317690	10
1904	317700	10
1906	317710	10
1907	317720	10
1909	317730	10
1911	317740	10
1914	317750	10
1916	317760	10
1917	317770	10
1918	317780	10
1919	317790	10
1920	317800	10
1921	317810	10
1922	317820	10
1923	317830	10
1924	317840	10
1926	317850	10
1927	317860	10
1928	317870	10
1929	317880	10
1930	317890	10
1933	317900	10
1937	317910	10
1938	317920	10
1939	317930	10
1940	317940	10
1941	317950	10
1942	317960	10
1943	317970	10
1944	317980	10
1945	317990	10
1946	318000	10
1947	318010	10
1948	318020	10
1949	318030	10
1950	318040	10
1951	318050	10
1952	318060	10
1953	318070	10
1954	318080	10
1956	318090	10
1958	318100	10
1960	318110	10
1962	318120	10
1963	318130	10
1965	318140	10
1966	318150	10
1968	318160	10
1969	318170	10
1970	318180	10
1973	318190	10
1975	318200	10
1976	318210	10
1978	318220	10
1980	318230	10
1981	318240	10
1983	318250	10
1984	318260	10
1985	318270	10
1987	318280	10
1988	318290	10
1989	318300	10
1990	318310	10
1991	318320	10
1992	318330	10
1993	318340	10
1994	318350	10
1995	318360	10
1997	318370	10
1998	318380	10
2000	318390	10
2001	318400	10
2004	318410	10
2005	318420	10
2006	318430	10
2007	318440	10
2008	318450	10
2009	318460	10
2012	318470	10
2013	318480	10
2014	318490	10
2015	318500	10
2016	318510	10
2017	318520	10
2019	318530	10
2020	318540	10
2021	318550	10
2023	318560	10
2025	318570	10
2026	318580	10
2027	318590	10
2029	318600	10
2030	318610	10
2031	318620	10
2033	318630	10
2034	318640	10
2035	318650	10
2036	318660	10
2037	318670	10
2038	318680	10
2039	318690	10
2040	318700	10
2041	318710	10
2042	318720	10
2044	318730	10
2045	318740	10
2046	318750	10
2047	318760	10
2048	318770	10
2049	318780	10
2051	318790	10
2052	318800	10
2054	318810	10
2055	318820	10
2056	318830	10
2057	318840	10
2058	318850	10
2059	318860	10
2062	318870	10
2063	318880	10
2064	318890	10
2066	318900	10
2068	318910	10
2069	318920	10
2072	318930	10
2073	318940	10
2074	318950	10
2075	318960	10
2076	318970	10
2077	318980	10
2078	318990	10
2079	319000	10
2080	319010	10
2081	319020	10
2082	319030	10
2083	319040	10
2085	319050	10
2086	319060	10
2087	319070	10
2088	319080	10
2089	319090	10
2090	319100	10
2091	319110	10
2092	319120	10
2093	319130	10
2094	319140	10
2095	319150	10
2096	319160	10
2097	319170	10
2098	319180	10
2099	319190	10
2104	319200	10
2106	319210	10
2108	319220	10
2109	319230	10
2110	319240	10
2111	319250	10
2112	319260	10
2113	319270	10
2114	319280	10
2116	319290	10
2117	319300	10
2119	319310	10
2120	319320	10
2121	319330	10
2122	319340	10
2124	319350	10
2125	319360	10
2126	319370	10
2129	319380	10
2130	319390	10
2134	319400	10
2135	319410	10
2136	319420	10
2137	319430	10
2138	319440	10
2139	319450	10
2141	319460	10
2143	319470	10
2145	319480	10
2148	319490	10
2150	319500	10
2152	319510	10
2153	319520	10
2154	319530	10
2155	319540	10
2156	319550	10
2159	319560	10
2160	319570	10
2162	319580	10
2163	319590	10
2164	319600	10
2167	319610	10
2168	319620	10
2169	319630	10
2170	319640	10
2172	319650	10
2174	319660	10
2175	319670	10
2178	319680	10
2179	319690	10
2180	319700	10
2181	319710	10
2182	319720	10
2183	319730	10
2184	319740	10
2185	319750	10
2186	319760	10
2187	319770	10
2188	319780	10
2189	319790	10
2190	319800	10
2191	319810	10
2192	319820	10
2193	319830	10
2194	319840	10
2195	319850	10
2196	319860	10
2199	319870	10
2203	319880	10
2204	319890	10
2205	319900	10
2206	319910	10
2207	319920	10
2208	319930	10
2209	319940	10
2210	319950	10
2215	319960	10
2216	319970	10
2218	319980	10
2219	319990	10
2221	320000	10
2222	320010	10
2223	320020	10
2225	320030	10
2226	320040	10
2227	320050	10
2228	320060	10
2230	320070	10
2232	320080	10
2233	320090	10
2234	320100	10
2235	320110	10
2236	320120	10
2237	320130	10
2239	320140	10
2240	320150	10
2241	320160	10
2242	320170	10
2243	320180	10
2245	320190	10
2248	320200	10
2249	320210	10
2250	320220	10
2254	320230	10
2255	320240	10
2261	320250	10
2262	320260	10
2263	320270	10
2264	320280	10
2266	320290	10
2267	320300	10
2269	320310	10
2270	320320	10
2271	320330	10
2272	320340	10
2273	320350	10
2274	320360	10
2275	320370	10
2276	320380	10
2279	320390	10
2280	320400	10
2281	320410	10
2282	320420	10
2283	320430	10
2285	320440	10
2286	320450	10
2287	320460	10
2288	320470	10
2289	320480	10
2290	320490	10
2291	320500	10
2292	320510	10
2295	320520	10
2297	320530	10
2298	320540	10
2299	320550	10
2300	320560	10
2301	320570	10
2302	320580	10
2303	320590	10
2304	320600	10
2305	320610	10
2306	320620	10
2308	320630	10
2309	320640	10
2310	320650	10
2312	320660	10
2313	320670	10
2314	320680	10
2315	320690	10
2316	320700	10
2317	320710	10
2318	320720	10
2319	320730	10
2320	320740	10
2322	320750	10
2323	320760	10
2324	320770	10
2325	320780	10
2326	320790	10
2327	320800	10
2328	320810	10
2329	320820	10
2330	320830	10
2331	320840	10
2332	320850	10
2333	320860	10
2334	320870	10
2335	320880	10
2337	320890	10
2338	320900	10
2339	320910	10
2340	320920	10
2342	320930	10
2343	320940	10
2345	320950	10
2347	320960	10
2349	320970	10
2350	320980	10
2351	320990	10
2352	321000	10
2353	321010	10
2354	321020	10
2356	321030	10
2357	321040	10
2358	321050	10
2359	321060	10
2360	321070	10
2361	321080	10
2362	321090	10
2363	321100	10
2364	321110	10
2365	321120	10
2366	321130	10
2367	321140	10
2368	321150	10
2369	321160	10
2370	321170	10
2373	321180	10
2374	321190	10
2375	321200	10
2376	321210	10
2377	321220	10
2378	321230	10
2380	321240	10
2381	321250	10
2382	321260	10
2384	321270	10
2385	321280	10
2386	321290	10
2388	321300	10
2391	321310	10
2392	321320	10
2393	321330	10
2396	321340	10
2397	321350	10
2400	321360	10
2401	321370	10
2402	321380	10
2408	321390	10
2410	321400	10
2414	321410	10
2415	321420	10
2416	321430	10
2417	321440	10
2419	321450	10
2420	321460	10
2421	321470	10
2422	321480	10
2423	321490	10
2424	321500	10
2425	321510	10
2426	321520	10
2427	321530	10
2428	321540	10
2429	321550	10
2431	321560	10
2432	321570	10
2433	321580	10
2435	321590	10
2437	321600	10
2438	321610	10
2439	321620	10
2441	321630	10
2445	321640	10
2446	321650	10
2448	321660	10
2449	321670	10
2450	321680	10
2451	321690	10
2452	321700	10
2454	321710	10
2455	321720	10
2456	321730	10
2457	321740	10
2458	321750	10
2459	321760	10
2460	321770	10
2461	321780	10
2463	321790	10
2465	321800	10
2468	321810	10
2469	321820	10
2471	321830	10
2472	321840	10
2473	321850	10
2474	321860	10
2475	321870	10
2476	321880	10
2477	321890	10
2478	321900	10
2479	321910	10
2481	321920	10
2482	321930	10
2484	321940	10
2485	321950	10
2487	321960	10
2488	321970	10
2489	321980	10
2490	321990	10
2491	322000	10
2494	322010	10
2495	322020	10
2496	322030	10
2497	322040	10
2499	322050	10
2501	322060	10
2503	322070	10
2505	322080	10
2507	322090	10
2509	322100	10
2511	322110	10
2512	322120	10
2516	322130	10
2517	322140	10
2518	322150	10
2519	322160	10
2520	322170	10
2522	322180	10
2523	322190	10
2524	322200	10
2525	322210	10
2526	322220	10
2527	322230	10
2528	322240	10
2529	322250	10
2530	322260	10
2531	322270	10
2532	322280	10
2533	322290	10
2536	322300	10
2537	322310	10
2538	322320	10
2539	322330	10
2540	322340	10
2541	322350	10
2542	322360	10
2546	322370	10
2548	322380	10
2549	322390	10
2550	322400	10
2551	322410	10
2552	322420	10
2553	322430	10
2554	322440	10
2555	322450	10
2556	322460	10
2557	322470	10
2559	322480	10
2560	322490	10
2561	322500	10
2563	322510	10
2565	322520	10
2567	322530	10
2569	322540	10
2570	322550	10
2572	322560	10
2573	322570	10
2574	322580	10
2575	322590	10
2576	322600	10
2577	322610	10
2579	322620	10
2580	322630	10
2582	322640	10
2583	322650	10
2584	322660	10
2589	322670	10
2592	322680	10
2594	322690	10
2595	322700	10
2596	322710	10
2597	322720	10
2598	322730	10
2599	322740	10
2601	322750	10
2602	322760	10
2603	322770	10
2604	322780	10
2605	322790	10
2606	322800	10
2607	322810	10
2608	322820	10
2609	322830	10
2610	322840	10
2613	322850	10
2615	322860	10
2616	322870	10
2617	322880	10
2618	322890	10
2619	322900	10
2620	322910	10
2622	322920	10
2624	322930	10
2625	322940	10
2626	322950	10
2627	322960	10
2629	322970	10
2631	322980	10
2632	322990	10
2633	323000	10
2634	323010	10
2635	323020	10
2636	323030	10
2637	323040	10
2638	323050	10
2640	323060	10
2641	323070	10
2642	323080	10
2643	323090	10
2648	323100	10
2649	323110	10
2650	323120	10
2653	323130	10
2656	323140	10
2657	323150	10
2658	323160	10
2660	323170	10
2661	323180	10
2662	323190	10
2663	323200	10
2664	323210	10
2665	323220	10
2667	323230	10
2668	323240	10
2669	323250	10
2670	323260	10
2671	323270	10
2672	323280	10
2673	323290	10
2674	323300	10
2677	323310	10
2678	323320	10
2679	323330	10
2680	323340	10
2681	323350	10
2682	323360	10
2683	323370	10
2684	323380	10
2685	323390	10
2686	323400	10
2688	323410	10
2689	323420	10
2690	323430	10
2691	323440	10
2693	323450	10
2695	323460	10
2696	323470	10
2697	323480	10
2700	323490	10
2702	323500	10
2703	323510	10
2704	323520	10
2705	323530	10
2706	323540	10
2707	323550	10
2709	323560	10
2710	323570	10
2711	323580	10
2712	323590	10
2713	323600	10
2714	323610	10
2715	323620	10
2716	323630	10
2717	323640	10
2718	323650	10
2720	323660	10
2721	323670	10
2722	323680	10
2723	323690	10
2724	323700	10
2725	323710	10
2726	323720	10
2727	323730	10
2728	323740	10
2730	323750	10
2732	323760	10
2733	323770	10
2736	323780	10
2737	323790	10
2738	323800	10
2740	323810	10
2741	323820	10
2742	323830	10
2743	323840	10
2744	323850	10
2745	323860	10
2746	323870	10
2748	323880	10
2749	323890	10
2751	323900	10
2752	323910	10
2753	323920	10
2754	323930	10
2756	323940	10
2757	323950	10
2758	323960	10
2759	323970	10
2760	323980	10
2762	323990	10
2763	324000	10
2765	324010	10
2766	324020	10
2768	324030	10
2769	324040	10
2770	324050	10
2771	324060	10
2772	324070	10
2773	324080	10
2774	324090	10
2776	324100	10
2777	324110	10
2778	324120	10
2780	324130	10
2781	324140	10
2782	324150	10
2783	324160	10
2785	324170	10
2786	324180	10
2787	324190	10
2790	324200	10
2792	324210	10
2793	324220	10
2794	324230	10
2795	324240	10
2796	324250	10
2798	324260	10
2799	324270	10
2800	324280	10
2801	324290	10
2802	324300	10
2803	324310	10
2805	324320	10
2806	324330	10
2807	324340	10
2808	324350	10
2809	324360	10
2810	324370	10
2811	324380	10
2812	324390	10
2813	324400	10
2814	324410	10
2815	324420	10
2816	324430	10
2817	324440	10
2820	324450	10
2822	324460	10
2823	324470	10
2825	324480	10
2826	324490	10
2827	324500	10
2829	324510	10
2830	324520	10
2831	324530	10
2832	324540	10
2833	324550	10
2834	324560	10
2835	324570	10
2836	324580	10
2838	324590	10
2839	324600	10
2840	324610	10
2841	324620	10
2843	324630	10
2844	324640	10
2845	324650	10
2846	324660	10
2847	324670	10
2848	324680	10
2849	324690	10
2850	324700	10
2851	324710	10
2852	324720	10
2853	324730	10
2856	324740	10
2857	324750	10
2858	324760	10
2859	324770	10
2860	324780	10
2861	324790	10
2862	324800	10
2863	324810	10
2864	324820	10
2866	324830	10
2868	324840	10
2869	324850	10
2870	324860	10
2871	324870	10
2872	324880	10
2873	324890	10
2874	324900	10
2875	324910	10
2878	324920	10
2879	324930	10
2880	324940	10
2881	324950	10
2882	324960	10
2883	324970	10
2884	324980	10
2885	324990	10
2887	325000	10
2888	325010	10
2889	325020	10
2890	325030	10
2894	325040	10
2895	325050	10
2898	325060	10
2900	325070	10
2901	325080	10
2902	325090	10
2903	325100	10
2904	325110	10
2905	325120	10
2906	325130	10
2907	325140	10
2908	325150	10
2910	325160	10
2911	325170	10
2912	325180	10
2913	325190	10
2914	325200	10
2915	325210	10
2916	325220	10
2917	325230	10
2918	325240	10
2919	325250	10
2920	325260	10
2921	325270	10
2924	325280	10
2925	325290	10
2926	325300	10
2927	325310	10
2929	325320	10
2931	325330	10
2932	325340	10
2933	325350	10
2934	325360	10
2936	325370	10
2937	325380	10
2938	325390	10
2940	325400	10
2941	325410	10
2942	325420	10
2944	325430	10
2945	325440	10
2946	325450	10
2947	325460	10
2948	325470	10
2949	325480	10
2950	325490	10
2951	325500	10
2952	325510	10
2953	325520	10
2954	325530	10
2955	325540	10
2957	325550	10
2958	325560	10
2959	325570	10
2960	325580	10
2961	325590	10
2962	325600	10
2963	325610	10
2964	325620	10
2965	325630	10
2966	325640	10
2967	325650	10
2968	325660	10
2969	325670	10
2970	325680	10
2971	325690	10
2972	325700	10
2973	325710	10
2975	325720	10
2977	325730	10
2978	325740	10
2979	325750	10
2980	325760	10
2981	325770	10
2985	325780	10
2987	325790	10
2988	325800	10
2989	325810	10
2990	325820	10
2991	325830	10
2992	325840	10
2993	325850	10
2994	325860	10
2995	325870	10
2996	325880	10
2997	325890	10
2998	325900	10
2999	325910	10
3000	325920	10
3001	325930	10
3002	325940	10
3004	325950	10
3005	325960	10
3006	325970	10
3007	325980	10
3008	325990	10
3010	326000	10
3011	326010	10
3012	326020	10
3013	326030	10
3014	326040	10
3018	326050	10
3021	326060	10
3023	326070	10
3024	326080	10
3025	326090	10
3026	326100	10
3027	326110	10
3028	326120	10
3029	326130	10
3030	326140	10
3031	326150	10
3032	326160	10
3033	326170	10
3034	326180	10
3035	326190	10
3036	326200	10
3037	326210	10
3038	326220	10
3039	326230	10
3041	326240	10
3042	326250	10
3043	326260	10
3044	326270	10
3045	326280	10
3046	326290	10
3047	326300	10
3049	326310	10
3050	326320	10
3051	326330	10
3053	326340	10
3054	326350	10
3055	326360	10
3056	326370	10
3057	326380	10
3058	326390	10
3059	326400	10
3060	326410	10
3061	326420	10
3063	326430	10
3065	326440	10
3066	326450	10
3067	326460	10
3068	326470	10
3071	326480	10
3072	326490	10
3073	326500	10
3074	326510	10
3075	326520	10
3076	326530	10
3077	326540	10
3078	326550	10
3079	326560	10
3080	326570	10
3081	326580	10
3082	326590	10
3083	326600	10
3084	326610	10
3085	326620	10
3086	326630	10
3087	326640	10
3089	326650	10
3090	326660	10
3091	326670	10
3092	326680	10
3094	326690	10
3095	326700	10
3097	326710	10
3098	326720	10
3099	326730	10
3100	326740	10
3103	326750	10
3104	326760	10
3105	326770	10
3106	326780	10
3108	326790	10
3109	326800	10
3111	326810	10
3113	326820	10
3114	326830	10
3116	326840	10
3117	326850	10
3119	326860	10
3120	326870	10
3121	326880	10
3122	326890	10
3123	326900	10
3124	326910	10
3127	326920	10
3128	326930	10
3129	326940	10
3131	326950	10
3133	326960	10
3134	326970	10
3135	326980	10
3136	326990	10
3138	327000	10
3139	327010	10
3140	327020	10
3142	327030	10
3143	327040	10
3144	327050	10
3146	327060	10
3147	327070	10
3148	327080	10
3149	327090	10
3150	327100	10
3151	327110	10
3152	327120	10
3153	327130	10
3154	327140	10
3155	327150	10
3156	327160	10
3158	327170	10
3159	327180	10
3160	327190	10
3161	327200	10
3162	327210	10
3163	327220	10
3164	327230	10
3166	327240	10
3168	327250	10
3170	327260	10
3171	327270	10
3172	327280	10
3173	327290	10
3174	327300	10
3175	327310	10
3178	327320	10
3179	327330	10
3180	327340	10
3181	327350	10
3182	327360	10
3183	327370	10
3184	327380	10
3186	327390	10
3189	327400	10
3190	327410	10
3191	327420	10
3192	327430	10
3193	327440	10
3194	327450	10
3195	327460	10
3196	327470	10
3197	327480	10
3198	327490	10
3200	327500	10
3201	327510	10
3203	327520	10
3204	327530	10
3205	327540	10
3207	327550	10
3210	327560	10
3211	327570	10
3213	327580	10
3214	327590	10
3216	327600	10
3217	327610	10
3218	327620	10
3219	327630	10
3220	327640	10
3221	327650	10
3222	327660	10
3223	327670	10
3225	327680	10
3226	327690	10
3228	327700	10
3230	327710	10
3231	327720	10
3232	327730	10
3233	327740	10
3234	327750	10
3235	327760	10
3236	327770	10
3238	327780	10
3239	327790	10
3240	327800	10
3242	327810	10
3243	327820	10
3244	327830	10
3245	327840	10
3246	327850	10
3247	327860	10
3248	327870	10
3249	327880	10
3250	327890	10
3253	327900	10
3254	327910	10
3256	327920	10
3258	327930	10
3259	327940	10
3261	327950	10
3263	327960	10
3264	327970	10
3265	327980	10
3266	327990	10
3267	328000	10
3268	328010	10
3269	328020	10
3270	328030	10
3271	328040	10
3272	328050	10
3273	328060	10
3274	328070	10
3275	328080	10
3276	328090	10
3277	328100	10
3278	328110	10
3279	328120	10
3280	328130	10
3282	328140	10
3283	328150	10
3284	328160	10
3285	328170	10
3286	328180	10
3287	328190	10
3288	328200	10
3289	328210	10
3290	328220	10
3291	328230	10
3292	328240	10
3293	328250	10
3294	328260	10
3295	328270	10
3296	328280	10
3297	328290	10
3298	328300	10
3299	328310	10
3300	328320	10
3302	328330	10
3303	328340	10
3305	328350	10
3306	328360	10
3307	328370	10
3308	328380	10
3309	328390	10
3311	328400	10
3312	328410	10
3313	328420	10
3314	328430	10
3315	328440	10
3316	328450	10
3317	328460	10
3318	328470	10
3319	328480	10
3320	328490	10
3321	328500	10
3322	328510	10
3323	328520	10
3324	328530	10
3326	328540	10
3327	328550	10
3328	328560	10
3330	328570	10
3331	328580	10
3332	328590	10
3333	328600	10
3334	328610	10
3335	328620	10
3336	328630	10
3338	328640	10
3339	328650	10
3340	328660	10
3345	328670	10
3346	328680	10
3347	328690	10
3349	328700	10
3350	328710	10
3352	328720	10
3355	328730	10
3356	328740	10
3358	328750	10
3359	328760	10
3360	328770	10
3361	328780	10
3362	328790	10
3363	328800	10
3364	328810	10
3365	328820	10
3366	328830	10
3367	328840	10
3368	328850	10
3370	328860	10
3372	328870	10
3373	328880	10
3374	328890	10
3375	328900	10
3376	328910	10
3377	328920	10
3379	328930	10
3380	328940	10
3381	328950	10
3383	328960	10
3384	328970	10
3385	328980	10
3386	328990	10
3387	329000	10
3388	329010	10
3389	329020	10
3390	329030	10
3391	329040	10
3392	329050	10
3393	329060	10
3394	329070	10
3395	329080	10
3396	329090	10
3397	329100	10
3398	329110	10
3399	329120	10
3400	329130	10
3401	329140	10
3402	329150	10
3403	329160	10
3404	329170	10
3405	329180	10
3406	329190	10
3408	329200	10
3409	329210	10
3410	329220	10
3411	329230	10
3412	329240	10
3413	329250	10
3415	329260	10
3416	329270	10
3417	329280	10
3418	329290	10
3419	329300	10
3421	329310	10
3422	329320	10
3423	329330	10
3425	329340	10
3426	329350	10
3427	329360	10
3428	329370	10
3429	329380	10
3430	329390	10
3431	329400	10
3432	329410	10
3433	329420	10
3434	329430	10
3435	329440	10
3436	329450	10
3437	329460	10
3438	329470	10
3439	329480	10
3440	329490	10
3441	329500	10
3442	329510	10
3444	329520	10
3445	329530	10
3446	329540	10
3447	329550	10
3448	329560	10
3449	329570	10
3451	329580	10
3452	329590	10
3453	329600	10
3454	329610	10
3455	329620	10
3457	329630	10
3458	329640	10
3459	329650	10
3460	329660	10
3461	329670	10
3462	329680	10
3463	329690	10
3464	329700	10
3467	329710	10
3468	329720	10
3469	329730	10
3470	329740	10
3471	329750	10
3472	329760	10
3473	329770	10
3474	329780	10
3475	329790	10
3476	329800	10
3477	329810	10
3478	329820	10
3480	329830	10
3482	329840	10
3483	329850	10
3485	329860	10
3486	329870	10
3487	329880	10
3488	329890	10
3489	329900	10
3490	329910	10
3491	329920	10
3492	329930	10
3494	329940	10
3495	329950	10
3496	329960	10
3497	329970	10
3500	329980	10
3501	329990	10
3502	330000	10
3503	330010	10
3504	330020	10
3505	330030	10
3506	330040	10
3507	330050	10
3508	330060	10
3509	330070	10
3510	330080	10
3511	330090	10
3512	330100	10
3513	330110	10
3515	330120	10
3516	330130	10
3517	330140	10
3518	330150	10
3519	330160	10
3520	330170	10
3521	330180	10
3522	330190	10
3523	330200	10
3524	330210	10
3525	330220	10
3526	330230	10
3527	330240	10
3528	330250	10
3529	330260	10
3530	330270	10
3531	330280	10
3532	330290	10
3533	330300	10
3535	330310	10
3537	330320	10
3538	330330	10
3540	330340	10
3541	330350	10
3542	330360	10
3546	330370	10
3548	330380	10
3551	330390	10
3552	330400	10
3553	330410	10
3554	330420	10
3555	330430	10
3556	330440	10
3558	330450	10
3559	330460	10
3560	330470	10
3561	330480	10
3562	330490	10
3563	330500	10
3564	330510	10
3565	330520	10
3566	330530	10
3567	330540	10
3568	330550	10
3569	330560	10
3570	330570	10
3571	330580	10
3572	330590	10
3574	330600	10
3575	330610	10
3576	330620	10
3577	330630	10
3579	330640	10
3580	330650	10
3581	330660	10
3582	330670	10
3583	330680	10
3585	330690	10
3586	330700	10
3587	330710	10
3588	330720	10
3589	330730	10
3590	330740	10
3591	330750	10
3592	330760	10
3593	330770	10
3594	330780	10
3596	330790	10
3599	330800	10
3601	330810	10
3602	330820	10
3603	330830	10
3604	330840	10
3606	330850	10
3608	330860	10
3609	330870	10
3611	330880	10
3612	330890	10
3613	330900	10
3614	330910	10
3616	330920	10
3617	330930	10
3618	330940	10
3620	330950	10
3621	330960	10
3622	330970	10
3623	330980	10
3625	330990	10
3626	331000	10
3627	331010	10
3628	331020	10
3629	331030	10
3630	331040	10
3632	331050	10
3633	331060	10
3634	331070	10
3635	331080	10
3636	331090	10
3637	331100	10
3638	331110	10
3639	331120	10
3640	331130	10
3641	331140	10
3642	331150	10
3643	331160	10
3644	331170	10
3645	331180	10
3646	331190	10
3647	331200	10
3648	331210	10
3649	331220	10
3650	331230	10
3651	331240	10
3652	331250	10
3655	331260	10
3656	331270	10
3657	331280	10
3658	331290	10
3659	331300	10
3660	331310	10
3663	331320	10
3664	331330	10
3666	331340	10
3669	331350	10
3670	331360	10
3671	331370	10
3672	331380	10
3673	331390	10
3674	331400	10
3675	331410	10
3676	331420	10
3678	331430	10
3679	331440	10
3680	331450	10
3681	331460	10
3682	331470	10
3683	331480	10
3685	331490	10
3686	331500	10
3687	331510	10
3688	331520	10
3689	331530	10
3692	331540	10
3693	331550	10
3694	331560	10
3696	331570	10
3698	331580	10
3699	331590	10
3700	331600	10
3701	331610	10
3702	331620	10
3703	331630	10
3704	331640	10
3705	331650	10
3706	331660	10
3707	331670	10
3708	331680	10
3709	331690	10
3710	331700	10
3711	331710	10
3712	331720	10
3713	331730	10
3715	331740	10
3716	331750	10
3717	331760	10
3718	331770	10
3719	331780	10
3720	331790	10
3721	331800	10
3722	331810	10
3723	331820	10
3724	331830	10
3725	331840	10
3726	331850	10
3727	331860	10
3728	331870	10
3729	331880	10
3731	331890	10
3732	331900	10
3733	331910	10
3735	331920	10
3736	331930	10
3737	331940	10
3738	331950	10
3741	331960	10
3742	331970	10
3743	331980	10
3744	331990	10
3745	332000	10
3747	332010	10
3748	332020	10
3749	332030	10
3750	332040	10
3751	332050	10
3752	332060	10
3753	332070	10
3754	332080	10
3755	332090	10
3756	332100	10
3757	332110	10
3758	332120	10
3759	332130	10
3760	332140	10
3761	332150	10
3762	332160	10
3763	332170	10
3764	332180	10
3765	332190	10
3766	332200	10
3767	332210	10
3768	332220	10
3769	332230	10
3770	332240	10
3771	332250	10
3772	332260	10
3773	332270	10
3774	332280	10
3775	332290	10
3776	332300	10
3777	332310	10
3778	332320	10
3779	332330	10
3780	332340	10
3781	332350	10
3782	332360	10
3783	332370	10
3784	332380	10
3785	332390	10
3786	332400	10
3787	332410	10
3788	332420	10
3789	332430	10
3790	332440	10
3791	332450	10
3793	332460	10
3794	332470	10
3795	332480	10
3796	332490	10
3797	332500	10
3800	332510	10
3801	332520	10
3802	332530	10
3803	332540	10
3804	332550	10
3805	332560	10
3806	332570	10
3807	332580	10
3808	332590	10
3809	332600	10
3810	332610	10
3811	332620	10
3812	332630	10
3816	332640	10
3817	332650	10
3818	332660	10
3820	332670	10
3821	332680	10
3822	332690	10
3823	332700	10
3824	332710	10
3826	332720	10
3827	332730	10
3829	332740	10
3830	332750	10
3831	332760	10
3832	332770	10
3833	332780	10
3834	332790	10
3837	332800	10
3839	332810	10
3840	332820	10
3841	332830	10
3842	332840	10
3843	332850	10
3844	332860	10
3845	332870	10
3846	332880	10
3847	332890	10
3848	332900	10
3850	332910	10
3851	332920	10
3852	332930	10
3854	332940	10
3855	332950	10
3857	332960	10
3858	332970	10
3859	332980	10
3861	332990	10
3862	333000	10
3863	333010	10
3864	333020	10
3866	333030	10
3867	333040	10
3868	333050	10
3869	333060	10
3870	333070	10
3871	333080	10
3872	333090	10
3873	333100	10
3874	333110	10
3875	333120	10
3876	333130	10
3877	333140	10
3878	333150	10
3879	333160	10
3880	333170	10
3881	333180	10
3882	333190	10
3884	333200	10
3885	333210	10
3886	333220	10
3887	333230	10
3888	333240	10
3889	333250	10
3891	333260	10
3893	333270	10
3894	333280	10
3895	333290	10
3896	333300	10
3897	333310	10
3898	333320	10
3899	333330	10
3900	333340	10
3901	333350	10
3902	333360	10
3904	333370	10
3905	333380	10
3906	333390	10
3907	333400	10
3908	333410	10
3909	333420	10
3910	333430	10
3911	333440	10
3912	333450	10
3913	333460	10
3914	333470	10
3915	333480	10
3916	333490	10
3917	333500	10
3918	333510	10
3919	333520	10
3920	333530	10
3921	333540	10
3922	333550	10
3924	333560	10
3925	333570	10
3926	333580	10
3927	333590	10
3928	333600	10
3929	333610	10
3930	333620	10
3931	333630	10
3933	333640	10
3934	333650	10
3937	333660	10
3939	333670	10
3941	333680	10
3942	333690	10
3944	333700	10
3945	333710	10
3946	333720	10
3947	333730	10
3949	333740	10
3951	333750	10
3952	333760	10
3953	333770	10
3954	333780	10
3955	333790	10
3956	333800	10
3957	333810	10
3958	333820	10
3959	333830	10
3960	333840	10
3961	333850	10
3962	333860	10
3963	333870	10
3964	333880	10
3965	333890	10
3968	333900	10
3969	333910	10
3970	333920	10
3971	333930	10
3973	333940	10
3974	333950	10
3975	333960	10
3976	333970	10
3977	333980	10
3978	333990	10
3979	334000	10
3982	334010	10
3983	334020	10
3984	334030	10
3987	334040	10
3988	334050	10
3992	334060	10
3993	334070	10
3995	334080	10
3996	334090	10
3997	334100	10
3998	334110	10
3999	334120	10
4000	334130	10
4001	334140	10
4002	334150	10
4003	334160	10
4004	334170	10
4005	334180	10
4006	334190	10
4007	334200	10
4008	334210	10
4009	334220	10
4010	334230	10
4012	334240	10
4013	334250	10
4014	334260	10
4015	334270	10
4016	334280	10
4017	334290	10
4018	334300	10
4019	334310	10
4020	334320	10
4021	334330	10
4022	334340	10
4023	334350	10
4024	334360	10
4025	334370	10
4026	334380	10
4027	334390	10
4028	334400	10
4029	334410	10
4030	334420	10
4031	334430	10
4033	334440	10
4034	334450	10
4035	334460	10
4036	334470	10
4037	334480	10
4038	334490	10
4040	334500	10
4041	334510	10
4042	334520	10
4043	334530	10
4044	334540	10
4045	334550	10
4046	334560	10
4048	334570	10
4049	334580	10
4050	334590	10
4051	334600	10
4052	334610	10
4053	334620	10
4054	334630	10
4058	334640	10
4059	334650	10
4060	334660	10
4061	334670	10
4062	334680	10
4063	334690	10
4064	334700	10
4065	334710	10
4067	334720	10
4068	334730	10
4070	334740	10
4071	334750	10
4072	334760	10
4073	334770	10
4074	334780	10
4075	334790	10
4080	334800	10
4081	334810	10
4082	334820	10
4083	334830	10
4084	334840	10
4085	334850	10
4086	334860	10
4087	334870	10
4088	334880	10
4089	334890	10
4090	334900	10
4091	334910	10
4092	334920	10
4093	334930	10
4096	334940	10
4098	334950	10
4099	334960	10
4100	334970	10
4103	334980	10
4104	334990	10
4106	335000	10
4107	335010	10
4108	335020	10
4109	335030	10
4110	335040	10
4111	335050	10
4112	335060	10
4113	335070	10
4114	335080	10
4115	335090	10
4116	335100	10
4117	335110	10
4118	335120	10
4119	335130	10
4120	335140	10
4121	335150	10
4122	335160	10
4123	335170	10
4124	335180	10
4125	335190	10
4126	335200	10
4127	335210	10
4128	335220	10
4129	335230	10
4131	335240	10
4132	335250	10
4134	335260	10
4135	335270	10
4136	335280	10
4137	335290	10
4138	335300	10
4139	335310	10
4140	335320	10
4141	335330	10
4142	335340	10
4143	335350	10
4146	335360	10
4147	335370	10
4149	335380	10
4150	335390	10
4151	335400	10
4152	335410	10
4153	335420	10
4154	335430	10
4155	335440	10
4156	335450	10
4157	335460	10
4158	335470	10
4159	335480	10
4160	335490	10
4161	335500	10
4162	335510	10
4163	335520	10
4164	335530	10
4165	335540	10
4166	335550	10
4167	335560	10
4168	335570	10
4169	335580	10
4170	335590	10
4171	335600	10
4172	335610	10
4173	335620	10
4175	335630	10
4176	335640	10
4178	335650	10
4180	335660	10
4181	335670	10
4182	335680	10
4184	335690	10
4185	335700	10
4186	335710	10
4187	335720	10
4188	335730	10
4189	335740	10
4190	335750	10
4191	335760	10
4192	335770	10
4193	335780	10
4195	335790	10
4196	335800	10
4197	335810	10
4198	335820	10
4199	335830	10
4200	335840	10
4201	335850	10
4202	335860	10
4203	335870	10
4204	335880	10
4205	335890	10
4206	335900	10
4207	335910	10
4208	335920	10
4209	335930	10
4210	335940	10
4211	335950	10
4212	335960	10
4213	335970	10
4214	335980	10
4215	335990	10
4216	336000	10
4219	336010	10
4220	336020	10
4221	336030	10
4223	336040	10
4224	336050	10
4225	336060	10
4226	336070	10
4227	336080	10
4229	336090	10
4230	336100	10
4231	336110	10
4232	336120	10
4233	336130	10
4234	336140	10
4236	336150	10
4237	336160	10
4238	336170	10
4239	336180	10
4240	336190	10
4241	336200	10
4242	336210	10
4243	336220	10
4244	336230	10
4245	336240	10
4246	336250	10
4247	336260	10
4248	336270	10
4249	336280	10
4250	336290	10
4251	336300	10
4252	336310	10
4253	336320	10
4254	336330	10
4255	336340	10
4256	336350	10
4257	336360	10
4258	336370	10
4259	336380	10
4260	336390	10
4261	336400	10
4262	336410	10
4263	336420	10
4264	336430	10
4265	336440	10
4266	336450	10
4267	336460	10
4268	336470	10
4269	336480	10
4270	336490	10
4271	336500	10
4272	336510	10
4273	336520	10
4274	336530	10
4275	336540	10
4276	336550	10
4278	336560	10
4279	336570	10
4281	336580	10
4282	336590	10
4283	336600	10
4284	336610	10
4285	336620	10
4287	336630	10
4288	336640	10
4289	336650	10
4292	336660	10
4293	336670	10
4294	336680	10
4296	336690	10
4299	336700	10
4300	336710	10
4302	336720	10
4303	336730	10
4304	336740	10
4305	336750	10
4306	336760	10
4307	336770	10
4308	336780	10
4311	336790	10
4312	336800	10
4313	336810	10
4314	336820	10
4315	336830	10
4316	336840	10
4317	336850	10
4318	336860	10
4319	336870	10
4321	336880	10
4322	336890	10
4323	336900	10
4324	336910	10
4325	336920	10
4326	336930	10
4327	336940	10
4328	336950	10
4329	336960	10
4330	336970	10
4331	336980	10
4333	336990	10
4335	337000	10
4336	337010	10
4338	337020	10
4340	337030	10
4341	337040	10
4343	337050	10
4344	337060	10
4345	337070	10
4346	337080	10
4347	337090	10
4348	337100	10
4349	337110	10
4350	337120	10
4351	337130	10
4352	337140	10
4353	337150	10
4354	337160	10
4355	337170	10
4356	337180	10
4357	337190	10
4358	337200	10
4359	337210	10
4361	337220	10
4362	337230	10
4363	337240	10
4364	337250	10
4365	337260	10
4366	337270	10
4369	337280	10
4370	337290	10
4371	337300	10
4372	337310	10
4373	337320	10
4374	337330	10
4375	337340	10
4376	337350	10
4377	337360	10
4378	337370	10
4379	337380	10
4380	337390	10
4381	337400	10
4383	337410	10
4384	337420	10
4386	337430	10
4387	337440	10
4388	337450	10
4389	337460	10
4390	337470	10
4391	337480	10
4392	337490	10
4393	337500	10
4394	337510	10
4395	337520	10
4397	337530	10
4398	337540	10
4399	337550	10
4400	337560	10
4402	337570	10
4403	337580	10
4404	337590	10
4405	337600	10
4407	337610	10
4408	337620	10
4409	337630	10
4410	337640	10
4412	337650	10
4413	337660	10
4415	337670	10
4416	337680	10
4417	337690	10
4418	337700	10
4419	337710	10
4421	337720	10
4422	337730	10
4423	337740	10
4425	337750	10
4426	337760	10
4428	337770	10
4429	337780	10
4432	337790	10
4433	337800	10
4434	337810	10
4436	337820	10
4437	337830	10
4438	337840	10
4439	337850	10
4440	337860	10
4441	337870	10
4442	337880	10
4443	337890	10
4444	337900	10
4445	337910	10
4446	337920	10
4447	337930	10
4448	337940	10
4449	337950	10
4450	337960	10
4451	337970	10
4452	337980	10
4453	337990	10
4454	338000	10
4455	338010	10
4456	338020	10
4457	338030	10
4458	338040	10
4459	338050	10
4460	338060	10
4461	338070	10
4464	338080	10
4465	338090	10
4466	338100	10
4467	338110	10
4468	338120	10
4469	338130	10
4471	338140	10
4472	338150	10
4473	338160	10
4474	338170	10
4475	338180	10
4476	338190	10
4477	338200	10
4478	338210	10
4479	338220	10
4480	338230	10
4481	338240	10
4482	338250	10
4483	338260	10
4484	338270	10
4485	338280	10
4486	338290	10
4487	338300	10
4488	338310	10
4489	338320	10
4490	338330	10
4492	338340	10
4493	338350	10
4494	338360	10
4496	338370	10
4497	338380	10
4498	338390	10
4499	338400	10
4501	338410	10
4502	338420	10
4503	338430	10
4504	338440	10
4505	338450	10
4506	338460	10
4507	338470	10
4508	338480	10
4510	338490	10
4511	338500	10
4512	338510	10
4513	338520	10
4514	338530	10
4515	338540	10
4516	338550	10
4517	338560	10
4519	338570	10
4520	338580	10
4523	338590	10
4524	338600	10
4525	338610	10
4526	338620	10
4527	338630	10
4528	338640	10
4529	338650	10
4530	338660	10
4531	338670	10
4532	338680	10
4533	338690	10
4534	338700	10
4536	338710	10
4537	338720	10
4538	338730	10
4539	338740	10
4540	338750	10
4541	338760	10
4542	338770	10
4543	338780	10
4544	338790	10
4545	338800	10
4546	338810	10
4548	338820	10
4551	338830	10
4552	338840	10
4553	338850	10
4554	338860	10
4555	338870	10
4556	338880	10
4557	338890	10
4558	338900	10
4559	338910	10
4560	338920	10
4562	338930	10
4563	338940	10
4564	338950	10
4566	338960	10
4567	338970	10
4568	338980	10
4569	338990	10
4570	339000	10
4571	339010	10
4572	339020	10
4573	339030	10
4574	339040	10
4575	339050	10
4576	339060	10
4577	339070	10
4578	339080	10
4579	339090	10
4580	339100	10
4581	339110	10
4582	339120	10
4584	339130	10
4585	339140	10
4586	339150	10
4587	339160	10
4588	339170	10
4589	339180	10
4590	339190	10
4591	339200	10
4592	339210	10
4593	339220	10
4594	339230	10
4595	339240	10
4596	339250	10
4597	339260	10
4598	339270	10
4599	339280	10
4600	339290	10
4601	339300	10
4602	339310	10
4603	339320	10
4604	339330	10
4605	339340	10
4606	339350	10
4607	339360	10
4608	339370	10
4611	339380	10
4612	339390	10
4614	339400	10
4615	339410	10
4616	339420	10
4618	339430	10
4619	339440	10
4620	339450	10
4621	339460	10
4622	339470	10
4623	339480	10
4624	339490	10
4625	339500	10
4626	339510	10
4627	339520	10
4628	339530	10
4629	339540	10
4630	339550	10
4631	339560	10
4632	339570	10
4633	339580	10
4634	339590	10
4636	339600	10
4638	339610	10
4639	339620	10
4640	339630	10
4641	339640	10
4644	339650	10
4645	339660	10
4647	339670	10
4648	339680	10
4650	339690	10
4651	339700	10
4652	339710	10
4653	339720	10
4654	339730	10
4655	339740	10
4656	339750	10
4657	339760	10
4658	339770	10
4659	339780	10
4660	339790	10
4661	339800	10
4662	339810	10
4663	339820	10
4664	339830	10
4666	339840	10
4667	339850	10
4668	339860	10
4669	339870	10
4670	339880	10
4673	339890	10
4674	339900	10
4677	339910	10
4678	339920	10
4679	339930	10
4680	339940	10
4681	339950	10
4682	339960	10
4683	339970	10
4684	339980	10
4685	339990	10
4686	340000	10
4687	340010	10
4688	340020	10
4689	340030	10
4690	340040	10
4691	340050	10
4692	340060	10
4693	340070	10
4694	340080	10
4695	340090	10
4696	340100	10
4697	340110	10
4698	340120	10
4699	340130	10
4700	340140	10
4701	340150	10
4702	340160	10
4705	340170	10
4706	340180	10
4707	340190	10
4708	340200	10
4709	340210	10
4710	340220	10
4711	340230	10
4712	340240	10
4713	340250	10
4714	340260	10
4715	340270	10
4716	340280	10
4717	340290	10
4718	340300	10
4719	340310	10
4720	340320	10
4721	340330	10
4722	340340	10
4723	340350	10
4724	340360	10
4725	340370	10
4726	340380	10
4727	340390	10
4728	340400	10
4729	340410	10
4730	340420	10
4731	340430	10
4733	340440	10
4734	340450	10
4735	340460	10
4736	340470	10
4737	340480	10
4738	340490	10
4739	340500	10
4740	340510	10
4742	340520	10
4743	340530	10
4744	340540	10
4745	340550	10
4746	340560	10
4747	340570	10
4748	340580	10
4749	340590	10
4750	340600	10
4751	340610	10
4752	340620	10
4753	340630	10
4754	340640	10
4756	340650	10
4757	340660	10
4758	340670	10
4760	340680	10
4761	340690	10
4763	340700	10
4764	340710	10
4765	340720	10
4766	340730	10
4767	340740	10
4768	340750	10
4769	340760	10
4770	340770	10
4771	340780	10
4772	340790	10
4773	340800	10
4774	340810	10
4775	340820	10
4776	340830	10
4777	340840	10
4778	340850	10
4780	340860	10
4781	340870	10
4782	340880	10
4783	340890	10
4784	340900	10
4785	340910	10
4786	340920	10
4788	340930	10
4791	340940	10
4795	340950	10
4796	340960	10
4797	340970	10
4798	340980	10
4800	340990	10
4801	341000	10
4802	341010	10
4803	341020	10
4804	341030	10
4805	341040	10
4806	341050	10
4807	341060	10
4808	341070	10
4810	341080	10
4811	341090	10
4812	341100	10
4813	341110	10
4814	341120	10
4815	341130	10
4817	341140	10
4818	341150	10
4820	341160	10
4821	341170	10
4822	341180	10
4823	341190	10
4825	341200	10
4827	341210	10
4829	341220	10
4830	341230	10
4831	341240	10
4832	341250	10
4833	341260	10
4834	341270	10
4835	341280	10
4836	341290	10
4837	341300	10
4838	341310	10
4839	341320	10
4840	341330	10
4841	341340	10
4842	341350	10
4843	341360	10
4844	341370	10
4845	341380	10
4846	341390	10
4847	341400	10
4848	341410	10
4849	341420	10
4850	341430	10
4851	341440	10
4852	341450	10
4856	341460	10
4858	341470	10
4859	341480	10
4861	341490	10
4862	341500	10
4863	341510	10
4864	341520	10
4865	341530	10
4866	341540	10
4867	341550	10
4868	341560	10
4869	341570	10
4870	341580	10
4871	341590	10
4872	341600	10
4873	341610	10
4874	341620	10
4875	341630	10
4876	341640	10
4877	341650	10
4878	341660	10
4880	341670	10
4881	341680	10
4882	341690	10
4884	341700	10
4885	341710	10
4886	341720	10
4888	341730	10
4890	341740	10
4892	341750	10
4893	341760	10
4895	341770	10
4896	341780	10
4897	341790	10
4898	341800	10
4900	341810	10
4901	341820	10
4902	341830	10
4903	341840	10
4904	341850	10
4905	341860	10
4906	341870	10
4907	341880	10
4908	341890	10
4909	341900	10
4910	341910	10
4911	341920	10
4912	341930	10
4914	341940	10
4915	341950	10
4916	341960	10
4917	341970	10
4918	341980	10
4920	341990	10
4921	342000	10
4922	342010	10
4923	342020	10
4924	342030	10
4925	342040	10
4928	342050	10
4929	342060	10
4930	342070	10
4931	342080	10
4932	342090	10
4933	342100	10
4934	342110	10
4935	342120	10
4936	342130	10
4937	342140	10
4938	342150	10
4939	342160	10
4940	342170	10
4941	342180	10
4942	342190	10
4943	342200	10
4944	342210	10
4946	342220	10
4947	342230	10
4948	342240	10
4949	342250	10
4951	342260	10
4953	342270	10
4954	342280	10
4955	342290	10
4956	342300	10
4957	342310	10
4958	342320	10
4959	342330	10
4960	342340	10
4961	342350	10
4962	342360	10
4963	342370	10
4964	342380	10
4965	342390	10
4966	342400	10
4968	342410	10
4969	342420	10
4970	342430	10
4971	342440	10
4972	342450	10
4973	342460	10
4974	342470	10
4975	342480	10
4976	342490	10
4978	342500	10
4979	342510	10
4980	342520	10
4981	342530	10
4982	342540	10
4983	342550	10
4984	342560	10
4985	342570	10
4986	342580	10
4987	342590	10
4988	342600	10
4989	342610	10
4990	342620	10
4991	342630	10
4992	342640	10
4993	342650	10
4994	342660	10
4995	342670	10
4997	342680	10
4998	342690	10
4999	342700	10
5000	342710	10
5001	342720	10
5002	342730	10
5003	342740	10
5004	342750	10
5005	342760	10
5006	342770	10
5007	342780	10
5008	342790	10
5009	342800	10
5010	342810	10
5011	342820	10
5012	342830	10
5013	342840	10
5014	342850	10
5015	342860	10
5016	342870	10
5017	342880	10
5018	342890	10
5022	342900	10
5023	342910	10
5024	342920	10
5025	342930	10
5026	342940	10
5027	342950	10
5029	342960	10
5030	342970	10
5031	342980	10
5032	342990	10
5033	343000	10
5034	343010	10
5036	343020	10
5037	343030	10
5038	343040	10
5039	343050	10
5041	343060	10
5042	343070	10
5043	343080	10
5044	343090	10
5045	343100	10
5046	343110	10
5048	343120	10
5051	343130	10
5052	343140	10
5053	343150	10
5054	343160	10
5055	343170	10
5057	343180	10
5058	343190	10
5059	343200	10
5060	343210	10
5062	343220	10
5063	343230	10
5064	343240	10
5067	343250	10
5068	343260	10
5070	343270	10
5071	343280	10
5072	343290	10
5073	343300	10
5074	343310	10
5075	343320	10
5076	343330	10
5077	343340	10
5078	343350	10
5079	343360	10
5080	343370	10
5081	343380	10
5082	343390	10
5083	343400	10
5084	343410	10
5085	343420	10
5086	343430	10
5087	343440	10
5088	343450	10
5089	343460	10
5090	343470	10
5092	343480	10
5093	343490	10
5094	343500	10
5095	343510	10
5097	343520	10
5098	343530	10
5099	343540	10
5100	343550	10
5101	343560	10
5102	343570	10
5103	343580	10
5104	343590	10
5105	343600	10
5106	343610	10
5107	343620	10
5108	343630	10
5109	343640	10
5110	343650	10
5111	343660	10
5112	343670	10
5113	343680	10
5114	343690	10
5115	343700	10
5116	343710	10
5117	343720	10
5118	343730	10
5119	343740	10
5120	343750	10
5121	343760	10
5122	343770	10
5123	343780	10
5124	343790	10
5125	343800	10
5126	343810	10
5127	343820	10
5128	343830	10
5129	343840	10
5130	343850	10
5131	343860	10
5132	343870	10
5133	343880	10
5134	343890	10
5135	343900	10
5137	343910	10
5138	343920	10
5139	343930	10
5140	343940	10
5141	343950	10
5142	343960	10
5143	343970	10
5144	343980	10
5146	343990	10
5147	344000	10
5148	344010	10
5149	344020	10
5150	344030	10
5151	344040	10
5152	344050	10
5153	344060	10
5155	344070	10
5156	344080	10
5158	344090	10
5159	344100	10
5160	344110	10
5161	344120	10
5162	344130	10
5163	344140	10
5164	344150	10
5165	344160	10
5166	344170	10
5167	344180	10
5168	344190	10
5169	344200	10
5170	344210	10
5172	344220	10
5173	344230	10
5174	344240	10
5175	344250	10
5176	344260	10
5177	344270	10
5179	344280	10
5180	344290	10
5181	344300	10
5182	344310	10
5183	344320	10
5184	344330	10
5185	344340	10
5187	344350	10
5188	344360	10
5189	344370	10
5190	344380	10
5191	344390	10
5192	344400	10
5193	344410	10
5194	344420	10
5195	344430	10
5196	344440	10
5197	344450	10
5198	344460	10
5199	344470	10
5200	344480	10
5201	344490	10
5203	344500	10
5204	344510	10
5205	344520	10
5206	344530	10
5207	344540	10
5208	344550	10
5209	344560	10
5210	344570	10
5211	344580	10
5212	344590	10
5213	344600	10
5214	344610	10
5215	344620	10
5217	344630	10
5218	344640	10
5219	344650	10
5220	344660	10
5221	344670	10
5222	344680	10
5223	344690	10
5224	344700	10
5225	344710	10
5226	344720	10
5227	344730	10
5228	344740	10
5229	344750	10
5230	344760	10
5231	344770	10
5232	344780	10
5233	344790	10
5234	344800	10
5236	344810	10
5237	344820	10
5238	344830	10
5239	344840	10
5240	344850	10
5242	344860	10
5243	344870	10
5244	344880	10
5245	344890	10
5246	344900	10
5247	344910	10
5248	344920	10
5249	344930	10
5251	344940	10
5252	344950	10
5253	344960	10
5254	344970	10
5255	344980	10
5256	344990	10
5257	345000	10
5260	345010	10
5263	345020	10
5264	345030	10
5265	345040	10
5266	345050	10
5267	345060	10
5268	345070	10
5269	345080	10
5270	345090	10
5271	345100	10
5272	345110	10
5274	345120	10
5275	345130	10
5276	345140	10
5277	345150	10
5278	345160	10
5279	345170	10
5280	345180	10
5281	345190	10
5282	345200	10
5283	345210	10
5284	345220	10
5285	345230	10
5286	345240	10
5287	345250	10
5288	345260	10
5289	345270	10
5292	345280	10
5293	345290	10
5294	345300	10
5295	345310	10
5296	345320	10
5298	345330	10
5299	345340	10
5300	345350	10
5301	345360	10
5302	345370	10
5303	345380	10
5304	345390	10
5305	345400	10
5306	345410	10
5307	345420	10
5308	345430	10
5309	345440	10
5310	345450	10
5311	345460	10
5312	345470	10
5313	345480	10
5315	345490	10
5316	345500	10
5317	345510	10
5318	345520	10
5319	345530	10
5320	345540	10
5321	345550	10
5322	345560	10
5323	345570	10
5324	345580	10
5325	345590	10
5326	345600	10
5327	345610	10
5328	345620	10
5330	345630	10
5331	345640	10
5332	345650	10
5333	345660	10
5334	345670	10
5335	345680	10
5336	345690	10
5337	345700	10
5339	345710	10
5340	345720	10
5341	345730	10
5342	345740	10
5343	345750	10
5344	345760	10
5345	345770	10
5346	345780	10
5347	345790	10
5349	345800	10
5350	345810	10
5351	345820	10
5352	345830	10
5353	345840	10
5354	345850	10
5355	345860	10
5356	345870	10
5357	345880	10
5358	345890	10
5359	345900	10
5360	345910	10
5361	345920	10
5362	345930	10
5363	345940	10
5364	345950	10
5365	345960	10
5366	345970	10
5367	345980	10
5368	345990	10
5369	346000	10
5370	346010	10
5371	346020	10
5372	346030	10
5373	346040	10
5374	346050	10
5375	346060	10
5376	346070	10
5378	346080	10
5379	346090	10
5380	346100	10
5381	346110	10
5382	346120	10
5383	346130	10
5384	346140	10
5385	346150	10
5386	346160	10
5387	346170	10
5388	346180	10
5389	346190	10
5390	346200	10
5391	346210	10
5392	346220	10
5393	346230	10
5394	346240	10
5395	346250	10
5396	346260	10
5397	346270	10
5398	346280	10
5399	346290	10
5400	346300	10
5401	346310	10
5402	346320	10
5403	346330	10
5404	346340	10
5405	346350	10
5407	346360	10
5408	346370	10
5409	346380	10
5410	346390	10
5411	346400	10
5412	346410	10
5413	346420	10
5414	346430	10
5416	346440	10
5417	346450	10
5418	346460	10
5419	346470	10
5420	346480	10
5421	346490	10
5422	346500	10
5423	346510	10
5424	346520	10
5425	346530	10
5427	346540	10
5428	346550	10
5429	346560	10
5431	346570	10
5433	346580	10
5434	346590	10
5435	346600	10
5436	346610	10
5437	346620	10
5438	346630	10
5439	346640	10
5440	346650	10
5441	346660	10
5442	346670	10
5443	346680	10
5444	346690	10
5445	346700	10
5446	346710	10
5447	346720	10
5448	346730	10
5449	346740	10
5450	346750	10
5451	346760	10
5452	346770	10
5453	346780	10
5454	346790	10
5456	346800	10
5457	346810	10
5458	346820	10
5459	346830	10
5460	346840	10
5461	346850	10
5462	346860	10
5463	346870	10
5464	346880	10
5465	346890	10
5466	346900	10
5467	346910	10
5468	346920	10
5469	346930	10
5470	346940	10
5471	346950	10
5472	346960	10
5473	346970	10
5474	346980	10
5475	346990	10
5476	347000	10
5478	347010	10
5479	347020	10
5480	347030	10
5481	347040	10
5482	347050	10
5483	347060	10
5484	347070	10
5485	347080	10
5486	347090	10
5487	347100	10
5488	347110	10
5489	347120	10
5490	347130	10
5491	347140	10
5492	347150	10
5493	347160	10
5494	347170	10
5495	347180	10
5496	347190	10
5497	347200	10
5498	347210	10
5499	347220	10
5500	347230	10
5501	347240	10
5503	347250	10
5504	347260	10
5505	347270	10
5507	347280	10
5508	347290	10
5509	347300	10
5510	347310	10
5511	347320	10
5512	347330	10
5513	347340	10
5514	347350	10
5515	347360	10
5516	347370	10
5517	347380	10
5518	347390	10
5519	347400	10
5520	347410	10
5522	347420	10
5523	347430	10
5524	347440	10
5525	347450	10
5526	347460	10
5527	347470	10
5528	347480	10
5529	347490	10
5531	347500	10
5532	347510	10
5533	347520	10
5534	347530	10
5535	347540	10
5536	347550	10
5538	347560	10
5540	347570	10
5542	347580	10
5543	347590	10
5545	347600	10
5547	347610	10
5548	347620	10
5549	347630	10
5550	347640	10
5551	347650	10
5552	347660	10
5553	347670	10
5554	347680	10
5555	347690	10
5556	347700	10
5557	347710	10
5558	347720	10
5559	347730	10
5560	347740	10
5561	347750	10
5562	347760	10
5563	347770	10
5564	347780	10
5565	347790	10
5566	347800	10
5567	347810	10
5568	347820	10
5569	347830	10
5570	347840	10
5571	347850	10
5573	347860	10
5575	347870	10
5576	347880	10
5577	347890	10
5578	347900	10
5579	347910	10
5580	347920	10
5581	347930	10
5582	347940	10
5583	347950	10
5584	347960	10
5585	347970	10
5586	347980	10
5587	347990	10
5588	348000	10
5590	348010	10
5591	348020	10
5592	348030	10
5593	348040	10
5594	348050	10
5595	348060	10
5596	348070	10
5597	348080	10
5598	348090	10
5599	348100	10
5600	348110	10
5601	348120	10
5602	348130	10
5604	348140	10
5605	348150	10
5606	348160	10
5607	348170	10
5608	348180	10
5609	348190	10
5610	348200	10
5611	348210	10
5612	348220	10
5613	348230	10
5614	348240	10
5616	348250	10
5617	348260	10
5618	348270	10
5619	348280	10
5620	348290	10
5621	348300	10
5622	348310	10
5623	348320	10
5624	348330	10
5625	348340	10
5626	348350	10
5627	348360	10
5629	348370	10
5630	348380	10
5631	348390	10
5632	348400	10
5633	348410	10
5634	348420	10
5635	348430	10
5636	348440	10
5637	348450	10
5639	348460	10
5640	348470	10
5642	348480	10
5643	348490	10
5644	348500	10
5645	348510	10
5646	348520	10
5647	348530	10
5648	348540	10
5649	348550	10
5650	348560	10
5651	348570	10
5652	348580	10
5653	348590	10
5654	348600	10
5655	348610	10
5656	348620	10
5658	348630	10
5659	348640	10
5660	348650	10
5662	348660	10
5663	348670	10
5664	348680	10
5665	348690	10
5667	348700	10
5668	348710	10
5669	348720	10
5671	348730	10
5672	348740	10
5673	348750	10
5674	348760	10
5675	348770	10
5676	348780	10
5677	348790	10
5678	348800	10
5680	348810	10
5681	348820	10
5682	348830	10
5683	348840	10
5684	348850	10
5685	348860	10
5686	348870	10
5687	348880	10
5688	348890	10
5689	348900	10
5690	348910	10
5691	348920	10
5692	348930	10
5693	348940	10
5694	348950	10
5695	348960	10
5696	348970	10
5698	348980	10
5699	348990	10
5700	349000	10
5701	349010	10
5702	349020	10
5703	349030	10
5704	349040	10
5705	349050	10
5706	349060	10
5707	349070	10
5708	349080	10
5709	349090	10
5710	349100	10
5711	349110	10
5712	349120	10
5713	349130	10
5714	349140	10
5715	349150	10
5716	349160	10
5718	349170	10
5719	349180	10
5720	349190	10
5721	349200	10
5722	349210	10
5723	349220	10
5724	349230	10
5725	349240	10
5726	349250	10
5727	349260	10
5728	349270	10
5729	349280	10
5730	349290	10
5731	349300	10
5732	349310	10
5733	349320	10
5734	349330	10
5735	349340	10
5736	349350	10
5737	349360	10
5738	349370	10
5739	349380	10
5740	349390	10
5743	349400	10
5744	349410	10
5745	349420	10
5746	349430	10
5747	349440	10
5748	349450	10
5749	349460	10
5750	349470	10
5751	349480	10
5752	349490	10
5753	349500	10
5754	349510	10
5755	349520	10
5756	349530	10
5757	349540	10
5758	349550	10
5759	349560	10
5760	349570	10
5761	349580	10
5762	349590	10
5763	349600	10
5764	349610	10
5765	349620	10
5766	349630	10
5767	349640	10
5768	349650	10
5769	349660	10
5770	349670	10
5771	349680	10
5772	349690	10
5773	349700	10
5774	349710	10
5775	349720	10
5776	349730	10
5778	349740	10
5779	349750	10
5780	349760	10
5783	349770	10
5784	349780	10
5786	349790	10
5787	349800	10
5788	349810	10
5790	349820	10
5791	349830	10
5792	349840	10
5793	349850	10
5794	349860	10
5795	349870	10
5796	349880	10
5797	349890	10
5798	349900	10
5799	349910	10
5800	349920	10
5801	349930	10
5802	349940	10
5803	349950	10
5804	349960	10
5805	349970	10
5807	349980	10
5808	349990	10
5809	350000	10
5810	350010	10
5811	350020	10
5812	350030	10
5813	350040	10
5815	350050	10
5816	350060	10
5817	350070	10
5818	350080	10
5819	350090	10
5821	350100	10
5822	350110	10
5823	350120	10
5824	350130	10
5825	350140	10
5826	350150	10
5827	350160	10
5828	350170	10
5829	350180	10
5830	350190	10
5831	350200	10
5832	350210	10
5833	350220	10
5834	350230	10
5835	350240	10
5837	350250	10
5838	350260	10
5839	350270	10
5840	350280	10
5841	350290	10
5842	350300	10
5843	350310	10
5845	350320	10
5846	350330	10
5847	350340	10
5848	350350	10
5850	350360	10
5851	350370	10
5852	350380	10
5853	350390	10
5854	350400	10
5855	350410	10
5856	350420	10
5857	350430	10
5858	350440	10
5859	350450	10
5860	350460	10
5861	350470	10
5863	350480	10
5864	350490	10
5865	350500	10
5866	350510	10
5867	350520	10
5868	350530	10
5869	350540	10
5870	350550	10
5872	350560	10
5875	350570	10
5876	350580	10
5877	350590	10
5878	350600	10
5879	350610	10
5880	350620	10
5881	350630	10
5882	350640	10
5883	350650	10
5884	350660	10
5885	350670	10
5886	350680	10
5888	350690	10
5889	350700	10
5890	350710	10
5891	350720	10
5892	350730	10
5893	350740	10
5894	350750	10
5895	350760	10
5896	350770	10
5897	350780	10
5898	350790	10
5899	350800	10
5900	350810	10
5901	350820	10
5902	350830	10
5903	350840	10
5904	350850	10
5905	350860	10
5906	350870	10
5907	350880	10
5909	350890	10
5910	350900	10
5911	350910	10
5912	350920	10
5913	350930	10
5914	350940	10
5915	350950	10
5916	350960	10
5917	350970	10
5918	350980	10
5919	350990	10
5920	351000	10
5921	351010	10
5922	351020	10
5923	351030	10
5924	351040	10
5926	351050	10
5927	351060	10
5928	351070	10
5929	351080	10
5930	351090	10
5931	351100	10
5932	351110	10
5933	351120	10
5934	351130	10
5935	351140	10
5936	351150	10
5937	351160	10
5938	351170	10
5939	351180	10
5940	351190	10
5942	351200	10
5943	351210	10
5944	351220	10
5945	351230	10
5946	351240	10
5947	351250	10
5948	351260	10
5949	351270	10
5951	351280	10
5952	351290	10
5953	351300	10
5954	351310	10
5955	351320	10
5956	351330	10
5957	351340	10
5958	351350	10
5959	351360	10
5960	351370	10
5961	351380	10
5962	351390	10
5963	351400	10
5964	351410	10
5965	351420	10
5966	351430	10
5967	351440	10
5968	351450	10
5969	351460	10
5970	351470	10
5971	351480	10
5972	351490	10
5973	351500	10
5974	351510	10
5975	351520	10
5976	351530	10
5977	351540	10
5978	351550	10
5979	351560	10
5980	351570	10
5981	351580	10
5982	351590	10
5983	351600	10
5984	351610	10
5985	351620	10
5986	351630	10
5987	351640	10
5989	351650	10
5990	351660	10
5991	351670	10
5992	351680	10
5993	351690	10
5994	351700	10
5996	351710	10
5997	351720	10
5998	351730	10
5999	351740	10
6000	351750	10
6001	351760	10
6002	351770	10
6003	351780	10
6005	351790	10
6006	351800	10
6007	351810	10
6008	351820	10
6009	351830	10
6012	351840	10
6013	351850	10
6014	351860	10
6015	351870	10
6016	351880	10
6017	351890	10
6018	351900	10
6019	351910	10
6020	351920	10
6023	351930	10
6024	351940	10
6026	351950	10
6027	351960	10
6028	351970	10
6029	351980	10
6030	351990	10
6031	352000	10
6032	352010	10
6033	352020	10
6034	352030	10
6035	352040	10
6036	352050	10
6037	352060	10
6038	352070	10
6039	352080	10
6040	352090	10
6041	352100	10
6042	352110	10
6043	352120	10
6044	352130	10
6045	352140	10
6046	352150	10
6047	352160	10
6048	352170	10
6049	352180	10
6050	352190	10
6051	352200	10
6052	352210	10
6053	352220	10
6054	352230	10
6055	352240	10
6057	352250	10
6058	352260	10
6059	352270	10
6060	352280	10
6061	352290	10
6062	352300	10
6063	352310	10
6064	352320	10
6065	352330	10
6066	352340	10
6067	352350	10
6068	352360	10
6069	352370	10
6070	352380	10
6071	352390	10
6072	352400	10
6073	352410	10
6074	352420	10
6075	352430	10
6076	352440	10
6077	352450	10
6078	352460	10
6079	352470	10
6080	352480	10
6081	352490	10
6082	352500	10
6083	352510	10
6084	352520	10
6085	352530	10
6086	352540	10
6087	352550	10
6088	352560	10
6089	352570	10
6090	352580	10
6092	352590	10
6093	352600	10
6094	352610	10
6095	352620	10
6096	352630	10
6097	352640	10
6098	352650	10
6099	352660	10
6100	352670	10
6101	352680	10
6102	352690	10
6103	352700	10
6104	352710	10
6105	352720	10
6106	352730	10
6108	352740	10
6109	352750	10
6110	352760	10
6111	352770	10
6112	352780	10
6113	352790	10
6114	352800	10
6115	352810	10
6116	352820	10
6117	352830	10
6118	352840	10
6119	352850	10
6120	352860	10
6121	352870	10
6122	352880	10
6123	352890	10
6124	352900	10
6125	352910	10
6126	352920	10
6127	352930	10
6128	352940	10
6129	352950	10
6130	352960	10
6131	352970	10
6132	352980	10
6133	352990	10
6134	353000	10
6138	353010	10
6139	353020	10
6140	353030	10
6141	353040	10
6142	353050	10
6143	353060	10
6144	353070	10
6145	353080	10
6147	353090	10
6148	353100	10
6149	353110	10
6150	353120	10
6151	353130	10
6152	353140	10
6153	353150	10
6154	353160	10
6155	353170	10
6156	353180	10
6157	353190	10
6158	353200	10
6159	353210	10
6160	353220	10
6161	353230	10
6162	353240	10
6163	353250	10
6164	353260	10
6165	353270	10
6166	353280	10
6167	353290	10
6168	353300	10
6169	353310	10
6170	353320	10
6171	353330	10
6172	353340	10
6173	353350	10
6175	353360	10
6176	353370	10
6177	353380	10
6178	353390	10
6179	353400	10
6180	353410	10
6181	353420	10
6182	353430	10
6183	353440	10
6184	353450	10
6185	353460	10
6186	353470	10
6187	353480	10
6188	353490	10
6189	353500	10
6190	353510	10
6191	353520	10
6192	353530	10
6193	353540	10
6194	353550	10
6195	353560	10
6196	353570	10
6198	353580	10
6199	353590	10
6200	353600	10
6201	353610	10
6202	353620	10
6203	353630	10
6204	353640	10
6205	353650	10
6206	353660	10
6207	353670	10
6208	353680	10
6209	353690	10
6210	353700	10
6211	353710	10
6212	353720	10
6213	353730	10
6214	353740	10
6215	353750	10
6216	353760	10
6217	353770	10
6218	353780	10
6219	353790	10
6220	353800	10
6221	353810	10
6223	353820	10
6224	353830	10
6225	353840	10
6226	353850	10
6227	353860	10
6228	353870	10
6229	353880	10
6230	353890	10
6231	353900	10
6233	353910	10
6234	353920	10
6235	353930	10
6236	353940	10
6237	353950	10
6238	353960	10
6239	353970	10
6240	353980	10
6242	353990	10
6243	354000	10
6244	354010	10
6245	354020	10
6246	354030	10
6247	354040	10
6248	354050	10
6249	354060	10
6250	354070	10
6251	354080	10
6252	354090	10
6253	354100	10
6254	354110	10
6255	354120	10
6256	354130	10
6257	354140	10
6258	354150	10
6259	354160	10
6261	354170	10
6263	354180	10
6264	354190	10
6265	354200	10
6266	354210	10
6267	354220	10
6268	354230	10
6269	354240	10
6270	354250	10
6271	354260	10
6272	354270	10
6273	354280	10
6274	354290	10
6275	354300	10
6276	354310	10
6277	354320	10
6278	354330	10
6279	354340	10
6280	354350	10
6281	354360	10
6282	354370	10
6283	354380	10
6284	354390	10
6285	354400	10
6287	354410	10
6288	354420	10
6289	354430	10
6290	354440	10
6291	354450	10
6292	354460	10
6293	354470	10
6295	354480	10
6296	354490	10
6297	354500	10
6298	354510	10
6299	354520	10
6300	354530	10
6301	354540	10
6302	354550	10
6303	354560	10
6304	354570	10
6305	354580	10
6307	354590	10
6309	354600	10
6310	354610	10
6311	354620	10
6316	354630	10
6318	354640	10
6319	354650	10
6320	354660	10
6321	354670	10
6322	354680	10
6323	354690	10
6324	354700	10
6325	354710	10
6326	354720	10
6327	354730	10
6328	354740	10
6329	354750	10
6330	354760	10
6331	354770	10
6332	354780	10
6333	354790	10
6334	354800	10
6335	354810	10
6336	354820	10
6337	354830	10
6338	354840	10
6339	354850	10
6340	354860	10
6341	354870	10
6342	354880	10
6343	354890	10
6344	354900	10
6345	354910	10
6346	354920	10
6347	354930	10
6348	354940	10
6349	354950	10
6350	354960	10
6351	354970	10
6353	354980	10
6354	354990	10
6355	355000	10
6356	355010	10
6357	355020	10
6358	355030	10
6359	355040	10
6360	355050	10
6361	355060	10
6362	355070	10
6363	355080	10
6364	355090	10
6365	355100	10
6366	355110	10
6367	355120	10
6368	355130	10
6369	355140	10
6370	355150	10
6371	355160	10
6372	355170	10
6373	355180	10
6374	355190	10
6375	355200	10
6376	355210	10
6377	355220	10
6378	355230	10
6379	355240	10
6380	355250	10
6381	355260	10
6382	355270	10
6383	355280	10
6385	355290	10
6386	355300	10
6387	355310	10
6388	355320	10
6389	355330	10
6390	355340	10
6391	355350	10
6392	355360	10
6393	355370	10
6394	355380	10
6395	355390	10
6396	355400	10
6397	355410	10
6398	355420	10
6399	355430	10
6400	355440	10
6401	355450	10
6402	355460	10
6403	355470	10
6404	355480	10
6405	355490	10
6406	355500	10
6407	355510	10
6408	355520	10
6409	355530	10
6410	355540	10
6411	355550	10
6412	355560	10
6413	355570	10
6414	355580	10
6415	355590	10
6416	355600	10
6417	355610	10
6418	355620	10
6420	355630	10
6421	355640	10
6422	355650	10
6424	355660	10
6425	355670	10
6426	355680	10
6428	355690	10
6429	355700	10
6431	355710	10
6432	355720	10
6433	355730	10
6434	355740	10
6435	355750	10
6436	355760	10
6438	355770	10
6439	355780	10
6440	355790	10
6441	355800	10
6442	355810	10
6443	355820	10
6444	355830	10
6445	355840	10
6446	355850	10
6447	355860	10
6448	355870	10
6449	355880	10
6450	355890	10
6451	355900	10
6452	355910	10
6453	355920	10
6454	355930	10
6455	355940	10
6456	355950	10
6458	355960	10
6461	355970	10
6462	355980	10
6463	355990	10
6464	356000	10
6465	356010	10
6467	356020	10
6468	356030	10
6469	356040	10
6470	356050	10
6471	356060	10
6472	356070	10
6473	356080	10
6474	356090	10
6475	356100	10
6476	356110	10
6477	356120	10
6478	356130	10
6479	356140	10
6482	356150	10
6483	356160	10
6484	356170	10
6485	356180	10
6486	356190	10
6487	356200	10
6488	356210	10
6489	356220	10
6490	356230	10
6492	356240	10
6493	356250	10
6494	356260	10
6495	356270	10
6496	356280	10
6497	356290	10
6498	356300	10
6499	356310	10
6500	356320	10
6502	356330	10
6503	356340	10
6505	356350	10
6506	356360	10
6507	356370	10
6508	356380	10
6509	356390	10
6510	356400	10
6511	356410	10
6512	356420	10
6513	356430	10
6514	356440	10
6515	356450	10
6516	356460	10
6517	356470	10
6518	356480	10
6519	356490	10
6520	356500	10
6521	356510	10
6522	356520	10
6523	356530	10
6524	356540	10
6525	356550	10
6526	356560	10
6527	356570	10
6528	356580	10
6529	356590	10
6531	356600	10
6532	356610	10
6533	356620	10
6534	356630	10
6535	356640	10
6536	356650	10
6537	356660	10
6538	356670	10
6539	356680	10
6540	356690	10
6541	356700	10
6542	356710	10
6543	356720	10
6544	356730	10
6545	356740	10
6547	356750	10
6548	356760	10
6549	356770	10
6550	356780	10
6551	356790	10
6552	356800	10
6553	356810	10
6554	356820	10
6555	356830	10
6557	356840	10
6558	356850	10
6559	356860	10
6560	356870	10
6561	356880	10
6562	356890	10
6563	356900	10
6564	356910	10
6566	356920	10
6567	356930	10
6568	356940	10
6570	356950	10
6571	356960	10
6572	356970	10
6573	356980	10
6574	356990	10
6575	357000	10
6576	357010	10
6577	357020	10
6578	357030	10
6579	357040	10
6581	357050	10
6582	357060	10
6583	357070	10
6584	357080	10
6585	357090	10
6586	357100	10
6587	357110	10
6588	357120	10
6589	357130	10
6590	357140	10
6591	357150	10
6592	357160	10
6593	357170	10
6594	357180	10
6595	357190	10
6596	357200	10
6597	357210	10
6598	357220	10
6599	357230	10
6600	357240	10
6601	357250	10
6602	357260	10
6603	357270	10
6604	357280	10
6605	357290	10
6606	357300	10
6607	357310	10
6608	357320	10
6609	357330	10
6610	357340	10
6611	357350	10
6612	357360	10
6613	357370	10
6614	357380	10
6615	357390	10
6616	357400	10
6617	357410	10
6618	357420	10
6619	357430	10
6620	357440	10
6622	357450	10
6623	357460	10
6624	357470	10
6625	357480	10
6626	357490	10
6627	357500	10
6628	357510	10
6629	357520	10
6630	357530	10
6631	357540	10
6632	357550	10
6633	357560	10
6634	357570	10
6635	357580	10
6636	357590	10
6637	357600	10
6638	357610	10
6639	357620	10
6640	357630	10
6641	357640	10
6642	357650	10
6643	357660	10
6644	357670	10
6645	357680	10
6646	357690	10
6647	357700	10
6648	357710	10
6649	357720	10
6650	357730	10
6651	357740	10
6652	357750	10
6653	357760	10
6654	357770	10
6655	357780	10
6656	357790	10
6657	357800	10
6658	357810	10
6659	357820	10
6660	357830	10
6661	357840	10
6663	357850	10
6664	357860	10
6665	357870	10
6666	357880	10
6667	357890	10
6668	357900	10
6669	357910	10
6670	357920	10
6671	357930	10
6672	357940	10
6673	357950	10
6674	357960	10
6675	357970	10
6676	357980	10
6677	357990	10
6678	358000	10
6679	358010	10
6680	358020	10
6681	358030	10
6682	358040	10
6683	358050	10
6684	358060	10
6685	358070	10
6686	358080	10
6687	358090	10
6688	358100	10
6689	358110	10
6690	358120	10
6691	358130	10
6692	358140	10
6693	358150	10
6694	358160	10
6695	358170	10
6696	358180	10
6697	358190	10
6698	358200	10
6699	358210	10
6700	358220	10
6701	358230	10
6703	358240	10
6704	358250	10
6705	358260	10
6706	358270	10
6707	358280	10
6708	358290	10
6709	358300	10
6710	358310	10
6711	358320	10
6712	358330	10
6713	358340	10
6714	358350	10
6715	358360	10
6716	358370	10
6717	358380	10
6718	358390	10
6719	358400	10
6721	358410	10
6722	358420	10
6723	358430	10
6725	358440	10
6726	358450	10
6727	358460	10
6728	358470	10
6729	358480	10
6730	358490	10
6731	358500	10
6732	358510	10
6733	358520	10
6734	358530	10
6735	358540	10
6736	358550	10
6737	358560	10
6738	358570	10
6739	358580	10
6741	358590	10
6742	358600	10
6743	358610	10
6746	358620	10
6748	358630	10
6749	358640	10
6750	358650	10
6751	358660	10
6752	358670	10
6753	358680	10
6754	358690	10
6755	358700	10
6756	358710	10
6757	358720	10
6758	358730	10
6759	358740	10
6760	358750	10
6761	358760	10
6762	358770	10
6763	358780	10
6764	358790	10
6765	358800	10
6766	358810	10
6767	358820	10
6768	358830	10
6769	358840	10
6770	358850	10
6771	358860	10
6772	358870	10
6773	358880	10
6774	358890	10
6775	358900	10
6776	358910	10
6777	358920	10
6778	358930	10
6779	358940	10
6780	358950	10
6781	358960	10
6782	358970	10
6783	358980	10
6784	358990	10
6785	359000	10
6786	359010	10
6787	359020	10
6790	359030	10
6791	359040	10
6793	359050	10
6794	359060	10
6795	359070	10
6796	359080	10
6797	359090	10
6798	359100	10
6799	359110	10
6800	359120	10
6801	359130	10
6802	359140	10
6803	359150	10
6804	359160	10
6805	359170	10
6806	359180	10
6807	359190	10
6808	359200	10
6809	359210	10
6810	359220	10
6811	359230	10
6812	359240	10
6814	359250	10
6815	359260	10
6816	359270	10
6818	359280	10
6819	359290	10
6820	359300	10
6821	359310	10
6822	359320	10
6823	359330	10
6824	359340	10
6825	359350	10
6826	359360	10
6827	359370	10
6828	359380	10
6829	359390	10
6830	359400	10
6831	359410	10
6832	359420	10
6833	359430	10
6835	359440	10
6836	359450	10
6837	359460	10
6838	359470	10
6839	359480	10
6840	359490	10
6841	359500	10
6842	359510	10
6843	359520	10
6844	359530	10
6845	359540	10
6846	359550	10
6847	359560	10
6848	359570	10
6849	359580	10
6850	359590	10
6851	359600	10
6852	359610	10
6853	359620	10
6854	359630	10
6856	359640	10
6857	359650	10
6858	359660	10
6859	359670	10
6860	359680	10
6861	359690	10
6862	359700	10
6863	359710	10
6864	359720	10
6865	359730	10
6866	359740	10
6867	359750	10
6868	359760	10
6869	359770	10
6870	359780	10
6871	359790	10
6872	359800	10
6874	359810	10
6875	359820	10
6876	359830	10
6877	359840	10
6878	359850	10
6879	359860	10
6880	359870	10
6881	359880	10
6882	359890	10
6883	359900	10
6884	359910	10
6885	359920	10
6886	359930	10
6887	359940	10
6888	359950	10
6889	359960	10
6890	359970	10
6891	359980	10
6892	359990	10
6893	360000	10
6894	360010	10
6895	360020	10
6896	360030	10
6897	360040	10
6898	360050	10
6899	360060	10
6900	360070	10
6901	360080	10
6902	360090	10
6903	360100	10
6904	360110	10
6905	360120	10
6906	360130	10
6907	360140	10
6908	360150	10
6909	360160	10
6910	360170	10
6911	360180	10
6912	360190	10
6914	360200	10
6915	360210	10
6916	360220	10
6917	360230	10
6918	360240	10
6919	360250	10
6920	360260	10
6921	360270	10
6922	360280	10
6923	360290	10
6924	360300	10
6925	360310	10
6926	360320	10
6927	360330	10
6928	360340	10
6929	360350	10
6930	360360	10
6931	360370	10
6932	360380	10
6933	360390	10
6934	360400	10
6935	360410	10
6936	360420	10
6937	360430	10
6938	360440	10
6939	360450	10
6940	360460	10
6941	360470	10
6942	360480	10
6943	360490	10
6944	360500	10
6945	360510	10
6946	360520	10
6947	360530	10
6948	360540	10
6949	360550	10
6950	360560	10
6951	360570	10
6952	360580	10
6953	360590	10
6954	360600	10
6955	360610	10
6956	360620	10
6957	360630	10
6958	360640	10
6959	360650	10
6960	360660	10
6961	360670	10
6962	360680	10
6963	360690	10
6964	360700	10
6965	360710	10
6966	360720	10
6967	360730	10
6968	360740	10
6969	360750	10
6970	360760	10
6971	360770	10
6972	360780	10
6973	360790	10
6974	360800	10
6975	360810	10
6976	360820	10
6977	360830	10
6978	360840	10
6979	360850	10
6981	360860	10
6982	360870	10
6984	360880	10
6985	360890	10
6986	360900	10
6987	360910	10
6988	360920	10
6989	360930	10
6990	360940	10
6991	360950	10
6992	360960	10
6993	360970	10
6994	360980	10
6995	360990	10
6996	361000	10
6997	361010	10
6998	361020	10
6999	361030	10
7000	361040	10
7001	361050	10
7002	361060	10
7003	361070	10
7004	361080	10
7005	361090	10
7006	361100	10
7007	361110	10
7008	361120	10
7009	361130	10
7010	361140	10
7011	361150	10
7012	361160	10
7013	361170	10
7014	361180	10
7015	361190	10
7016	361200	10
7017	361210	10
7018	361220	10
7019	361230	10
7021	361240	10
7022	361250	10
7023	361260	10
7024	361270	10
7025	361280	10
7026	361290	10
7027	361300	10
7029	361310	10
7030	361320	10
7031	361330	10
7032	361340	10
7033	361350	10
7035	361360	10
7036	361370	10
7037	361380	10
7038	361390	10
7039	361400	10
7040	361410	10
7041	361420	10
7042	361430	10
7043	361440	10
7044	361450	10
7045	361460	10
7046	361470	10
7047	361480	10
7048	361490	10
7049	361500	10
7051	361510	10
7052	361520	10
7053	361530	10
7054	361540	10
7055	361550	10
7056	361560	10
7057	361570	10
7058	361580	10
7059	361590	10
7060	361600	10
7061	361610	10
7063	361620	10
7064	361630	10
7065	361640	10
7066	361650	10
7067	361660	10
7068	361670	10
7069	361680	10
7070	361690	10
7071	361700	10
7072	361710	10
7073	361720	10
7074	361730	10
7075	361740	10
7076	361750	10
7077	361760	10
7078	361770	10
7079	361780	10
7080	361790	10
7081	361800	10
7082	361810	10
7083	361820	10
7084	361830	10
7086	361840	10
7087	361850	10
7088	361860	10
7089	361870	10
7090	361880	10
7091	361890	10
7092	361900	10
7093	361910	10
7094	361920	10
7096	361930	10
7097	361940	10
7098	361950	10
7099	361960	10
7100	361970	10
7101	361980	10
7102	361990	10
7103	362000	10
7104	362010	10
7105	362020	10
7106	362030	10
7107	362040	10
7108	362050	10
7109	362060	10
7110	362070	10
7111	362080	10
7112	362090	10
7113	362100	10
7114	362110	10
7115	362120	10
7116	362130	10
7117	362140	10
7119	362150	10
7120	362160	10
7121	362170	10
7122	362180	10
7123	362190	10
7124	362200	10
7125	362210	10
7126	362220	10
7127	362230	10
7128	362240	10
7129	362250	10
7130	362260	10
7131	362270	10
7132	362280	10
7133	362290	10
7134	362300	10
7135	362310	10
7136	362320	10
7137	362330	10
7138	362340	10
7139	362350	10
7140	362360	10
7141	362370	10
7142	362380	10
7143	362390	10
7144	362400	10
7145	362410	10
7146	362420	10
7147	362430	10
7148	362440	10
7149	362450	10
7150	362460	10
7151	362470	10
7152	362480	10
7153	362490	10
7154	362500	10
7155	362510	10
7156	362520	10
7157	362530	10
7158	362540	10
7159	362550	10
7160	362560	10
7161	362570	10
7162	362580	10
7163	362590	10
7164	362600	10
7165	362610	10
7166	362620	10
7167	362630	10
7168	362640	10
7169	362650	10
7170	362660	10
7171	362670	10
7172	362680	10
7173	362690	10
7174	362700	10
7175	362710	10
7176	362720	10
7177	362730	10
7178	362740	10
7179	362750	10
7180	362760	10
7181	362770	10
7182	362780	10
7183	362790	10
7184	362800	10
7185	362810	10
7186	362820	10
7187	362830	10
7188	362840	10
7189	362850	10
7190	362860	10
7191	362870	10
7192	362880	10
7193	362890	10
7194	362900	10
7195	362910	10
7196	362920	10
7197	362930	10
7198	362940	10
7199	362950	10
7200	362960	10
7202	362970	10
7203	362980	10
7204	362990	10
7205	363000	10
7206	363010	10
7207	363020	10
7208	363030	10
7209	363040	10
7210	363050	10
7211	363060	10
7212	363070	10
7213	363080	10
7214	363090	10
7215	363100	10
7216	363110	10
7217	363120	10
7218	363130	10
7219	363140	10
7221	363150	10
7222	363160	10
7225	363170	10
7226	363180	10
7227	363190	10
7228	363200	10
7229	363210	10
7230	363220	10
7231	363230	10
7232	363240	10
7233	363250	10
7234	363260	10
7235	363270	10
7236	363280	10
7237	363290	10
7238	363300	10
7239	363310	10
7240	363320	10
7241	363330	10
7242	363340	10
7243	363350	10
7244	363360	10
7245	363370	10
7246	363380	10
7247	363390	10
7248	363400	10
7249	363410	10
7250	363420	10
7251	363430	10
7252	363440	10
7253	363450	10
7254	363460	10
7255	363470	10
7257	363480	10
7258	363490	10
7259	363500	10
7260	363510	10
7261	363520	10
7262	363530	10
7263	363540	10
7264	363550	10
7265	363560	10
7266	363570	10
7267	363580	10
7268	363590	10
7269	363600	10
7270	363610	10
7271	363620	10
7272	363630	10
7273	363640	10
7274	363650	10
7275	363660	10
7276	363670	10
7277	363680	10
7278	363690	10
7279	363700	10
7280	363710	10
7281	363720	10
7282	363730	10
7283	363740	10
7284	363750	10
7285	363760	10
7286	363770	10
7287	363780	10
7288	363790	10
7290	363800	10
7291	363810	10
7292	363820	10
7293	363830	10
7294	363840	10
7295	363850	10
7296	363860	10
7297	363870	10
7298	363880	10
7299	363890	10
7300	363900	10
7301	363910	10
7302	363920	10
7303	363930	10
7304	363940	10
7305	363950	10
7306	363960	10
7307	363970	10
7308	363980	10
7309	363990	10
7310	364000	10
7313	364010	10
7314	364020	10
7315	364030	10
7316	364040	10
7317	364050	10
7318	364060	10
7319	364070	10
7320	364080	10
7321	364090	10
7322	364100	10
7323	364110	10
7324	364120	10
7325	364130	10
7326	364140	10
7327	364150	10
7328	364160	10
7329	364170	10
7330	364180	10
7331	364190	10
7332	364200	10
7333	364210	10
7334	364220	10
7335	364230	10
7337	364240	10
7338	364250	10
7339	364260	10
7340	364270	10
7341	364280	10
7342	364290	10
7343	364300	10
7344	364310	10
7345	364320	10
7346	364330	10
7347	364340	10
7348	364350	10
7349	364360	10
7350	364370	10
7351	364380	10
7352	364390	10
7353	364400	10
7354	364410	10
7355	364420	10
7356	364430	10
7357	364440	10
7358	364450	10
7359	364460	10
7360	364470	10
7361	364480	10
7362	364490	10
7363	364500	10
7364	364510	10
7365	364520	10
7366	364530	10
7367	364540	10
7369	364550	10
7370	364560	10
7371	364570	10
7372	364580	10
7373	364590	10
7374	364600	10
7375	364610	10
7376	364620	10
7377	364630	10
7378	364640	10
7379	364650	10
7380	364660	10
7381	364670	10
7382	364680	10
7383	364690	10
7384	364700	10
7385	364710	10
7386	364720	10
7387	364730	10
7388	364740	10
7389	364750	10
7390	364760	10
7391	364770	10
7392	364780	10
7393	364790	10
7394	364800	10
7395	364810	10
7396	364820	10
7397	364830	10
7398	364840	10
7399	364850	10
7400	364860	10
7401	364870	10
7402	364880	10
7403	364890	10
7404	364900	10
7405	364910	10
7406	364920	10
7407	364930	10
7408	364940	10
7409	364950	10
7410	364960	10
7411	364970	10
7412	364980	10
7413	364990	10
7414	365000	10
7415	365010	10
7416	365020	10
7417	365030	10
7418	365040	10
7419	365050	10
7420	365060	10
7421	365070	10
7422	365080	10
7423	365090	10
7424	365100	10
7425	365110	10
7426	365120	10
7427	365130	10
7428	365140	10
7429	365150	10
7430	365160	10
7431	365170	10
7432	365180	10
7433	365190	10
7434	365200	10
7435	365210	10
7436	365220	10
7437	365230	10
7438	365240	10
7439	365250	10
7440	365260	10
7441	365270	10
7442	365280	10
7443	365290	10
7444	365300	10
7445	365310	10
7446	365320	10
7447	365330	10
7448	365340	10
7449	365350	10
7450	365360	10
7451	365370	10
7452	365380	10
7453	365390	10
7454	365400	10
7455	365410	10
7456	365420	10
7457	365430	10
7458	365440	10
7459	365450	10
7460	365460	10
7461	365470	10
7463	365480	10
7464	365490	10
7465	365500	10
7466	365510	10
7467	365520	10
7468	365530	10
7469	365540	10
7470	365550	10
7471	365560	10
7472	365570	10
7473	365580	10
7474	365590	10
7475	365600	10
7476	365610	10
7477	365620	10
7478	365630	10
7479	365640	10
7480	365650	10
7481	365660	10
7482	365670	10
7483	365680	10
7484	365690	10
7485	365700	10
7486	365710	10
7487	365720	10
7488	365730	10
7489	365740	10
7490	365750	10
7491	365760	10
7492	365770	10
7493	365780	10
7494	365790	10
7495	365800	10
7496	365810	10
7497	365820	10
7498	365830	10
7499	365840	10
7500	365850	10
7501	365860	10
7502	365870	10
7503	365880	10
7504	365890	10
7505	365900	10
7506	365910	10
7507	365920	10
7508	365930	10
7509	365940	10
7510	365950	10
7511	365960	10
7512	365970	10
7513	365980	10
7514	365990	10
7515	366000	10
7516	366010	10
7517	366020	10
7518	366030	10
7519	366040	10
7520	366050	10
7521	366060	10
7522	366070	10
7523	366080	10
7524	366090	10
7526	366100	10
7527	366110	10
7528	366120	10
7529	366130	10
7531	366140	10
7532	366150	10
7533	366160	10
7534	366170	10
7535	366180	10
7536	366190	10
7537	366200	10
7538	366210	10
7539	366220	10
7540	366230	10
7541	366240	10
7542	366250	10
7543	366260	10
7544	366270	10
7545	366280	10
7546	366290	10
7547	366300	10
7548	366310	10
7549	366320	10
7550	366330	10
7551	366340	10
7552	366350	10
7553	366360	10
7554	366370	10
7555	366380	10
7556	366390	10
7557	366400	10
7558	366410	10
7559	366420	10
7560	366430	10
7561	366440	10
7562	366450	10
7563	366460	10
7564	366470	10
7565	366480	10
7566	366490	10
7567	366500	10
7568	366510	10
7569	366520	10
7570	366530	10
7571	366540	10
7572	366550	10
7573	366560	10
7574	366570	10
7575	366580	10
7576	366590	10
7577	366600	10
7578	366610	10
7579	366620	10
7580	366630	10
7581	366640	10
7582	366650	10
7583	366660	10
7584	366670	10
7585	366680	10
7586	366690	10
7587	366700	10
7588	366710	10
7589	366720	10
7590	366730	10
7591	366740	10
7592	366750	10
7593	366760	10
7594	366770	10
7595	366780	10
7596	366790	10
7597	366800	10
7598	366810	10
7599	366820	10
7600	366830	10
7601	366840	10
7602	366850	10
7603	366860	10
7604	366870	10
7605	366880	10
7606	366890	10
7607	366900	10
7608	366910	10
7609	366920	10
7610	366930	10
7611	366940	10
7612	366950	10
7613	366960	10
7614	366970	10
7615	366980	10
7616	366990	10
7617	367000	10
7618	367010	10
7619	367020	10
7620	367030	10
7621	367040	10
7622	367050	10
7623	367060	10
7624	367070	10
7625	367080	10
7626	367090	10
7627	367100	10
7628	367110	10
7629	367120	10
7630	367130	10
7631	367140	10
7632	367150	10
7633	367160	10
7634	367170	10
7635	367180	10
7636	367190	10
7638	367200	10
7639	367210	10
7640	367220	10
7641	367230	10
7642	367240	10
7643	367250	10
7644	367260	10
7645	367270	10
7646	367280	10
7647	367290	10
7648	367300	10
7649	367310	10
7650	367320	10
7651	367330	10
7652	367340	10
7653	367350	10
7654	367360	10
7655	367370	10
7658	367380	10
7659	367390	10
7660	367400	10
7661	367410	10
7662	367420	10
7663	367430	10
7664	367440	10
7665	367450	10
7666	367460	10
7667	367470	10
7668	367480	10
7669	367490	10
7670	367500	10
7671	367510	10
7672	367520	10
7674	367530	10
7676	367540	10
7677	367550	10
7678	367560	10
7679	367570	10
7680	367580	10
7681	367590	10
7682	367600	10
7683	367610	10
7684	367620	10
7685	367630	10
7686	367640	10
7688	367650	10
7689	367660	10
7690	367670	10
7691	367680	10
7692	367690	10
7693	367700	10
7694	367710	10
7695	367720	10
7696	367730	10
7697	367740	10
7698	367750	10
7699	367760	10
```
