## Supplementary material for "Deep-mining of vertebrate genomes reveals an unexpected diversity of endogenous viral elements": pref_filter1

```
XSym
0125
c697fd32b9411c4d18f95c212ec6d2e8
/Users/user/Desktop/Postdoc/Queries/Orthornavirae/Sedoreoviridae/clust/10962705790886915756/linclust/5194789619911719511/pref
                                                                                                                                                                                                                                                                                                                                                                                                                                                                                                                                                                                                                                                                                                                                                                                                                                                                                                                                  
```
