## Supplementary material for "Deep-mining of vertebrate genomes reveals an unexpected diversity of endogenous viral elements": pref_filter1.index

```
0	307699	7
1	307706	7
2	0	66
3	66	26
5	865	1810
7	4077	25
11	7769	1540
24	10866	1195
26	12096	2576
27	14672	490
28	15162	1240
29	16402	1907
30	18309	2861
31	21170	1696
32	22866	641
33	307761	8
35	25043	389
39	26184	1717
42	28033	2730
44	30877	88
45	30965	87
46	31052	87
47	31139	105
48	31244	152
57	37282	189
58	37471	2773
60	40384	409
61	40793	175
62	40968	194
64	41200	1779
69	45215	3026
78	51910	1228
79	53138	1245
81	54383	280
83	56216	38
86	60156	2907
91	67464	1638
96	71470	404
101	72085	1495
112	78447	1352
116	80556	156
117	80712	315
118	81027	1339
121	82421	2826
124	86403	546
125	86949	760
126	87709	2583
133	93226	235
163	107280	2268
171	112519	598
177	113355	2518
198	119123	1015
199	308044	9
213	308107	9
216	122965	1159
224	124518	105
241	308188	9
243	308197	9
246	125950	46
280	131599	172
285	132016	89
287	132221	88
288	132309	106
306	308359	9
418	308890	9
421	143854	1875
450	147014	63
454	309079	9
463	148394	45
465	148457	171
481	149066	18
482	309178	9
485	309187	9
488	149216	52
489	149268	28
528	156026	89
533	156498	18
539	157831	177
561	158412	78
565	158699	49
578	309556	9
652	163550	168
659	309979	9
695	165019	1113
706	166821	90
713	167180	145
719	310231	9
723	310249	9
724	310258	9
726	167706	29
756	310384	9
766	171749	1821
767	173570	72
769	173660	98
780	175843	233
786	310546	9
788	310564	9
900	179898	48
920	311293	9
936	311374	9
937	181857	48
950	311464	9
957	311509	9
964	311545	9
965	182552	138
967	182719	29
1007	183530	39
1014	183733	376
1015	311830	10
1029	311950	10
1047	186361	40
1054	186557	2070
1097	191081	177
1133	192164	513
1138	192677	406
1141	193166	2600
1177	312790	10
1205	312910	10
1206	312920	10
1208	198275	29
1238	313110	10
1251	199084	90
1252	199174	100
1256	199537	1800
1267	201555	58
1268	313280	10
1270	313290	10
1288	202317	48
1364	203137	1735
1382	314110	10
1418	314370	10
1419	205521	1846
1429	207581	129
1432	207791	2276
1439	314490	10
1442	314500	10
1445	314520	10
1446	314530	10
1449	314550	10
1473	210898	46
1479	211065	19
1491	211206	73
1493	211307	82
1496	211389	55
1529	213243	40
1621	214592	46
1643	214743	4074
1659	315950	10
1670	220539	160
1680	316070	10
1683	316080	10
1686	316110	10
1687	316120	10
1688	316130	10
1689	222925	37
1690	316140	10
1730	223811	48
1770	224499	48
1809	316930	10
1864	225468	183
1900	317670	10
1924	317840	10
1927	317860	10
1928	317870	10
1929	317880	10
1930	317890	10
2001	318400	10
2004	318410	10
2011	227679	40
2127	229039	127
2141	319460	10
2164	319600	10
2165	229786	28
2168	319620	10
2169	319630	10
2170	319640	10
2172	319650	10
2205	319900	10
2237	320130	10
2251	230646	28
2252	230674	40
2291	320500	10
2346	231401	29
2367	321140	10
2394	231932	2039
2403	235913	49
2405	236008	28
2406	236036	19
2407	236055	20
2410	321400	10
2411	236095	73
2443	236507	30
2453	236736	347
2493	237488	40
2532	322280	10
2587	238587	40
2611	238731	1537
2630	240499	238
2647	241931	19
2648	323100	10
2650	323120	10
2651	241950	40
2653	323130	10
2684	323380	10
2724	323700	10
2734	242875	28
2773	324080	10
2852	324720	10
2871	324870	10
2881	324950	10
2888	325010	10
2891	244012	40
2894	325040	10
2895	325050	10
2899	244692	28
2922	244739	28
2925	325290	10
2976	246759	699
3016	248982	28
3128	326930	10
3133	326960	10
3134	326970	10
3135	326980	10
3136	326990	10
3141	250340	29
3166	327240	10
3199	250586	19
3255	250988	20
3281	251065	46
3334	328610	10
3341	251272	28
3373	328880	10
3374	328890	10
3375	328900	10
3377	328920	10
3496	329960	10
3575	330610	10
3588	330720	10
3594	330780	10
3614	330910	10
3616	330920	10
3623	330980	10
3648	331210	10
3737	331940	10
3815	253698	58
3816	332640	10
3835	253831	908
3855	332950	10
3857	332960	10
3859	332980	10
3862	333000	10
3864	333020	10
3889	333250	10
3919	333520	10
3925	333570	10
3943	255178	19
3978	333990	10
4032	258171	19
4057	258392	19
4074	334780	10
4076	258458	2600
4097	261200	1196
4098	334950	10
4100	334970	10
4105	262479	42
4130	262521	29
4219	336010	10
4297	264883	28
4311	336790	10
4317	336850	10
4319	336870	10
4335	337000	10
4338	337020	10
4340	337030	10
4342	265131	29
4371	337300	10
4539	338740	10
4558	338900	10
4561	266307	29
4579	339090	10
4581	339110	10
4582	339120	10
4587	339160	10
4612	339390	10
4643	268805	47
4699	340130	10
4701	340150	10
4704	269006	40
4779	269211	39
4780	340860	10
4790	269297	54
4817	341140	10
4820	341160	10
4822	341180	10
4823	341190	10
4826	269513	226
4853	269758	19
4855	269796	20
4940	342170	10
4942	342190	10
4944	342210	10
4945	270152	30
5018	342890	10
5020	271456	28
5031	342980	10
5034	343010	10
5040	271550	220
5050	271808	28
5058	343190	10
5061	271864	10
5062	343220	10
5063	343230	10
5094	343500	10
5096	271988	148
5125	343800	10
5128	343830	10
5183	344320	10
5185	344340	10
5258	272500	2367
5262	274897	28
5272	345110	10
5275	345130	10
5281	345190	10
5291	274963	96
5299	345340	10
5301	345360	10
5303	345380	10
5329	275115	1814
5334	345670	10
5336	345690	10
5365	345960	10
5368	345990	10
5421	346490	10
5423	346510	10
5512	347330	10
5527	347470	10
5531	347500	10
5541	279011	1511
5543	347590	10
5544	280522	38
5574	280634	19
5576	347880	10
5605	348150	10
5608	348180	10
5609	348190	10
5628	280710	591
5638	281301	814
5661	282171	1877
5666	284048	18
5724	349230	10
5741	284160	18
5752	349490	10
5761	349580	10
5767	349640	10
5785	284264	1958
5814	286281	19
5816	350060	10
5844	286338	20
5845	350320	10
5848	350350	10
5903	350840	10
5906	350870	10
5957	351340	10
5960	351370	10
5982	351590	10
5992	351680	10
6001	351760	10
6004	288337	19
6007	351810	10
6019	351910	10
6029	351980	10
6053	352220	10
6054	352230	10
6056	288470	212
6088	352560	10
6091	288682	1975
6141	353040	10
6143	353060	10
6146	290733	3251
6221	353810	10
6228	353870	10
6232	294715	36
6241	294751	44
6247	354040	10
6251	354080	10
6259	354160	10
6261	354170	10
6267	354220	10
6269	354240	10
6286	294862	46
6293	354470	10
6294	294908	10
6296	354490	10
6325	354710	10
6328	354740	10
6336	354820	10
6381	355260	10
6436	355760	10
6437	295273	3306
6461	355970	10
6472	356070	10
6480	298709	55
6481	298764	967
6484	356170	10
6487	356200	10
6491	299731	100
6500	356320	10
6504	299850	58
6534	356630	10
6536	356650	10
6565	299966	19
6568	356940	10
6621	300022	19
6677	357990	10
6701	358230	10
6712	358330	10
6721	358410	10
6727	358460	10
6731	358500	10
6737	358560	10
6739	358580	10
6740	300698	37
6742	358600	10
6747	300791	48
6774	358890	10
6776	358910	10
6803	359150	10
6805	359170	10
6808	359200	10
6942	360480	10
6961	360670	10
6967	360730	10
6971	360770	10
6977	360830	10
6979	360850	10
6980	302850	28
6982	360870	10
7016	361200	10
7028	302917	70
7045	361460	10
7048	361490	10
7157	362530	10
7182	362780	10
7188	362840	10
7201	303101	73
7207	363020	10
7217	363120	10
7220	303174	37
7221	363150	10
7222	363160	10
7223	303211	20
7253	363450	10
7285	363760	10
7288	363790	10
7289	303270	1557
7296	363860	10
7397	364830	10
7447	365330	10
7457	365430	10
7460	365460	10
7461	365470	10
7463	365480	10
7467	365520	10
7493	365780	10
7496	365810	10
7525	304935	54
7528	366120	10
7536	366190	10
7637	305585	19
7650	367320	10
7673	305786	30
7675	305816	1836
7687	307652	10
7694	367710	10
7697	367740	10
```
