## Supplementary material for "Deep-mining of vertebrate genomes reveals an unexpected diversity of endogenous viral elements": pref_filter2.index

```
0	1154	7
1	1161	7
2	4613	26
3	4639	7
5	4646	7
7	4653	7
11	4660	27
24	4687	8
26	4695	17
27	4712	25
28	4737	8
29	4745	8
30	0	8
31	8	17
32	25	52
33	1168	8
35	77	17
39	94	33
42	127	26
44	153	8
45	161	8
46	169	8
47	177	8
48	1730	17
57	1747	8
58	1755	17
60	1772	8
61	1780	8
62	1788	8
64	1796	8
69	1804	8
78	1812	8
79	1820	8
81	3389	8
83	3397	8
86	3405	52
91	3457	8
96	3465	8
101	3473	47
112	3520	18
116	3538	9
117	3547	18
118	3565	29
121	185	26
124	211	36
125	247	26
126	273	9
133	282	9
163	291	34
171	325	36
177	361	34
198	395	9
199	1176	9
213	1185	9
216	404	9
224	4753	9
241	1194	9
243	1203	9
246	4762	9
280	4771	35
285	4806	9
287	4815	9
288	4824	9
306	1212	9
418	1221	9
421	4833	79
450	4912	9
454	2749	9
463	4921	9
465	4930	28
481	4958	18
482	2758	9
485	2767	9
488	4976	9
489	4985	9
528	4994	9
533	5003	9
539	5012	9
561	5021	9
565	5030	9
578	2776	9
652	5039	9
659	2785	9
695	5048	16
706	1828	18
713	1846	18
719	2794	9
723	2803	9
724	2812	9
726	1864	9
756	2821	9
766	1873	18
767	1891	9
769	1900	18
780	1918	9
786	2830	9
788	5717	9
900	1927	28
920	5726	9
936	5735	9
937	1955	18
950	5744	9
957	5753	9
964	5762	9
965	1973	16
967	413	9
1007	422	10
1014	432	28
1015	5771	10
1029	5781	10
1047	460	10
1054	470	18
1097	488	10
1133	498	26
1138	524	18
1141	542	43
1177	5791	10
1205	5801	10
1206	1230	10
1208	585	10
1238	1240	10
1251	5064	10
1252	5074	10
1256	5084	80
1267	5164	10
1268	1250	10
1270	1260	10
1288	5174	10
1364	5184	10
1382	1270	10
1418	1280	10
1419	5194	28
1429	5222	20
1432	5242	52
1439	1290	10
1442	1300	10
1445	1310	10
1446	1320	10
1449	5811	10
1473	5294	10
1479	1989	10
1491	1999	10
1493	2009	10
1496	2019	10
1529	2029	10
1621	2039	10
1643	2049	115
1659	5821	10
1670	2164	35
1680	5831	10
1683	5841	10
1686	5851	10
1687	5861	10
1688	5871	10
1689	2199	10
1690	5881	10
1730	2209	10
1770	595	10
1809	5891	10
1864	605	46
1900	5901	10
1924	4113	10
1927	4123	10
1928	4133	10
1929	4143	10
1930	4153	10
2001	4163	10
2004	4173	10
2011	651	10
2127	661	10
2141	4183	10
2164	4193	10
2165	671	19
2168	4203	10
2169	5911	10
2170	5921	10
2172	5931	10
2205	5941	10
2237	5951	10
2251	690	10
2252	700	10
2291	5961	10
2346	710	10
2367	5971	10
2394	720	28
2403	748	10
2405	3594	10
2406	3604	19
2407	3623	20
2410	5981	10
2411	3643	37
2443	3680	10
2453	3690	25
2493	3715	10
2532	5991	10
2587	3725	10
2611	3735	117
2630	3852	35
2647	2219	19
2648	6001	10
2650	2839	10
2651	2238	10
2653	2849	10
2684	2859	10
2724	2869	10
2734	2248	10
2773	2879	10
2852	2889	10
2871	2899	10
2881	2909	10
2888	2919	10
2891	2258	10
2894	2929	10
2895	1330	10
2899	2268	10
2922	2278	10
2925	1340	10
2976	2288	10
3016	2298	10
3128	1350	10
3133	1360	10
3134	1370	10
3135	1380	10
3136	1390	10
3141	2308	10
3166	1400	10
3199	2318	10
3255	758	20
3281	778	10
3334	1410	10
3341	788	10
3373	1420	10
3374	6011	10
3375	6021	10
3377	6031	10
3496	6041	10
3575	6051	10
3588	6061	10
3594	6071	10
3614	6081	10
3616	6091	10
3623	6101	10
3648	4213	10
3737	4223	10
3815	798	29
3816	4233	10
3835	827	36
3855	4243	10
3857	4253	10
3859	4263	10
3862	4273	10
3864	4283	10
3889	4293	10
3919	4303	10
3925	2939	10
3943	863	19
3978	2949	10
4032	882	19
4057	901	10
4074	2959	10
4076	911	26
4097	937	27
4098	2969	10
4100	2979	10
4105	5304	10
4130	5314	20
4219	2989	10
4297	5334	10
4311	2999	10
4317	3009	10
4319	3019	10
4335	3029	10
4338	6111	10
4340	6121	10
4342	5344	10
4371	6131	10
4539	6141	10
4558	6151	10
4561	5354	10
4579	6161	10
4581	6171	10
4582	6181	10
4587	6191	10
4612	6201	10
4643	5364	29
4699	4313	10
4701	4323	10
4704	5393	10
4779	5403	10
4780	4333	10
4790	5413	28
4817	4343	10
4820	4353	10
4822	4363	10
4823	4373	10
4826	5441	10
4853	2328	19
4855	2347	20
4940	4383	10
4942	4393	10
4944	4403	10
4945	2367	10
5018	1430	10
5020	2377	10
5031	1440	10
5034	1450	10
5040	2387	17
5050	2404	10
5058	1460	10
5061	2414	10
5062	1470	10
5063	1480	10
5094	1490	10
5096	2424	26
5125	1500	10
5128	1510	10
5183	1520	10
5185	6211	10
5258	2450	36
5262	2486	28
5272	6221	10
5275	6231	10
5281	6241	10
5291	5451	18
5299	6251	10
5301	6261	10
5303	6271	10
5329	5469	59
5334	6281	10
5336	6291	10
5365	6301	10
5368	3039	10
5421	3049	10
5423	3059	10
5512	3069	10
5527	3079	10
5531	3089	10
5541	5528	47
5543	3099	10
5544	5575	29
5574	5604	19
5576	3109	10
5605	3119	10
5608	3129	10
5609	1530	10
5628	5623	18
5638	5641	30
5661	5671	10
5666	5681	18
5724	1540	10
5741	5699	18
5752	1550	10
5761	1560	10
5767	1570	10
5785	3887	19
5814	3906	19
5816	1580	10
5844	3925	20
5845	1590	10
5848	1600	10
5903	1610	10
5906	1620	10
5957	4413	10
5960	4423	10
5982	4433	10
5992	4443	10
6001	4453	10
6004	3945	19
6007	4463	10
6019	4473	10
6029	4483	10
6053	4493	10
6054	4503	10
6056	3964	65
6088	6311	10
6091	4029	10
6141	6321	10
6143	6331	10
6146	4039	17
6221	6341	10
6228	6351	10
6232	4056	28
6241	4084	10
6247	6361	10
6251	6371	10
6259	6381	10
6261	6391	10
6267	6401	10
6269	3139	10
6286	4094	19
6293	3149	10
6294	2514	10
6296	3159	10
6325	3169	10
6328	3179	10
6336	3189	10
6381	3199	10
6436	3209	10
6437	2524	78
6461	3219	10
6472	3229	10
6480	2602	10
6481	2612	20
6484	3239	10
6487	3249	10
6491	2632	19
6500	3259	10
6504	2651	31
6534	3269	10
6536	3279	10
6565	2682	19
6568	3289	10
6621	2701	10
6677	3299	10
6701	3309	10
6712	3319	10
6721	3329	10
6727	1630	10
6731	1640	10
6737	1650	10
6739	1660	10
6740	2711	28
6742	1670	10
6747	2739	10
6774	1680	10
6776	1690	10
6803	1700	10
6805	1710	10
6808	1720	10
6942	4513	10
6961	4523	10
6967	4533	10
6971	4543	10
6977	4553	10
6979	4563	10
6980	964	19
6982	4573	10
7016	4583	10
7028	983	10
7045	4593	10
7048	4603	10
7157	6411	10
7182	6421	10
7188	6431	10
7201	993	10
7207	6441	10
7217	6451	10
7220	1003	28
7221	6461	10
7222	6471	10
7223	1031	20
7253	6481	10
7285	6491	10
7288	6501	10
7289	1051	26
7296	6511	10
7397	6521	10
7447	6531	10
7457	6541	10
7460	6551	10
7461	6561	10
7463	6571	10
7467	6581	10
7493	6591	10
7496	6601	10
7525	1077	18
7528	3339	10
7536	3349	10
7637	1095	10
7650	3359	10
7673	1105	20
7675	1125	19
7687	1144	10
7694	3369	10
7697	3379	10
```
