## Supplementary material for "Deep-mining of vertebrate genomes reveals an unexpected diversity of endogenous viral elements": pref_rescore1.index

```
0	59144	9
1	59153	9
2	0	9
3	243744	28
4	77204	862
5	243772	1976
6	165224	1566
7	9	28
8	37	1758
9	78066	847
10	78913	1460
11	245748	1552
12	1795	197
13	1992	582
14	59162	10
15	2574	548
16	59172	10
17	80373	259
18	59182	10
19	3122	156
20	80632	42
21	59192	10
22	59202	10
23	59212	10
24	80674	1234
25	81908	40
26	81948	2554
27	247300	192
28	3278	1250
29	247492	2111
30	4528	2896
31	84502	1863
32	249603	382
33	59222	10
34	86365	327
35	249985	300
36	166790	140
37	166930	186
38	86692	504
39	250285	332
40	167116	96
41	167212	65
42	167277	2735
43	87196	132
44	87328	90
45	87418	90
46	87508	89
47	87597	108
48	87705	146
49	87851	39
50	7424	256
51	87890	457
52	250617	1295
53	7680	624
54	88347	1943
55	8304	134
56	8438	1152
57	170012	196
58	90290	236
59	9590	171
60	170208	448
61	251912	168
62	9761	199
63	170656	40
64	252080	1983
65	170696	59
66	9960	415
67	170755	1901
68	10375	20
69	10395	3361
70	254063	339
71	59232	10
72	254402	607
73	172656	182
74	255009	611
75	172838	62
76	59242	10
77	172900	2256
78	90526	1233
79	255620	1252
80	59252	10
81	91759	298
82	92057	1707
83	256872	40
84	256912	3322
85	13756	364
86	175156	2669
87	14120	474
88	14594	1072
89	93764	2761
90	15666	607
91	260234	1780
92	96525	1360
93	177825	417
94	178242	125
95	16273	710
96	178367	410
97	178777	158
98	178935	50
99	59262	10
100	97885	32
101	178985	1233
102	97917	1138
103	16983	1027
104	99055	750
105	18010	456
106	226154	11
107	59272	11
108	18466	903
109	99805	130
110	99935	1015
111	262014	41
112	262055	1341
113	19369	856
114	59283	11
115	59294	11
116	100950	159
117	101109	162
118	20225	1304
119	263396	44
120	101271	21
121	101292	2604
122	263440	1304
123	264744	22
124	264766	526
125	180218	703
126	21529	2608
127	265292	1345
128	180921	359
129	103896	722
130	181280	61
131	181341	160
132	181501	487
133	104618	248
134	59305	11
135	266637	901
136	59316	11
137	59327	11
138	104866	1879
139	181988	116
140	182104	370
141	182474	1990
142	59338	11
143	267538	368
144	24137	889
145	267906	74
146	267980	1153
147	106745	75
148	25026	647
149	59349	11
150	106820	172
151	59360	11
152	59371	11
153	106992	737
154	184464	1426
155	25673	1070
156	269133	1474
157	107729	1358
158	59382	11
159	26743	484
160	185890	80
161	270607	130
162	59393	11
163	185970	835
164	270737	932
165	59404	11
166	59415	11
167	27227	275
168	109087	1767
169	27502	230
170	27732	155
171	27887	102
172	59426	11
173	271669	31
174	59437	11
175	271700	204
176	271904	41
177	271945	11
178	59448	11
179	59459	11
180	27989	543
181	59470	11
182	110854	32
183	186805	1886
184	59481	11
185	110886	202
186	28532	151
187	59492	11
188	59503	11
189	59514	11
190	59525	11
191	111088	11
192	111099	425
193	28683	22
194	28705	330
195	59536	11
196	59547	11
197	111524	70
198	29035	1087
199	59558	11
200	271956	62
201	272018	1271
202	30122	623
203	59569	11
204	188691	71
205	59580	11
206	59591	11
207	59602	11
208	188762	524
209	59613	11
210	30745	265
211	59624	11
212	273289	61
213	59635	11
214	273350	32
215	273382	200
216	189286	1294
217	31010	190
218	273582	54
219	273636	71
220	31200	71
221	59646	11
222	59657	11
223	145013	11
224	273707	108
225	31271	21
226	59668	11
227	31292	200
228	145024	11
229	273815	151
230	59679	11
231	111594	41
232	273966	53
233	145035	11
234	59690	11
235	111635	508
236	274019	21
237	31492	30
238	274040	180
239	31522	41
240	31563	22
241	145046	11
242	31585	21
243	59701	11
244	190580	21
245	31606	71
246	274220	48
247	145057	11
248	190601	21
249	59712	11
250	31677	1350
251	190622	269
252	274268	1473
253	112143	44
254	145068	11
255	112187	76
256	190891	144
257	59723	11
258	145079	11
259	112263	71
260	112334	114
261	59734	11
262	145090	11
263	191035	22
264	59745	11
265	191057	111
266	145101	11
267	112448	101
268	191168	130
269	112549	97
270	112646	397
271	191298	407
272	113043	698
273	59756	11
274	275741	21
275	191705	495
276	275762	51
277	275813	261
278	145112	11
279	59767	11
280	33027	94
281	59778	11
282	192200	61
283	145123	11
284	113741	214
285	276074	92
286	33121	90
287	192261	91
288	276166	109
289	113955	80
290	33211	21
291	192352	399
292	33232	71
293	114035	21
294	276275	32
295	33303	379
296	114056	153
297	145134	11
298	276307	170
299	276477	51
300	114209	218
301	59789	11
302	300235	11
303	33682	21
304	33703	31
305	33734	339
306	145145	11
307	192751	21
308	59800	11
309	276528	21
310	145156	11
311	192772	50
312	59811	11
313	145167	11
314	276549	109
315	192822	296
316	114427	515
317	300246	11
318	276658	274
319	34073	65
320	193118	448
321	276932	158
322	145178	11
323	277090	33
324	277123	41
325	277164	21
326	300257	11
327	277185	543
328	59822	11
329	145189	11
330	300268	11
331	114942	839
332	193566	21
333	193587	44
334	145200	11
335	59833	11
336	193631	33
337	300279	11
338	145211	11
339	277728	103
340	300290	11
341	145222	11
342	59844	11
343	226165	11
344	59855	11
345	193664	21
346	193685	261
347	115781	32
348	277831	90
349	59866	11
350	115813	127
351	59877	11
352	277921	369
353	59888	11
354	300301	11
355	59899	11
356	300312	11
357	59910	11
358	300323	11
359	115940	150
360	193946	54
361	194000	71
362	116090	42
363	194071	320
364	59921	11
365	300334	11
366	59932	11
367	300345	11
368	59943	11
369	116132	145
370	278290	22
371	278312	481
372	116277	73
373	194391	319
374	116350	129
375	300356	11
376	59954	11
377	116479	148
378	300367	11
379	194710	214
380	226176	11
381	59965	11
382	116627	230
383	278793	190
384	300378	11
385	194924	108
386	116857	84
387	278983	70
388	59976	11
389	226187	11
390	300389	11
391	59987	11
392	300400	11
393	195032	21
394	59998	11
395	300411	11
396	60009	11
397	195053	592
398	300422	11
399	60020	11
400	300433	11
401	116941	470
402	60031	11
403	300444	11
404	279053	436
405	60042	11
406	145233	11
407	300455	11
408	60053	11
409	117411	189
410	195645	960
411	279489	110
412	145244	11
413	300466	11
414	117600	170
415	60064	11
416	279599	81
417	117770	71
418	145255	11
419	60075	11
420	279680	21
421	117841	563
422	279701	53
423	300477	11
424	145266	11
425	300488	11
426	279754	152
427	60086	11
428	145277	11
429	60097	11
430	300499	11
431	145288	11
432	60108	11
433	300510	11
434	145299	11
435	34138	549
436	60119	11
437	300521	11
438	145310	11
439	279906	97
440	196605	212
441	60130	11
442	300532	11
443	280003	62
444	280065	125
445	196817	130
446	280190	76
447	145321	11
448	60141	11
449	34687	43
450	34730	69
451	196947	359
452	280266	101
453	300543	11
454	145332	11
455	34799	378
456	280367	101
457	197306	134
458	280468	31
459	280499	44
460	197440	329
461	60152	11
462	300554	11
463	280543	51
464	35177	21
465	280594	149
466	145343	11
467	300565	11
468	35198	101
469	145354	11
470	60163	11
471	118404	119
472	35299	41
473	35340	102
474	300576	11
475	145365	11
476	197769	83
477	118523	21
478	280743	21
479	60174	11
480	300587	11
481	118544	11
482	145376	11
483	35442	21
484	197852	30
485	60185	11
486	280764	71
487	118555	31
488	197882	63
489	197945	31
490	197976	32
491	300598	11
492	118586	314
493	145387	11
494	60196	11
495	300609	11
496	35463	126
497	198008	76
498	145398	11
499	226198	11
500	198084	21
501	300620	11
502	300631	11
503	300642	11
504	300653	11
505	300664	11
506	300675	11
507	300686	11
508	35589	99
509	198105	22
510	300697	11
511	198127	272
512	118900	289
513	300708	11
514	300719	11
515	35688	21
516	198399	21
517	300730	11
518	119189	1970
519	300741	11
520	300752	11
521	198420	44
522	198464	40
523	300763	11
524	300774	11
525	198504	408
526	198912	22
527	300785	11
528	198934	92
529	199026	50
530	199076	31
531	199107	81
532	199188	250
533	199438	21
534	199459	135
535	199594	84
536	199678	213
537	60207	11
538	199891	498
539	35709	180
540	300796	11
541	200389	90
542	300807	11
543	300818	11
544	300829	11
545	145409	11
546	300840	11
547	145420	11
548	300851	11
549	200479	43
550	200522	22
551	145431	11
552	200544	31
553	35889	33
554	300862	11
555	200575	21
556	226209	11
557	35922	100
558	200596	121
559	145442	11
560	300873	11
561	200717	86
562	36022	80
563	200803	31
564	200834	125
565	36102	51
566	200959	151
567	36153	220
568	226220	11
569	201110	524
570	36373	61
571	145453	11
572	300884	11
573	226231	11
574	36434	528
575	201634	131
576	201765	74
577	201839	116
578	145464	11
579	300895	11
580	201955	344
581	226242	11
582	36962	409
583	226253	11
584	202299	32
585	300906	11
586	145475	11
587	226264	11
588	202331	22
589	202353	213
590	300917	11
591	145486	11
592	202566	44
593	202610	71
594	226275	11
595	145497	11
596	300928	11
597	226286	11
598	145508	11
599	300939	11
600	226297	11
601	145519	11
602	37371	243
603	300950	11
604	202681	81
605	202762	81
606	202843	43
607	226308	11
608	300961	11
609	202886	51
610	145530	11
611	37614	43
612	226319	11
613	300972	11
614	202937	41
615	145541	11
616	226330	11
617	300983	11
618	202978	55
619	37657	159
620	145552	11
621	203033	327
622	37816	72
623	226341	11
624	300994	11
625	145563	11
626	203360	40
627	226352	11
628	37888	55
629	301005	11
630	203400	119
631	145574	11
632	226363	11
633	301016	11
634	226374	11
635	145585	11
636	37943	87
637	203519	97
638	226385	11
639	145596	11
640	38030	110
641	301027	11
642	226396	11
643	203616	63
644	280835	379
645	301038	11
646	145607	11
647	203679	22
648	226407	11
649	145618	11
650	203701	190
651	203891	31
652	203922	170
653	301049	11
654	281214	21
655	226418	11
656	281235	32
657	281267	60
658	204092	31
659	226429	11
660	281327	21
661	281348	21
662	204123	21
663	281369	22
664	204144	131
665	226440	11
666	281391	44
667	226451	11
668	226462	11
669	145629	11
670	226473	11
671	145640	11
672	226484	11
673	281435	22
674	145651	11
675	281457	51
676	226495	11
677	145662	11
678	226506	11
679	204275	169
680	145673	11
681	281508	21
682	226517	11
683	145684	11
684	281529	31
685	281560	32
686	281592	22
687	281614	356
688	226528	11
689	204444	151
690	145695	11
691	281970	70
692	226539	11
693	145706	11
694	282040	161
695	204595	11
696	282201	81
697	282282	96
698	282378	21
699	226550	11
700	282399	44
701	145717	11
702	226561	11
703	282443	151
704	282594	249
705	145728	11
706	204606	91
707	301060	11
708	282843	102
709	204697	180
710	282945	22
711	226572	11
712	145739	11
713	282967	121
714	204877	32
715	301071	11
716	204909	21
717	204930	295
718	226583	11
719	145750	11
720	283088	21
721	301082	11
722	283109	31
723	226594	11
724	145761	11
725	283140	30
726	283170	32
727	226605	11
728	145772	11
729	145783	11
730	205225	21
731	205246	41
732	205287	226
733	38140	184
734	38324	240
735	205513	44
736	226616	11
737	205557	77
738	145794	11
739	226627	11
740	226638	11
741	145805	11
742	38564	65
743	205634	42
744	121159	33
745	301093	11
746	226649	11
747	205676	172
748	145816	11
749	38629	43
750	301104	11
751	121192	230
752	38672	32
753	38704	61
754	226660	11
755	121422	54
756	145827	11
757	301115	11
758	145838	11
759	205848	91
760	301126	11
761	145849	11
762	121476	33
763	301137	11
764	145860	11
765	301148	11
766	121509	705
767	205939	81
768	206020	21
769	206041	94
770	206135	31
771	206166	40
772	206206	41
773	206247	232
774	301159	11
775	145871	11
776	145882	11
777	301170	11
778	226671	11
779	301181	11
780	283202	241
781	283443	179
782	145893	11
783	226682	11
784	301192	11
785	145904	11
786	226693	11
787	301203	11
788	145915	11
789	226704	11
790	145926	11
791	283622	21
792	301214	11
793	38765	21
794	283643	31
795	226715	11
796	301225	11
797	38786	52
798	283674	52
799	122214	201
800	145937	11
801	226726	11
802	301236	11
803	226737	11
804	145948	11
805	301247	11
806	206479	51
807	38838	33
808	301258	11
809	301269	11
810	38871	521
811	39392	71
812	283726	52
813	283778	440
814	301280	11
815	39463	55
816	39518	33
817	60218	11
818	39551	21
819	39572	165
820	206530	98
821	284218	43
822	145959	11
823	145970	11
824	145981	11
825	206628	44
826	145992	11
827	146003	11
828	146014	11
829	284261	61
830	301291	11
831	146025	11
832	122415	21
833	206672	73
834	146036	11
835	146047	11
836	122436	21
837	146058	11
838	284322	42
839	146069	11
840	122457	71
841	146080	11
842	206745	22
843	146091	11
844	284364	54
845	226748	11
846	146102	11
847	206767	31
848	226759	11
849	284418	32
850	226770	11
851	226781	11
852	226792	11
853	206798	60
854	226803	11
855	284450	31
856	226814	11
857	226825	11
858	122528	22
859	60229	11
860	301302	11
861	226836	11
862	60240	11
863	206858	201
864	301313	11
865	226847	11
866	284481	88
867	60251	11
868	122550	571
869	284569	100
870	301324	11
871	226858	11
872	60262	11
873	301335	11
874	226869	11
875	60273	11
876	207059	284
877	301346	11
878	226880	11
879	301357	11
880	226891	11
881	301368	11
882	226902	11
883	301379	11
884	284669	55
885	226913	11
886	301390	11
887	226924	11
888	301401	11
889	226935	11
890	301412	11
891	284724	61
892	226946	11
893	301423	11
894	207343	51
895	226957	11
896	301434	11
897	226968	11
898	284785	121
899	301445	11
900	123121	11
901	226979	11
902	207394	22
903	301456	11
904	207416	21
905	226990	11
906	301467	11
907	123132	123
908	207437	150
909	284906	31
910	207587	31
911	227001	11
912	301478	11
913	227012	11
914	301489	11
915	284937	198
916	227023	11
917	207618	61
918	301500	11
919	123255	42
920	227034	11
921	301511	11
922	301522	11
923	227045	11
924	301533	11
925	207679	103
926	123297	55
927	285135	71
928	207782	361
929	227056	11
930	146113	11
931	301544	11
932	227067	11
933	285206	81
934	123352	31
935	123383	735
936	146124	11
937	285287	43
938	301555	11
939	146135	11
940	227078	11
941	301566	11
942	227089	11
943	146146	11
944	146157	11
945	285330	42
946	285372	111
947	208143	121
948	146168	11
949	146179	11
950	146190	11
951	285483	42
952	60284	11
953	208264	131
954	146201	11
955	146212	11
956	146223	11
957	60295	11
958	285525	54
959	146234	11
960	285579	21
961	208395	189
962	60306	11
963	146245	11
964	60317	11
965	285600	11
966	285611	31
967	208584	32
968	124118	31
969	146256	11
970	60328	11
971	285642	21
972	146267	11
973	60339	11
974	146278	11
975	60350	11
976	146289	11
977	146300	11
978	146311	11
979	146322	11
980	146333	11
981	146344	11
982	146355	11
983	146366	11
984	146377	11
985	60361	11
986	146388	11
987	60372	11
988	208616	32
989	285663	291
990	124149	43
991	146399	11
992	60383	11
993	146410	11
994	60394	11
995	208648	124
996	124192	51
997	208772	31
998	146421	11
999	60405	11
1000	124243	22
1001	124265	32
1002	146432	12
1003	208803	163
1004	301577	12
1005	60416	12
1006	124297	44
1007	285954	42
1008	124341	42
1009	146444	12
1010	208966	92
1011	124383	42
1012	301589	12
1013	60428	12
1014	285996	253
1015	146456	12
1016	301601	12
1017	60440	12
1018	146468	12
1019	301613	12
1020	60452	12
1021	39737	172
1022	209058	106
1023	146480	12
1024	301625	12
1025	60464	12
1026	146492	12
1027	301637	12
1028	60476	12
1029	301649	12
1030	209164	72
1031	146504	12
1032	39909	23
1033	39932	1634
1034	209236	222
1035	60488	12
1036	209458	192
1037	209650	22
1038	209672	42
1039	146516	12
1040	286249	32
1041	301661	12
1042	60500	12
1043	146528	12
1044	301673	12
1045	60512	12
1046	146540	12
1047	209714	42
1048	286281	82
1049	209756	45
1050	301685	12
1051	60524	12
1052	146552	12
1053	209801	56
1054	286363	400
1055	209857	45
1056	60536	12
1057	209902	23
1058	124425	338
1059	209925	24
1060	301697	12
1061	146564	12
1062	209949	32
1063	209981	23
1064	60548	12
1065	210004	371
1066	301709	12
1067	146576	12
1068	41566	23
1069	124763	236
1070	60560	12
1071	301721	12
1072	41589	95
1073	41684	207
1074	146588	12
1075	124999	34
1076	60572	12
1077	227100	12
1078	146600	12
1079	210375	52
1080	146612	12
1081	146624	12
1082	146636	12
1083	146648	12
1084	125033	75
1085	210427	125
1086	41891	32
1087	41923	22
1088	125108	153
1089	146660	12
1090	146672	12
1091	146684	12
1092	227112	12
1093	146696	12
1094	41945	42
1095	210552	12
1096	41987	34
1097	125261	192
1098	42021	67
1099	227124	12
1100	146708	12
1101	227136	12
1102	146720	12
1103	227148	12
1104	42088	22
1105	42110	55
1106	146732	12
1107	227160	12
1108	146744	12
1109	42165	271
1110	227172	12
1111	146756	12
1112	227184	12
1113	146768	12
1114	227196	12
1115	125453	89
1116	125542	114
1117	146780	12
1118	42436	89
1119	125656	55
1120	125711	42
1121	227208	12
1122	42525	34
1123	125753	53
1124	42559	155
1125	146792	12
1126	125806	23
1127	146804	12
1128	146816	12
1129	146828	12
1130	227220	12
1131	227232	12
1132	227244	12
1133	125829	242
1134	227256	12
1135	146840	12
1136	227268	12
1137	146852	12
1138	42714	312
1139	210564	32
1140	210596	62
1141	210658	42
1142	43026	202
1143	126071	22
1144	126093	173
1145	227280	12
1146	146864	12
1147	227292	12
1148	146876	12
1149	227304	12
1150	146888	12
1151	43228	32
1152	227316	12
1153	43260	22
1154	146900	12
1155	227328	12
1156	146912	12
1157	227340	12
1158	146924	12
1159	60584	12
1160	227352	12
1161	146936	12
1162	60596	12
1163	227364	12
1164	146948	12
1165	43282	34
1166	126266	548
1167	43316	78
1168	43394	63
1169	60608	12
1170	227376	12
1171	227388	12
1172	60620	12
1173	43457	32
1174	43489	52
1175	146960	12
1176	146972	12
1177	227400	12
1178	43541	65
1179	60632	12
1180	43606	142
1181	146984	12
1182	43748	56
1183	43804	82
1184	126814	22
1185	43886	102
1186	126836	93
1187	43988	143
1188	126929	102
1189	227412	12
1190	60644	12
1191	127031	42
1192	127073	23
1193	146996	12
1194	60656	12
1195	227424	12
1196	44131	56
1197	147008	12
1198	127096	22
1199	286763	56
1200	127118	22
1201	60668	12
1202	227436	12
1203	147020	12
1204	127140	22
1205	60680	12
1206	227448	12
1207	127162	22
1208	286819	33
1209	44187	23
1210	147032	12
1211	60692	12
1212	44210	42
1213	286852	256
1214	227460	12
1215	147044	12
1216	301733	12
1217	60704	12
1218	60716	12
1219	227472	12
1220	227484	12
1221	227496	12
1222	147056	12
1223	227508	12
1224	127184	42
1225	147068	12
1226	227520	12
1227	147080	12
1228	227532	12
1229	44252	33
1230	127226	23
1231	127249	34
1232	227544	12
1233	44285	56
1234	127283	23
1235	44341	142
1236	127306	33
1237	147092	12
1238	227556	12
1239	287108	34
1240	227568	12
1241	147104	12
1242	227580	12
1243	127339	45
1244	287142	56
1245	60728	12
1246	147116	12
1247	227592	12
1248	127384	32
1249	44483	23
1250	60740	12
1251	287198	92
1252	127416	112
1253	227604	12
1254	44506	32
1255	44538	42
1256	287290	45
1257	147128	12
1258	227616	12
1259	60752	12
1260	127528	42
1261	147140	12
1262	127570	211
1263	227628	12
1264	60764	12
1265	147152	12
1266	227640	12
1267	44580	62
1268	60776	12
1269	44642	73
1270	147164	12
1271	210700	22
1272	60788	12
1273	127781	23
1274	210722	62
1275	127804	122
1276	44715	252
1277	147176	12
1278	210784	32
1279	227652	12
1280	210816	120
1281	60800	12
1282	227664	12
1283	147188	12
1284	60812	12
1285	147200	12
1286	127926	62
1287	127988	23
1288	210936	43
1289	227676	12
1290	60824	12
1291	128011	22
1292	147212	12
1293	44967	62
1294	128033	32
1295	210979	23
1296	227688	12
1297	60836	12
1298	147224	12
1299	227700	12
1300	60848	12
1301	147236	12
1302	227712	12
1303	60860	12
1304	147248	12
1305	227724	12
1306	60872	12
1307	147260	12
1308	227736	12
1309	147272	12
1310	60884	12
1311	227748	12
1312	147284	12
1313	60896	12
1314	227760	12
1315	211002	23
1316	128065	23
1317	60908	12
1318	147296	12
1319	227772	12
1320	147308	12
1321	45029	62
1322	211025	82
1323	60920	12
1324	227784	12
1325	227796	12
1326	60932	12
1327	128088	22
1328	60944	12
1329	227808	12
1330	60956	12
1331	227820	12
1332	60968	12
1333	147320	12
1334	128110	42
1335	128152	74
1336	227832	12
1337	60980	12
1338	211107	82
1339	45091	34
1340	147332	12
1341	301745	12
1342	301757	12
1343	301769	12
1344	147344	12
1345	301781	12
1346	301793	12
1347	147356	12
1348	301805	12
1349	147368	12
1350	301817	12
1351	60992	12
1352	128226	143
1353	45125	22
1354	147380	12
1355	301829	12
1356	211189	138
1357	147392	12
1358	61004	12
1359	301841	12
1360	147404	12
1361	61016	12
1362	301853	12
1363	147416	12
1364	45147	1783
1365	61028	12
1366	301865	12
1367	128369	34
1368	147428	12
1369	61040	12
1370	301877	12
1371	147440	12
1372	61052	12
1373	211327	112
1374	301889	12
1375	147452	12
1376	61064	12
1377	301901	12
1378	147464	12
1379	61076	12
1380	128403	22
1381	301913	12
1382	147476	12
1383	128425	122
1384	301925	12
1385	61088	12
1386	147488	12
1387	301937	12
1388	61100	12
1389	211439	23
1390	211462	63
1391	147500	12
1392	61112	12
1393	301949	12
1394	147512	12
1395	61124	12
1396	301961	12
1397	147524	12
1398	128547	42
1399	61136	12
1400	301973	12
1401	147536	12
1402	128589	32
1403	301985	12
1404	61148	12
1405	211525	34
1406	147548	12
1407	128621	73
1408	147560	12
1409	211559	34
1410	128694	76
1411	301997	12
1412	61160	12
1413	147572	12
1414	211593	72
1415	302009	12
1416	61172	12
1417	147584	12
1418	61184	12
1419	128770	2014
1420	302021	12
1421	147596	12
1422	61196	12
1423	211665	23
1424	302033	12
1425	147608	12
1426	211688	195
1427	287335	22
1428	61208	12
1429	287357	112
1430	211883	72
1431	302045	12
1432	287469	12
1433	147620	12
1434	61220	12
1435	46930	182
1436	302057	12
1437	147632	12
1438	211955	132
1439	61232	12
1440	212087	124
1441	212211	22
1442	302069	12
1443	212233	22
1444	147644	12
1445	61244	12
1446	147656	12
1447	212255	24
1448	302081	12
1449	61256	12
1450	212279	62
1451	227844	12
1452	147668	12
1453	212341	32
1454	212373	22
1455	147680	12
1456	212395	22
1457	147692	12
1458	147704	12
1459	147716	12
1460	212417	100
1461	147728	12
1462	147740	12
1463	147752	12
1464	147764	12
1465	147776	12
1466	147788	12
1467	147800	12
1468	147812	12
1469	147824	12
1470	212517	53
1471	212570	72
1472	147836	12
1473	212642	53
1474	147848	12
1475	212695	23
1476	130784	42
1477	212718	42
1478	212760	32
1479	130826	12
1480	147860	12
1481	212792	22
1482	147872	12
1483	147884	12
1484	130838	52
1485	212814	45
1486	147896	12
1487	147908	12
1488	147920	12
1489	212859	22
1490	147932	12
1491	212881	82
1492	130890	33
1493	130923	92
1494	147944	12
1495	147956	12
1496	212963	62
1497	213025	22
1498	213047	43
1499	147968	12
1500	147980	12
1501	131015	55
1502	61268	12
1503	213090	162
1504	147992	12
1505	61280	12
1506	302093	12
1507	148004	12
1508	61292	12
1509	131070	31
1510	148016	12
1511	61304	12
1512	131101	82
1513	302105	12
1514	287481	22
1515	148028	12
1516	287503	23
1517	213252	33
1518	287526	22
1519	61316	12
1520	131183	34
1521	148040	12
1522	287548	133
1523	302117	12
1524	61328	12
1525	148052	12
1526	213285	22
1527	302129	12
1528	61340	12
1529	131217	43
1530	213307	146
1531	148064	12
1532	302141	12
1533	131260	22
1534	61352	12
1535	148076	12
1536	302153	12
1537	131282	114
1538	61364	12
1539	213453	57
1540	131396	45
1541	213510	23
1542	131441	33
1543	148088	12
1544	302165	12
1545	61376	12
1546	148100	12
1547	302177	12
1548	61388	12
1549	148112	12
1550	302189	12
1551	61400	12
1552	148124	12
1553	213533	34
1554	302201	12
1555	61412	12
1556	148136	12
1557	131474	34
1558	302213	12
1559	213567	23
1560	61424	12
1561	148148	12
1562	302225	12
1563	131508	124
1564	213590	33
1565	61436	12
1566	148160	12
1567	213623	45
1568	213668	22
1569	213690	212
1570	302237	12
1571	148172	12
1572	302249	12
1573	148184	12
1574	131632	22
1575	302261	12
1576	148196	12
1577	302273	12
1578	148208	12
1579	131654	34
1580	61448	12
1581	302285	12
1582	227856	12
1583	148220	12
1584	148232	12
1585	148244	12
1586	213902	113
1587	148256	12
1588	148268	12
1589	148280	12
1590	148292	12
1591	61460	12
1592	148304	12
1593	131688	56
1594	131744	72
1595	61472	12
1596	148316	12
1597	61484	12
1598	148328	12
1599	61496	12
1600	148340	12
1601	287681	33
1602	61508	12
1603	148352	12
1604	61520	12
1605	148364	12
1606	214015	23
1607	61532	12
1608	148376	12
1609	61544	12
1610	148388	12
1611	61556	12
1612	148400	12
1613	148412	12
1614	148424	12
1615	148436	12
1616	214038	162
1617	148448	12
1618	148460	12
1619	287714	32
1620	148472	12
1621	131816	52
1622	302297	12
1623	287746	52
1624	148484	12
1625	227868	12
1626	302309	12
1627	148496	12
1628	227880	12
1629	302321	12
1630	148508	12
1631	227892	12
1632	302333	12
1633	131868	22
1634	148520	12
1635	227904	12
1636	302345	12
1637	227916	12
1638	131890	42
1639	148532	12
1640	302357	12
1641	148544	12
1642	227928	12
1643	287798	12
1644	302369	12
1645	214200	23
1646	131932	44
1647	148556	12
1648	214223	84
1649	227940	12
1650	302381	12
1651	131976	102
1652	148568	12
1653	227952	12
1654	302393	12
1655	214307	72
1656	132078	182
1657	227964	12
1658	148580	12
1659	302405	12
1660	214379	94
1661	132260	199
1662	47112	554
1663	148592	12
1664	302417	12
1665	214473	34
1666	227976	12
1667	302429	12
1668	148604	12
1669	227988	12
1670	214507	70
1671	214577	1990
1672	148616	12
1673	302441	12
1674	132459	23
1675	132482	32
1676	132514	82
1677	228000	12
1678	148628	12
1679	302453	12
1680	228012	12
1681	132596	33
1682	132629	22
1683	148640	12
1684	302465	12
1685	228024	12
1686	148652	12
1687	228036	12
1688	302477	12
1689	132651	42
1690	148664	12
1691	47666	23
1692	47689	54
1693	228048	12
1694	61568	12
1695	132693	23
1696	61580	12
1697	302489	12
1698	61592	12
1699	132716	44
1700	61604	12
1701	302501	12
1702	302513	12
1703	61616	12
1704	302525	12
1705	61628	12
1706	61640	12
1707	61652	12
1708	47743	159
1709	61664	12
1710	61676	12
1711	61688	12
1712	302537	12
1713	132760	172
1714	61700	12
1715	302549	12
1716	47902	23
1717	61712	12
1718	302561	12
1719	61724	12
1720	47925	22
1721	47947	22
1722	47969	56
1723	302573	12
1724	61736	12
1725	48025	183
1726	132932	74
1727	302585	12
1728	61748	12
1729	302597	12
1730	133006	52
1731	133058	43
1732	48208	32
1733	61760	12
1734	48240	52
1735	302609	12
1736	133101	32
1737	133133	74
1738	61772	12
1739	48292	56
1740	302621	12
1741	133207	56
1742	61784	12
1743	302633	12
1744	48348	122
1745	133263	87
1746	61796	12
1747	302645	12
1748	61808	12
1749	302657	12
1750	61820	12
1751	302669	12
1752	61832	12
1753	302681	12
1754	61844	12
1755	48470	22
1756	302693	12
1757	61856	12
1758	302705	12
1759	61868	12
1760	302717	12
1761	133350	22
1762	61880	12
1763	302729	12
1764	61892	12
1765	48492	34
1766	302741	12
1767	61904	12
1768	133372	52
1769	48526	42
1770	133424	52
1771	302753	12
1772	61916	12
1773	302765	12
1774	61928	12
1775	302777	12
1776	48568	23
1777	61940	12
1778	216567	45
1779	302789	12
1780	133476	23
1781	48591	45
1782	216612	23
1783	133499	22
1784	48636	22
1785	61952	12
1786	302801	12
1787	302813	12
1788	61964	12
1789	302825	12
1790	61976	12
1791	302837	12
1792	302849	12
1793	302861	12
1794	302873	12
1795	61988	12
1796	302885	12
1797	216635	56
1798	302897	12
1799	62000	12
1800	228060	12
1801	302909	12
1802	133521	22
1803	48658	23
1804	133543	102
1805	62012	12
1806	228072	12
1807	302921	12
1808	216691	45
1809	228084	12
1810	62024	12
1811	216736	33
1812	302933	12
1813	62036	12
1814	48681	74
1815	62048	12
1816	62060	12
1817	148676	12
1818	228096	12
1819	216769	12
1820	228108	12
1821	228120	12
1822	228132	12
1823	228144	12
1824	133645	45
1825	133690	22
1826	48755	32
1827	228156	12
1828	228168	12
1829	302945	12
1830	228180	12
1831	228192	12
1832	302957	12
1833	228204	12
1834	302969	12
1835	228216	12
1836	302981	12
1837	302993	12
1838	228228	12
1839	303005	12
1840	228240	12
1841	303017	12
1842	228252	12
1843	303029	12
1844	228264	12
1845	303041	12
1846	228276	12
1847	216781	34
1848	303053	12
1849	228288	12
1850	228300	12
1851	228312	12
1852	133712	44
1853	228324	12
1854	228336	12
1855	228348	12
1856	303065	12
1857	228360	12
1858	216815	132
1859	228372	12
1860	228384	12
1861	303077	12
1862	48787	42
1863	228396	12
1864	133756	42
1865	303089	12
1866	228408	12
1867	48829	23
1868	303101	12
1869	228420	12
1870	303113	12
1871	228432	12
1872	148688	12
1873	303125	12
1874	303137	12
1875	48852	23
1876	228444	12
1877	148700	12
1878	303149	12
1879	48875	32
1880	228456	12
1881	148712	12
1882	303161	12
1883	228468	12
1884	148724	12
1885	303173	12
1886	148736	12
1887	228480	12
1888	303185	12
1889	216947	44
1890	148748	12
1891	228492	12
1892	216991	22
1893	303197	12
1894	148760	12
1895	228504	12
1896	148772	12
1897	303209	12
1898	48907	32
1899	228516	12
1900	303221	12
1901	217013	43
1902	148784	12
1903	228528	12
1904	303233	12
1905	133798	23
1906	148796	12
1907	228540	12
1908	48939	23
1909	303245	12
1910	217056	113
1911	228552	12
1912	48962	32
1913	133821	22
1914	148808	12
1915	133843	34
1916	228564	12
1917	303257	12
1918	148820	12
1919	62072	12
1920	228576	12
1921	228588	12
1922	228600	12
1923	228612	12
1924	228624	12
1925	48994	22
1926	228636	12
1927	228648	12
1928	228660	12
1929	228672	12
1930	228684	12
1931	49016	22
1932	133877	23
1933	303269	12
1934	217169	24
1935	49038	22
1936	217193	32
1937	228696	12
1938	303281	12
1939	228708	12
1940	303293	12
1941	228720	12
1942	303305	12
1943	228732	12
1944	303317	12
1945	228744	12
1946	303329	12
1947	228756	12
1948	303341	12
1949	228768	12
1950	303353	12
1951	228780	12
1952	303365	12
1953	228792	12
1954	303377	12
1955	217225	42
1956	228804	12
1957	217267	22
1958	303389	12
1959	217289	23
1960	228816	12
1961	217312	22
1962	303401	12
1963	228828	12
1964	217334	22
1965	303413	12
1966	228840	12
1967	217356	86
1968	303425	12
1969	228852	12
1970	148832	12
1971	217442	32
1972	217474	42
1973	303437	12
1974	217516	22
1975	228864	12
1976	148844	12
1977	217538	82
1978	303449	12
1979	133900	32
1980	228876	12
1981	148856	12
1982	133932	34
1983	303461	12
1984	228888	12
1985	148868	12
1986	217620	42
1987	303473	12
1988	228900	12
1989	148880	12
1990	303485	12
1991	228912	12
1992	148892	12
1993	303497	12
1994	228924	12
1995	148904	12
1996	133966	23
1997	303509	12
1998	228936	12
1999	217662	56
2000	148916	12
2001	303521	12
2002	133989	33
2003	217718	12
2004	228948	12
2005	148928	12
2006	303533	12
2007	228960	12
2008	228972	12
2009	148940	12
2010	134022	22
2011	217730	43
2012	303545	12
2013	228984	12
2014	303557	12
2015	148952	12
2016	228996	12
2017	148964	12
2018	134044	129
2019	303569	12
2020	229008	12
2021	148976	12
2022	217773	24
2023	303581	12
2024	217797	32
2025	229020	12
2026	62084	12
2027	148988	12
2028	217829	34
2029	149000	12
2030	149012	12
2031	149024	12
2032	217863	23
2033	303593	12
2034	149036	12
2035	149048	12
2036	303605	12
2037	149060	12
2038	303617	12
2039	149072	12
2040	303629	12
2041	149084	12
2042	303641	12
2043	217886	22
2044	149096	12
2045	62096	12
2046	303653	12
2047	149108	12
2048	303665	12
2049	62108	12
2050	217908	22
2051	149120	12
2052	303677	12
2053	134173	87
2054	62120	12
2055	149132	12
2056	303689	12
2057	62132	12
2058	149144	12
2059	303701	12
2060	217930	45
2061	287810	32
2062	62144	12
2063	149156	12
2064	303713	12
2065	134260	23
2066	62156	12
2067	217975	23
2068	149168	12
2069	303725	12
2070	134283	92
2071	217998	67
2072	62168	12
2073	149180	12
2074	303737	12
2075	149192	12
2076	303749	12
2077	62180	12
2078	303761	12
2079	149204	12
2080	62192	12
2081	303773	12
2082	149216	12
2083	62204	12
2084	287842	52
2085	303785	12
2086	149228	12
2087	62216	12
2088	303797	12
2089	149240	12
2090	303809	12
2091	149252	12
2092	149264	12
2093	303821	12
2094	149276	12
2095	303833	12
2096	149288	12
2097	303845	12
2098	149300	12
2099	229032	12
2100	218065	152
2101	134375	55
2102	134430	95
2103	287894	73
2104	303857	12
2105	218217	42
2106	149312	12
2107	287967	23
2108	229044	12
2109	303869	12
2110	149324	12
2111	229056	12
2112	303881	12
2113	149336	12
2114	229068	12
2115	134525	45
2116	303893	12
2117	149348	12
2118	287990	33
2119	229080	12
2120	303905	12
2121	149360	12
2122	229092	12
2123	218259	23
2124	303917	12
2125	149372	12
2126	229104	12
2127	288023	146
2128	218282	34
2129	303929	12
2130	62228	12
2131	218316	89
2132	134570	44
2133	134614	102
2134	149384	12
2135	149396	12
2136	149408	12
2137	149420	12
2138	149432	12
2139	229116	12
2140	288169	142
2141	149444	12
2142	218405	44
2143	149456	12
2144	218449	54
2145	229128	12
2146	134716	22
2147	134738	23
2148	149468	12
2149	288311	23
2150	149480	12
2151	134761	23
2152	229140	12
2153	149492	12
2154	229152	12
2155	149504	12
2156	229164	12
2157	218503	22
2158	288334	72
2159	149516	12
2160	229176	12
2161	134784	23
2162	149528	12
2163	229188	12
2164	149540	12
2165	218525	12
2166	134807	22
2167	229200	12
2168	149552	12
2169	229212	12
2170	149564	12
2171	288406	23
2172	229224	12
2173	218537	32
2174	149576	12
2175	229236	12
2176	134829	22
2177	288429	42
2178	149588	12
2179	229248	12
2180	229260	12
2181	149600	12
2182	229272	12
2183	149612	12
2184	229284	12
2185	149624	12
2186	229296	12
2187	149636	12
2188	149648	12
2189	229308	12
2190	149660	12
2191	229320	12
2192	303941	12
2193	149672	12
2194	229332	12
2195	303953	12
2196	149684	12
2197	134851	23
2198	218569	22
2199	229344	12
2200	134874	23
2201	218591	47
2202	288471	22
2203	303965	12
2204	149696	12
2205	229356	12
2206	303977	12
2207	149708	12
2208	229368	12
2209	303989	12
2210	149720	12
2211	134897	77
2212	288493	42
2213	218638	42
2214	218680	32
2215	304001	12
2216	229380	12
2217	288535	92
2218	149732	12
2219	149744	12
2220	134974	52
2221	304013	12
2222	229392	12
2223	149756	12
2224	218712	23
2225	229404	12
2226	304025	12
2227	149768	12
2228	304037	12
2229	135026	22
2230	229416	12
2231	288627	33
2232	149780	12
2233	229428	12
2234	304049	12
2235	149792	12
2236	229440	12
2237	304061	12
2238	218735	33
2239	149804	12
2240	229452	12
2241	304073	12
2242	149816	12
2243	304085	12
2244	49060	23
2245	149828	12
2246	218768	44
2247	135048	104
2248	149840	12
2249	149852	12
2250	149864	12
2251	135152	32
2252	135184	42
2253	135226	52
2254	149876	12
2255	149888	12
2256	135278	33
2257	135311	52
2258	135363	34
2259	288660	22
2260	135397	34
2261	149900	12
2262	149912	12
2263	149924	12
2264	149936	12
2265	288682	104
2266	149948	12
2267	149960	12
2268	135431	23
2269	149972	12
2270	149984	12
2271	149996	12
2272	150008	12
2273	150020	12
2274	150032	12
2275	150044	12
2276	150056	12
2277	135454	33
2278	288786	22
2279	150068	12
2280	150080	12
2281	150092	12
2282	150104	12
2283	150116	12
2284	135487	22
2285	150128	12
2286	62240	12
2287	304097	12
2288	304109	12
2289	304121	12
2290	304133	12
2291	229464	12
2292	304145	12
2293	135509	22
2294	218812	104
2295	304157	12
2296	135531	23
2297	229476	12
2298	304169	12
2299	229488	12
2300	304181	12
2301	229500	12
2302	304193	12
2303	229512	12
2304	304205	12
2305	229524	12
2306	304217	12
2307	288808	23
2308	229536	12
2309	304229	12
2310	229548	12
2311	135554	67
2312	304241	12
2313	229560	12
2314	304253	12
2315	229572	12
2316	304265	12
2317	229584	12
2318	62252	12
2319	304277	12
2320	229596	12
2321	288831	45
2322	62264	12
2323	229608	12
2324	304289	12
2325	62276	12
2326	304301	12
2327	229620	12
2328	304313	12
2329	229632	12
2330	304325	12
2331	229644	12
2332	304337	12
2333	229656	12
2334	304349	12
2335	229668	12
2336	135621	12
2337	304361	12
2338	229680	12
2339	304373	12
2340	229692	12
2341	218916	22
2342	150140	12
2343	304385	12
2344	288876	23
2345	229704	12
2346	288899	32
2347	150152	12
2348	218938	22
2349	304397	12
2350	229716	12
2351	304409	12
2352	150164	12
2353	229728	12
2354	304421	12
2355	135633	54
2356	150176	12
2357	229740	12
2358	304433	12
2359	150188	12
2360	229752	12
2361	150200	12
2362	304445	12
2363	229764	12
2364	150212	12
2365	304457	12
2366	229776	12
2367	150224	12
2368	304469	12
2369	229788	12
2370	150236	12
2371	218960	64
2372	288931	77
2373	304481	12
2374	229800	12
2375	150248	12
2376	304493	12
2377	150260	12
2378	229812	12
2379	135687	22
2380	62288	12
2381	229824	12
2382	229836	12
2383	219024	33
2384	229848	12
2385	229860	12
2386	229872	12
2387	219057	23
2388	229884	12
2389	135709	32
2390	219080	22
2391	229896	12
2392	229908	12
2393	229920	12
2394	135741	1994
2395	219102	23
2396	229932	12
2397	229944	12
2398	289008	397
2399	219125	121
2400	229956	12
2401	304505	12
2402	229968	12
2403	289405	52
2404	289457	55
2405	289512	32
2406	289544	12
2407	289556	12
2408	229980	12
2409	289568	22
2410	304517	12
2411	289590	12
2412	219246	23
2413	289602	32
2414	229992	12
2415	304529	12
2416	304541	12
2417	230004	12
2418	219269	34
2419	304553	12
2420	230016	12
2421	304565	12
2422	230028	12
2423	304577	12
2424	230040	12
2425	304589	12
2426	230052	12
2427	304601	12
2428	230064	12
2429	304613	12
2430	289634	33
2431	230076	12
2432	304625	12
2433	230088	12
2434	219303	73
2435	304637	12
2436	289667	65
2437	230100	12
2438	62300	12
2439	304649	12
2440	219376	103
2441	230112	12
2442	289732	23
2443	289755	32
2444	219479	191
2445	62312	12
2446	304661	12
2447	289787	32
2448	230124	12
2449	62324	12
2450	304673	12
2451	230136	12
2452	62336	12
2453	137735	32
2454	304685	12
2455	230148	12
2456	62348	12
2457	304697	12
2458	230160	12
2459	62360	12
2460	304709	12
2461	230172	12
2462	289819	23
2463	62372	12
2464	289842	22
2465	304721	12
2466	289864	44
2467	219670	77
2468	230184	12
2469	62384	12
2470	289908	23
2471	304733	12
2472	62396	12
2473	230196	12
2474	304745	12
2475	62408	12
2476	230208	12
2477	304757	12
2478	62420	12
2479	230220	12
2480	289931	34
2481	304769	12
2482	62432	12
2483	219747	72
2484	230232	12
2485	304781	12
2486	289965	153
2487	62444	12
2488	230244	12
2489	304793	12
2490	62456	12
2491	230256	12
2492	219819	22
2493	137767	43
2494	304805	12
2495	62468	12
2496	230268	12
2497	304817	12
2498	219841	42
2499	62480	12
2500	137810	142
2501	150272	12
2502	219883	24
2503	62492	12
2504	290118	24
2505	150284	12
2506	49083	22
2507	62504	12
2508	49105	22
2509	150296	12
2510	219907	56
2511	150308	12
2512	150320	12
2513	290142	33
2514	49127	153
2515	290175	34
2516	150332	12
2517	150344	12
2518	62516	12
2519	150356	12
2520	150368	12
2521	219963	32
2522	150380	12
2523	150392	12
2524	150404	12
2525	150416	12
2526	150428	12
2527	150440	12
2528	150452	12
2529	62528	12
2530	150464	12
2531	150476	12
2532	62540	12
2533	150488	12
2534	137952	22
2535	49280	72
2536	62552	12
2537	150500	12
2538	150512	12
2539	62564	12
2540	150524	12
2541	62576	12
2542	150536	12
2543	290209	23
2544	290232	34
2545	290266	88
2546	62588	12
2547	290354	23
2548	150548	12
2549	62600	12
2550	150560	12
2551	150572	12
2552	62612	12
2553	150584	12
2554	62624	12
2555	62636	12
2556	150596	12
2557	62648	12
2558	290377	32
2559	150608	12
2560	62660	12
2561	150620	12
2562	290409	34
2563	62672	12
2564	290443	34
2565	150632	12
2566	290477	23
2567	62684	12
2568	290500	32
2569	150644	12
2570	62696	12
2571	290532	123
2572	150656	12
2573	62708	12
2574	150668	12
2575	230280	12
2576	62720	12
2577	150680	12
2578	219995	22
2579	230292	12
2580	62732	12
2581	220017	23
2582	150692	12
2583	230304	12
2584	62744	12
2585	137974	23
2586	290655	34
2587	220040	43
2588	137997	23
2589	150704	12
2590	290689	23
2591	138020	23
2592	62756	12
2593	220083	34
2594	230316	12
2595	150716	12
2596	62768	12
2597	230328	12
2598	150728	12
2599	230340	12
2600	290712	22
2601	62780	12
2602	150740	12
2603	62792	12
2604	230352	12
2605	150752	12
2606	230364	12
2607	62804	12
2608	150764	12
2609	230376	12
2610	304829	12
2611	138043	34
2612	290734	34
2613	150776	12
2614	220117	32
2615	150788	12
2616	150800	12
2617	150812	12
2618	150824	12
2619	150836	12
2620	150848	12
2621	290768	52
2622	150860	12
2623	220149	22
2624	150872	12
2625	150884	12
2626	150896	12
2627	150908	12
2628	290820	23
2629	150920	12
2630	290843	12
2631	150932	12
2632	150944	12
2633	150956	12
2634	150968	12
2635	230388	12
2636	150980	12
2637	230400	12
2638	150992	12
2639	49352	22
2640	230412	12
2641	151004	12
2642	230424	12
2643	151016	12
2644	49374	22
2645	49396	45
2646	49441	12
2647	220171	12
2648	230436	12
2649	151028	12
2650	230448	12
2651	220183	45
2652	220228	23
2653	151040	12
2654	290855	42
2655	290897	42
2656	230460	12
2657	151052	12
2658	230472	12
2659	290939	22
2660	151064	12
2661	230484	12
2662	151076	12
2663	230496	12
2664	151088	12
2665	230508	12
2666	220251	74
2667	151100	12
2668	230520	12
2669	151112	12
2670	230532	12
2671	151124	12
2672	230544	12
2673	151136	12
2674	230556	12
2675	290961	22
2676	290983	42
2677	151148	12
2678	230568	12
2679	151160	12
2680	230580	12
2681	151172	12
2682	230592	12
2683	151184	12
2684	230604	12
2685	151196	12
2686	230616	12
2687	220325	22
2688	151208	12
2689	230628	12
2690	230640	12
2691	151220	12
2692	291025	45
2693	230652	12
2694	220347	32
2695	151232	12
2696	230664	12
2697	230676	12
2698	220379	32
2699	291070	22
2700	230688	12
2701	220411	82
2702	230700	12
2703	230712	12
2704	230724	12
2705	151244	12
2706	230736	12
2707	230748	12
2708	291092	34
2709	230760	12
2710	230772	12
2711	62816	12
2712	230784	12
2713	230796	12
2714	62828	12
2715	230808	12
2716	62840	12
2717	304841	12
2718	151256	12
2719	49453	32
2720	230820	12
2721	230832	12
2722	230844	12
2723	230856	12
2724	230868	12
2725	230880	12
2726	230892	12
2727	230904	12
2728	230916	12
2729	291126	56
2730	230928	12
2731	49485	52
2732	230940	12
2733	230952	12
2734	220493	32
2735	291182	23
2736	230964	12
2737	230976	12
2738	62852	12
2739	49537	32
2740	230988	12
2741	231000	12
2742	62864	12
2743	231012	12
2744	62876	12
2745	231024	12
2746	231036	12
2747	220525	42
2748	231048	12
2749	231060	12
2750	291205	45
2751	231072	12
2752	304853	12
2753	231084	12
2754	304865	12
2755	49569	56
2756	231096	12
2757	304877	12
2758	231108	12
2759	231120	12
2760	304889	12
2761	220567	23
2762	231132	12
2763	304901	12
2764	291250	23
2765	231144	12
2766	304913	12
2767	220590	56
2768	231156	12
2769	304925	12
2770	231168	12
2771	304937	12
2772	304949	12
2773	231180	12
2774	304961	12
2775	49625	22
2776	231192	12
2777	304973	12
2778	231204	12
2779	291273	44
2780	62888	12
2781	304985	12
2782	231216	12
2783	62900	12
2784	220646	113
2785	304997	12
2786	231228	12
2787	62912	12
2788	49647	45
2789	49692	89
2790	305009	12
2791	220759	56
2792	231240	12
2793	62924	12
2794	305021	12
2795	231252	12
2796	62936	12
2797	220815	23
2798	305033	12
2799	231264	12
2800	62948	12
2801	305045	12
2802	231276	12
2803	62960	12
2804	49781	23
2805	305057	12
2806	62972	12
2807	231288	12
2808	305069	12
2809	62984	12
2810	231300	12
2811	305081	12
2812	62996	12
2813	231312	12
2814	305093	12
2815	63008	12
2816	231324	12
2817	151268	12
2818	220838	43
2819	291317	22
2820	231336	12
2821	49804	32
2822	231348	12
2823	231360	12
2824	220881	62
2825	231372	12
2826	231384	12
2827	231396	12
2828	291339	42
2829	231408	12
2830	231420	12
2831	231432	12
2832	231444	12
2833	231456	12
2834	231468	12
2835	231480	12
2836	231492	12
2837	49836	44
2838	231504	12
2839	231516	12
2840	231528	12
2841	231540	12
2842	291381	23
2843	231552	12
2844	63020	12
2845	231564	12
2846	63032	12
2847	231576	12
2848	63044	12
2849	231588	12
2850	63056	12
2851	231600	12
2852	231612	12
2853	63068	12
2854	49880	35
2855	220943	32
2856	231624	12
2857	63080	12
2858	231636	12
2859	63092	12
2860	231648	12
2861	63104	12
2862	231660	12
2863	63116	12
2864	231672	12
2865	291404	22
2866	63128	12
2867	49915	32
2868	231684	12
2869	63140	12
2870	231696	12
2871	63152	12
2872	231708	12
2873	63164	12
2874	231720	12
2875	63176	12
2876	220975	12
2877	291426	23
2878	231732	12
2879	63188	12
2880	231744	12
2881	63200	12
2882	231756	12
2883	63212	12
2884	63224	12
2885	231768	12
2886	291449	65
2887	63236	12
2888	231780	12
2889	63248	12
2890	231792	12
2891	291514	42
2892	49947	23
2893	291556	23
2894	63260	12
2895	231804	12
2896	49970	22
2897	291579	84
2898	63272	12
2899	220987	32
2900	231816	12
2901	63284	12
2902	231828	12
2903	63296	12
2904	231840	12
2905	63308	12
2906	231852	12
2907	63320	12
2908	231864	12
2909	221019	22
2910	63332	12
2911	231876	12
2912	63344	12
2913	231888	12
2914	63356	12
2915	305105	12
2916	151280	12
2917	231900	12
2918	231912	12
2919	231924	12
2920	231936	12
2921	231948	12
2922	291663	32
2923	221041	33
2924	231960	12
2925	231972	12
2926	231984	12
2927	231996	12
2928	291695	22
2929	305117	12
2930	221074	23
2931	232008	12
2932	232020	12
2933	305129	12
2934	232032	12
2935	221097	32
2936	305141	12
2937	232044	12
2938	305153	12
2939	291717	72
2940	232056	12
2941	305165	12
2942	232068	12
2943	291789	23
2944	305177	12
2945	232080	12
2946	232092	12
2947	305189	12
2948	305201	12
2949	305213	12
2950	305225	12
2951	305237	12
2952	305249	12
2953	305261	12
2954	305273	12
2955	305285	12
2956	291812	32
2957	305297	12
2958	305309	12
2959	305321	12
2960	305333	12
2961	305345	12
2962	305357	12
2963	305369	12
2964	305381	12
2965	305393	12
2966	305405	12
2967	305417	12
2968	305429	12
2969	63368	12
2970	151292	12
2971	305441	12
2972	63380	12
2973	151304	12
2974	291844	23
2975	305453	12
2976	291867	206
2977	151316	12
2978	63392	12
2979	305465	12
2980	151328	12
2981	63404	12
2982	49992	24
2983	138077	47
2984	138124	23
2985	305477	12
2986	138147	47
2987	305489	12
2988	151340	12
2989	63416	12
2990	151352	12
2991	305501	12
2992	63428	12
2993	151364	12
2994	305513	12
2995	63440	12
2996	151376	12
2997	305525	12
2998	63452	12
2999	63464	12
3000	151388	12
3001	305537	12
3002	63476	12
3003	138194	23
3004	305549	12
3005	151400	12
3006	63488	12
3007	151412	12
3008	305561	12
3009	138217	23
3010	63500	12
3011	151424	12
3012	305573	12
3013	232104	12
3014	305585	12
3015	138240	32
3016	138272	33
3017	138305	134
3018	305597	12
3019	292073	52
3020	138439	72
3021	305609	12
3022	50016	23
3023	305621	12
3024	305633	12
3025	305645	12
3026	305657	12
3027	305669	12
3028	305681	12
3029	305693	12
3030	305705	12
3031	305717	12
3032	305729	12
3033	305741	12
3034	305753	12
3035	305765	12
3036	305777	12
3037	305789	12
3038	305801	12
3039	63512	12
3040	221129	73
3041	305813	12
3042	305825	12
3043	63524	12
3044	305837	12
3045	63536	12
3046	305849	12
3047	63548	12
3048	292125	22
3049	305861	12
3050	63560	12
3051	305873	12
3052	50039	45
3053	63572	12
3054	63584	12
3055	305885	12
3056	63596	12
3057	305897	12
3058	63608	12
3059	305909	12
3060	63620	12
3061	151436	12
3062	138511	52
3063	305921	12
3064	292147	132
3065	63632	12
3066	151448	12
3067	305933	12
3068	63644	12
3069	50084	42
3070	221202	22
3071	151460	12
3072	305945	12
3073	63656	12
3074	151472	12
3075	305957	12
3076	63668	12
3077	151484	12
3078	305969	12
3079	63680	12
3080	151496	12
3081	63692	12
3082	305981	12
3083	151508	12
3084	305993	12
3085	63704	12
3086	151520	12
3087	306005	12
3088	138563	32
3089	151532	12
3090	63716	12
3091	306017	12
3092	63728	12
3093	50126	23
3094	151544	12
3095	63740	12
3096	221224	22
3097	306029	12
3098	151556	12
3099	63752	12
3100	151568	12
3101	138595	22
3102	292279	23
3103	63764	12
3104	151580	12
3105	63776	12
3106	151592	12
3107	221246	23
3108	63788	12
3109	151604	12
3110	292302	23
3111	306041	12
3112	138617	22
3113	232116	12
3114	63800	12
3115	221269	23
3116	63812	12
3117	63824	12
3118	292325	22
3119	63836	12
3120	63848	12
3121	63860	12
3122	63872	12
3123	63884	12
3124	63896	12
3125	138639	23
3126	221292	42
3127	63908	12
3128	306053	12
3129	63920	12
3130	292347	22
3131	63932	12
3132	50149	32
3133	306065	12
3134	63944	12
3135	306077	12
3136	63956	12
3137	221334	276
3138	306089	12
3139	151616	12
3140	63968	12
3141	292369	32
3142	306101	12
3143	63980	12
3144	151628	12
3145	50181	23
3146	306113	12
3147	63992	12
3148	151640	12
3149	306125	12
3150	64004	12
3151	151652	12
3152	306137	12
3153	64016	12
3154	306149	12
3155	151664	12
3156	64028	12
3157	138662	23
3158	151676	12
3159	306161	12
3160	64040	12
3161	306173	12
3162	151688	12
3163	64052	12
3164	306185	12
3165	292401	22
3166	151700	12
3167	50204	22
3168	64064	12
3169	138685	22
3170	151712	12
3171	306197	12
3172	64076	12
3173	306209	12
3174	151724	12
3175	64088	12
3176	50226	22
3177	292423	45
3178	151736	12
3179	306221	12
3180	64100	12
3181	306233	12
3182	151748	12
3183	64112	12
3184	64124	12
3185	138707	22
3186	151760	12
3187	138729	23
3188	50248	33
3189	306245	12
3190	151772	12
3191	306257	12
3192	64136	12
3193	151784	12
3194	306269	12
3195	64148	12
3196	64160	12
3197	306281	12
3198	151796	12
3199	292468	22
3200	64172	12
3201	151808	12
3202	138752	52
3203	306293	12
3204	64184	12
3205	306305	12
3206	50281	32
3207	151820	12
3208	292490	23
3209	50313	23
3210	64196	12
3211	306317	12
3212	292513	72
3213	151832	12
3214	64208	12
3215	138804	23
3216	232128	12
3217	151844	12
3218	151856	12
3219	151868	12
3220	151880	12
3221	306329	12
3222	151892	12
3223	151904	12
3224	50336	23
3225	306341	12
3226	151916	12
3227	50359	23
3228	306353	12
3229	221610	23
3230	151928	12
3231	151940	12
3232	232140	12
3233	151952	12
3234	232152	12
3235	151964	12
3236	232164	12
3237	292585	45
3238	151976	12
3239	232176	12
3240	151988	12
3241	50382	66
3242	232188	12
3243	152000	12
3244	232200	12
3245	152012	12
3246	232212	12
3247	152024	12
3248	232224	12
3249	152036	12
3250	232236	12
3251	138827	23
3252	221633	23
3253	152048	12
3254	232248	12
3255	292630	12
3256	152060	12
3257	138850	22
3258	232260	12
3259	152072	12
3260	50448	22
3261	232272	12
3262	221656	22
3263	152084	12
3264	232284	12
3265	152096	12
3266	232296	12
3267	152108	12
3268	232308	12
3269	232320	12
3270	152120	12
3271	306365	12
3272	232332	12
3273	152132	12
3274	232344	12
3275	152144	12
3276	306377	12
3277	232356	12
3278	152156	12
3279	306389	12
3280	232368	12
3281	221678	53
3282	152168	12
3283	306401	12
3284	232380	12
3285	152180	12
3286	306413	12
3287	232392	12
3288	152192	12
3289	306425	12
3290	232404	12
3291	152204	12
3292	306437	12
3293	232416	12
3294	152216	12
3295	306449	12
3296	232428	12
3297	152228	12
3298	306461	12
3299	232440	12
3300	152240	12
3301	221731	22
3302	232452	12
3303	306473	12
3304	221753	33
3305	152252	12
3306	306485	12
3307	152264	12
3308	232464	12
3309	306497	12
3310	221786	32
3311	152276	12
3312	64220	12
3313	306509	12
3314	306521	12
3315	306533	12
3316	306545	12
3317	306557	12
3318	306569	12
3319	306581	12
3320	306593	12
3321	306605	12
3322	306617	12
3323	306629	12
3324	232476	12
3325	221818	43
3326	306641	12
3327	232488	12
3328	306653	12
3329	221861	23
3330	232500	12
3331	306665	12
3332	232512	12
3333	306677	12
3334	232524	12
3335	306689	12
3336	232536	12
3337	221884	22
3338	306701	12
3339	232548	12
3340	306713	12
3341	221906	32
3342	221938	32
3343	221970	22
3344	221992	22
3345	232560	12
3346	306725	12
3347	232572	12
3348	222014	23
3349	306737	12
3350	306749	12
3351	138872	33
3352	232584	12
3353	138905	23
3354	292642	23
3355	306761	12
3356	232596	12
3357	138928	74
3358	306773	12
3359	306785	12
3360	306797	12
3361	306809	12
3362	152288	12
3363	306821	12
3364	152300	12
3365	306833	12
3366	64232	12
3367	152312	12
3368	306845	12
3369	292665	42
3370	64244	12
3371	50470	22
3372	152324	12
3373	306857	12
3374	306869	12
3375	152336	12
3376	64256	12
3377	306881	12
3378	50492	32
3379	64268	12
3380	152348	12
3381	306893	12
3382	139002	22
3383	64280	12
3384	152360	12
3385	306905	12
3386	306917	12
3387	152372	12
3388	64292	12
3389	306929	12
3390	152384	12
3391	64304	12
3392	306941	12
3393	64316	12
3394	152396	12
3395	306953	12
3396	64328	12
3397	152408	12
3398	306965	12
3399	64340	12
3400	152420	12
3401	306977	12
3402	152432	12
3403	64352	12
3404	306989	12
3405	64364	12
3406	152444	12
3407	50524	22
3408	307001	12
3409	64376	12
3410	232608	12
3411	64388	12
3412	64400	12
3413	64412	12
3414	50546	44
3415	64424	12
3416	64436	12
3417	64448	12
3418	64460	12
3419	64472	12
3420	50590	22
3421	64484	12
3422	64496	12
3423	64508	12
3424	50612	22
3425	64520	12
3426	64532	12
3427	64544	12
3428	64556	12
3429	64568	12
3430	307013	12
3431	307025	12
3432	307037	12
3433	307049	12
3434	307061	12
3435	307073	12
3436	307085	12
3437	307097	12
3438	307109	12
3439	307121	12
3440	307133	12
3441	307145	12
3442	307157	12
3443	50634	22
3444	307169	12
3445	307181	12
3446	307193	12
3447	307205	12
3448	307217	12
3449	307229	12
3450	292707	102
3451	307241	12
3452	307253	12
3453	307265	12
3454	307277	12
3455	307289	12
3456	50656	22
3457	307301	12
3458	307313	12
3459	307325	12
3460	307337	12
3461	307349	12
3462	307361	12
3463	307373	12
3464	307385	12
3465	50678	34
3466	50712	24
3467	307397	12
3468	307409	12
3469	307421	12
3470	307433	12
3471	307445	12
3472	307457	12
3473	307469	12
3474	307481	12
3475	307493	12
3476	307505	12
3477	307517	12
3478	307529	12
3479	50736	34
3480	307541	12
3481	292809	23
3482	307553	12
3483	307565	12
3484	292832	32
3485	307577	12
3486	307589	12
3487	307601	12
3488	307613	12
3489	307625	12
3490	307637	12
3491	307649	12
3492	307661	12
3493	50770	23
3494	307673	12
3495	307685	12
3496	307697	12
3497	307709	12
3498	139024	23
3499	292864	23
3500	307721	12
3501	64580	12
3502	152456	12
3503	232620	12
3504	307733	12
3505	307745	12
3506	307757	12
3507	307769	12
3508	64592	12
3509	307781	12
3510	64604	12
3511	307793	12
3512	64616	12
3513	307805	12
3514	50793	22
3515	64628	12
3516	307817	12
3517	64640	12
3518	307829	12
3519	64652	12
3520	307841	12
3521	64664	12
3522	307853	12
3523	64676	12
3524	307865	12
3525	152468	12
3526	64688	12
3527	307877	12
3528	152480	12
3529	64700	12
3530	307889	12
3531	152492	12
3532	64712	12
3533	307901	12
3534	292887	22
3535	64724	12
3536	50815	22
3537	152504	12
3538	307913	12
3539	139047	82
3540	152516	12
3541	64736	12
3542	307925	12
3543	50837	22
3544	50859	22
3545	139129	103
3546	152528	12
3547	292909	22
3548	64748	12
3549	50881	62
3550	292931	22
3551	307937	12
3552	152540	12
3553	64760	12
3554	307949	12
3555	152552	12
3556	64772	12
3557	292953	22
3558	307961	12
3559	64784	12
3560	152564	12
3561	307973	12
3562	64796	12
3563	152576	12
3564	307985	12
3565	64808	12
3566	152588	12
3567	307997	12
3568	64820	12
3569	152600	12
3570	308009	12
3571	64832	12
3572	152612	12
3573	292975	62
3574	308021	12
3575	152624	12
3576	308033	12
3577	64844	12
3578	139232	23
3579	308045	12
3580	152636	12
3581	64856	12
3582	308057	12
3583	152648	12
3584	139255	22
3585	64868	12
3586	308069	12
3587	64880	12
3588	308081	12
3589	64892	12
3590	308093	12
3591	64904	12
3592	64916	12
3593	308105	12
3594	64928	12
3595	50943	23
3596	308117	12
3597	139277	23
3598	50966	22
3599	232632	12
3600	293037	22
3601	152660	12
3602	64940	12
3603	64952	12
3604	152672	12
3605	139300	23
3606	64964	12
3607	50988	45
3608	152684	12
3609	64976	12
3610	293059	34
3611	152696	12
3612	64988	12
3613	152708	12
3614	65000	12
3615	139323	22
3616	152720	12
3617	65012	12
3618	152732	12
3619	293093	22
3620	152744	12
3621	65024	12
3622	152756	12
3623	65036	12
3624	139345	23
3625	152768	12
3626	65048	12
3627	65060	12
3628	152780	12
3629	65072	12
3630	152792	12
3631	51033	22
3632	65084	12
3633	152804	12
3634	65096	12
3635	152816	12
3636	65108	12
3637	152828	12
3638	65120	12
3639	152840	12
3640	65132	12
3641	152852	12
3642	152864	12
3643	65144	12
3644	152876	12
3645	65156	12
3646	152888	12
3647	65168	12
3648	152900	12
3649	65180	12
3650	152912	12
3651	65192	12
3652	152924	12
3653	293115	23
3654	139368	52
3655	65204	12
3656	152936	12
3657	65216	12
3658	152948	12
3659	65228	12
3660	152960	12
3661	51055	22
3662	293138	23
3663	65240	12
3664	152972	12
3665	51077	22
3666	65252	12
3667	139420	22
3668	293161	23
3669	152984	12
3670	65264	12
3671	152996	12
3672	232644	12
3673	65276	12
3674	153008	12
3675	232656	12
3676	65288	12
3677	51099	22
3678	153020	12
3679	232668	12
3680	65300	12
3681	153032	12
3682	65312	12
3683	232680	12
3684	139442	52
3685	153044	12
3686	65324	12
3687	232692	12
3688	153056	12
3689	153068	12
3690	51121	45
3691	293184	32
3692	65336	12
3693	232704	12
3694	153080	12
3695	139494	22
3696	232716	12
3697	51166	31
3698	65348	12
3699	153092	12
3700	232728	12
3701	65360	12
3702	308129	12
3703	65372	12
3704	308141	12
3705	65384	12
3706	308153	12
3707	65396	12
3708	308165	12
3709	65408	12
3710	308177	12
3711	65420	12
3712	308189	12
3713	65432	12
3714	139516	22
3715	308201	12
3716	65444	12
3717	308213	12
3718	65456	12
3719	308225	12
3720	153104	12
3721	308237	12
3722	65468	12
3723	153116	12
3724	308249	12
3725	65480	12
3726	153128	12
3727	65492	12
3728	308261	12
3729	153140	12
3730	293216	34
3731	308273	12
3732	153152	12
3733	308285	12
3734	139538	23
3735	153164	12
3736	308297	12
3737	153176	12
3738	308309	12
3739	51197	22
3740	293250	33
3741	65504	12
3742	153188	12
3743	308321	12
3744	65516	12
3745	153200	12
3746	222037	23
3747	308333	12
3748	65528	12
3749	153212	12
3750	308345	12
3751	153224	12
3752	308357	12
3753	153236	12
3754	308369	12
3755	153248	12
3756	308381	12
3757	65540	12
3758	153260	12
3759	308393	12
3760	65552	12
3761	153272	12
3762	65564	12
3763	308405	12
3764	153284	12
3765	308417	12
3766	65576	12
3767	153296	12
3768	153308	12
3769	308429	12
3770	65588	12
3771	153320	12
3772	308441	12
3773	65600	12
3774	153332	12
3775	308453	12
3776	65612	12
3777	153344	12
3778	308465	12
3779	65624	12
3780	153356	12
3781	308477	12
3782	65636	12
3783	153368	12
3784	308489	12
3785	65648	12
3786	153380	12
3787	153392	12
3788	153404	12
3789	153416	12
3790	153428	12
3791	153440	12
3792	222060	22
3793	153452	12
3794	153464	12
3795	153476	12
3796	153488	12
3797	153500	12
3798	222082	22
3799	222104	42
3800	153512	12
3801	232740	12
3802	308501	12
3803	308513	12
3804	308525	12
3805	308537	12
3806	308549	12
3807	65660	12
3808	308561	12
3809	65672	12
3810	308573	12
3811	65684	12
3812	308585	12
3813	222146	23
3814	222169	22
3815	222191	32
3816	65696	12
3817	308597	12
3818	65708	12
3819	139561	32
3820	308609	12
3821	65720	12
3822	308621	12
3823	65732	12
3824	308633	12
3825	139593	22
3826	308645	12
3827	65744	12
3828	222223	34
3829	308657	12
3830	308669	12
3831	308681	12
3832	308693	12
3833	308705	12
3834	308717	12
3835	139615	12
3836	222257	23
3837	308729	12
3838	222280	53
3839	65756	12
3840	308741	12
3841	65768	12
3842	308753	12
3843	65780	12
3844	308765	12
3845	65792	12
3846	308777	12
3847	65804	12
3848	308789	12
3849	51219	22
3850	65816	12
3851	308801	12
3852	65828	12
3853	51241	22
3854	308813	12
3855	65840	12
3856	293283	22
3857	153524	12
3858	308825	12
3859	65852	12
3860	51263	22
3861	153536	12
3862	308837	12
3863	65864	12
3864	153548	12
3865	293305	23
3866	308849	12
3867	65876	12
3868	153560	12
3869	308861	12
3870	65888	12
3871	153572	12
3872	308873	12
3873	65900	12
3874	153584	12
3875	308885	12
3876	65912	12
3877	308897	12
3878	65924	12
3879	308909	12
3880	65936	12
3881	308921	12
3882	65948	12
3883	222333	23
3884	308933	12
3885	65960	12
3886	308945	12
3887	65972	12
3888	308957	12
3889	65984	12
3890	51285	22
3891	232752	12
3892	293328	43
3893	308969	12
3894	65996	12
3895	232764	12
3896	308981	12
3897	66008	12
3898	232776	12
3899	153596	12
3900	308993	12
3901	309005	12
3902	309017	12
3903	51307	22
3904	309029	12
3905	309041	12
3906	309053	12
3907	309065	12
3908	309077	12
3909	309089	12
3910	309101	12
3911	309113	12
3912	309125	12
3913	309137	12
3914	309149	12
3915	309161	12
3916	66020	12
3917	309173	12
3918	309185	12
3919	309197	12
3920	309209	12
3921	309221	12
3922	232788	12
3923	222356	23
3924	232800	12
3925	232812	12
3926	309233	12
3927	153608	12
3928	232824	12
3929	309245	12
3930	153620	12
3931	232836	12
3932	51329	42
3933	309257	12
3934	153632	12
3935	222379	22
3936	293371	22
3937	232848	12
3938	222401	22
3939	309269	12
3940	293393	22
3941	153644	12
3942	232860	12
3943	51371	12
3944	153656	12
3945	232872	12
3946	153668	12
3947	232884	12
3948	222423	24
3949	153680	12
3950	293415	24
3951	232896	12
3952	153692	12
3953	232908	12
3954	309281	12
3955	153704	12
3956	232920	12
3957	309293	12
3958	153716	12
3959	232932	12
3960	309305	12
3961	153728	12
3962	232944	12
3963	153740	12
3964	309317	12
3965	232956	12
3966	51383	23
3967	222447	42
3968	232968	12
3969	309329	12
3970	153752	12
3971	232980	12
3972	293439	23
3973	153764	12
3974	309341	12
3975	232992	12
3976	309353	12
3977	153776	12
3978	233004	12
3979	309365	12
3980	51406	22
3981	293462	22
3982	153788	12
3983	233016	12
3984	309377	12
3985	222489	32
3986	51428	23
3987	153800	12
3988	233028	12
3989	222521	23
3990	222544	23
3991	51451	22
3992	309389	12
3993	153812	12
3994	222567	33
3995	233040	12
3996	309401	12
3997	153824	12
3998	233052	12
3999	309413	12
4000	153836	12
4001	233064	12
4002	233076	12
4003	233088	12
4004	233100	12
4005	233112	12
4006	233124	12
4007	66032	12
4008	233136	12
4009	233148	12
4010	233160	12
4011	51473	23
4012	66044	12
4013	233172	12
4014	66056	12
4015	233184	12
4016	66068	12
4017	233196	12
4018	66080	12
4019	233208	12
4020	233220	12
4021	66092	12
4022	233232	12
4023	66104	12
4024	233244	12
4025	66116	12
4026	233256	12
4027	66128	12
4028	233268	12
4029	66140	12
4030	233280	12
4031	233292	12
4032	51496	12
4033	233304	12
4034	233316	12
4035	233328	12
4036	233340	12
4037	233352	12
4038	233364	12
4039	51508	140
4040	66152	12
4041	233376	12
4042	66164	12
4043	233388	12
4044	66176	12
4045	233400	12
4046	66188	12
4047	222600	22
4048	233412	12
4049	66200	12
4050	233424	12
4051	66212	12
4052	233436	12
4053	153848	12
4054	66224	12
4055	222622	34
4056	139627	22
4057	222656	22
4058	233448	12
4059	66236	12
4060	153860	12
4061	233460	12
4062	66248	12
4063	153872	12
4064	233472	12
4065	66260	12
4066	51648	22
4067	233484	12
4068	153884	12
4069	139649	32
4070	66272	12
4071	233496	12
4072	153896	12
4073	66284	12
4074	233508	12
4075	153908	12
4076	222678	12
4077	51670	23
4078	51693	32
4079	139681	23
4080	66296	12
4081	233520	12
4082	66308	12
4083	153920	12
4084	233532	12
4085	66320	12
4086	153932	12
4087	233544	12
4088	153944	12
4089	66332	12
4090	233556	12
4091	153956	12
4092	66344	12
4093	309425	12
4094	139704	22
4095	51725	68
4096	233568	12
4097	139726	12
4098	233580	12
4099	309437	12
4100	233592	12
4101	51793	32
4102	51825	65
4103	309449	12
4104	233604	12
4105	51890	44
4106	309461	12
4107	233616	12
4108	309473	12
4109	309485	12
4110	233628	12
4111	309497	12
4112	233640	12
4113	309509	12
4114	233652	12
4115	309521	12
4116	233664	12
4117	309533	12
4118	233676	12
4119	309545	12
4120	233688	12
4121	153968	12
4122	233700	12
4123	153980	12
4124	233712	12
4125	153992	12
4126	233724	12
4127	154004	12
4128	233736	12
4129	154016	12
4130	51934	12
4131	233748	12
4132	309557	12
4133	51946	22
4134	233760	12
4135	309569	12
4136	233772	12
4137	309581	12
4138	233784	12
4139	309593	12
4140	233796	12
4141	309605	12
4142	233808	12
4143	309617	12
4144	51968	22
4145	51990	22
4146	66356	12
4147	233820	12
4148	52012	23
4149	309629	12
4150	233832	12
4151	66368	12
4152	309641	12
4153	66380	12
4154	233844	12
4155	309653	12
4156	233856	12
4157	66392	12
4158	309665	12
4159	233868	12
4160	66404	12
4161	309677	12
4162	66416	12
4163	309689	12
4164	233880	12
4165	66428	12
4166	233892	12
4167	309701	12
4168	66440	12
4169	309713	12
4170	233904	12
4171	66452	12
4172	233916	12
4173	309725	12
4174	52035	45
4175	66464	12
4176	233928	12
4177	52080	24
4178	309737	12
4179	52104	23
4180	66476	12
4181	233940	12
4182	309749	12
4183	52127	32
4184	66488	12
4185	233952	12
4186	309761	12
4187	66500	12
4188	154028	12
4189	233964	12
4190	233976	12
4191	233988	12
4192	234000	12
4193	234012	12
4194	52159	22
4195	234024	12
4196	234036	12
4197	234048	12
4198	234060	12
4199	234072	12
4200	234084	12
4201	234096	12
4202	234108	12
4203	234120	12
4204	234132	12
4205	66512	12
4206	234144	12
4207	66524	12
4208	234156	12
4209	154040	12
4210	66536	12
4211	234168	12
4212	66548	12
4213	154052	12
4214	234180	12
4215	66560	12
4216	154064	12
4217	52181	645
4218	139738	83
4219	66572	12
4220	234192	12
4221	154076	12
4222	139821	22
4223	66584	12
4224	234204	12
4225	154088	12
4226	154100	12
4227	66596	12
4228	139843	67
4229	234216	12
4230	154112	12
4231	66608	12
4232	234228	12
4233	154124	12
4234	66620	12
4235	139910	76
4236	154136	12
4237	66632	12
4238	154148	12
4239	66644	12
4240	154160	12
4241	234240	12
4242	66656	12
4243	154172	12
4244	66668	12
4245	234252	12
4246	154184	12
4247	66680	12
4248	234264	12
4249	154196	12
4250	234276	12
4251	66692	12
4252	154208	12
4253	66704	12
4254	234288	12
4255	154220	12
4256	66716	12
4257	234300	12
4258	154232	12
4259	66728	12
4260	234312	12
4261	154244	12
4262	154256	12
4263	234324	12
4264	66740	12
4265	154268	12
4266	66752	12
4267	234336	12
4268	154280	12
4269	234348	12
4270	66764	12
4271	154292	12
4272	66776	12
4273	234360	12
4274	154304	12
4275	309773	12
4276	234372	12
4277	222690	23
4278	234384	12
4279	234396	12
4280	222713	22
4281	234408	12
4282	234420	12
4283	234432	12
4284	234444	12
4285	234456	12
4286	139986	23
4287	234468	12
4288	234480	12
4289	234492	12
4290	222735	32
4291	222767	22
4292	234504	12
4293	234516	12
4294	234528	12
4295	140009	56
4296	234540	12
4297	222789	32
4298	140065	23
4299	234552	12
4300	66788	12
4301	222821	23
4302	234564	12
4303	234576	12
4304	66800	12
4305	309785	12
4306	234588	12
4307	66812	12
4308	309797	12
4309	140088	42
4310	222844	34
4311	234600	12
4312	66824	12
4313	309809	12
4314	234612	12
4315	66836	12
4316	234624	12
4317	309821	12
4318	66848	12
4319	309833	12
4320	140130	23
4321	234636	12
4322	66860	12
4323	234648	12
4324	309845	12
4325	66872	12
4326	309857	12
4327	234660	12
4328	66884	12
4329	234672	12
4330	309869	12
4331	66896	12
4332	222878	22
4333	234684	12
4334	140153	33
4335	309881	12
4336	66908	12
4337	222900	24
4338	234696	12
4339	222924	23
4340	309893	12
4341	66920	12
4342	140186	32
4343	234708	12
4344	309905	12
4345	66932	12
4346	234720	12
4347	309917	12
4348	66944	12
4349	309929	12
4350	234732	12
4351	66956	12
4352	309941	12
4353	234744	12
4354	66968	12
4355	234756	12
4356	309953	12
4357	66980	12
4358	309965	12
4359	234768	12
4360	222947	22
4361	66992	12
4362	309977	12
4363	234780	12
4364	67004	12
4365	234792	12
4366	309989	12
4367	140218	32
4368	222969	33
4369	67016	12
4370	310001	12
4371	234804	12
4372	67028	12
4373	310013	12
4374	234816	12
4375	67040	12
4376	154316	12
4377	234828	12
4378	234840	12
4379	234852	12
4380	234864	12
4381	234876	12
4382	52826	32
4383	234888	12
4384	234900	12
4385	140250	22
4386	234912	12
4387	234924	12
4388	234936	12
4389	234948	12
4390	234960	12
4391	310025	12
4392	234972	12
4393	310037	12
4394	234984	12
4395	310049	12
4396	223002	34
4397	234996	12
4398	310061	12
4399	235008	12
4400	310073	12
4401	140272	22
4402	67052	12
4403	235020	12
4404	310085	12
4405	235032	12
4406	52858	22
4407	67064	12
4408	310097	12
4409	235044	12
4410	67076	12
4411	140294	12
4412	310109	12
4413	235056	12
4414	223036	43
4415	67088	12
4416	310121	12
4417	235068	12
4418	67100	12
4419	310133	12
4420	293484	22
4421	235080	12
4422	67112	12
4423	310145	12
4424	223079	23
4425	235092	12
4426	67124	12
4427	140306	22
4428	310157	12
4429	67136	12
4430	293506	23
4431	223102	22
4432	235104	12
4433	310169	12
4434	67148	12
4435	293529	43
4436	235116	12
4437	310181	12
4438	67160	12
4439	310193	12
4440	235128	12
4441	67172	12
4442	235140	12
4443	310205	12
4444	67184	12
4445	235152	12
4446	310217	12
4447	67196	12
4448	235164	12
4449	67208	12
4450	235176	12
4451	67220	12
4452	235188	12
4453	67232	12
4454	67244	12
4455	235200	12
4456	67256	12
4457	235212	12
4458	67268	12
4459	235224	12
4460	67280	12
4461	235236	12
4462	140328	22
4463	223124	22
4464	154328	12
4465	235248	12
4466	235260	12
4467	67292	12
4468	235272	12
4469	235284	12
4470	52880	33
4471	67304	12
4472	154340	12
4473	310229	12
4474	235296	12
4475	310241	12
4476	310253	12
4477	235308	12
4478	310265	12
4479	235320	12
4480	310277	12
4481	235332	12
4482	310289	12
4483	235344	12
4484	310301	12
4485	235356	12
4486	310313	12
4487	235368	12
4488	310325	12
4489	235380	12
4490	310337	12
4491	140350	92
4492	235392	12
4493	235404	12
4494	235416	12
4495	223146	32
4496	235428	12
4497	235440	12
4498	235452	12
4499	235464	12
4500	293572	22
4501	235476	12
4502	235488	12
4503	310349	12
4504	235500	12
4505	310361	12
4506	235512	12
4507	310373	12
4508	235524	12
4509	52913	22
4510	310385	12
4511	235536	12
4512	310397	12
4513	235548	12
4514	310409	12
4515	235560	12
4516	310421	12
4517	235572	12
4518	293594	22
4519	310433	12
4520	235584	12
4521	223178	42
4522	52935	32
4523	310445	12
4524	235596	12
4525	310457	12
4526	235608	12
4527	310469	12
4528	235620	12
4529	310481	12
4530	235632	12
4531	310493	12
4532	235644	12
4533	310505	12
4534	235656	12
4535	293616	22
4536	310517	12
4537	154352	12
4538	235668	12
4539	310529	12
4540	235680	12
4541	154364	12
4542	310541	12
4543	235692	12
4544	154376	12
4545	310553	12
4546	235704	12
4547	140442	12
4548	154388	12
4549	223220	22
4550	52967	23
4551	310565	12
4552	235716	12
4553	154400	12
4554	310577	12
4555	235728	12
4556	154412	12
4557	310589	12
4558	235740	12
4559	154424	12
4560	235752	12
4561	293638	32
4562	310601	12
4563	154436	12
4564	235764	12
4565	52990	23
4566	310613	12
4567	310625	12
4568	310637	12
4569	310649	12
4570	310661	12
4571	310673	12
4572	310685	12
4573	310697	12
4574	310709	12
4575	310721	12
4576	310733	12
4577	310745	12
4578	310757	12
4579	235776	12
4580	310769	12
4581	235788	12
4582	310781	12
4583	223242	22
4584	235800	12
4585	235812	12
4586	310793	12
4587	235824	12
4588	310805	12
4589	310817	12
4590	235836	12
4591	235848	12
4592	310829	12
4593	235860	12
4594	310841	12
4595	235872	12
4596	310853	12
4597	235884	12
4598	310865	12
4599	235896	12
4600	310877	12
4601	235908	12
4602	310889	12
4603	310901	12
4604	235920	12
4605	235932	12
4606	310913	12
4607	67316	12
4608	154448	12
4609	293670	32
4610	53013	22
4611	154460	12
4612	154472	12
4613	293702	32
4614	154484	12
4615	154496	12
4616	154508	12
4617	53035	12
4618	154520	12
4619	154532	12
4620	154544	12
4621	154556	12
4622	154568	12
4623	154580	12
4624	154592	12
4625	154604	12
4626	154616	12
4627	154628	12
4628	235944	12
4629	235956	12
4630	154640	12
4631	235968	12
4632	154652	12
4633	235980	12
4634	154664	12
4635	53047	42
4636	235992	12
4637	293734	34
4638	154676	12
4639	236004	12
4640	154688	12
4641	236016	12
4642	140454	22
4643	53089	12
4644	154700	12
4645	236028	12
4646	293768	22
4647	154712	12
4648	236040	12
4649	140476	22
4650	154724	12
4651	236052	12
4652	154736	12
4653	236064	12
4654	236076	12
4655	154748	12
4656	236088	12
4657	154760	12
4658	67328	12
4659	236100	12
4660	154772	12
4661	67340	12
4662	236112	12
4663	154784	12
4664	67352	12
4665	293790	23
4666	154796	12
4667	236124	12
4668	236136	12
4669	67364	12
4670	154808	12
4671	140498	23
4672	293813	22
4673	67376	12
4674	236148	12
4675	140521	23
4676	293835	23
4677	154820	12
4678	67388	12
4679	154832	12
4680	236160	12
4681	67400	12
4682	236172	12
4683	154844	12
4684	67412	12
4685	236184	12
4686	154856	12
4687	67424	12
4688	67436	12
4689	154868	12
4690	236196	12
4691	67448	12
4692	236208	12
4693	154880	12
4694	67460	12
4695	236220	12
4696	154892	12
4697	67472	12
4698	236232	12
4699	154904	12
4700	67484	12
4701	154916	12
4702	236244	12
4703	140544	23
4704	53101	43
4705	310925	12
4706	67496	12
4707	67508	12
4708	67520	12
4709	67532	12
4710	67544	12
4711	154928	12
4712	67556	12
4713	154940	12
4714	67568	12
4715	154952	12
4716	67580	12
4717	154964	12
4718	67592	12
4719	154976	12
4720	67604	12
4721	154988	12
4722	67616	12
4723	155000	12
4724	155012	12
4725	67628	12
4726	236256	12
4727	155024	12
4728	67640	12
4729	67652	12
4730	236268	12
4731	67664	12
4732	293858	88
4733	236280	12
4734	67676	12
4735	236292	12
4736	67688	12
4737	236304	12
4738	67700	12
4739	236316	12
4740	155036	12
4741	140567	23
4742	67712	12
4743	236328	12
4744	155048	12
4745	67724	12
4746	155060	12
4747	236340	12
4748	67736	12
4749	236352	12
4750	155072	12
4751	67748	12
4752	236364	12
4753	155084	12
4754	67760	12
4755	140590	32
4756	236376	12
4757	155096	12
4758	67772	12
4759	53144	30
4760	155108	12
4761	236388	12
4762	140622	22
4763	67784	12
4764	155120	12
4765	236400	12
4766	67796	12
4767	236412	12
4768	155132	12
4769	67808	12
4770	155144	12
4771	236424	12
4772	67820	12
4773	67832	12
4774	155156	12
4775	236436	12
4776	67844	12
4777	236448	12
4778	155168	12
4779	293946	42
4780	67856	12
4781	236460	12
4782	155180	12
4783	67868	12
4784	155192	12
4785	236472	12
4786	67880	12
4787	53174	32
4788	155204	12
4789	140644	23
4790	53206	12
4791	236484	12
4792	293988	23
4793	140667	22
4794	140689	23
4795	67892	12
4796	155216	12
4797	310937	12
4798	67904	12
4799	294011	23
4800	67916	12
4801	67928	12
4802	67940	12
4803	67952	12
4804	236496	12
4805	67964	12
4806	236508	12
4807	67976	12
4808	236520	12
4809	140712	12
4810	67988	12
4811	236532	12
4812	68000	12
4813	236544	12
4814	68012	12
4815	68024	12
4816	53218	23
4817	236556	12
4818	68036	12
4819	294034	33
4820	236568	12
4821	68048	12
4822	236580	12
4823	236592	12
4824	294067	22
4825	68060	12
4826	294089	251
4827	236604	12
4828	294340	22
4829	68072	12
4830	236616	12
4831	68084	12
4832	236628	12
4833	68096	12
4834	236640	12
4835	68108	12
4836	236652	12
4837	68120	12
4838	236664	12
4839	68132	12
4840	236676	12
4841	68144	12
4842	236688	12
4843	68156	12
4844	236700	12
4845	68168	12
4846	236712	12
4847	68180	12
4848	236724	12
4849	68192	12
4850	236736	12
4851	68204	12
4852	236748	12
4853	294362	12
4854	294374	22
4855	294396	12
4856	68216	12
4857	53241	23
4858	236760	12
4859	68228	12
4860	294408	54
4861	236772	12
4862	68240	12
4863	236784	12
4864	68252	12
4865	236796	12
4866	68264	12
4867	236808	12
4868	68276	12
4869	236820	12
4870	155228	12
4871	236832	12
4872	68288	12
4873	236844	12
4874	155240	12
4875	68300	12
4876	155252	12
4877	236856	12
4878	68312	12
4879	294462	23
4880	236868	12
4881	68324	12
4882	155264	12
4883	294485	22
4884	68336	12
4885	236880	12
4886	155276	12
4887	294507	22
4888	68348	12
4889	294529	21
4890	155288	12
4891	294550	23
4892	236892	12
4893	68360	12
4894	294573	22
4895	310949	12
4896	155300	12
4897	236904	12
4898	155312	12
4899	294595	67
4900	236916	12
4901	155324	12
4902	236928	12
4903	155336	12
4904	236940	12
4905	155348	12
4906	236952	12
4907	155360	12
4908	236964	12
4909	155372	12
4910	236976	12
4911	155384	12
4912	236988	12
4913	294662	34
4914	155396	12
4915	237000	12
4916	155408	12
4917	237012	12
4918	155420	12
4919	53264	23
4920	237024	12
4921	310961	12
4922	155432	12
4923	237036	12
4924	310973	12
4925	155444	12
4926	53287	44
4927	294696	22
4928	237048	12
4929	310985	12
4930	155456	12
4931	237060	12
4932	310997	12
4933	237072	12
4934	155468	12
4935	237084	12
4936	155480	12
4937	155492	12
4938	237096	12
4939	155504	12
4940	237108	12
4941	237120	12
4942	155516	12
4943	68372	12
4944	237132	12
4945	223264	34
4946	155528	12
4947	68384	12
4948	237144	12
4949	155540	12
4950	294718	23
4951	68396	12
4952	53331	32
4953	237156	12
4954	155552	12
4955	68408	12
4956	155564	12
4957	237168	12
4958	68420	12
4959	155576	12
4960	237180	12
4961	68432	12
4962	237192	12
4963	155588	12
4964	68444	12
4965	155600	12
4966	237204	12
4967	223298	23
4968	68456	12
4969	237216	12
4970	155612	12
4971	68468	12
4972	155624	12
4973	237228	12
4974	68480	12
4975	155636	12
4976	237240	12
4977	294741	22
4978	68492	12
4979	237252	12
4980	155648	12
4981	68504	12
4982	237264	12
4983	155660	12
4984	68516	12
4985	311009	12
4986	155672	12
4987	155684	12
4988	155696	12
4989	155708	12
4990	155720	12
4991	155732	12
4992	155744	12
4993	155756	12
4994	155768	12
4995	155780	12
4996	53363	12
4997	155792	12
4998	155804	12
4999	155816	12
5000	237276	12
5001	155828	12
5002	237288	12
5003	155840	12
5004	237300	12
5005	155852	12
5006	237312	12
5007	155864	12
5008	237324	12
5009	155876	12
5010	237336	12
5011	155888	12
5012	237348	12
5013	155900	12
5014	237360	12
5015	155912	12
5016	237372	12
5017	155924	12
5018	237384	12
5019	294763	67
5020	223321	32
5021	223353	23
5022	155936	12
5023	237396	12
5024	155948	12
5025	237408	12
5026	237420	12
5027	155960	12
5028	223376	32
5029	155972	12
5030	237432	12
5031	237444	12
5032	155984	12
5033	237456	12
5034	155996	12
5035	294830	23
5036	156008	12
5037	156020	12
5038	237468	12
5039	156032	12
5040	223408	12
5041	237480	12
5042	156044	12
5043	156056	12
5044	237492	12
5045	156068	12
5046	156080	12
5047	294853	23
5048	156092	12
5049	294876	22
5050	294898	12
5051	237504	12
5052	156104	12
5053	237516	12
5054	156116	12
5055	237528	12
5056	294910	32
5057	156128	12
5058	237540	12
5059	156140	12
5060	237552	12
5061	294942	12
5062	156152	12
5063	237564	12
5064	156164	12
5065	294954	33
5066	223420	33
5067	156176	12
5068	237576	12
5069	294987	22
5070	156188	12
5071	156200	12
5072	237588	12
5073	156212	12
5074	156224	12
5075	156236	12
5076	237600	12
5077	68528	12
5078	311021	12
5079	156248	12
5080	156260	12
5081	156272	12
5082	156284	12
5083	156296	12
5084	156308	12
5085	156320	12
5086	156332	12
5087	156344	12
5088	237612	12
5089	237624	12
5090	237636	12
5091	223453	44
5092	237648	12
5093	156356	12
5094	237660	12
5095	237672	12
5096	295009	12
5097	156368	12
5098	237684	12
5099	156380	12
5100	237696	12
5101	156392	12
5102	237708	12
5103	156404	12
5104	237720	12
5105	156416	12
5106	237732	12
5107	156428	12
5108	156440	12
5109	156452	12
5110	156464	12
5111	156476	12
5112	237744	12
5113	156488	12
5114	68540	12
5115	156500	12
5116	68552	12
5117	237756	12
5118	156512	12
5119	68564	12
5120	237768	12
5121	68576	12
5122	156524	12
5123	237780	12
5124	68588	12
5125	156536	12
5126	237792	12
5127	68600	12
5128	156548	12
5129	237804	12
5130	156560	12
5131	68612	12
5132	237816	12
5133	237828	12
5134	156572	12
5135	68624	12
5136	223497	22
5137	237840	12
5138	156584	12
5139	68636	12
5140	237852	12
5141	68648	12
5142	156596	12
5143	237864	12
5144	156608	12
5145	223519	22
5146	68660	12
5147	237876	12
5148	156620	12
5149	68672	12
5150	237888	12
5151	156632	12
5152	68684	12
5153	237900	12
5154	223541	34
5155	156644	12
5156	68696	12
5157	223575	42
5158	237912	12
5159	156656	12
5160	68708	12
5161	237924	12
5162	156668	12
5163	68720	12
5164	311033	12
5165	237936	12
5166	237948	12
5167	237960	12
5168	237972	12
5169	237984	12
5170	237996	12
5171	223617	44
5172	238008	12
5173	238020	12
5174	238032	12
5175	68732	12
5176	68744	12
5177	68756	12
5178	295021	23
5179	156680	12
5180	68768	12
5181	156692	12
5182	68780	12
5183	156704	12
5184	68792	12
5185	156716	12
5186	223661	22
5187	68804	12
5188	156728	12
5189	68816	12
5190	156740	12
5191	68828	12
5192	156752	12
5193	68840	12
5194	156764	12
5195	68852	12
5196	156776	12
5197	68864	12
5198	156788	12
5199	68876	12
5200	156800	12
5201	68888	12
5202	223683	34
5203	156812	12
5204	68900	12
5205	156824	12
5206	68912	12
5207	156836	12
5208	68924	12
5209	156848	12
5210	156860	12
5211	68936	12
5212	156872	12
5213	68948	12
5214	156884	12
5215	68960	12
5216	295044	23
5217	156896	12
5218	68972	12
5219	311045	12
5220	156908	12
5221	68984	12
5222	311057	12
5223	156920	12
5224	68996	12
5225	311069	12
5226	156932	12
5227	311081	12
5228	156944	12
5229	311093	12
5230	156956	12
5231	311105	12
5232	156968	12
5233	311117	12
5234	156980	12
5235	295067	12
5236	69008	12
5237	311129	12
5238	156992	12
5239	69020	12
5240	311141	12
5241	223717	22
5242	157004	12
5243	69032	12
5244	311153	12
5245	157016	12
5246	69044	12
5247	311165	12
5248	157028	12
5249	69056	12
5250	53375	23
5251	311177	12
5252	238044	12
5253	311189	12
5254	311201	12
5255	311213	12
5256	311225	12
5257	311237	12
5258	53398	2472
5259	295079	12
5260	157040	12
5261	295091	22
5262	295113	12
5263	311249	12
5264	157052	12
5265	311261	12
5266	157064	12
5267	311273	12
5268	157076	12
5269	311285	12
5270	157088	12
5271	311297	12
5272	157100	12
5273	295125	22
5274	311309	12
5275	157112	12
5276	157124	12
5277	311321	12
5278	157136	12
5279	311333	12
5280	157148	12
5281	311345	12
5282	157160	12
5283	69068	12
5284	311357	12
5285	157172	12
5286	69080	12
5287	311369	12
5288	157184	12
5289	311381	12
5290	295147	22
5291	295169	12
5292	69092	12
5293	157196	12
5294	311393	12
5295	69104	12
5296	157208	12
5297	295181	32
5298	311405	12
5299	69116	12
5300	157220	12
5301	311417	12
5302	69128	12
5303	157232	12
5304	311429	12
5305	69140	12
5306	157244	12
5307	311441	12
5308	69152	12
5309	157256	12
5310	311453	12
5311	69164	12
5312	157268	12
5313	69176	12
5314	295213	33
5315	157280	12
5316	69188	12
5317	311465	12
5318	157292	12
5319	69200	12
5320	311477	12
5321	157304	12
5322	69212	12
5323	157316	12
5324	69224	12
5325	311489	12
5326	157328	12
5327	69236	12
5328	311501	12
5329	295246	1653
5330	157340	12
5331	69248	12
5332	311513	12
5333	157352	12
5334	69260	12
5335	311525	12
5336	157364	12
5337	69272	12
5338	223739	76
5339	311537	12
5340	157376	12
5341	69284	12
5342	69296	12
5343	69308	12
5344	69320	12
5345	69332	12
5346	69344	12
5347	69356	12
5348	223815	22
5349	69368	12
5350	69380	12
5351	69392	12
5352	238056	12
5353	311549	12
5354	311561	12
5355	157388	12
5356	311573	12
5357	157400	12
5358	311585	12
5359	157412	12
5360	311597	12
5361	157424	12
5362	311609	12
5363	157436	12
5364	311621	12
5365	157448	12
5366	69404	12
5367	311633	12
5368	157460	12
5369	69416	12
5370	311645	12
5371	157472	12
5372	69428	12
5373	311657	12
5374	157484	12
5375	69440	12
5376	311669	12
5377	223837	23
5378	157496	12
5379	69452	12
5380	311681	12
5381	157508	12
5382	311693	12
5383	69464	12
5384	157520	12
5385	311705	12
5386	69476	12
5387	157532	12
5388	311717	12
5389	69488	12
5390	157544	12
5391	311729	12
5392	69500	12
5393	157556	12
5394	311741	12
5395	69512	12
5396	157568	12
5397	311753	12
5398	157580	12
5399	311765	12
5400	157592	12
5401	311777	12
5402	157604	12
5403	311789	12
5404	311801	12
5405	311813	12
5406	55870	89
5407	157616	12
5408	311825	12
5409	311837	12
5410	157628	12
5411	238068	12
5412	311849	12
5413	157640	12
5414	238080	12
5415	296899	22
5416	311861	12
5417	157652	12
5418	238092	12
5419	311873	12
5420	157664	12
5421	238104	12
5422	311885	12
5423	238116	12
5424	157676	12
5425	311897	12
5426	296921	22
5427	238128	12
5428	157688	12
5429	311909	12
5430	296943	23
5431	238140	12
5432	55959	23
5433	157700	12
5434	311921	12
5435	238152	12
5436	157712	12
5437	311933	12
5438	238164	12
5439	69524	12
5440	69536	12
5441	157724	12
5442	69548	12
5443	157736	12
5444	69560	12
5445	157748	12
5446	69572	12
5447	157760	12
5448	69584	12
5449	157772	12
5450	69596	12
5451	157784	12
5452	69608	12
5453	157796	12
5454	69620	12
5455	296966	32
5456	157808	12
5457	69632	12
5458	157820	12
5459	157832	12
5460	157844	12
5461	238176	12
5462	238188	12
5463	238200	12
5464	69644	12
5465	238212	12
5466	69656	12
5467	238224	12
5468	69668	12
5469	238236	12
5470	157856	12
5471	69680	12
5472	238248	12
5473	157868	12
5474	69692	12
5475	238260	12
5476	157880	12
5477	55982	32
5478	69704	12
5479	238272	12
5480	157892	12
5481	69716	12
5482	238284	12
5483	157904	12
5484	69728	12
5485	238296	12
5486	69740	12
5487	157916	12
5488	238308	12
5489	69752	12
5490	157928	12
5491	238320	12
5492	69764	12
5493	157940	12
5494	238332	12
5495	69776	12
5496	157952	12
5497	238344	12
5498	69788	12
5499	157964	12
5500	238356	12
5501	69800	12
5502	56014	23
5503	157976	12
5504	238368	12
5505	69812	12
5506	296998	23
5507	157988	12
5508	238380	12
5509	69824	12
5510	158000	12
5511	238392	12
5512	69836	12
5513	238404	12
5514	158012	12
5515	69848	12
5516	238416	12
5517	158024	12
5518	69860	12
5519	238428	12
5520	158036	12
5521	56037	22
5522	69872	12
5523	311945	12
5524	158048	12
5525	158060	12
5526	158072	12
5527	158084	12
5528	158096	12
5529	158108	12
5530	297021	22
5531	158120	12
5532	238440	12
5533	158132	12
5534	158144	12
5535	238452	12
5536	158156	12
5537	56059	32
5538	238464	12
5539	297043	22
5540	158168	12
5541	140724	78
5542	238476	12
5543	158180	12
5544	297065	12
5545	238488	12
5546	297077	65
5547	158192	12
5548	238500	12
5549	238512	12
5550	158204	12
5551	238524	12
5552	158216	12
5553	311957	12
5554	238536	12
5555	158228	12
5556	311969	12
5557	238548	12
5558	158240	12
5559	311981	12
5560	238560	12
5561	158252	12
5562	311993	12
5563	238572	12
5564	312005	12
5565	158264	12
5566	238584	12
5567	312017	12
5568	158276	12
5569	238596	12
5570	312029	12
5571	158288	12
5572	297142	23
5573	238608	12
5574	297165	12
5575	312041	12
5576	158300	12
5577	238620	12
5578	312053	12
5579	158312	12
5580	238632	12
5581	312065	12
5582	158324	12
5583	238644	12
5584	312077	12
5585	158336	12
5586	238656	12
5587	312089	12
5588	158348	12
5589	297177	22
5590	238668	12
5591	312101	12
5592	158360	12
5593	238680	12
5594	312113	12
5595	158372	12
5596	238692	12
5597	312125	12
5598	158384	12
5599	238704	12
5600	312137	12
5601	158396	12
5602	238716	12
5603	56091	22
5604	312149	12
5605	158408	12
5606	238728	12
5607	312161	12
5608	158420	12
5609	238740	12
5610	312173	12
5611	158432	12
5612	238752	12
5613	312185	12
5614	69884	12
5615	297199	22
5616	158444	12
5617	158456	12
5618	158468	12
5619	158480	12
5620	158492	12
5621	158504	12
5622	158516	12
5623	158528	12
5624	158540	12
5625	69896	12
5626	158552	12
5627	158564	12
5628	56113	12
5629	158576	12
5630	158588	12
5631	158600	12
5632	158612	12
5633	158624	12
5634	158636	12
5635	69908	12
5636	158648	12
5637	69920	12
5638	297221	758
5639	158660	12
5640	69932	12
5641	223860	44
5642	158672	12
5643	69944	12
5644	158684	12
5645	69956	12
5646	158696	12
5647	69968	12
5648	158708	12
5649	69980	12
5650	158720	12
5651	69992	12
5652	158732	12
5653	70004	12
5654	158744	12
5655	70016	12
5656	158756	12
5657	223904	23
5658	70028	12
5659	158768	12
5660	70040	12
5661	223927	12
5662	158780	12
5663	70052	12
5664	158792	12
5665	70064	12
5666	56125	12
5667	158804	12
5668	158816	12
5669	70076	12
5670	56137	23
5671	158828	12
5672	70088	12
5673	158840	12
5674	238764	12
5675	70100	12
5676	158852	12
5677	238776	12
5678	70112	12
5679	56160	23
5680	158864	12
5681	70124	12
5682	238788	12
5683	158876	12
5684	70136	12
5685	238800	12
5686	158888	12
5687	70148	12
5688	238812	12
5689	158900	12
5690	70160	12
5691	238824	12
5692	158912	12
5693	70172	12
5694	238836	12
5695	158924	12
5696	70184	12
5697	56183	32
5698	238848	12
5699	158936	12
5700	70196	12
5701	158948	12
5702	238860	12
5703	312197	12
5704	70208	12
5705	312209	12
5706	70220	12
5707	312221	12
5708	70232	12
5709	312233	12
5710	70244	12
5711	312245	12
5712	312257	12
5713	70256	12
5714	312269	12
5715	70268	12
5716	312281	12
5717	56215	32
5718	70280	12
5719	70292	12
5720	312293	12
5721	70304	12
5722	312305	12
5723	70316	12
5724	70328	12
5725	70340	12
5726	70352	12
5727	70364	12
5728	70376	12
5729	70388	12
5730	312317	12
5731	70400	12
5732	70412	12
5733	70424	12
5734	312329	12
5735	70436	12
5736	312341	12
5737	70448	12
5738	312353	12
5739	70460	12
5740	312365	12
5741	56247	12
5742	297979	23
5743	312377	12
5744	70472	12
5745	312389	12
5746	312401	12
5747	70484	12
5748	158960	12
5749	70496	12
5750	312413	12
5751	158972	12
5752	312425	12
5753	70508	12
5754	158984	12
5755	312437	12
5756	70520	12
5757	158996	12
5758	312449	12
5759	70532	12
5760	159008	12
5761	312461	12
5762	70544	12
5763	159020	12
5764	70556	12
5765	159032	12
5766	70568	12
5767	159044	12
5768	70580	12
5769	312473	12
5770	70592	12
5771	70604	12
5772	70616	12
5773	312485	12
5774	70628	12
5775	312497	12
5776	70640	12
5777	56259	32
5778	312509	12
5779	70652	12
5780	312521	12
5781	298002	23
5782	56291	23
5783	238872	12
5784	70664	12
5785	298025	1968
5786	312533	12
5787	238884	12
5788	70676	12
5789	56314	45
5790	312545	12
5791	159056	12
5792	70688	12
5793	70700	12
5794	70712	12
5795	70724	12
5796	70736	12
5797	70748	12
5798	70760	12
5799	70772	12
5800	70784	12
5801	70796	12
5802	70808	12
5803	70820	12
5804	70832	12
5805	70844	12
5806	56359	23
5807	70856	12
5808	70868	12
5809	70880	12
5810	70892	12
5811	70904	12
5812	70916	12
5813	70928	12
5814	56382	12
5815	70940	12
5816	70952	12
5817	70964	12
5818	70976	12
5819	70988	12
5820	56394	22
5821	71000	12
5822	71012	12
5823	71024	12
5824	71036	12
5825	71048	12
5826	71060	12
5827	71072	12
5828	71084	12
5829	312557	12
5830	71096	12
5831	312569	12
5832	71108	12
5833	312581	12
5834	71120	12
5835	312593	12
5836	56416	23
5837	71132	12
5838	312605	12
5839	159068	12
5840	71144	12
5841	312617	12
5842	159080	12
5843	71156	12
5844	56439	12
5845	312629	12
5846	159092	12
5847	71168	12
5848	312641	12
5849	56451	32
5850	159104	12
5851	71180	12
5852	312653	12
5853	159116	12
5854	71192	12
5855	312665	12
5856	312677	12
5857	71204	12
5858	312689	12
5859	71216	12
5860	71228	12
5861	312701	12
5862	56483	22
5863	71240	12
5864	312713	12
5865	159128	12
5866	71252	12
5867	312725	12
5868	159140	12
5869	71264	12
5870	312737	12
5871	56505	24
5872	159152	12
5873	56529	24
5874	140802	24
5875	312749	12
5876	71276	12
5877	159164	12
5878	312761	12
5879	71288	12
5880	238896	12
5881	159176	12
5882	312773	12
5883	312785	12
5884	312797	12
5885	312809	12
5886	159188	12
5887	140826	23
5888	312821	12
5889	159200	12
5890	312833	12
5891	159212	12
5892	312845	12
5893	159224	12
5894	312857	12
5895	159236	12
5896	312869	12
5897	159248	12
5898	312881	12
5899	159260	12
5900	312893	12
5901	159272	12
5902	312905	12
5903	159284	12
5904	159296	12
5905	312917	12
5906	159308	12
5907	312929	12
5908	140849	45
5909	159320	12
5910	312941	12
5911	159332	12
5912	312953	12
5913	159344	12
5914	312965	12
5915	159356	12
5916	312977	12
5917	159368	12
5918	312989	12
5919	159380	12
5920	313001	12
5921	159392	12
5922	313013	12
5923	159404	12
5924	313025	12
5925	140894	22
5926	159416	12
5927	313037	12
5928	159428	12
5929	313049	12
5930	159440	12
5931	159452	12
5932	159464	12
5933	159476	12
5934	159488	12
5935	313061	12
5936	159500	12
5937	159512	12
5938	313073	12
5939	238908	12
5940	159524	12
5941	140916	34
5942	313085	12
5943	238920	12
5944	159536	12
5945	313097	12
5946	238932	12
5947	159548	12
5948	313109	12
5949	238944	12
5950	140950	62
5951	159560	12
5952	313121	12
5953	159572	12
5954	313133	12
5955	159584	12
5956	313145	12
5957	313157	12
5958	159596	12
5959	313169	12
5960	159608	12
5961	238956	12
5962	313181	12
5963	159620	12
5964	313193	12
5965	238968	12
5966	71300	12
5967	159632	12
5968	159644	12
5969	159656	12
5970	159668	12
5971	159680	12
5972	159692	12
5973	159704	12
5974	159716	12
5975	159728	12
5976	159740	12
5977	159752	12
5978	159764	12
5979	159776	12
5980	159788	12
5981	159800	12
5982	159812	12
5983	159824	12
5984	238980	12
5985	159836	12
5986	238992	12
5987	159848	12
5988	141012	23
5989	239004	12
5990	159860	12
5991	239016	12
5992	159872	12
5993	159884	12
5994	239028	12
5995	223939	22
5996	159896	12
5997	239040	12
5998	71312	12
5999	239052	12
6000	159908	12
6001	239064	12
6002	159920	12
6003	71324	12
6004	141035	12
6005	239076	12
6006	159932	12
6007	71336	12
6008	159944	12
6009	239088	12
6010	141047	22
6011	223961	32
6012	71348	12
6013	159956	12
6014	239100	12
6015	71360	12
6016	159968	12
6017	239112	12
6018	71372	12
6019	239124	12
6020	159980	12
6021	141069	23
6022	223993	23
6023	71384	12
6024	239136	12
6025	141092	34
6026	159992	12
6027	71396	12
6028	239148	12
6029	160004	12
6030	71408	12
6031	239160	12
6032	160016	12
6033	71420	12
6034	239172	12
6035	160028	12
6036	71432	12
6037	239184	12
6038	160040	12
6039	71444	12
6040	239196	12
6041	160052	12
6042	71456	12
6043	160064	12
6044	239208	12
6045	71468	12
6046	160076	12
6047	239220	12
6048	71480	12
6049	239232	12
6050	160088	12
6051	71492	12
6052	160100	12
6053	239244	12
6054	71504	12
6055	313205	12
6056	224016	12
6057	239256	12
6058	239268	12
6059	239280	12
6060	239292	12
6061	239304	12
6062	239316	12
6063	239328	12
6064	239340	12
6065	239352	12
6066	239364	12
6067	239376	12
6068	239388	12
6069	160112	12
6070	160124	12
6071	160136	12
6072	160148	12
6073	71516	12
6074	160160	12
6075	160172	12
6076	71528	12
6077	313217	12
6078	160184	12
6079	71540	12
6080	160196	12
6081	313229	12
6082	71552	12
6083	160208	12
6084	313241	12
6085	71564	12
6086	160220	12
6087	313253	12
6088	71576	12
6089	160232	12
6090	313265	12
6091	141126	1315
6092	71588	12
6093	160244	12
6094	313277	12
6095	160256	12
6096	71600	12
6097	313289	12
6098	160268	12
6099	71612	12
6100	313301	12
6101	160280	12
6102	71624	12
6103	313313	12
6104	160292	12
6105	71636	12
6106	313325	12
6107	224028	22
6108	160304	12
6109	71648	12
6110	313337	12
6111	160316	12
6112	71660	12
6113	160328	12
6114	313349	12
6115	71672	12
6116	160340	12
6117	313361	12
6118	160352	12
6119	71684	12
6120	313373	12
6121	160364	12
6122	71696	12
6123	160376	12
6124	160388	12
6125	160400	12
6126	160412	12
6127	313385	12
6128	160424	12
6129	313397	12
6130	160436	12
6131	313409	12
6132	160448	12
6133	313421	12
6134	160460	12
6135	224050	23
6136	224073	23
6137	224096	23
6138	313433	12
6139	160472	12
6140	71708	12
6141	313445	12
6142	71720	12
6143	313457	12
6144	71732	12
6145	313469	12
6146	56553	12
6147	71744	12
6148	313481	12
6149	71756	12
6150	313493	12
6151	71768	12
6152	313505	12
6153	71780	12
6154	160484	12
6155	313517	12
6156	71792	12
6157	160496	12
6158	313529	12
6159	71804	12
6160	160508	12
6161	313541	12
6162	71816	12
6163	160520	12
6164	313553	12
6165	71828	12
6166	160532	12
6167	313565	12
6168	160544	12
6169	71840	12
6170	313577	12
6171	71852	12
6172	160556	12
6173	160568	12
6174	224119	23
6175	71864	12
6176	313589	12
6177	71876	12
6178	160580	12
6179	313601	12
6180	71888	12
6181	160592	12
6182	313613	12
6183	71900	12
6184	160604	12
6185	313625	12
6186	71912	12
6187	160616	12
6188	313637	12
6189	160628	12
6190	71924	12
6191	313649	12
6192	160640	12
6193	71936	12
6194	313661	12
6195	71948	12
6196	160652	12
6197	224142	22
6198	313673	12
6199	71960	12
6200	160664	12
6201	313685	12
6202	71972	12
6203	160676	12
6204	313697	12
6205	160688	12
6206	71984	12
6207	313709	12
6208	160700	12
6209	71996	12
6210	313721	12
6211	72008	12
6212	313733	12
6213	160712	12
6214	313745	12
6215	72020	12
6216	160724	12
6217	160736	12
6218	72032	12
6219	313757	12
6220	313769	12
6221	72044	12
6222	224164	12
6223	160748	12
6224	239400	12
6225	160760	12
6226	160772	12
6227	160784	12
6228	160796	12
6229	160808	12
6230	160820	12
6231	72056	12
6232	299993	12
6233	160832	12
6234	72068	12
6235	160844	12
6236	72080	12
6237	160856	12
6238	160868	12
6239	72092	12
6240	160880	12
6241	224176	12
6242	72104	12
6243	313781	12
6244	160892	12
6245	72116	12
6246	160904	12
6247	313793	12
6248	72128	12
6249	160916	12
6250	313805	12
6251	72140	12
6252	239412	12
6253	160928	12
6254	313817	12
6255	72152	12
6256	239424	12
6257	160940	12
6258	313829	12
6259	72164	12
6260	300005	22
6261	239436	12
6262	224188	23
6263	160952	12
6264	313841	12
6265	72176	12
6266	239448	12
6267	160964	12
6268	313853	12
6269	72188	12
6270	239460	12
6271	313865	12
6272	160976	12
6273	72200	12
6274	239472	12
6275	160988	12
6276	313877	12
6277	239484	12
6278	72212	12
6279	161000	12
6280	313889	12
6281	239496	12
6282	72224	12
6283	161012	12
6284	313901	12
6285	239508	12
6286	300027	12
6287	72236	12
6288	161024	12
6289	313913	12
6290	239520	12
6291	72248	12
6292	161036	12
6293	313925	12
6294	224211	12
6295	239532	12
6296	72260	12
6297	161048	12
6298	313937	12
6299	239544	12
6300	72272	12
6301	161060	12
6302	313949	12
6303	239556	12
6304	72284	12
6305	161072	12
6306	300039	23
6307	313961	12
6308	224223	101
6309	239568	12
6310	72296	12
6311	161084	12
6312	300062	23
6313	300085	23
6314	300108	23
6315	224324	22
6316	313973	12
6317	300131	22
6318	239580	12
6319	313985	12
6320	313997	12
6321	314009	12
6322	239592	12
6323	314021	12
6324	314033	12
6325	239604	12
6326	314045	12
6327	239616	12
6328	314057	12
6329	239628	12
6330	314069	12
6331	239640	12
6332	314081	12
6333	239652	12
6334	314093	12
6335	239664	12
6336	314105	12
6337	239676	12
6338	314117	12
6339	239688	12
6340	239700	12
6341	239712	12
6342	239724	12
6343	239736	12
6344	72308	12
6345	239748	12
6346	72320	12
6347	72332	12
6348	72344	12
6349	72356	12
6350	239760	12
6351	72368	12
6352	300153	24
6353	161096	12
6354	239772	12
6355	72380	12
6356	161108	12
6357	72392	12
6358	239784	12
6359	161120	12
6360	72404	12
6361	239796	12
6362	72416	12
6363	239808	12
6364	161132	12
6365	72428	12
6366	239820	12
6367	161144	12
6368	239832	12
6369	72440	12
6370	161156	12
6371	239844	12
6372	72452	12
6373	161168	12
6374	239856	12
6375	72464	12
6376	161180	12
6377	239868	12
6378	72476	12
6379	161192	12
6380	239880	12
6381	72488	12
6382	161204	12
6383	72500	12
6384	224346	32
6385	239892	12
6386	161216	12
6387	72512	12
6388	239904	12
6389	161228	12
6390	239916	12
6391	161240	12
6392	239928	12
6393	161252	12
6394	239940	12
6395	161264	12
6396	239952	12
6397	72524	12
6398	161276	12
6399	314129	12
6400	72536	12
6401	72548	12
6402	72560	12
6403	72572	12
6404	72584	12
6405	72596	12
6406	72608	12
6407	72620	12
6408	72632	12
6409	72644	12
6410	72656	12
6411	72668	12
6412	72680	12
6413	72692	12
6414	72704	12
6415	72716	12
6416	239964	12
6417	72728	12
6418	239976	12
6419	300177	23
6420	72740	12
6421	239988	12
6422	72752	12
6423	224378	33
6424	240000	12
6425	72764	12
6426	72776	12
6427	300200	23
6428	240012	12
6429	72788	12
6430	224411	23
6431	240024	12
6432	72800	12
6433	240036	12
6434	72812	12
6435	240048	12
6436	72824	12
6437	300223	12
6438	240060	12
6439	72836	12
6440	240072	12
6441	72848	12
6442	72860	12
6443	240084	12
6444	72872	12
6445	240096	12
6446	72884	12
6447	240108	12
6448	72896	12
6449	240120	12
6450	72908	12
6451	240132	12
6452	72920	12
6453	240144	12
6454	72932	12
6455	240156	12
6456	72944	12
6457	142441	22
6458	240168	12
6459	142463	56
6460	224434	56
6461	72956	12
6462	240180	12
6463	72968	12
6464	72980	12
6465	72992	12
6466	142519	22
6467	73004	12
6468	73016	12
6469	73028	12
6470	314141	12
6471	73040	12
6472	314153	12
6473	73052	12
6474	314165	12
6475	73064	12
6476	314177	12
6477	73076	12
6478	314189	12
6479	73088	12
6480	224490	62
6481	142541	12
6482	314201	12
6483	314213	12
6484	73100	12
6485	314225	12
6486	73112	12
6487	314237	12
6488	73124	12
6489	314249	12
6490	240192	12
6491	224552	12
6492	161288	12
6493	73136	12
6494	73148	12
6495	240204	12
6496	73160	12
6497	240216	12
6498	73172	12
6499	240228	12
6500	73184	12
6501	224564	22
6502	240240	12
6503	73196	12
6504	224586	12
6505	240252	12
6506	73208	12
6507	73220	12
6508	240264	12
6509	73232	12
6510	240276	12
6511	73244	12
6512	161300	12
6513	240288	12
6514	73256	12
6515	161312	12
6516	240300	12
6517	73268	12
6518	161324	12
6519	240312	12
6520	73280	12
6521	161336	12
6522	73292	12
6523	240324	12
6524	161348	12
6525	240336	12
6526	73304	12
6527	161360	12
6528	240348	12
6529	73316	12
6530	224598	24
6531	240360	12
6532	73328	12
6533	240372	12
6534	73340	12
6535	73352	12
6536	240384	12
6537	73364	12
6538	240396	12
6539	73376	12
6540	161372	12
6541	240408	12
6542	73388	12
6543	240420	12
6544	161384	12
6545	73400	12
6546	224622	22
6547	240432	12
6548	161396	12
6549	73412	12
6550	240444	12
6551	161408	12
6552	73424	12
6553	240456	12
6554	161420	12
6555	73436	12
6556	224644	23
6557	240468	12
6558	73448	12
6559	240480	12
6560	73460	12
6561	240492	12
6562	73472	12
6563	240504	12
6564	73484	12
6565	224667	12
6566	240516	12
6567	240528	12
6568	73496	12
6569	224679	12
6570	314261	12
6571	73508	12
6572	240540	12
6573	314273	12
6574	73520	12
6575	240552	12
6576	314285	12
6577	161432	12
6578	73532	12
6579	161444	12
6580	224691	22
6581	73544	12
6582	161456	12
6583	73556	12
6584	161468	12
6585	73568	12
6586	161480	12
6587	73580	12
6588	161492	12
6589	73592	12
6590	161504	12
6591	73604	12
6592	161516	12
6593	73616	12
6594	161528	12
6595	73628	12
6596	161540	12
6597	73640	12
6598	161552	12
6599	73652	12
6600	161564	12
6601	73664	12
6602	161576	12
6603	73676	12
6604	161588	12
6605	73688	12
6606	161600	12
6607	73700	12
6608	161612	12
6609	73712	12
6610	161624	12
6611	73724	12
6612	161636	12
6613	240564	12
6614	161648	12
6615	240576	12
6616	161660	12
6617	240588	12
6618	161672	12
6619	73736	12
6620	240600	12
6621	224713	22
6622	161684	12
6623	73748	12
6624	240612	12
6625	161696	12
6626	73760	12
6627	240624	12
6628	161708	12
6629	73772	12
6630	240636	12
6631	161720	12
6632	73784	12
6633	240648	12
6634	161732	12
6635	73796	12
6636	240660	12
6637	161744	12
6638	73808	12
6639	240672	12
6640	73820	12
6641	161756	12
6642	240684	12
6643	161768	12
6644	73832	12
6645	240696	12
6646	161780	12
6647	73844	12
6648	240708	12
6649	161792	12
6650	73856	12
6651	240720	12
6652	161804	12
6653	73868	12
6654	240732	12
6655	161816	12
6656	73880	12
6657	240744	12
6658	240756	12
6659	240768	12
6660	240780	12
6661	240792	12
6662	224735	712
6663	240804	12
6664	240816	12
6665	240828	12
6666	240840	12
6667	240852	12
6668	240864	12
6669	161828	12
6670	161840	12
6671	161852	12
6672	240876	12
6673	161864	12
6674	161876	12
6675	161888	12
6676	240888	12
6677	161900	12
6678	240900	12
6679	161912	12
6680	240912	12
6681	161924	12
6682	240924	12
6683	161936	12
6684	240936	12
6685	161948	12
6686	240948	12
6687	161960	12
6688	240960	12
6689	161972	12
6690	240972	12
6691	161984	12
6692	240984	12
6693	73892	12
6694	161996	12
6695	240996	12
6696	73904	12
6697	162008	12
6698	241008	12
6699	73916	12
6700	162020	12
6701	241020	12
6702	142553	23
6703	73928	12
6704	162032	12
6705	241032	12
6706	73940	12
6707	162044	12
6708	241044	12
6709	73952	12
6710	162056	12
6711	241056	12
6712	73964	12
6713	162068	12
6714	241068	12
6715	73976	12
6716	162080	12
6717	241080	12
6718	73988	12
6719	162092	12
6720	142576	33
6721	241092	12
6722	74000	12
6723	162104	12
6724	142609	12
6725	241104	12
6726	74012	12
6727	162116	12
6728	241116	12
6729	74024	12
6730	162128	12
6731	241128	12
6732	162140	12
6733	74036	12
6734	241140	12
6735	162152	12
6736	241152	12
6737	74048	12
6738	162164	12
6739	241164	12
6740	225447	12
6741	314297	12
6742	74060	12
6743	74072	12
6744	142621	22
6745	225459	44
6746	74084	12
6747	225503	51
6748	74096	12
6749	74108	12
6750	74120	12
6751	74132	12
6752	74144	12
6753	74156	12
6754	74168	12
6755	74180	12
6756	74192	12
6757	74204	12
6758	74216	12
6759	74228	12
6760	74240	12
6761	162176	12
6762	74252	12
6763	74264	12
6764	162188	12
6765	74276	12
6766	162200	12
6767	74288	12
6768	162212	12
6769	74300	12
6770	162224	12
6771	74312	12
6772	162236	12
6773	74324	12
6774	162248	12
6775	74336	12
6776	162260	12
6777	74348	12
6778	162272	12
6779	74360	12
6780	162284	12
6781	74372	12
6782	162296	12
6783	74384	12
6784	74396	12
6785	162308	12
6786	74408	12
6787	162320	12
6788	225554	22
6789	225576	22
6790	241176	12
6791	74420	12
6792	225598	23
6793	162332	12
6794	241188	12
6795	74432	12
6796	162344	12
6797	241200	12
6798	74444	12
6799	162356	12
6800	241212	12
6801	74456	12
6802	162368	12
6803	241224	12
6804	74468	12
6805	162380	12
6806	241236	12
6807	74480	12
6808	162392	12
6809	241248	12
6810	74492	12
6811	162404	12
6812	74504	12
6813	225621	487
6814	162416	12
6815	74516	12
6816	162428	12
6817	56565	1572
6818	74528	12
6819	162440	12
6820	74540	12
6821	241260	12
6822	162452	12
6823	74552	12
6824	162464	12
6825	241272	12
6826	74564	12
6827	241284	12
6828	162476	12
6829	314309	12
6830	74576	12
6831	74588	12
6832	74600	12
6833	74612	12
6834	58137	24
6835	74624	12
6836	74636	12
6837	74648	12
6838	74660	12
6839	74672	12
6840	74684	12
6841	241296	12
6842	74696	12
6843	241308	12
6844	74708	12
6845	241320	12
6846	74720	12
6847	241332	12
6848	74732	12
6849	241344	12
6850	74744	12
6851	162488	12
6852	241356	12
6853	74756	12
6854	162500	12
6855	142643	22
6856	241368	12
6857	74768	12
6858	162512	12
6859	241380	12
6860	74780	12
6861	162524	12
6862	74792	12
6863	241392	12
6864	162536	12
6865	74804	12
6866	241404	12
6867	162548	12
6868	74816	12
6869	241416	12
6870	162560	12
6871	241428	12
6872	74828	12
6873	58161	22
6874	162572	12
6875	241440	12
6876	74840	12
6877	162584	12
6878	241452	12
6879	74852	12
6880	162596	12
6881	74864	12
6882	241464	12
6883	162608	12
6884	241476	12
6885	74876	12
6886	162620	12
6887	162632	12
6888	74888	12
6889	241488	12
6890	162644	12
6891	74900	12
6892	162656	12
6893	74912	12
6894	162668	12
6895	74924	12
6896	74936	12
6897	162680	12
6898	162692	12
6899	74948	12
6900	162704	12
6901	74960	12
6902	314321	12
6903	162716	12
6904	74972	12
6905	314333	12
6906	162728	12
6907	74984	12
6908	314345	12
6909	162740	12
6910	74996	12
6911	314357	12
6912	162752	12
6913	142665	23
6914	241500	12
6915	314369	12
6916	314381	12
6917	314393	12
6918	314405	12
6919	314417	12
6920	314429	12
6921	314441	12
6922	314453	12
6923	314465	12
6924	314477	12
6925	314489	12
6926	314501	12
6927	314513	12
6928	75008	12
6929	314525	12
6930	75020	12
6931	314537	12
6932	75032	12
6933	314549	12
6934	75044	12
6935	75056	12
6936	75068	12
6937	75080	12
6938	75092	12
6939	75104	12
6940	75116	12
6941	75128	12
6942	75140	12
6943	75152	12
6944	75164	12
6945	75176	12
6946	75188	12
6947	75200	12
6948	75212	12
6949	314561	12
6950	75224	12
6951	75236	12
6952	75248	12
6953	314573	12
6954	75260	12
6955	314585	12
6956	75272	12
6957	314597	12
6958	75284	12
6959	314609	12
6960	75296	12
6961	314621	12
6962	75308	12
6963	314633	12
6964	75320	12
6965	314645	12
6966	75332	12
6967	314657	12
6968	75344	12
6969	314669	12
6970	75356	12
6971	314681	12
6972	75368	12
6973	314693	12
6974	75380	12
6975	314705	12
6976	75392	12
6977	314717	12
6978	75404	12
6979	314729	12
6980	58183	12
6981	75416	12
6982	314741	12
6983	142688	22
6984	75428	12
6985	314753	12
6986	75440	12
6987	314765	12
6988	75452	12
6989	314777	12
6990	75464	12
6991	314789	12
6992	75476	12
6993	162764	12
6994	241512	12
6995	314801	12
6996	314813	12
6997	314825	12
6998	314837	12
6999	314849	12
7000	314861	12
7001	314873	12
7002	314885	12
7003	314897	12
7004	314909	12
7005	314921	12
7006	314933	12
7007	314945	12
7008	314957	12
7009	314969	12
7010	314981	12
7011	314993	12
7012	315005	12
7013	315017	12
7014	315029	12
7015	315041	12
7016	315053	12
7017	315065	12
7018	315077	12
7019	315089	12
7020	142710	12
7021	315101	12
7022	315113	12
7023	315125	12
7024	315137	12
7025	315149	12
7026	315161	12
7027	315173	12
7028	58195	72
7029	315185	12
7030	315197	12
7031	315209	12
7032	315221	12
7033	315233	12
7034	142722	23
7035	315245	12
7036	315257	12
7037	315269	12
7038	315281	12
7039	315293	12
7040	315305	12
7041	315317	12
7042	315329	12
7043	315341	12
7044	315353	12
7045	315365	12
7046	315377	12
7047	315389	12
7048	315401	12
7049	315413	12
7050	58267	23
7051	315425	12
7052	315437	12
7053	315449	12
7054	315461	12
7055	315473	12
7056	315485	12
7057	315497	12
7058	315509	12
7059	315521	12
7060	315533	12
7061	315545	12
7062	58290	22
7063	315557	12
7064	315569	12
7065	315581	12
7066	315593	12
7067	315605	12
7068	315617	12
7069	315629	12
7070	315641	12
7071	315653	12
7072	315665	12
7073	315677	12
7074	315689	12
7075	75488	12
7076	162776	12
7077	241524	12
7078	315701	12
7079	315713	12
7080	315725	12
7081	315737	12
7082	315749	12
7083	315761	12
7084	315773	12
7085	142745	23
7086	315785	12
7087	315797	12
7088	315809	12
7089	75500	12
7090	315821	12
7091	315833	12
7092	75512	12
7093	315845	12
7094	75524	12
7095	58312	23
7096	315857	12
7097	315869	12
7098	315881	12
7099	315893	12
7100	315905	12
7101	315917	12
7102	315929	12
7103	315941	12
7104	75536	12
7105	315953	12
7106	75548	12
7107	315965	12
7108	75560	12
7109	315977	12
7110	75572	12
7111	315989	12
7112	75584	12
7113	316001	12
7114	75596	12
7115	316013	12
7116	75608	12
7117	316025	12
7118	142768	23
7119	75620	12
7120	316037	12
7121	75632	12
7122	316049	12
7123	75644	12
7124	316061	12
7125	75656	12
7126	316073	12
7127	75668	12
7128	316085	12
7129	75680	12
7130	316097	12
7131	316109	12
7132	162788	12
7133	162800	12
7134	241536	12
7135	162812	12
7136	241548	12
7137	162824	12
7138	241560	12
7139	162836	12
7140	241572	12
7141	162848	12
7142	241584	12
7143	162860	12
7144	241596	12
7145	162872	12
7146	241608	12
7147	162884	12
7148	241620	12
7149	162896	12
7150	241632	12
7151	162908	12
7152	241644	12
7153	162920	12
7154	241656	12
7155	162932	12
7156	241668	12
7157	162944	12
7158	316121	12
7159	241680	12
7160	75692	12
7161	162956	12
7162	162968	12
7163	162980	12
7164	162992	12
7165	163004	12
7166	163016	12
7167	163028	12
7168	163040	12
7169	163052	12
7170	163064	12
7171	163076	12
7172	163088	12
7173	163100	12
7174	163112	12
7175	241692	12
7176	163124	12
7177	241704	12
7178	241716	12
7179	241728	12
7180	241740	12
7181	241752	12
7182	241764	12
7183	241776	12
7184	241788	12
7185	241800	12
7186	241812	12
7187	163136	12
7188	241824	12
7189	241836	12
7190	163148	12
7191	241848	12
7192	163160	12
7193	241860	12
7194	163172	12
7195	241872	12
7196	163184	12
7197	241884	12
7198	163196	12
7199	241896	12
7200	163208	12
7201	58335	12
7202	241908	12
7203	163220	12
7204	241920	12
7205	241932	12
7206	241944	12
7207	241956	12
7208	241968	12
7209	163232	12
7210	241980	12
7211	241992	12
7212	163244	12
7213	163256	12
7214	242004	12
7215	242016	12
7216	163268	12
7217	163280	12
7218	242028	12
7219	163292	12
7220	142791	12
7221	242040	12
7222	163304	12
7223	226108	12
7224	226120	22
7225	242052	12
7226	316133	12
7227	163316	12
7228	242064	12
7229	316145	12
7230	163328	12
7231	242076	12
7232	316157	12
7233	163340	12
7234	242088	12
7235	316169	12
7236	163352	12
7237	242100	12
7238	316181	12
7239	163364	12
7240	316193	12
7241	242112	12
7242	75704	12
7243	163376	12
7244	163388	12
7245	163400	12
7246	163412	12
7247	163424	12
7248	163436	12
7249	163448	12
7250	163460	12
7251	163472	12
7252	242124	12
7253	163484	12
7254	242136	12
7255	242148	12
7256	142803	23
7257	163496	12
7258	75716	12
7259	163508	12
7260	242160	12
7261	75728	12
7262	163520	12
7263	242172	12
7264	75740	12
7265	242184	12
7266	163532	12
7267	75752	12
7268	242196	12
7269	163544	12
7270	75764	12
7271	242208	12
7272	163556	12
7273	75776	12
7274	242220	12
7275	163568	12
7276	75788	12
7277	163580	12
7278	242232	12
7279	75800	12
7280	242244	12
7281	163592	12
7282	75812	12
7283	242256	12
7284	163604	12
7285	75824	12
7286	163616	12
7287	242268	12
7288	75836	12
7289	226142	12
7290	242280	12
7291	163628	12
7292	75848	12
7293	163640	12
7294	242292	12
7295	75860	12
7296	75872	12
7297	163652	12
7298	242304	12
7299	75884	12
7300	242316	12
7301	163664	12
7302	75896	12
7303	163676	12
7304	242328	12
7305	75908	12
7306	163688	12
7307	242340	12
7308	75920	12
7309	242352	12
7310	163700	12
7311	58347	24
7312	142826	24
7313	75932	12
7314	242364	12
7315	163712	12
7316	75944	12
7317	163724	12
7318	242376	12
7319	75956	12
7320	75968	12
7321	242388	12
7322	163736	12
7323	75980	12
7324	242400	12
7325	163748	12
7326	75992	12
7327	316205	12
7328	242412	12
7329	242424	12
7330	242436	12
7331	242448	12
7332	242460	12
7333	242472	12
7334	242484	12
7335	242496	12
7336	58371	23
7337	242508	12
7338	242520	12
7339	242532	12
7340	242544	12
7341	242556	12
7342	242568	12
7343	242580	12
7344	163760	12
7345	163772	12
7346	163784	12
7347	163796	12
7348	76004	12
7349	163808	12
7350	76016	12
7351	163820	12
7352	316217	12
7353	163832	12
7354	316229	12
7355	163844	12
7356	316241	12
7357	163856	12
7358	76028	12
7359	316253	12
7360	163868	12
7361	316265	12
7362	76040	12
7363	163880	12
7364	316277	12
7365	76052	12
7366	163892	12
7367	316289	12
7368	142850	23
7369	76064	12
7370	163904	12
7371	76076	12
7372	163916	12
7373	316301	12
7374	76088	12
7375	163928	12
7376	316313	12
7377	76100	12
7378	163940	12
7379	316325	12
7380	163952	12
7381	316337	12
7382	163964	12
7383	316349	12
7384	163976	12
7385	316361	12
7386	163988	12
7387	316373	12
7388	164000	12
7389	316385	12
7390	164012	12
7391	316397	12
7392	164024	12
7393	316409	12
7394	164036	12
7395	316421	12
7396	164048	12
7397	316433	12
7398	164060	12
7399	316445	12
7400	316457	12
7401	164072	12
7402	316469	12
7403	164084	12
7404	316481	12
7405	164096	12
7406	316493	12
7407	164108	12
7408	316505	12
7409	76112	12
7410	164120	12
7411	164132	12
7412	164144	12
7413	164156	12
7414	164168	12
7415	242592	12
7416	164180	12
7417	242604	12
7418	164192	12
7419	242616	12
7420	164204	12
7421	242628	12
7422	164216	12
7423	242640	12
7424	164228	12
7425	242652	12
7426	164240	12
7427	242664	12
7428	164252	12
7429	242676	12
7430	164264	12
7431	242688	12
7432	164276	12
7433	242700	12
7434	164288	12
7435	242712	12
7436	164300	12
7437	242724	12
7438	164312	12
7439	242736	12
7440	164324	12
7441	242748	12
7442	164336	12
7443	242760	12
7444	164348	12
7445	242772	12
7446	76124	12
7447	164360	12
7448	242784	12
7449	164372	12
7450	76136	12
7451	242796	12
7452	164384	12
7453	76148	12
7454	242808	12
7455	164396	12
7456	76160	12
7457	242820	12
7458	164408	12
7459	76172	12
7460	242832	12
7461	164420	12
7462	58394	32
7463	76184	12
7464	242844	12
7465	164432	12
7466	76196	12
7467	242856	12
7468	164444	12
7469	76208	12
7470	242868	12
7471	164456	12
7472	76220	12
7473	242880	12
7474	164468	12
7475	76232	12
7476	242892	12
7477	164480	12
7478	76244	12
7479	76256	12
7480	242904	12
7481	164492	12
7482	76268	12
7483	164504	12
7484	242916	12
7485	76280	12
7486	242928	12
7487	164516	12
7488	76292	12
7489	164528	12
7490	242940	12
7491	242952	12
7492	242964	12
7493	242976	12
7494	316517	12
7495	164540	12
7496	164552	12
7497	164564	12
7498	76304	12
7499	164576	12
7500	76316	12
7501	164588	12
7502	76328	12
7503	164600	12
7504	164612	12
7505	164624	12
7506	164636	12
7507	164648	12
7508	164660	12
7509	164672	12
7510	164684	12
7511	76340	12
7512	164696	12
7513	76352	12
7514	164708	12
7515	76364	12
7516	164720	12
7517	76376	12
7518	164732	12
7519	76388	12
7520	164744	12
7521	76400	12
7522	164756	12
7523	76412	12
7524	242988	12
7525	142873	12
7526	164768	12
7527	76424	12
7528	243000	12
7529	164780	12
7530	58426	664
7531	76436	12
7532	76448	12
7533	243012	12
7534	164792	12
7535	76460	12
7536	243024	12
7537	243036	12
7538	76472	12
7539	76484	12
7540	243048	12
7541	76496	12
7542	76508	12
7543	76520	12
7544	76532	12
7545	76544	12
7546	243060	12
7547	76556	12
7548	76568	12
7549	243072	12
7550	76580	12
7551	243084	12
7552	76592	12
7553	243096	12
7554	76604	12
7555	243108	12
7556	76616	12
7557	243120	12
7558	76628	12
7559	243132	12
7560	76640	12
7561	243144	12
7562	76652	12
7563	243156	12
7564	76664	12
7565	164804	12
7566	243168	12
7567	76676	12
7568	243180	12
7569	76688	12
7570	243192	12
7571	76700	12
7572	164816	12
7573	243204	12
7574	76712	12
7575	164828	12
7576	243216	12
7577	243228	12
7578	243240	12
7579	243252	12
7580	243264	12
7581	243276	12
7582	243288	12
7583	243300	12
7584	243312	12
7585	243324	12
7586	243336	12
7587	243348	12
7588	316529	12
7589	164840	12
7590	164852	12
7591	164864	12
7592	164876	12
7593	76724	12
7594	164888	12
7595	76736	12
7596	164900	12
7597	76748	12
7598	164912	12
7599	76760	12
7600	164924	12
7601	76772	12
7602	164936	12
7603	76784	12
7604	164948	12
7605	76796	12
7606	164960	12
7607	76808	12
7608	164972	12
7609	76820	12
7610	164984	12
7611	76832	12
7612	164996	12
7613	76844	12
7614	165008	12
7615	76856	12
7616	165020	12
7617	76868	12
7618	165032	12
7619	76880	12
7620	76892	12
7621	76904	12
7622	76916	12
7623	76928	12
7624	76940	12
7625	165044	12
7626	76952	12
7627	76964	12
7628	76976	12
7629	76988	12
7630	165056	12
7631	77000	12
7632	165068	12
7633	77012	12
7634	165080	12
7635	77024	12
7636	243360	12
7637	142885	12
7638	165092	12
7639	77036	12
7640	243372	12
7641	165104	12
7642	77048	12
7643	243384	12
7644	165116	12
7645	77060	12
7646	243396	12
7647	165128	12
7648	77072	12
7649	243408	12
7650	165140	12
7651	243420	12
7652	77084	12
7653	165152	12
7654	243432	12
7655	77096	12
7656	142897	12
7657	142909	151
7658	165164	12
7659	243444	12
7660	77108	12
7661	165176	12
7662	243456	12
7663	165188	12
7664	77120	12
7665	77132	12
7666	165200	12
7667	243468	12
7668	77144	12
7669	165212	12
7670	243480	12
7671	316541	12
7672	243492	12
7673	143060	12
7674	243504	12
7675	143072	1941
7676	243516	12
7677	243528	12
7678	243540	12
7679	243552	12
7680	243564	12
7681	243576	12
7682	243588	12
7683	243600	12
7684	243612	12
7685	243624	12
7686	243636	12
7687	59090	12
7688	243648	12
7689	243660	12
7690	243672	12
7691	243684	12
7692	77156	12
7693	243696	12
7694	77168	12
7695	243708	12
7696	77180	12
7697	243720	12
7698	77192	12
7699	243732	12
7700	59102	42
```
