## Supplementary material for "Deep-mining of vertebrate genomes reveals an unexpected diversity of endogenous viral elements": pref_rescore2.index

```
0	4038	9
1	4047	10
2	5276	33
3	7049	10
5	1189	10
7	3153	9
11	3162	22
24	5309	11
26	3184	21
27	7059	21
28	1199	11
29	5320	10
30	0	11
31	1759	21
32	11	11
33	440	10
35	1780	22
39	1802	44
42	22	32
44	1846	10
45	1856	11
46	54	11
47	1867	11
48	2220	23
57	4316	11
58	4327	23
60	575	10
61	6251	10
62	4350	10
64	4360	10
69	585	10
78	4370	11
79	595	10
81	4808	10
83	2881	11
86	4818	67
91	6622	10
96	4885	10
101	6632	44
112	960	24
116	4895	12
117	4907	23
118	984	24
121	65	33
124	1878	47
125	98	12
126	3718	12
133	110	12
163	122	42
171	3730	34
177	5863	42
198	1925	11
199	2084	11
213	4057	12
216	164	11
224	5330	12
241	4069	12
243	4081	11
246	3205	12
280	7080	23
285	1210	12
287	7103	12
288	5342	12
306	6078	11
418	450	11
421	3217	96
450	7115	12
454	2612	12
463	1222	11
465	7127	24
481	1233	11
482	2624	11
485	6413	12
488	5354	11
489	1244	11
528	1255	12
533	1267	11
539	1278	12
561	7151	11
565	3313	12
578	4636	11
652	5365	12
659	2635	11
695	7162	21
706	6261	22
713	4381	24
719	2646	12
723	806	12
724	2658	11
726	4405	12
756	6425	11
766	4417	24
767	605	12
769	4441	22
780	2243	12
786	4647	11
788	5556	11
900	6283	34
920	1422	12
936	5567	12
937	617	23
950	3529	12
957	7431	12
964	1434	11
965	640	22
967	175	11
1007	3764	13
1014	3777	34
1015	1445	13
1029	5579	12
1047	186	12
1054	198	22
1097	3811	13
1133	220	33
1138	5905	23
1141	1936	46
1177	3541	12
1205	7443	12
1206	2095	13
1208	3824	12
1238	4092	13
1251	7183	12
1252	1290	12
1256	7195	80
1267	3325	13
1268	4105	12
1270	6089	12
1288	5377	12
1364	1302	12
1382	461	13
1418	2108	12
1419	1314	34
1429	3338	24
1432	7275	64
1439	4117	13
1442	4130	12
1445	6101	13
1446	474	12
1449	1458	13
1473	3362	12
1479	4463	13
1491	6317	12
1493	6329	12
1496	2255	12
1529	4476	12
1621	662	13
1643	6341	35
1659	1471	13
1670	2267	43
1680	1484	12
1683	5591	12
1686	3553	13
1687	7455	12
1688	1496	12
1689	2310	12
1690	1508	13
1730	4488	12
1770	3836	12
1809	1521	13
1864	253	35
1900	5603	12
1924	1041	12
1927	6899	12
1928	1053	13
1929	5164	12
1930	6911	12
2001	6923	13
2004	6936	13
2011	5928	12
2127	5940	13
2141	2942	12
2164	6949	12
2165	5953	24
2168	1066	12
2169	3566	13
2170	7467	12
2172	1534	12
2205	1546	13
2237	5615	12
2251	1982	13
2252	3848	12
2291	3579	13
2346	1995	13
2367	7479	12
2394	5977	34
2403	3860	13
2405	6676	12
2406	4930	24
2407	4954	24
2410	7491	13
2411	4978	48
2443	2892	12
2453	6688	31
2493	1008	12
2532	1559	13
2587	5026	12
2611	2904	38
2630	5038	46
2647	2322	24
2648	7504	13
2650	818	13
2651	4500	13
2653	831	13
2684	2669	12
2724	844	13
2734	2346	13
2773	6436	13
2852	4658	13
2871	2681	13
2881	6449	12
2888	6461	13
2891	4513	12
2894	2694	13
2895	2120	13
2899	4525	12
2922	2359	13
2925	4142	12
2976	4537	13
3016	2372	13
3128	4154	12
3133	6114	12
3134	486	13
3135	2133	13
3136	4166	12
3141	4550	13
3166	6126	12
3199	2385	12
3255	288	23
3281	2008	13
3334	4178	13
3341	2021	13
3373	6138	13
3374	5627	12
3375	3592	13
3377	1572	12
3496	1584	12
3575	5639	13
3588	5652	13
3594	7517	13
3614	3605	13
3616	1596	12
3623	7530	12
3648	5176	12
3737	2954	13
3815	2034	37
3816	2967	12
3835	6011	35
3855	2979	12
3857	6961	13
3859	1078	13
3862	5188	13
3864	2991	12
3889	3003	13
3919	6974	13
3925	4671	12
3943	311	25
3978	6474	13
4032	3873	24
4057	3897	12
4074	2707	13
4076	336	32
4097	3909	24
4098	857	12
4100	6487	13
4105	5389	13
4130	1348	25
4219	4683	13
4297	3374	13
4311	2720	13
4317	6500	12
4319	6512	13
4335	869	13
4338	5665	12
4340	7542	13
4342	3387	12
4371	3618	13
4539	1608	13
4558	5677	12
4561	3399	13
4579	5689	13
4581	5702	13
4582	7555	13
4587	3631	13
4612	1621	13
4643	5402	37
4699	1091	13
4701	5201	12
4704	7339	13
4779	1373	13
4780	3016	12
4790	3412	24
4817	3028	13
4820	6987	12
4822	1104	12
4823	5213	13
4826	3436	13
4853	4563	13
4855	2397	25
4940	3041	13
4942	5226	12
4944	3054	13
4945	2422	13
5018	499	12
5020	2435	13
5031	2146	13
5034	4191	12
5040	2448	23
5050	675	13
5058	4203	13
5061	6376	13
5062	6151	13
5063	511	12
5094	2159	13
5096	4576	35
5125	4216	13
5128	4229	13
5183	6164	12
5185	5715	13
5258	2471	45
5262	688	36
5272	1634	13
5275	5728	12
5281	7568	13
5291	3449	23
5299	3644	13
5301	1647	12
5303	1659	12
5329	5439	61
5334	1671	12
5336	5740	13
5365	7581	13
5368	4696	13
5421	2733	12
5423	2745	12
5512	6525	12
5527	882	13
5531	4709	13
5541	7352	58
5543	2757	12
5544	1386	36
5574	3472	23
5576	2769	13
5605	6537	13
5608	4722	12
5609	523	13
5628	5500	22
5638	3495	34
5661	5522	12
5666	7410	21
5724	2172	12
5741	5534	22
5752	4242	12
5761	4254	13
5767	6176	13
5785	6719	24
5814	6743	23
5816	536	13
5844	6766	25
5845	6189	13
5848	2184	12
5903	6202	12
5906	4267	12
5957	6999	12
5960	5238	13
5982	1116	13
5992	3067	12
6001	3079	13
6004	6791	23
6007	7011	13
6019	1129	12
6029	1141	12
6053	5251	13
6054	3092	12
6056	5084	80
6088	3657	12
6091	6814	13
6141	5753	12
6143	5765	12
6146	1020	21
6221	5777	12
6228	1683	13
6232	6827	34
6241	6861	13
6247	7594	13
6251	3669	12
6259	5789	12
6261	5801	12
6267	7607	13
6269	895	13
6286	6874	25
6293	2782	13
6294	2516	12
6296	2795	12
6325	6550	12
6328	4734	12
6336	908	13
6381	2807	12
6436	2819	12
6437	724	69
6461	6562	12
6472	4746	13
6480	6389	12
6481	4611	12
6484	4759	12
6487	921	13
6491	2528	23
6500	2831	13
6504	2551	38
6534	6574	12
6536	4771	12
6565	2589	23
6568	4783	12
6621	6401	12
6677	934	13
6701	2844	13
6712	6586	12
6721	2857	12
6727	6214	13
6731	2196	12
6737	4279	12
6739	2208	12
6740	4623	13
6742	6227	12
6747	793	13
6774	549	13
6776	4291	12
6803	4303	13
6805	562	13
6808	6239	12
6942	7024	12
6961	1153	12
6967	1165	12
6971	3104	12
6977	3116	12
6979	5264	12
6980	368	24
6982	7036	13
7016	1177	12
7028	3933	12
7045	3128	13
7048	3141	12
7157	1696	13
7182	3681	12
7188	5813	13
7201	3945	12
7207	5826	12
7217	7620	13
7220	392	35
7221	7633	13
7222	1709	13
7223	3957	23
7253	3693	13
7285	7646	13
7288	7659	13
7289	6046	32
7296	7672	12
7397	5838	13
7447	1722	12
7457	3706	12
7460	7684	13
7461	7697	13
7463	1734	13
7467	7710	12
7493	1747	12
7496	5851	12
7525	3980	23
7528	4795	13
7536	2869	12
7637	427	13
7650	6598	12
7673	2071	13
7675	4003	23
7687	4026	12
7694	6610	12
7697	947	13
```
