## Supplementary material for "Deep-mining of vertebrate genomes reveals an unexpected diversity of endogenous viral elements": pref_step0.index

```
0	0	9
1	9	54
2	13899	51
3	13950	20
5	4660	39
7	4699	9
24	21822	100
28	21922	90
29	4708	51
30	4759	143
32	13970	126
33	14096	100
35	22012	123
42	22135	83
44	4902	10
45	4912	10
46	14196	189
47	14385	174
48	4922	143
57	5065	20
58	14559	170
60	14729	49
61	5085	162
62	5247	113
64	14778	49
69	14827	57
78	5360	202
79	5562	69
81	14884	10
83	14894	46
86	63	189
91	252	10
96	14940	161
101	15101	81
112	5631	142
116	5773	59
117	262	59
118	321	169
121	15182	112
124	15294	124
125	22218	124
133	22342	123
171	5832	58
177	5890	79
198	15418	11
199	15429	11
213	15440	11
224	15451	45
241	22465	47
243	22512	39
246	490	83
285	573	188
287	5969	84
288	6053	20
306	22551	20
418	22571	43
421	15496	29
450	15525	120
454	22614	145
463	22759	51
465	6073	139
481	6212	29
482	15645	11
485	15656	11
489	22810	11
528	22821	150
539	6241	192
561	6433	11
565	15667	50
652	15717	67
659	22971	139
695	23110	186
706	6444	48
719	6492	11
723	761	11
724	772	60
726	23296	11
756	23307	11
767	6503	135
769	6638	88
780	832	112
786	944	21
788	23318	41
900	23359	30
936	15784	123
937	15907	83
950	23389	151
957	23540	11
964	6726	11
965	6737	141
967	15990	11
1007	16001	39
1015	965	32
1029	997	23
1047	23551	38
1097	23589	132
1133	1020	58
1138	1078	58
1141	6878	169
1177	7047	119
1205	16040	12
1206	16052	74
1208	16126	12
1238	16138	22
1251	7166	168
1252	7334	22
1256	23721	65
1267	23786	39
1268	7356	31
1270	7387	23
1288	7410	21
1364	7431	12
1382	16160	32
1418	16192	47
1419	7443	30
1429	7473	12
1439	7485	30
1442	7515	22
1445	23825	22
1446	23847	12
1449	1136	178
1479	1314	142
1491	7537	46
1493	7583	166
1496	16239	181
1529	16420	22
1621	23859	78
1643	23937	169
1659	7749	22
1680	7771	21
1683	16442	21
1686	16463	12
1687	7792	12
1688	7804	12
1689	7816	21
1690	7837	80
1730	24106	48
1770	24154	41
1809	16475	22
1864	16497	189
1900	7917	22
1924	7939	31
1927	1456	12
1928	1468	12
1929	24195	39
1930	24234	12
2001	7970	25
2004	7995	26
2011	24246	29
2127	24275	84
2141	1480	12
2164	1492	32
2165	8021	34
2168	8055	30
2169	16686	12
2170	16698	12
2172	1524	178
2205	1702	87
2237	24359	22
2251	24381	33
2252	8085	22
2291	8107	202
2346	16710	158
2367	16868	12
2394	1789	31
2403	1820	113
2405	24414	32
2406	24446	12
2410	16880	12
2411	16892	72
2443	8309	80
2453	8389	49
2493	24458	12
2532	24470	117
2587	8438	82
2647	8520	22
2648	1933	21
2650	1954	22
2651	24587	143
2653	24730	33
2684	16964	76
2724	17040	35
2734	8542	73
2773	8615	160
2852	17075	21
2871	17096	34
2881	24763	12
2888	24775	12
2891	1976	45
2894	2021	63
2895	8775	44
2899	8819	104
2925	24787	34
2976	24821	123
3016	2084	63
3128	2147	30
3133	8923	89
3134	9012	23
3135	17130	31
3136	17161	41
3141	24944	12
3166	24956	12
3281	17202	152
3334	17354	169
3373	2177	12
3374	2189	22
3375	9035	118
3377	9153	12
3496	24968	12
3575	24980	99
3594	25079	74
3614	25153	30
3616	9165	58
3623	9223	12
3648	17523	12
3737	17535	76
3816	9235	198
3835	9433	165
3855	2211	12
3857	2223	188
3859	17611	174
3862	17785	23
3864	9598	12
3889	9610	181
3919	25183	32
3943	25215	114
3978	2411	35
4057	2446	39
4074	2485	12
4076	2497	83
4097	9791	167
4098	9958	164
4100	17808	12
4105	17820	31
4130	2580	143
4219	2723	48
4297	25329	43
4311	25372	83
4317	10122	91
4319	10213	84
4335	17851	32
4338	17883	22
4340	10297	19
4342	10316	85
4371	25455	12
4539	25467	32
4558	2771	157
4561	2928	185
4579	17905	188
4581	18093	30
4582	25499	34
4587	25533	12
4612	10401	186
4699	10587	66
4701	18123	12
4704	18135	192
4779	10653	21
4780	10674	30
4790	18327	42
4817	18369	31
4820	10704	39
4822	10743	21
4823	10764	12
4826	10776	109
4853	18400	39
4855	18439	166
4940	10885	32
4942	10917	46
4944	10963	34
4945	10997	121
5018	18605	12
5020	18617	21
5031	18638	22
5034	18660	22
5050	18682	166
5058	18848	12
5061	18860	197
5062	19057	42
5063	19099	21
5094	19120	178
5096	19298	141
5125	19439	21
5128	25545	32
5183	25577	12
5185	19460	32
5262	19492	44
5272	11118	31
5281	11149	105
5291	25589	88
5299	25677	12
5301	3113	80
5303	3193	12
5329	11254	85
5334	11339	30
5336	19536	198
5365	19734	104
5368	25689	48
5421	25737	32
5423	3205	30
5512	3235	21
5527	11369	172
5531	11541	21
5541	25769	140
5543	25909	12
5544	3256	33
5574	3289	39
5576	19838	12
5605	19850	106
5608	25921	21
5609	25942	135
5628	11562	170
5638	11732	141
5661	19956	49
5724	20005	12
5741	3328	21
5752	3349	12
5761	11873	188
5767	12061	148
5785	20017	78
5814	20095	110
5816	26077	54
5844	26131	65
5845	3361	32
5848	3393	21
5903	20205	12
5906	20217	158
5957	20375	12
5960	20387	12
5982	26196	100
5992	26296	21
6001	12209	130
6004	12339	57
6007	20399	12
6019	20411	12
6029	26317	12
6053	26329	169
6054	12396	21
6056	12417	78
6088	12495	21
6091	12516	35
6141	20423	30
6143	20453	12
6146	20465	45
6221	20510	31
6228	3414	114
6232	3528	30
6241	20541	162
6247	20703	36
6251	26498	51
6259	26549	12
6261	12551	30
6267	12581	33
6269	26561	12
6293	26573	12
6294	20739	12
6296	20751	46
6325	12614	78
6328	12692	22
6336	20797	23
6381	20820	12
6436	3558	49
6437	3607	170
6461	12714	21
6472	12735	22
6480	20832	46
6481	20878	93
6484	26585	168
6487	26753	193
6491	12757	39
6500	12796	30
6534	20971	12
6536	20983	31
6565	21014	29
6568	21043	41
6621	26946	12
6677	26958	12
6701	21084	34
6712	21118	12
6721	12826	83
6727	12909	168
6731	3777	22
6737	3799	12
6739	3811	12
6740	3823	163
6742	26970	53
6747	27023	22
6774	13077	85
6776	13162	93
6803	21130	33
6805	21163	75
6808	27045	38
6942	27083	121
6961	3986	196
6967	4182	38
6971	13255	12
6977	13267	30
6979	27204	12
6980	27216	68
6982	13297	77
7016	13374	12
7028	21238	21
7045	21259	45
7048	27284	12
7157	27296	192
7182	4220	63
7188	4283	153
7201	21304	73
7207	21377	48
7217	13386	22
7221	13408	184
7222	27488	49
7253	27537	148
7285	21425	33
7288	21458	74
7296	4436	12
7397	4448	119
7447	27685	123
7457	27808	21
7460	13592	32
7461	13624	142
7463	27829	32
7467	27861	22
7493	21532	83
7496	21615	12
7525	4567	50
7528	4617	43
7536	13766	12
7637	13778	121
7673	21627	173
7675	21800	22
7687	27883	12
7694	27895	184
7697	28079	142
```
