## Supplementary material for "Deep-mining of vertebrate genomes reveals an unexpected diversity of endogenous viral elements": Sedoreoviridae.index

```
0	0	212
1	212	538
2	750	774
3	1524	1460
4	2984	328
5	3312	837
6	4149	177
7	4326	304
8	4630	528
9	5158	94
10	5252	319
11	5571	777
12	6348	94
13	6442	319
14	6761	777
15	7538	94
16	7632	319
17	7951	777
18	8728	94
19	8822	319
20	9141	777
21	9918	94
22	10012	319
23	10331	777
24	11108	507
25	11615	959
26	12574	356
27	12930	1059
28	13989	550
29	14539	328
30	14867	903
31	15770	331
32	16101	961
33	17062	361
34	17423	200
35	17623	966
36	18589	493
37	19082	964
38	20046	528
39	20574	778
40	21352	218
41	21570	903
42	22473	351
43	22824	218
44	23042	202
45	23244	994
46	24238	648
47	24886	634
48	25520	910
49	26430	910
50	27340	901
51	28241	315
52	28556	898
53	29454	777
54	30231	328
55	30559	319
56	30878	177
57	31055	984
58	32039	1304
59	33343	216
60	33559	230
61	33789	361
62	34150	375
63	34525	429
64	34954	399
65	35353	393
66	35746	896
67	36642	837
68	37479	770
69	38249	231
70	38480	177
71	38657	312
72	38969	319
73	39288	399
74	39687	837
75	40524	881
76	41405	319
77	41724	356
78	42080	644
79	42724	367
80	43091	351
81	43442	61
82	43503	331
83	43834	936
84	44770	231
85	45001	961
86	45962	646
87	46608	528
88	47136	331
89	47467	231
90	47698	319
91	48017	219
92	48236	219
93	48455	219
94	48674	219
95	48893	219
96	49112	368
97	49480	368
98	49848	371
99	50219	367
100	50586	367
101	50953	351
102	51304	351
103	51655	351
104	52006	507
105	52513	507
106	53020	507
107	53527	550
108	54077	550
109	54627	550
110	55177	644
111	55821	644
112	56465	907
113	57372	907
114	58279	907
115	59186	1059
116	60245	1053
117	61298	1054
118	62352	1307
119	63659	1307
120	64966	375
121	65341	554
122	65895	351
123	66246	231
124	66477	958
125	67435	963
126	68398	1304
127	69702	1304
128	71006	1304
129	72310	1304
130	73614	961
131	74575	964
132	75539	958
133	76497	957
134	77454	903
135	78357	903
136	79260	903
137	80163	903
138	81066	646
139	81712	646
140	82358	646
141	83004	554
142	83558	554
143	84112	554
144	84666	554
145	85220	528
146	85748	528
147	86276	528
148	86804	528
149	87332	351
150	87683	351
151	88034	351
152	88385	351
153	88736	356
154	89092	356
155	89448	356
156	89804	331
157	90135	331
158	90466	331
159	90797	331
160	91128	331
161	91459	331
162	91790	331
163	92121	332
164	92453	231
165	92684	231
166	92915	231
167	93146	231
168	93377	328
169	93705	177
170	93882	219
171	94101	1059
172	95160	644
173	95804	507
174	96311	351
175	96662	219
176	96881	200
177	97081	352
178	97433	646
179	98079	218
180	98297	177
181	98474	312
182	98786	331
183	99117	1090
184	100207	907
185	101114	319
186	101433	777
187	102210	94
188	102304	319
189	102623	777
190	103400	94
191	103494	319
192	103813	328
193	104141	898
194	105039	177
195	105216	328
196	105544	837
197	106381	1090
198	107471	100
199	107571	78
200	107649	1090
201	108739	328
202	109067	837
203	109904	231
204	110135	1304
205	111439	903
206	112342	554
207	112896	351
208	113247	331
209	113578	1304
210	114882	903
211	115785	554
212	116339	777
213	117116	779
214	117895	884
215	118779	200
216	118979	199
217	119178	958
218	120136	646
219	120782	356
220	121138	400
221	121538	646
222	122184	399
223	122583	200
224	122783	531
225	123314	361
226	123675	177
227	123852	1304
228	125156	177
229	125333	315
230	125648	881
231	126529	910
232	127439	351
233	127790	351
234	128141	231
235	128372	777
236	129149	1301
237	130450	208
238	130658	399
239	131057	231
240	131288	340
241	131628	828
242	132456	315
243	132771	249
244	133020	208
245	133228	177
246	133405	498
247	133903	177
248	134080	285
249	134365	351
250	134716	1090
251	135806	312
252	136118	399
253	136517	1090
254	137607	312
255	137919	399
256	138318	1090
257	139408	312
258	139720	399
259	140119	1090
260	141209	312
261	141521	399
262	141920	1090
263	143010	312
264	143322	399
265	143721	351
266	144072	903
267	144975	331
268	145306	907
269	146213	507
270	146720	495
271	147215	646
272	147861	79
273	147940	903
274	148843	349
275	149192	100
276	149292	966
277	150258	319
278	150577	903
279	151480	351
280	151831	503
281	152334	1304
282	153638	1304
283	154942	351
284	155293	61
285	155354	1286
286	156640	910
287	157550	618
288	158168	556
289	158724	634
290	159358	634
291	159992	646
292	160638	177
293	160815	897
294	161712	777
295	162489	328
296	162817	319
297	163136	177
298	163313	901
299	164214	984
300	165198	1304
301	166502	216
302	166718	230
303	166948	361
304	167309	308
305	167617	315
306	167932	298
307	168230	1090
308	169320	896
309	170216	790
310	171006	218
311	171224	199
312	171423	177
313	171600	312
314	171912	328
315	172240	777
316	173017	837
317	173854	319
318	174173	1307
319	175480	550
320	176030	371
321	176401	356
322	176757	1304
323	178061	79
324	178140	765
325	178905	1304
326	180209	903
327	181112	554
328	181666	351
329	182017	231
330	182248	218
331	182466	328
332	182794	209
333	183003	208
334	183211	208
335	183419	209
336	183628	208
337	183836	368
338	184204	371
339	184575	371
340	184946	367
341	185313	367
342	185680	351
343	186031	351
344	186382	351
345	186733	507
346	187240	507
347	187747	507
348	188254	550
349	188804	550
350	189354	550
351	189904	644
352	190548	644
353	191192	907
354	192099	907
355	193006	907
356	193913	1059
357	194972	1053
358	196025	1307
359	197332	1307
360	198639	1307
361	199946	339
362	200285	528
363	200813	356
364	201169	1304
365	202473	903
366	203376	963
367	204339	1304
368	205643	1304
369	206947	1304
370	208251	1304
371	209555	963
372	210518	964
373	211482	958
374	212440	957
375	213397	903
376	214300	903
377	215203	903
378	216106	903
379	217009	646
380	217655	646
381	218301	646
382	218947	554
383	219501	554
384	220055	554
385	220609	554
386	221163	528
387	221691	528
388	222219	528
389	222747	528
390	223275	351
391	223626	351
392	223977	351
393	224328	351
394	224679	356
395	225035	356
396	225391	356
397	225747	79
398	225826	79
399	225905	79
400	225984	79
401	226063	79
402	226142	79
403	226221	79
404	226300	79
405	226379	231
406	226610	231
407	226841	231
408	227072	231
409	227303	777
410	228080	199
411	228279	1307
412	229586	907
413	230493	550
414	231043	371
415	231414	367
416	231781	1090
417	232871	1304
418	234175	372
419	234547	554
420	235101	1304
421	236405	202
422	236607	177
423	236784	231
424	237015	884
425	237899	1307
426	239206	312
427	239518	399
428	239917	1090
429	241007	312
430	241319	399
431	241718	1090
432	242808	312
433	243120	488
434	243608	837
435	244445	199
436	244644	488
437	245132	777
438	245909	882
439	246791	200
440	246991	328
441	247319	1090
442	248409	328
443	248737	777
444	249514	1304
445	250818	961
446	251779	646
447	252425	528
448	252953	356
449	253309	231
450	253540	961
451	254501	646
452	255147	528
453	255675	399
454	256074	921
455	256995	837
456	257832	1304
457	259136	94
458	259230	903
459	260133	554
460	260687	332
461	261019	1304
462	262323	554
463	262877	328
464	263205	1090
465	264295	539
466	264834	230
467	265064	177
468	265241	646
469	265887	199
470	266086	177
471	266263	837
472	267100	539
473	267639	356
474	267995	356
475	268351	1460
476	269811	488
477	270299	907
478	271206	491
479	271697	777
480	272474	218
481	272692	255
482	272947	247
483	273194	191
484	273385	108
485	273493	487
486	273980	200
487	274180	498
488	274678	199
489	274877	251
490	275128	356
491	275484	896
492	276380	177
493	276557	328
494	276885	896
495	277781	177
496	277958	328
497	278286	896
498	279182	177
499	279359	328
500	279687	896
501	280583	177
502	280760	328
503	281088	896
504	281984	177
505	282161	328
506	282489	367
507	282856	646
508	283502	79
509	283581	550
510	284131	351
511	284482	319
512	284801	554
513	285355	231
514	285586	646
515	286232	236
516	286468	1090
517	287558	903
518	288461	316
519	288777	646
520	289423	356
521	289779	399
522	290178	961
523	291139	1304
524	292443	351
525	292794	1091
526	293885	994
527	294879	648
528	295527	536
529	296063	531
530	296594	556
531	297150	556
532	297706	553
533	298259	200
534	298459	896
535	299355	777
536	300132	328
537	300460	319
538	300779	199
539	300978	646
540	301624	901
541	302525	984
542	303509	1304
543	304813	216
544	305029	230
545	305259	304
546	305563	328
547	305891	302
548	306193	199
549	306392	1090
550	307482	108
551	307590	488
552	308078	1090
553	309168	199
554	309367	177
555	309544	328
556	309872	399
557	310271	777
558	311048	315
559	311363	1307
560	312670	550
561	313220	156
562	313376	331
563	313707	903
564	314610	231
565	314841	752
566	315593	963
567	316556	646
568	317202	528
569	317730	356
570	318086	1304
571	319390	61
572	319451	177
573	319628	219
574	319847	219
575	320066	219
576	320285	219
577	320504	219
578	320723	363
579	321086	371
580	321457	372
581	321829	367
582	322196	367
583	322563	351
584	322914	351
585	323265	351
586	323616	507
587	324123	507
588	324630	507
589	325137	550
590	325687	550
591	326237	550
592	326787	644
593	327431	644
594	328075	907
595	328982	907
596	329889	907
597	330796	1059
598	331855	1053
599	332908	1307
600	334215	1307
601	335522	1307
602	336829	230
603	337059	351
604	337410	332
605	337742	958
606	338700	646
607	339346	963
608	340309	1304
609	341613	1304
610	342917	1304
611	344221	1304
612	345525	963
613	346488	964
614	347452	957
615	348409	957
616	349366	903
617	350269	903
618	351172	903
619	352075	903
620	352978	646
621	353624	646
622	354270	646
623	354916	554
624	355470	554
625	356024	554
626	356578	554
627	357132	528
628	357660	528
629	358188	528
630	358716	528
631	359244	351
632	359595	351
633	359946	351
634	360297	351
635	360648	356
636	361004	356
637	361360	356
638	361716	331
639	362047	331
640	362378	331
641	362709	331
642	363040	331
643	363371	331
644	363702	332
645	364034	331
646	364365	231
647	364596	231
648	364827	231
649	365058	231
650	365289	399
651	365688	94
652	365782	1062
653	366844	644
654	367488	507
655	367995	351
656	368346	219
657	368565	882
658	369447	984
659	370431	332
660	370763	528
661	371291	961
662	372252	1090
663	373342	199
664	373541	1304
665	374845	837
666	375682	1307
667	376989	177
668	377166	328
669	377494	896
670	378390	177
671	378567	328
672	378895	896
673	379791	177
674	379968	319
675	380287	777
676	381064	94
677	381158	319
678	381477	399
679	381876	837
680	382713	100
681	382813	328
682	383141	1090
683	384231	328
684	384559	399
685	384958	961
686	385919	903
687	386822	554
688	387376	351
689	387727	331
690	388058	1304
691	389362	903
692	390265	554
693	390819	351
694	391170	328
695	391498	646
696	392144	778
697	392922	963
698	393885	494
699	394379	646
700	395025	528
701	395553	79
702	395632	903
703	396535	351
704	396886	495
705	397381	882
706	398263	370
707	398633	1090
708	399723	177
709	399900	554
710	400454	1090
711	401544	199
712	401743	777
713	402520	1287
714	403807	331
715	404138	331
716	404469	1150
717	405619	399
718	406018	1091
719	407109	727
720	407836	837
721	408673	231
722	408904	722
723	409626	403
724	410029	386
725	410415	326
726	410741	965
727	411706	1304
728	413010	498
729	413508	199
730	413707	182
731	413889	331
732	414220	837
733	415057	199
734	415256	488
735	415744	837
736	416581	199
737	416780	488
738	417268	837
739	418105	199
740	418304	488
741	418792	837
742	419629	199
743	419828	488
744	420316	837
745	421153	199
746	421352	488
747	421840	371
748	422211	554
749	422765	231
750	422996	507
751	423503	367
752	423870	315
753	424185	531
754	424716	218
755	424934	554
756	425488	262
757	425750	882
758	426632	903
759	427535	177
760	427712	554
761	428266	331
762	428597	315
763	428912	903
764	429815	1304
765	431119	351
766	431470	899
767	432369	910
768	433279	618
769	433897	352
770	434249	539
771	434788	531
772	435319	531
773	435850	529
774	436379	878
775	437257	896
776	438153	777
777	438930	328
778	439258	319
779	439577	199
780	439776	553
781	440329	646
782	440975	901
783	441876	984
784	442860	1304
785	444164	216
786	444380	284
787	444664	319
788	444983	249
789	445232	177
790	445409	199
791	445608	326
792	445934	319
793	446253	896
794	447149	1090
795	448239	199
796	448438	488
797	448926	328
798	449254	399
799	449653	315
800	449968	1307
801	451275	550
802	451825	371
803	452196	79
804	452275	646
805	452921	218
806	453139	393
807	453532	903
808	454435	554
809	454989	351
810	455340	332
811	455672	961
812	456633	1090
813	457723	202
814	457925	209
815	458134	208
816	458342	208
817	458550	208
818	458758	208
819	458966	371
820	459337	368
821	459705	371
822	460076	367
823	460443	367
824	460810	351
825	461161	351
826	461512	351
827	461863	507
828	462370	507
829	462877	507
830	463384	550
831	463934	550
832	464484	550
833	465034	644
834	465678	644
835	466322	907
836	467229	907
837	468136	907
838	469043	1062
839	470105	1053
840	471158	1307
841	472465	1307
842	473772	1307
843	475079	1304
844	476383	356
845	476739	79
846	476818	903
847	477721	528
848	478249	963
849	479212	1304
850	480516	1304
851	481820	1304
852	483124	1304
853	484428	963
854	485391	964
855	486355	958
856	487313	957
857	488270	903
858	489173	903
859	490076	903
860	490979	903
861	491882	646
862	492528	646
863	493174	646
864	493820	554
865	494374	554
866	494928	554
867	495482	554
868	496036	528
869	496564	528
870	497092	528
871	497620	528
872	498148	351
873	498499	351
874	498850	351
875	499201	351
876	499552	356
877	499908	356
878	500264	356
879	500620	79
880	500699	79
881	500778	79
882	500857	79
883	500936	79
884	501015	79
885	501094	79
886	501173	79
887	501252	231
888	501483	231
889	501714	231
890	501945	231
891	502176	1090
892	503266	1307
893	504573	907
894	505480	550
895	506030	371
896	506401	367
897	506768	1307
898	508075	837
899	508912	901
900	509813	252
901	510065	351
902	510416	903
903	511319	881
904	512200	1090
905	513290	963
906	514253	778
907	515031	1307
908	516338	199
909	516537	488
910	517025	837
911	517862	199
912	518061	488
913	518549	837
914	519386	199
915	519585	312
916	519897	399
917	520296	1090
918	521386	312
919	521698	488
920	522186	777
921	522963	200
922	523163	328
923	523491	1090
924	524581	328
925	524909	328
926	525237	903
927	526140	646
928	526786	528
929	527314	356
930	527670	231
931	527901	961
932	528862	646
933	529508	528
934	530036	356
935	530392	495
936	530887	524
937	531411	498
938	531909	903
939	532812	319
940	533131	554
941	533685	351
942	534036	231
943	534267	646
944	534913	356
945	535269	319
946	535588	837
947	536425	359
948	536784	882
949	537666	202
950	537868	525
951	538393	896
952	539289	1090
953	540379	495
954	540874	910
955	541784	231
956	542015	231
957	542246	1023
958	543269	312
959	543581	897
960	544478	513
961	544991	882
962	545873	218
963	546091	578
964	546669	397
965	547066	911
966	547977	302
967	548279	340
968	548619	961
969	549580	498
970	550078	199
971	550277	209
972	550486	79
973	550565	777
974	551342	94
975	551436	319
976	551755	777
977	552532	94
978	552626	319
979	552945	777
980	553722	94
981	553816	319
982	554135	777
983	554912	94
984	555006	319
985	555325	777
986	556102	94
987	556196	319
988	556515	219
989	556734	528
990	557262	218
991	557480	351
992	557831	371
993	558202	177
994	558379	351
995	558730	61
996	558791	528
997	559319	1297
998	560616	837
999	561453	646
1000	562099	200
1001	562299	528
1002	562827	231
1003	563058	319
1004	563377	646
1005	564023	1304
1006	565327	356
1007	565683	831
1008	566514	648
1009	567162	536
1010	567698	370
1011	568068	370
1012	568438	539
1013	568977	539
1014	569516	351
1015	569867	590
1016	570457	896
1017	571353	777
1018	572130	328
1019	572458	319
1020	572777	199
1021	572976	529
1022	573505	553
1023	574058	646
1024	574704	901
1025	575605	984
1026	576589	1304
1027	577893	247
1028	578140	202
1029	578342	210
1030	578552	312
1031	578864	177
1032	579041	393
1033	579434	316
1034	579750	837
1035	580587	896
1036	581483	1090
1037	582573	319
1038	582892	495
1039	583387	328
1040	583715	177
1041	583892	1307
1042	585199	550
1043	585749	156
1044	585905	231
1045	586136	554
1046	586690	61
1047	586751	251
1048	587002	646
1049	587648	528
1050	588176	356
1051	588532	231
1052	588763	903
1053	589666	881
1054	590547	220
1055	590767	219
1056	590986	219
1057	591205	219
1058	591424	219
1059	591643	219
1060	591862	371
1061	592233	368
1062	592601	371
1063	592972	367
1064	593339	367
1065	593706	351
1066	594057	351
1067	594408	351
1068	594759	507
1069	595266	507
1070	595773	507
1071	596280	550
1072	596830	550
1073	597380	644
1074	598024	644
1075	598668	644
1076	599312	907
1077	600219	907
1078	601126	907
1079	602033	1062
1080	603095	1053
1081	604148	1307
1082	605455	1307
1083	606762	1307
1084	608069	963
1085	609032	331
1086	609363	231
1087	609594	646
1088	610240	331
1089	610571	963
1090	611534	1304
1091	612838	1304
1092	614142	1304
1093	615446	1304
1094	616750	963
1095	617713	964
1096	618677	958
1097	619635	957
1098	620592	903
1099	621495	903
1100	622398	903
1101	623301	646
1102	623947	646
1103	624593	646
1104	625239	646
1105	625885	554
1106	626439	554
1107	626993	554
1108	627547	554
1109	628101	528
1110	628629	528
1111	629157	528
1112	629685	528
1113	630213	351
1114	630564	351
1115	630915	351
1116	631266	351
1117	631617	356
1118	631973	356
1119	632329	356
1120	632685	331
1121	633016	331
1122	633347	331
1123	633678	331
1124	634009	331
1125	634340	331
1126	634671	332
1127	635003	331
1128	635334	231
1129	635565	231
1130	635796	231
1131	636027	231
1132	636258	892
1133	637150	1058
1134	638208	644
1135	638852	507
1136	639359	351
1137	639710	219
1138	639929	1059
1139	640988	399
1140	641387	646
1141	642033	1308
1142	643341	356
1143	643697	646
1144	644343	837
1145	645180	896
1146	646076	903
1147	646979	498
1148	647477	1307
1149	648784	94
1150	648878	319
1151	649197	777
1152	649974	94
1153	650068	319
1154	650387	777
1155	651164	94
1156	651258	177
1157	651435	328
1158	651763	898
1159	652661	177
1160	652838	319
1161	653157	399
1162	653556	100
1163	653656	328
1164	653984	1090
1165	655074	328
1166	655402	495
1167	655897	646
1168	656543	554
1169	657097	351
1170	657448	331
1171	657779	1304
1172	659083	903
1173	659986	554
1174	660540	351
1175	660891	331
1176	661222	319
1177	661541	289
1178	661830	399
1179	662229	646
1180	662875	315
1181	663190	528
1182	663718	356
1183	664074	218
1184	664292	554
1185	664846	332
1186	665178	315
1187	665493	778
1188	666271	319
1189	666590	837
1190	667427	199
1191	667626	355
1192	667981	837
1193	668818	896
1194	669714	399
1195	670113	539
1196	670652	528
1197	671180	1304
1198	672484	801
1199	673285	319
1200	673604	831
1201	674435	1460
1202	675895	1090
1203	676985	231
1204	677216	500
1205	677716	225
1206	677941	537
1207	678478	183
1208	678661	252
1209	678913	903
1210	679816	498
1211	680314	199
1212	680513	1304
1213	681817	231
1214	682048	399
1215	682447	1090
1216	683537	312
1217	683849	399
1218	684248	1090
1219	685338	312
1220	685650	399
1221	686049	1090
1222	687139	312
1223	687451	399
1224	687850	1090
1225	688940	312
1226	689252	399
1227	689651	1090
1228	690741	312
1229	691053	1304
1230	692357	351
1231	692708	61
1232	692769	367
1233	693136	219
1234	693355	202
1235	693557	356
1236	693913	1304
1237	695217	351
1238	695568	1017
1239	696585	774
1240	697359	646
1241	698005	100
1242	698105	351
1243	698456	1090
1244	699546	328
1245	699874	554
1246	700428	1304
1247	701732	356
1248	702088	772
1249	702860	618
1250	703478	352
1251	703830	313
1252	704143	359
1253	704502	370
1254	704872	370
1255	705242	377
1256	705619	780
1257	706399	896
1258	707295	777
1259	708072	328
1260	708400	315
1261	708715	199
1262	708914	351
1263	709265	529
1264	709794	553
1265	710347	646
1266	710993	901
1267	711894	974
1268	712868	181
1269	713049	94
1270	713143	168
1271	713311	319
1272	713630	312
1273	713942	367
1274	714309	177
1275	714486	777
1276	715263	837
1277	716100	881
1278	716981	315
1279	717296	319
1280	717615	495
1281	718110	177
1282	718287	1307
1283	719594	550
1284	720144	371
1285	720515	218
1286	720733	528
1287	721261	974
1288	722235	109
1289	722344	554
1290	722898	351
1291	723249	332
1292	723581	1304
1293	724885	646
1294	725531	837
1295	726368	210
1296	726578	209
1297	726787	208
1298	726995	208
1299	727203	208
1300	727411	208
1301	727619	371
1302	727990	368
1303	728358	371
1304	728729	367
1305	729096	367
1306	729463	351
1307	729814	351
1308	730165	351
1309	730516	507
1310	731023	507
1311	731530	507
1312	732037	550
1313	732587	550
1314	733137	644
1315	733781	644
1316	734425	644
1317	735069	907
1318	735976	907
1319	736883	907
1320	737790	1062
1321	738852	1059
1322	739911	1307
1323	741218	1307
1324	742525	1307
1325	743832	903
1326	744735	231
1327	744966	218
1328	745184	528
1329	745712	351
1330	746063	963
1331	747026	1304
1332	748330	1304
1333	749634	1304
1334	750938	1304
1335	752242	963
1336	753205	964
1337	754169	958
1338	755127	957
1339	756084	903
1340	756987	903
1341	757890	903
1342	758793	646
1343	759439	646
1344	760085	646
1345	760731	646
1346	761377	554
1347	761931	554
1348	762485	554
1349	763039	554
1350	763593	528
1351	764121	528
1352	764649	528
1353	765177	528
1354	765705	351
1355	766056	351
1356	766407	351
1357	766758	351
1358	767109	356
1359	767465	356
1360	767821	356
1361	768177	79
1362	768256	79
1363	768335	79
1364	768414	81
1365	768495	79
1366	768574	79
1367	768653	79
1368	768732	79
1369	768811	231
1370	769042	231
1371	769273	231
1372	769504	231
1373	769735	837
1374	770572	907
1375	771479	550
1376	772029	351
1377	772380	367
1378	772747	1307
1379	774054	907
1380	774961	328
1381	775289	553
1382	775842	983
1383	776825	332
1384	777157	554
1385	777711	777
1386	778488	837
1387	779325	646
1388	779971	399
1389	780370	1307
1390	781677	1090
1391	782767	312
1392	783079	399
1393	783478	1090
1394	784568	312
1395	784880	399
1396	785279	1090
1397	786369	199
1398	786568	488
1399	787056	837
1400	787893	199
1401	788092	312
1402	788404	328
1403	788732	200
1404	788932	328
1405	789260	1304
1406	790564	328
1407	790892	319
1408	791211	554
1409	791765	528
1410	792293	356
1411	792649	231
1412	792880	961
1413	793841	646
1414	794487	528
1415	795015	356
1416	795371	231
1417	795602	312
1418	795914	353
1419	796267	317
1420	796584	554
1421	797138	177
1422	797315	351
1423	797666	331
1424	797997	1307
1425	799304	351
1426	799655	231
1427	799886	177
1428	800063	399
1429	800462	216
1430	800678	778
1431	801456	1090
1432	802546	338
1433	802884	777
1434	803661	837
1435	804498	315
1436	804813	351
1437	805164	351
1438	805515	957
1439	806472	491
1440	806963	328
1441	807291	772
1442	808063	345
1443	808408	1224
1444	809632	218
1445	809850	1150
1446	811000	167
1447	811167	208
1448	811375	752
1449	812127	1313
1450	813440	646
1451	814086	399
1452	814485	199
1453	814684	984
1454	815668	218
1455	815886	328
1456	816214	896
1457	817110	177
1458	817287	328
1459	817615	896
1460	818511	177
1461	818688	328
1462	819016	896
1463	819912	177
1464	820089	328
1465	820417	898
1466	821315	177
1467	821492	328
1468	821820	896
1469	822716	177
1470	822893	963
1471	823856	356
1472	824212	1307
1473	825519	369
1474	825888	1307
1475	827195	1090
1476	828285	331
1477	828616	961
1478	829577	356
1479	829933	905
1480	830838	399
1481	831237	554
1482	831791	1090
1483	832881	356
1484	833237	889
1485	834126	177
1486	834303	528
1487	834831	963
1488	835794	356
1489	836150	578
1490	836728	536
1491	837264	370
1492	837634	202
1493	837836	319
1494	838155	359
1495	838514	359
1496	838873	339
1497	839212	399
1498	839611	837
1499	840448	399
1500	840847	495
1501	841342	315
1502	841657	199
1503	841856	375
1504	842231	351
1505	842582	529
1506	843111	553
1507	843664	646
1508	844310	901
1509	845211	210
1510	845421	177
1511	845598	328
1512	845926	495
1513	846421	319
1514	846740	302
1515	847042	199
1516	847241	399
1517	847640	777
1518	848417	837
1519	849254	177
1520	849431	315
1521	849746	319
1522	850065	200
1523	850265	1307
1524	851572	550
1525	852122	156
1526	852278	61
1527	852339	351
1528	852690	974
1529	853664	323
1530	853987	528
1531	854515	356
1532	854871	231
1533	855102	958
1534	856060	554
1535	856614	777
1536	857391	220
1537	857611	219
1538	857830	219
1539	858049	219
1540	858268	219
1541	858487	219
1542	858706	371
1543	859077	368
1544	859445	371
1545	859816	367
1546	860183	367
1547	860550	351
1548	860901	351
1549	861252	351
1550	861603	507
1551	862110	507
1552	862617	507
1553	863124	550
1554	863674	550
1555	864224	644
1556	864868	644
1557	865512	644
1558	866156	907
1559	867063	907
1560	867970	907
1561	868877	1062
1562	869939	1059
1563	870998	1307
1564	872305	1307
1565	873612	1307
1566	874919	646
1567	875565	1304
1568	876869	1297
1569	878166	331
1570	878497	554
1571	879051	963
1572	880014	1304
1573	881318	1304
1574	882622	1304
1575	883926	1304
1576	885230	963
1577	886193	964
1578	887157	958
1579	888115	957
1580	889072	903
1581	889975	903
1582	890878	903
1583	891781	646
1584	892427	646
1585	893073	646
1586	893719	646
1587	894365	554
1588	894919	554
1589	895473	554
1590	896027	554
1591	896581	528
1592	897109	528
1593	897637	528
1594	898165	528
1595	898693	351
1596	899044	351
1597	899395	351
1598	899746	356
1599	900102	356
1600	900458	356
1601	900814	356
1602	901170	331
1603	901501	331
1604	901832	331
1605	902163	331
1606	902494	331
1607	902825	331
1608	903156	328
1609	903484	331
1610	903815	231
1611	904046	231
1612	904277	231
1613	904508	231
1614	904739	488
1615	905227	644
1616	905871	507
1617	906378	367
1618	906745	220
1619	906965	1059
1620	908024	644
1621	908668	500
1622	909168	529
1623	909697	901
1624	910598	79
1625	910677	528
1626	911205	399
1627	911604	777
1628	912381	554
1629	912935	317
1630	913252	1307
1631	914559	896
1632	915455	177
1633	915632	328
1634	915960	896
1635	916856	177
1636	917033	328
1637	917361	898
1638	918259	94
1639	918353	319
1640	918672	777
1641	919449	94
1642	919543	177
1643	919720	1311
1644	921031	100
1645	921131	399
1646	921530	963
1647	922493	328
1648	922821	315
1649	923136	528
1650	923664	351
1651	924015	331
1652	924346	1304
1653	925650	903
1654	926553	554
1655	927107	351
1656	927458	332
1657	927790	1304
1658	929094	177
1659	929271	564
1660	929835	319
1661	930154	528
1662	930682	200
1663	930882	356
1664	931238	231
1665	931469	1062
1666	932531	332
1667	932863	1090
1668	933953	202
1669	934155	328
1670	934483	201
1671	934684	401
1672	935085	881
1673	935966	231
1674	936197	399
1675	936596	777
1676	937373	319
1677	937692	1304
1678	938996	356
1679	939352	903
1680	940255	208
1681	940463	177
1682	940640	579
1683	941219	312
1684	941531	965
1685	942496	231
1686	942727	1219
1687	943946	75
1688	944021	194
1689	944215	393
1690	944608	531
1691	945139	554
1692	945693	399
1693	946092	199
1694	946291	901
1695	947192	1326
1696	948518	488
1697	949006	837
1698	949843	199
1699	950042	488
1700	950530	837
1701	951367	199
1702	951566	488
1703	952054	837
1704	952891	199
1705	953090	488
1706	953578	837
1707	954415	199
1708	954614	488
1709	955102	837
1710	955939	199
1711	956138	903
1712	957041	331
1713	957372	1059
1714	958431	219
1715	958650	1059
1716	959709	881
1717	960590	79
1718	960669	903
1719	961572	331
1720	961903	642
1721	962545	328
1722	962873	554
1723	963427	886
1724	964313	331
1725	964644	837
1726	965481	200
1727	965681	351
1728	966032	963
1729	966995	356
1730	967351	399
1731	967750	352
1732	968102	313
1733	968415	1304
1734	969719	196
1735	969915	319
1736	970234	319
1737	970553	230
1738	970783	328
1739	971111	837
1740	971948	399
1741	972347	495
1742	972842	315
1743	973157	199
1744	973356	361
1745	973717	375
1746	974092	351
1747	974443	529
1748	974972	553
1749	975525	646
1750	976171	961
1751	977132	1090
1752	978222	399
1753	978621	328
1754	978949	495
1755	979444	251
1756	979695	1090
1757	980785	328
1758	981113	399
1759	981512	777
1760	982289	199
1761	982488	177
1762	982665	315
1763	982980	200
1764	983180	1307
1765	984487	550
1766	985037	371
1767	985408	1304
1768	986712	356
1769	987068	1162
1770	988230	303
1771	988533	351
1772	988884	332
1773	989216	1304
1774	990520	903
1775	991423	528
1776	991951	488
1777	992439	210
1778	992649	208
1779	992857	208
1780	993065	208
1781	993273	208
1782	993481	208
1783	993689	371
1784	994060	371
1785	994431	371
1786	994802	367
1787	995169	367
1788	995536	351
1789	995887	351
1790	996238	351
1791	996589	507
1792	997096	507
1793	997603	507
1794	998110	550
1795	998660	550
1796	999210	644
1797	999854	644
1798	1000498	644
1799	1001142	907
1800	1002049	907
1801	1002956	907
1802	1003863	1062
1803	1004925	1059
1804	1005984	1307
1805	1007291	1307
1806	1008598	1307
1807	1009905	554
1808	1010459	958
1809	1011417	1004
1810	1012421	351
1811	1012772	356
1812	1013128	963
1813	1014091	1304
1814	1015395	1304
1815	1016699	1304
1816	1018003	1304
1817	1019307	963
1818	1020270	964
1819	1021234	958
1820	1022192	957
1821	1023149	903
1822	1024052	903
1823	1024955	903
1824	1025858	646
1825	1026504	646
1826	1027150	646
1827	1027796	646
1828	1028442	554
1829	1028996	554
1830	1029550	554
1831	1030104	554
1832	1030658	528
1833	1031186	528
1834	1031714	528
1835	1032242	528
1836	1032770	351
1837	1033121	351
1838	1033472	351
1839	1033823	356
1840	1034179	356
1841	1034535	356
1842	1034891	356
1843	1035247	79
1844	1035326	79
1845	1035405	79
1846	1035484	79
1847	1035563	79
1848	1035642	79
1849	1035721	79
1850	1035800	79
1851	1035879	231
1852	1036110	231
1853	1036341	231
1854	1036572	231
1855	1036803	319
1856	1037122	550
1857	1037672	351
1858	1038023	368
1859	1038391	1307
1860	1039698	907
1861	1040605	550
1862	1041155	319
1863	1041474	351
1864	1041825	646
1865	1042471	231
1866	1042702	351
1867	1043053	328
1868	1043381	399
1869	1043780	528
1870	1044308	319
1871	1044627	1307
1872	1045934	837
1873	1046771	199
1874	1046970	488
1875	1047458	837
1876	1048295	199
1877	1048494	488
1878	1048982	837
1879	1049819	1090
1880	1050909	312
1881	1051221	399
1882	1051620	1090
1883	1052710	199
1884	1052909	231
1885	1053140	200
1886	1053340	399
1887	1053739	903
1888	1054642	328
1889	1054970	177
1890	1055147	351
1891	1055498	356
1892	1055854	231
1893	1056085	958
1894	1057043	646
1895	1057689	528
1896	1058217	356
1897	1058573	231
1898	1058804	963
1899	1059767	199
1900	1059966	368
1901	1060334	328
1902	1060662	351
1903	1061013	94
1904	1061107	331
1905	1061438	1304
1906	1062742	907
1907	1063649	79
1908	1063728	881
1909	1064609	1304
1910	1065913	493
1911	1066406	201
1912	1066607	328
1913	1066935	896
1914	1067831	495
1915	1068326	328
1916	1068654	399
1917	1069053	328
1918	1069381	963
1919	1070344	231
1920	1070575	646
1921	1071221	319
1922	1071540	199
1923	1071739	399
1924	1072138	181
1925	1072319	737
1926	1073056	218
1927	1073274	314
1928	1073588	444
1929	1074032	303
1930	1074335	115
1931	1074450	355
1932	1074805	528
1933	1075333	399
1934	1075732	778
1935	1076510	646
1936	1077156	878
1937	1078034	319
1938	1078353	777
1939	1079130	94
1940	1079224	319
1941	1079543	777
1942	1080320	94
1943	1080414	319
1944	1080733	777
1945	1081510	94
1946	1081604	319
1947	1081923	777
1948	1082700	94
1949	1082794	319
1950	1083113	777
1951	1083890	94
1952	1083984	646
1953	1084630	79
1954	1084709	907
1955	1085616	1307
1956	1086923	907
1957	1087830	837
1958	1088667	231
1959	1088898	646
1960	1089544	79
1961	1089623	547
1962	1090170	837
1963	1091007	528
1964	1091535	837
1965	1092372	231
1966	1092603	778
1967	1093381	94
1968	1093475	356
1969	1093831	963
1970	1094794	356
1971	1095150	308
1972	1095458	370
1973	1095828	202
1974	1096030	974
1975	1097004	634
1976	1097638	1287
1977	1098925	1287
1978	1100212	1304
1979	1101516	1090
1980	1102606	837
1981	1103443	399
1982	1103842	495
1983	1104337	315
1984	1104652	199
1985	1104851	230
1986	1105081	361
1987	1105442	375
1988	1105817	351
1989	1106168	529
1990	1106697	553
1991	1107250	1304
1992	1108554	881
1993	1109435	777
1994	1110212	399
1995	1110611	328
1996	1110939	189
1997	1111128	892
1998	1112020	495
1999	1112515	328
2000	1112843	399
2001	1113242	776
2002	1114018	202
2003	1114220	177
2004	1114397	673
2005	1115070	1307
2006	1116377	550
2007	1116927	156
2008	1117083	963
2009	1118046	331
2010	1118377	936
2011	1119313	349
2012	1119662	356
2013	1120018	231
2014	1120249	964
2015	1121213	646
2016	1121859	351
2017	1122210	399
2018	1122609	220
2019	1122829	219
2020	1123048	219
2021	1123267	219
2022	1123486	219
2023	1123705	219
2024	1123924	368
2025	1124292	368
2026	1124660	367
2027	1125027	367
2028	1125394	367
2029	1125761	351
2030	1126112	351
2031	1126463	351
2032	1126814	507
2033	1127321	507
2034	1127828	507
2035	1128335	550
2036	1128885	550
2037	1129435	644
2038	1130079	644
2039	1130723	644
2040	1131367	907
2041	1132274	907
2042	1133181	907
2043	1134088	1062
2044	1135150	1059
2045	1136209	1307
2046	1137516	1307
2047	1138823	1307
2048	1140130	528
2049	1140658	903
2050	1141561	906
2051	1142467	554
2052	1143021	231
2053	1143252	1058
2054	1144310	1304
2055	1145614	1304
2056	1146918	1304
2057	1148222	1304
2058	1149526	963
2059	1150489	964
2060	1151453	958
2061	1152411	954
2062	1153365	903
2063	1154268	903
2064	1155171	903
2065	1156074	646
2066	1156720	646
2067	1157366	646
2068	1158012	646
2069	1158658	554
2070	1159212	554
2071	1159766	554
2072	1160320	554
2073	1160874	528
2074	1161402	528
2075	1161930	528
2076	1162458	528
2077	1162986	351
2078	1163337	351
2079	1163688	351
2080	1164039	356
2081	1164395	356
2082	1164751	356
2083	1165107	356
2084	1165463	332
2085	1165795	331
2086	1166126	331
2087	1166457	331
2088	1166788	331
2089	1167119	331
2090	1167450	332
2091	1167782	331
2092	1168113	231
2093	1168344	231
2094	1168575	231
2095	1168806	1304
2096	1170110	312
2097	1170422	507
2098	1170929	367
2099	1171296	219
2100	1171515	1059
2101	1172574	644
2102	1173218	507
2103	1173725	315
2104	1174040	375
2105	1174415	559
2106	1174974	218
2107	1175192	356
2108	1175548	495
2109	1176043	328
2110	1176371	351
2111	1176722	328
2112	1177050	1307
2113	1178357	777
2114	1179134	94
2115	1179228	319
2116	1179547	777
2117	1180324	94
2118	1180418	319
2119	1180737	777
2120	1181514	896
2121	1182410	177
2122	1182587	328
2123	1182915	898
2124	1183813	94
2125	1183907	331
2126	1184238	100
2127	1184338	493
2128	1184831	646
2129	1185477	328
2130	1185805	199
2131	1186004	356
2132	1186360	331
2133	1186691	1304
2134	1187995	903
2135	1188898	554
2136	1189452	351
2137	1189803	331
2138	1190134	1304
2139	1191438	903
2140	1192341	1090
2141	1193431	215
2142	1193646	177
2143	1193823	356
2144	1194179	1090
2145	1195269	231
2146	1195500	964
2147	1196464	644
2148	1197108	231
2149	1197339	837
2150	1198176	231
2151	1198407	319
2152	1198726	177
2153	1198903	493
2154	1199396	837
2155	1200233	319
2156	1200552	1304
2157	1201856	328
2158	1202184	177
2159	1202361	903
2160	1203264	1304
2161	1204568	554
2162	1205122	1304
2163	1206426	94
2164	1206520	306
2165	1206826	802
2166	1207628	638
2167	1208266	231
2168	1208497	183
2169	1208680	875
2170	1209555	221
2171	1209776	553
2172	1210329	340
2173	1210669	351
2174	1211020	399
2175	1211419	351
2176	1211770	553
2177	1212323	908
2178	1213231	312
2179	1213543	399
2180	1213942	1090
2181	1215032	312
2182	1215344	399
2183	1215743	1090
2184	1216833	312
2185	1217145	399
2186	1217544	1090
2187	1218634	312
2188	1218946	399
2189	1219345	1090
2190	1220435	312
2191	1220747	399
2192	1221146	1090
2193	1222236	554
2194	1222790	231
2195	1223021	644
2196	1223665	1059
2197	1224724	644
2198	1225368	777
2199	1226145	218
2200	1226363	554
2201	1226917	231
2202	1227148	523
2203	1227671	200
2204	1227871	528
2205	1228399	672
2206	1229071	1304
2207	1230375	503
2208	1230878	1090
2209	1231968	331
2210	1232299	963
2211	1233262	331
2212	1233593	317
2213	1233910	313
2214	1234223	1286
2215	1235509	901
2216	1236410	1287
2217	1237697	216
2218	1237913	216
2219	1238129	903
2220	1239032	1090
2221	1240122	837
2222	1240959	399
2223	1241358	495
2224	1241853	315
2225	1242168	199
2226	1242367	216
2227	1242583	230
2228	1242813	361
2229	1243174	375
2230	1243549	351
2231	1243900	529
2232	1244429	903
2233	1245332	837
2234	1246169	837
2235	1247006	777
2236	1247783	399
2237	1248182	183
2238	1248365	837
2239	1249202	319
2240	1249521	495
2241	1250016	328
2242	1250344	881
2243	1251225	1090
2244	1252315	202
2245	1252517	892
2246	1253409	1058
2247	1254467	507
2248	1254974	371
2249	1255345	903
2250	1256248	79
2251	1256327	765
2252	1257092	221
2253	1257313	332
2254	1257645	1304
2255	1258949	903
2256	1259852	554
2257	1260406	356
2258	1260762	312
2259	1261074	210
2260	1261284	209
2261	1261493	208
2262	1261701	208
2263	1261909	208
2264	1262117	208
2265	1262325	368
2266	1262693	368
2267	1263061	367
2268	1263428	367
2269	1263795	367
2270	1264162	351
2271	1264513	351
2272	1264864	351
2273	1265215	507
2274	1265722	507
2275	1266229	507
2276	1266736	550
2277	1267286	550
2278	1267836	644
2279	1268480	644
2280	1269124	644
2281	1269768	907
2282	1270675	907
2283	1271582	907
2284	1272489	1062
2285	1273551	1059
2286	1274610	1307
2287	1275917	1307
2288	1277224	1307
2289	1278531	351
2290	1278882	646
2291	1279528	642
2292	1280170	356
2293	1280526	1092
2294	1281618	1058
2295	1282676	1304
2296	1283980	1304
2297	1285284	1304
2298	1286588	1304
2299	1287892	963
2300	1288855	964
2301	1289819	958
2302	1290777	963
2303	1291740	903
2304	1292643	903
2305	1293546	903
2306	1294449	646
2307	1295095	646
2308	1295741	646
2309	1296387	646
2310	1297033	554
2311	1297587	554
2312	1298141	554
2313	1298695	554
2314	1299249	528
2315	1299777	528
2316	1300305	528
2317	1300833	528
2318	1301361	351
2319	1301712	351
2320	1302063	351
2321	1302414	356
2322	1302770	356
2323	1303126	356
2324	1303482	356
2325	1303838	79
2326	1303917	79
2327	1303996	79
2328	1304075	79
2329	1304154	79
2330	1304233	79
2331	1304312	79
2332	1304391	79
2333	1304470	231
2334	1304701	231
2335	1304932	231
2336	1305163	958
2337	1306121	177
2338	1306298	351
2339	1306649	368
2340	1307017	1307
2341	1308324	907
2342	1309231	550
2343	1309781	351
2344	1310132	177
2345	1310309	339
2346	1310648	532
2347	1311180	1304
2348	1312484	332
2349	1312816	319
2350	1313135	495
2351	1313630	356
2352	1313986	177
2353	1314163	1307
2354	1315470	399
2355	1315869	1090
2356	1316959	312
2357	1317271	399
2358	1317670	1090
2359	1318760	312
2360	1319072	399
2361	1319471	837
2362	1320308	199
2363	1320507	488
2364	1320995	837
2365	1321832	1090
2366	1322922	356
2367	1323278	76
2368	1323354	493
2369	1323847	554
2370	1324401	328
2371	1324729	1090
2372	1325819	332
2373	1326151	231
2374	1326382	961
2375	1327343	646
2376	1327989	528
2377	1328517	356
2378	1328873	231
2379	1329104	953
2380	1330057	646
2381	1330703	898
2382	1331601	1304
2383	1332905	94
2384	1332999	331
2385	1333330	889
2386	1334219	1304
2387	1335523	646
2388	1336169	550
2389	1336719	244
2390	1336963	777
2391	1337740	356
2392	1338096	315
2393	1338411	306
2394	1338717	324
2395	1339041	837
2396	1339878	315
2397	1340193	961
2398	1341154	495
2399	1341649	202
2400	1341851	646
2401	1342497	957
2402	1343454	528
2403	1343982	952
2404	1344934	1090
2405	1346024	317
2406	1346341	525
2407	1346866	489
2408	1347355	218
2409	1347573	325
2410	1347898	414
2411	1348312	1164
2412	1349476	539
2413	1350015	396
2414	1350411	356
2415	1350767	399
2416	1351166	351
2417	1351517	529
2418	1352046	365
2419	1352411	177
2420	1352588	328
2421	1352916	896
2422	1353812	177
2423	1353989	328
2424	1354317	896
2425	1355213	177
2426	1355390	328
2427	1355718	896
2428	1356614	177
2429	1356791	328
2430	1357119	896
2431	1358015	177
2432	1358192	328
2433	1358520	896
2434	1359416	528
2435	1359944	218
2436	1360162	550
2437	1360712	907
2438	1361619	550
2439	1362169	399
2440	1362568	61
2441	1362629	528
2442	1363157	218
2443	1363375	350
2444	1363725	100
2445	1363825	351
2446	1364176	399
2447	1364575	952
2448	1365527	399
2449	1365926	889
2450	1366815	231
2451	1367046	963
2452	1368009	79
2453	1368088	331
2454	1368419	202
2455	1368621	994
2456	1369615	646
2457	1370261	216
2458	1370477	910
2459	1371387	910
2460	1372297	646
2461	1372943	1090
2462	1374033	837
2463	1374870	399
2464	1375269	495
2465	1375764	315
2466	1376079	199
2467	1376278	1304
2468	1377582	216
2469	1377798	230
2470	1378028	361
2471	1378389	375
2472	1378764	351
2473	1379115	646
2474	1379761	777
2475	1380538	896
2476	1381434	837
2477	1382271	777
2478	1383048	1304
2479	1384352	777
2480	1385129	312
2481	1385441	319
2482	1385760	495
2483	1386255	837
2484	1387092	896
2485	1387988	1090
2486	1389078	837
2487	1389915	1058
2488	1390973	507
2489	1391480	156
2490	1391636	646
2491	1392282	231
2492	1392513	752
2493	1393265	172
2494	1393437	231
2495	1393668	961
2496	1394629	646
2497	1395275	528
2498	1395803	331
2499	1396134	319
2500	1396453	220
2501	1396673	219
2502	1396892	219
2503	1397111	219
2504	1397330	219
2505	1397549	219
2506	1397768	371
2507	1398139	368
2508	1398507	367
2509	1398874	367
2510	1399241	367
2511	1399608	351
2512	1399959	351
2513	1400310	351
2514	1400661	507
2515	1401168	507
2516	1401675	507
2517	1402182	550
2518	1402732	550
2519	1403282	644
2520	1403926	644
2521	1404570	644
2522	1405214	907
2523	1406121	907
2524	1407028	907
2525	1407935	1062
2526	1408997	1059
2527	1410056	1307
2528	1411363	1307
2529	1412670	1307
2530	1413977	356
2531	1414333	554
2532	1414887	547
2533	1415434	231
2534	1415665	886
2535	1416551	1059
2536	1417610	1304
2537	1418914	1304
2538	1420218	1304
2539	1421522	1304
2540	1422826	963
2541	1423789	964
2542	1424753	958
2543	1425711	952
2544	1426663	903
2545	1427566	903
2546	1428469	903
2547	1429372	646
2548	1430018	646
2549	1430664	646
2550	1431310	646
2551	1431956	554
2552	1432510	554
2553	1433064	554
2554	1433618	554
2555	1434172	528
2556	1434700	528
2557	1435228	528
2558	1435756	529
2559	1436285	351
2560	1436636	351
2561	1436987	351
2562	1437338	356
2563	1437694	356
2564	1438050	356
2565	1438406	356
2566	1438762	331
2567	1439093	331
2568	1439424	331
2569	1439755	331
2570	1440086	331
2571	1440417	331
2572	1440748	328
2573	1441076	331
2574	1441407	231
2575	1441638	231
2576	1441869	231
2577	1442100	903
2578	1443003	199
2579	1443202	367
2580	1443569	219
2581	1443788	1059
2582	1444847	644
2583	1445491	507
2584	1445998	367
2585	1446365	200
2586	1446565	230
2587	1446795	352
2588	1447147	963
2589	1448110	79
2590	1448189	315
2591	1448504	319
2592	1448823	331
2593	1449154	200
2594	1449354	1058
2595	1450412	328
2596	1450740	896
2597	1451636	177
2598	1451813	328
2599	1452141	896
2600	1453037	177
2601	1453214	488
2602	1453702	777
2603	1454479	94
2604	1454573	319
2605	1454892	777
2606	1455669	896
2607	1456565	351
2608	1456916	100
2609	1457016	493
2610	1457509	528
2611	1458037	1330
2612	1459367	892
2613	1460259	79
2614	1460338	1304
2615	1461642	903
2616	1462545	554
2617	1463099	351
2618	1463450	332
2619	1463782	1304
2620	1465086	903
2621	1465989	554
2622	1466543	837
2623	1467380	959
2624	1468339	200
2625	1468539	79
2626	1468618	837
2627	1469455	958
2628	1470413	528
2629	1470941	507
2630	1471448	1309
2631	1472757	399
2632	1473156	554
2633	1473710	177
2634	1473887	306
2635	1474193	312
2636	1474505	777
2637	1475282	177
2638	1475459	903
2639	1476362	319
2640	1476681	94
2641	1476775	554
2642	1477329	903
2643	1478232	351
2644	1478583	903
2645	1479486	892
2646	1480378	331
2647	1480709	429
2648	1481138	521
2649	1481659	231
2650	1481890	1150
2651	1483040	939
2652	1483979	650
2653	1484629	915
2654	1485544	746
2655	1486290	1304
2656	1487594	399
2657	1487993	351
2658	1488344	351
2659	1488695	361
2660	1489056	199
2661	1489255	488
2662	1489743	837
2663	1490580	199
2664	1490779	488
2665	1491267	837
2666	1492104	199
2667	1492303	488
2668	1492791	837
2669	1493628	199
2670	1493827	488
2671	1494315	837
2672	1495152	199
2673	1495351	488
2674	1495839	837
2675	1496676	351
2676	1497027	61
2677	1497088	507
2678	1497595	644
2679	1498239	507
2680	1498746	328
2681	1499074	1304
2682	1500378	351
2683	1500729	61
2684	1500790	334
2685	1501124	315
2686	1501439	351
2687	1501790	328
2688	1502118	903
2689	1503021	315
2690	1503336	837
2691	1504173	1304
2692	1505477	903
2693	1506380	331
2694	1506711	171
2695	1506882	1286
2696	1508168	910
2697	1509078	553
2698	1509631	910
2699	1510541	634
2700	1511175	634
2701	1511809	554
2702	1512363	1090
2703	1513453	837
2704	1514290	399
2705	1514689	495
2706	1515184	315
2707	1515499	199
2708	1515698	984
2709	1516682	1304
2710	1517986	216
2711	1518202	230
2712	1518432	361
2713	1518793	375
2714	1519168	554
2715	1519722	488
2716	1520210	1090
2717	1521300	896
2718	1522196	837
2719	1523033	957
2720	1523990	399
2721	1524389	177
2722	1524566	312
2723	1524878	319
2724	1525197	564
2725	1525761	837
2726	1526598	892
2727	1527490	770
2728	1528260	1058
2729	1529318	507
2730	1529825	371
2731	1530196	554
2732	1530750	218
2733	1530968	393
2734	1531361	1162
2735	1532523	1304
2736	1533827	903
2737	1534730	554
2738	1535284	351
2739	1535635	231
2740	1535866	328
2741	1536194	210
2742	1536404	209
2743	1536613	208
2744	1536821	208
2745	1537029	208
2746	1537237	208
2747	1537445	371
2748	1537816	372
2749	1538188	367
2750	1538555	367
2751	1538922	367
2752	1539289	351
2753	1539640	351
2754	1539991	351
2755	1540342	507
2756	1540849	507
2757	1541356	507
2758	1541863	550
2759	1542413	550
2760	1542963	644
2761	1543607	644
2762	1544251	644
2763	1544895	907
2764	1545802	907
2765	1546709	907
2766	1547616	1062
2767	1548678	1059
2768	1549737	1307
2769	1551044	1307
2770	1552351	1307
2771	1553658	331
2772	1553989	528
2773	1554517	523
2774	1555040	1304
2775	1556344	695
2776	1557039	1062
2777	1558101	1304
2778	1559405	1304
2779	1560709	1304
2780	1562013	1304
2781	1563317	963
2782	1564280	964
2783	1565244	958
2784	1566202	957
2785	1567159	903
2786	1568062	903
2787	1568965	903
2788	1569868	646
2789	1570514	646
2790	1571160	646
2791	1571806	646
2792	1572452	554
2793	1573006	554
2794	1573560	554
2795	1574114	554
2796	1574668	528
2797	1575196	528
2798	1575724	528
2799	1576252	528
2800	1576780	351
2801	1577131	351
2802	1577482	351
2803	1577833	356
2804	1578189	356
2805	1578545	356
2806	1578901	356
2807	1579257	79
2808	1579336	79
2809	1579415	79
2810	1579494	79
2811	1579573	79
2812	1579652	79
2813	1579731	79
2814	1579810	79
2815	1579889	231
2816	1580120	231
2817	1580351	231
2818	1580582	646
2819	1581228	94
2820	1581322	368
2821	1581690	1307
2822	1582997	907
2823	1583904	550
2824	1584454	371
2825	1584825	368
2826	1585193	1090
2827	1586283	216
2828	1586499	343
2829	1586842	903
2830	1587745	218
2831	1587963	177
2832	1588140	312
2833	1588452	231
2834	1588683	94
2835	1588777	1058
2836	1589835	488
2837	1590323	837
2838	1591160	199
2839	1591359	488
2840	1591847	837
2841	1592684	199
2842	1592883	319
2843	1593202	399
2844	1593601	1090
2845	1594691	312
2846	1595003	399
2847	1595402	837
2848	1596239	525
2849	1596764	200
2850	1596964	493
2851	1597457	351
2852	1597808	879
2853	1598687	837
2854	1599524	231
2855	1599755	958
2856	1600713	646
2857	1601359	528
2858	1601887	356
2859	1602243	231
2860	1602474	958
2861	1603432	646
2862	1604078	528
2863	1604606	777
2864	1605383	903
2865	1606286	1090
2866	1607376	231
2867	1607607	778
2868	1608385	903
2869	1609288	351
2870	1609639	351
2871	1609990	970
2872	1610960	328
2873	1611288	351
2874	1611639	200
2875	1611839	319
2876	1612158	177
2877	1612335	777
2878	1613112	202
2879	1613314	646
2880	1613960	315
2881	1614275	325
2882	1614600	528
2883	1615128	646
2884	1615774	356
2885	1616130	646
2886	1616776	837
2887	1617613	170
2888	1617783	513
2889	1618296	338
2890	1618634	218
2891	1618852	334
2892	1619186	534
2893	1619720	531
2894	1620251	779
2895	1621030	975
2896	1622005	959
2897	1622964	315
2898	1623279	351
2899	1623630	377
2900	1624007	1281
2901	1625288	94
2902	1625382	319
2903	1625701	777
2904	1626478	94
2905	1626572	319
2906	1626891	777
2907	1627668	94
2908	1627762	319
2909	1628081	777
2910	1628858	94
2911	1628952	319
2912	1629271	777
2913	1630048	94
2914	1630142	319
2915	1630461	777
2916	1631238	356
2917	1631594	1304
2918	1632898	351
2919	1633249	550
2920	1633799	351
2921	1634150	495
2922	1634645	957
2923	1635602	356
2924	1635958	1304
2925	1637262	274
2926	1637536	399
2927	1637935	356
2928	1638291	646
2929	1638937	646
2930	1639583	319
2931	1639902	778
2932	1640680	963
2933	1641643	903
2934	1642546	79
2935	1642625	220
2936	1642845	994
2937	1643839	648
2938	1644487	529
2939	1645016	556
2940	1645572	556
2941	1646128	556
2942	1646684	528
2943	1647212	1090
2944	1648302	837
2945	1649139	399
2946	1649538	495
2947	1650033	315
2948	1650348	199
2949	1650547	901
2950	1651448	984
2951	1652432	1304
2952	1653736	216
2953	1653952	230
2954	1654182	361
2955	1654543	351
2956	1654894	399
2957	1655293	199
2958	1655492	1090
2959	1656582	896
2960	1657478	903
2961	1658381	328
2962	1658709	199
2963	1658908	177
2964	1659085	315
2965	1659400	399
2966	1659799	777
2967	1660576	837
2968	1661413	398
2969	1661811	1058
2970	1662869	507
2971	1663376	156
2972	1663532	528
2973	1664060	61
2974	1664121	251
2975	1664372	936
2976	1665308	967
2977	1666275	646
2978	1666921	528
2979	1667449	356
2980	1667805	1304
2981	1669109	177
2982	1669286	220
2983	1669506	219
2984	1669725	219
2985	1669944	219
2986	1670163	220
2987	1670383	219
2988	1670602	368
2989	1670970	371
2990	1671341	367
2991	1671708	367
2992	1672075	367
2993	1672442	351
2994	1672793	351
2995	1673144	351
2996	1673495	507
2997	1674002	507
2998	1674509	507
2999	1675016	550
3000	1675566	550
3001	1676116	644
3002	1676760	644
3003	1677404	644
3004	1678048	907
3005	1678955	907
3006	1679862	907
3007	1680769	1062
3008	1681831	1059
3009	1682890	1307
3010	1684197	1307
3011	1685504	1307
3012	1686811	79
3013	1686890	351
3014	1687241	350
3015	1687591	961
3016	1688552	746
3017	1689298	1059
3018	1690357	1304
3019	1691661	1304
3020	1692965	1304
3021	1694269	1304
3022	1695573	963
3023	1696536	961
3024	1697497	958
3025	1698455	903
3026	1699358	903
3027	1700261	903
3028	1701164	903
3029	1702067	646
3030	1702713	646
3031	1703359	646
3032	1704005	646
3033	1704651	554
3034	1705205	554
3035	1705759	554
3036	1706313	554
3037	1706867	528
3038	1707395	528
3039	1707923	528
3040	1708451	528
3041	1708979	351
3042	1709330	351
3043	1709681	351
3044	1710032	356
3045	1710388	356
3046	1710744	356
3047	1711100	356
3048	1711456	332
3049	1711788	331
3050	1712119	331
3051	1712450	331
3052	1712781	331
3053	1713112	331
3054	1713443	331
3055	1713774	331
3056	1714105	231
3057	1714336	231
3058	1714567	231
3059	1714798	554
3060	1715352	328
3061	1715680	220
3062	1715900	1059
3063	1716959	644
3064	1717603	507
3065	1718110	351
3066	1718461	220
3067	1718681	882
3068	1719563	907
3069	1720470	331
3070	1720801	646
3071	1721447	231
3072	1721678	202
3073	1721880	177
3074	1722057	1304
3075	1723361	1090
3076	1724451	1059
3077	1725510	319
3078	1725829	777
3079	1726606	94
3080	1726700	319
3081	1727019	777
3082	1727796	94
3083	1727890	312
3084	1728202	328
3085	1728530	896
3086	1729426	177
3087	1729603	328
3088	1729931	777
3089	1730708	554
3090	1731262	100
3091	1731362	493
3092	1731855	356
3093	1732211	926
3094	1733137	777
3095	1733914	1304
3096	1735218	903
3097	1736121	554
3098	1736675	351
3099	1737026	331
3100	1737357	1304
3101	1738661	903
3102	1739564	554
3103	1740118	351
3104	1740469	399
3105	1740868	646
3106	1741514	880
3107	1742394	1304
3108	1743698	399
3109	1744097	646
3110	1744743	356
3111	1745099	367
3112	1745466	902
3113	1746368	495
3114	1746863	332
3115	1747195	1090
3116	1748285	319
3117	1748604	199
3118	1748803	777
3119	1749580	1090
3120	1750670	554
3121	1751224	177
3122	1751401	200
3123	1751601	351
3124	1751952	554
3125	1752506	231
3126	1752737	332
3127	1753069	777
3128	1753846	210
3129	1754056	328
3130	1754384	299
3131	1754683	231
3132	1754914	177
3133	1755091	346
3134	1755437	1202
3135	1756639	576
3136	1757215	299
3137	1757514	903
3138	1758417	315
3139	1758732	351
3140	1759083	339
3141	1759422	908
3142	1760330	1090
3143	1761420	312
3144	1761732	399
3145	1762131	1090
3146	1763221	312
3147	1763533	399
3148	1763932	1090
3149	1765022	312
3150	1765334	399
3151	1765733	1090
3152	1766823	312
3153	1767135	399
3154	1767534	1090
3155	1768624	312
3156	1768936	399
3157	1769335	331
3158	1769666	957
3159	1770623	367
3160	1770990	507
3161	1771497	367
3162	1771864	319
3163	1772183	903
3164	1773086	331
3165	1773417	961
3166	1774378	85
3167	1774463	778
3168	1775241	356
3169	1775597	554
3170	1776151	554
3171	1776705	328
3172	1777033	503
3173	1777536	903
3174	1778439	903
3175	1779342	331
3176	1779673	1286
3177	1780959	910
3178	1781869	618
3179	1782487	351
3180	1782838	531
3181	1783369	531
3182	1783900	531
3183	1784431	351
3184	1784782	1090
3185	1785872	837
3186	1786709	399
3187	1787108	495
3188	1787603	315
3189	1787918	199
3190	1788117	646
3191	1788763	901
3192	1789664	984
3193	1790648	1304
3194	1791952	216
3195	1792168	230
3196	1792398	356
3197	1792754	315
3198	1793069	177
3199	1793246	199
3200	1793445	1090
3201	1794535	646
3202	1795181	493
3203	1795674	1090
3204	1796764	199
3205	1796963	177
3206	1797140	328
3207	1797468	399
3208	1797867	777
3209	1798644	328
3210	1798972	1058
3211	1800030	507
3212	1800537	371
3213	1800908	351
3214	1801259	1304
3215	1802563	109
3216	1802672	765
3217	1803437	903
3218	1804340	554
3219	1804894	351
3220	1805245	331
3221	1805576	961
3222	1806537	202
3223	1806739	210
3224	1806949	208
3225	1807157	208
3226	1807365	208
3227	1807573	210
3228	1807783	208
3229	1807991	368
3230	1808359	368
3231	1808727	367
3232	1809094	367
3233	1809461	367
3234	1809828	351
3235	1810179	351
3236	1810530	351
3237	1810881	507
3238	1811388	507
3239	1811895	550
3240	1812445	550
3241	1812995	550
3242	1813545	644
3243	1814189	644
3244	1814833	644
3245	1815477	907
3246	1816384	907
3247	1817291	907
3248	1818198	1062
3249	1819260	1059
3250	1820319	1307
3251	1821626	1307
3252	1822933	1307
3253	1824240	231
3254	1824471	356
3255	1824827	335
3256	1825162	903
3257	1826065	396
3258	1826461	1059
3259	1827520	1304
3260	1828824	1304
3261	1830128	1304
3262	1831432	1304
3263	1832736	963
3264	1833699	961
3265	1834660	958
3266	1835618	903
3267	1836521	903
3268	1837424	903
3269	1838327	903
3270	1839230	646
3271	1839876	646
3272	1840522	646
3273	1841168	646
3274	1841814	554
3275	1842368	554
3276	1842922	554
3277	1843476	554
3278	1844030	528
3279	1844558	528
3280	1845086	528
3281	1845614	531
3282	1846145	351
3283	1846496	351
3284	1846847	351
3285	1847198	356
3286	1847554	356
3287	1847910	356
3288	1848266	356
3289	1848622	79
3290	1848701	79
3291	1848780	79
3292	1848859	79
3293	1848938	79
3294	1849017	79
3295	1849096	79
3296	1849175	79
3297	1849254	231
3298	1849485	231
3299	1849716	231
3300	1849947	528
3301	1850475	777
3302	1851252	1307
3303	1852559	907
3304	1853466	550
3305	1854016	351
3306	1854367	367
3307	1854734	1307
3308	1856041	837
3309	1856878	644
3310	1857522	248
3311	1857770	554
3312	1858324	1304
3313	1859628	1090
3314	1860718	199
3315	1860917	963
3316	1861880	892
3317	1862772	1062
3318	1863834	312
3319	1864146	399
3320	1864545	1090
3321	1865635	312
3322	1865947	399
3323	1866346	1090
3324	1867436	177
3325	1867613	488
3326	1868101	837
3327	1868938	199
3328	1869137	488
3329	1869625	399
3330	1870024	646
3331	1870670	200
3332	1870870	493
3333	1871363	331
3334	1871694	648
3335	1872342	399
3336	1872741	963
3337	1873704	646
3338	1874350	528
3339	1874878	356
3340	1875234	231
3341	1875465	957
3342	1876422	646
3343	1877068	531
3344	1877599	356
3345	1877955	328
3346	1878283	554
3347	1878837	837
3348	1879674	963
3349	1880637	328
3350	1880965	554
3351	1881519	331
3352	1881850	368
3353	1882218	646
3354	1882864	319
3355	1883183	528
3356	1883711	882
3357	1884593	503
3358	1885096	1304
3359	1886400	777
3360	1887177	881
3361	1888058	528
3362	1888586	199
3363	1888785	94
3364	1888879	356
3365	1889235	528
3366	1889763	1304
3367	1891067	351
3368	1891418	488
3369	1891906	493
3370	1892399	328
3371	1892727	264
3372	1892991	218
3373	1893209	511
3374	1893720	154
3375	1893874	561
3376	1894435	646
3377	1895081	215
3378	1895296	646
3379	1895942	315
3380	1896257	351
3381	1896608	230
3382	1896838	878
3383	1897716	892
3384	1898608	177
3385	1898785	328
3386	1899113	896
3387	1900009	177
3388	1900186	328
3389	1900514	896
3390	1901410	177
3391	1901587	328
3392	1901915	896
3393	1902811	177
3394	1902988	328
3395	1903316	896
3396	1904212	177
3397	1904389	328
3398	1904717	79
3399	1904796	903
3400	1905699	369
3401	1906068	351
3402	1906419	371
3403	1906790	315
3404	1907105	646
3405	1907751	79
3406	1907830	903
3407	1908733	213
3408	1908946	1090
3409	1910036	331
3410	1910367	528
3411	1910895	530
3412	1911425	177
3413	1911602	399
3414	1912001	554
3415	1912555	903
3416	1913458	79
3417	1913537	994
3418	1914531	648
3419	1915179	536
3420	1915715	375
3421	1916090	539
3422	1916629	539
3423	1917168	539
3424	1917707	356
3425	1918063	1090
3426	1919153	837
3427	1919990	399
3428	1920389	495
3429	1920884	315
3430	1921199	199
3431	1921398	553
3432	1921951	646
3433	1922597	901
3434	1923498	984
3435	1924482	1304
3436	1925786	216
3437	1926002	332
3438	1926334	328
3439	1926662	312
3440	1926974	177
3441	1927151	199
3442	1927350	554
3443	1927904	315
3444	1928219	881
3445	1929100	1090
3446	1930190	202
3447	1930392	495
3448	1930887	328
3449	1931215	399
3450	1931614	495
3451	1932109	1058
3452	1933167	507
3453	1933674	130
3454	1933804	356
3455	1934160	903
3456	1935063	323
3457	1935386	752
3458	1936138	646
3459	1936784	528
3460	1937312	356
3461	1937668	231
3462	1937899	903
3463	1938802	1090
3464	1939892	217
3465	1940109	219
3466	1940328	219
3467	1940547	219
3468	1940766	219
3469	1940985	219
3470	1941204	371
3471	1941575	371
3472	1941946	367
3473	1942313	367
3474	1942680	367
3475	1943047	351
3476	1943398	351
3477	1943749	351
3478	1944100	507
3479	1944607	507
3480	1945114	550
3481	1945664	550
3482	1946214	550
3483	1946764	644
3484	1947408	644
3485	1948052	644
3486	1948696	907
3487	1949603	907
3488	1950510	907
3489	1951417	1062
3490	1952479	1059
3491	1953538	1307
3492	1954845	1307
3493	1956152	1307
3494	1957459	218
3495	1957677	331
3496	1958008	213
3497	1958221	646
3498	1958867	397
3499	1959264	1059
3500	1960323	1304
3501	1961627	1304
3502	1962931	1304
3503	1964235	1304
3504	1965539	963
3505	1966502	958
3506	1967460	963
3507	1968423	903
3508	1969326	903
3509	1970229	903
3510	1971132	903
3511	1972035	646
3512	1972681	646
3513	1973327	646
3514	1973973	646
3515	1974619	554
3516	1975173	554
3517	1975727	554
3518	1976281	554
3519	1976835	528
3520	1977363	528
3521	1977891	528
3522	1978419	351
3523	1978770	351
3524	1979121	351
3525	1979472	351
3526	1979823	356
3527	1980179	356
3528	1980535	356
3529	1980891	356
3530	1981247	332
3531	1981579	331
3532	1981910	331
3533	1982241	331
3534	1982572	331
3535	1982903	331
3536	1983234	328
3537	1983562	327
3538	1983889	231
3539	1984120	231
3540	1984351	231
3541	1984582	351
3542	1984933	399
3543	1985332	1058
3544	1986390	644
3545	1987034	507
3546	1987541	367
3547	1987908	219
3548	1988127	1059
3549	1989186	778
3550	1989964	367
3551	1990331	1304
3552	1991635	528
3553	1992163	963
3554	1993126	884
3555	1994010	1304
3556	1995314	903
3557	1996217	837
3558	1997054	1059
3559	1998113	177
3560	1998290	328
3561	1998618	896
3562	1999514	177
3563	1999691	328
3564	2000019	896
3565	2000915	199
3566	2001114	319
3567	2001433	777
3568	2002210	94
3569	2002304	319
3570	2002623	328
3571	2002951	903
3572	2003854	100
3573	2003954	778
3574	2004732	231
3575	2004963	530
3576	2005493	328
3577	2005821	903
3578	2006724	554
3579	2007278	351
3580	2007629	331
3581	2007960	1304
3582	2009264	903
3583	2010167	554
3584	2010721	351
3585	2011072	332
3586	2011404	495
3587	2011899	351
3588	2012250	777
3589	2013027	903
3590	2013930	1304
3591	2015234	528
3592	2015762	231
3593	2015993	219
3594	2016212	558
3595	2016770	315
3596	2017085	646
3597	2017731	837
3598	2018568	500
3599	2019068	963
3600	2020031	328
3601	2020359	837
3602	2021196	351
3603	2021547	1090
3604	2022637	496
3605	2023133	331
3606	2023464	351
3607	2023815	957
3608	2024772	554
3609	2025326	399
3610	2025725	319
3611	2026044	328
3612	2026372	252
3613	2026624	231
3614	2026855	508
3615	2027363	740
3616	2028103	235
3617	2028338	553
3618	2028891	350
3619	2029241	554
3620	2029795	315
3621	2030110	1304
3622	2031414	1304
3623	2032718	357
3624	2033075	837
3625	2033912	199
3626	2034111	488
3627	2034599	837
3628	2035436	199
3629	2035635	488
3630	2036123	837
3631	2036960	199
3632	2037159	488
3633	2037647	837
3634	2038484	199
3635	2038683	488
3636	2039171	837
3637	2040008	199
3638	2040207	488
3639	2040695	231
3640	2040926	646
3641	2041572	219
3642	2041791	367
3643	2042158	219
3644	2042377	177
3645	2042554	554
3646	2043108	231
3647	2043339	646
3648	2043985	95
3649	2044080	882
3650	2044962	79
3651	2045041	351
3652	2045392	351
3653	2045743	200
3654	2045943	315
3655	2046258	1304
3656	2047562	903
3657	2048465	331
3658	2048796	910
3659	2049706	618
3660	2050324	352
3661	2050676	339
3662	2051015	370
3663	2051385	370
3664	2051755	370
3665	2052125	332
3666	2052457	1090
3667	2053547	837
3668	2054384	399
3669	2054783	495
3670	2055278	315
3671	2055593	199
3672	2055792	529
3673	2056321	553
3674	2056874	646
3675	2057520	901
3676	2058421	984
3677	2059405	1304
3678	2060709	231
3679	2060940	319
3680	2061259	319
3681	2061578	312
3682	2061890	177
3683	2062067	528
3684	2062595	177
3685	2062772	837
3686	2063609	892
3687	2064501	1090
3688	2065591	319
3689	2065910	495
3690	2066405	328
3691	2066733	319
3692	2067052	1058
3693	2068110	507
3694	2068617	371
3695	2068988	331
3696	2069319	646
3697	2069965	303
3698	2070268	393
3699	2070661	554
3700	2071215	351
3701	2071566	332
3702	2071898	1304
3703	2073202	646
3704	2073848	881
3705	2074729	207
3706	2074936	208
3707	2075144	208
3708	2075352	208
3709	2075560	208
3710	2075768	208
3711	2075976	371
3712	2076347	368
3713	2076715	367
3714	2077082	367
3715	2077449	367
3716	2077816	351
3717	2078167	351
3718	2078518	351
3719	2078869	507
3720	2079376	507
3721	2079883	550
3722	2080433	550
3723	2080983	550
3724	2081533	644
3725	2082177	644
3726	2082821	644
3727	2083465	907
3728	2084372	907
3729	2085279	907
3730	2086186	1059
3731	2087245	1059
3732	2088304	1307
3733	2089611	1307
3734	2090918	1307
3735	2092225	61
3736	2092286	231
3737	2092517	1092
3738	2093609	528
3739	2094137	404
3740	2094541	1054
3741	2095595	1304
3742	2096899	1304
3743	2098203	1304
3744	2099507	1304
3745	2100811	963
3746	2101774	958
3747	2102732	963
3748	2103695	903
3749	2104598	903
3750	2105501	903
3751	2106404	903
3752	2107307	646
3753	2107953	646
3754	2108599	646
3755	2109245	646
3756	2109891	554
3757	2110445	554
3758	2110999	554
3759	2111553	554
3760	2112107	528
3761	2112635	528
3762	2113163	528
3763	2113691	351
3764	2114042	351
3765	2114393	351
3766	2114744	351
3767	2115095	356
3768	2115451	356
3769	2115807	356
3770	2116163	356
3771	2116519	79
3772	2116598	79
3773	2116677	79
3774	2116756	79
3775	2116835	79
3776	2116914	79
3777	2116993	79
3778	2117072	81
3779	2117153	231
3780	2117384	231
3781	2117615	231
3782	2117846	356
3783	2118202	1090
3784	2119292	907
3785	2120199	550
3786	2120749	351
3787	2121100	368
3788	2121468	1307
3789	2122775	907
3790	2123682	399
3791	2124081	1308
3792	2125389	958
3793	2126347	351
3794	2126698	903
3795	2127601	837
3796	2128438	963
3797	2129401	646
3798	2130047	778
3799	2130825	1053
3800	2131878	199
3801	2132077	488
3802	2132565	837
3803	2133402	199
3804	2133601	488
3805	2134089	837
3806	2134926	94
3807	2135020	312
3808	2135332	399
3809	2135731	1090
3810	2136821	312
3811	2137133	488
3812	2137621	964
3813	2138585	177
3814	2138762	778
3815	2139540	1221
3816	2140761	336
3817	2141097	495
3818	2141592	646
3819	2142238	528
3820	2142766	356
3821	2143122	231
3822	2143353	957
3823	2144310	646
3824	2144956	528
3825	2145484	356
3826	2145840	79
3827	2145919	319
3828	2146238	356
3829	2146594	399
3830	2146993	646
3831	2147639	646
3832	2148285	351
3833	2148636	1307
3834	2149943	1304
3835	2151247	531
3836	2151778	177
3837	2151955	903
3838	2152858	778
3839	2153636	328
3840	2153964	903
3841	2154867	328
3842	2155195	777
3843	2155972	356
3844	2156328	896
3845	2157224	328
3846	2157552	231
3847	2157783	356
3848	2158139	903
3849	2159042	356
3850	2159398	312
3851	2159710	315
3852	2160025	202
3853	2160227	200
3854	2160427	218
3855	2160645	121
3856	2160766	529
3857	2161295	643
3858	2161938	529
3859	2162467	1297
3860	2163764	525
3861	2164289	315
3862	2164604	973
3863	2165577	964
3864	2166541	361
3865	2166902	777
3866	2167679	94
3867	2167773	319
3868	2168092	777
3869	2168869	94
3870	2168963	319
3871	2169282	777
3872	2170059	94
3873	2170153	319
3874	2170472	777
3875	2171249	94
3876	2171343	319
3877	2171662	777
3878	2172439	94
3879	2172533	319
3880	2172852	218
3881	2173070	554
3882	2173624	1307
3883	2174931	369
3884	2175300	199
3885	2175499	202
3886	2175701	528
3887	2176229	218
3888	2176447	554
3889	2177001	1289
3890	2178290	328
3891	2178618	331
3892	2178949	356
3893	2179305	356
3894	2179661	94
3895	2179755	319
3896	2180074	963
3897	2181037	646
3898	2181683	79
3899	2181762	648
3900	2182410	536
3901	2182946	370
3902	2183316	230
3903	2183546	359
3904	2183905	359
3905	2184264	359
3906	2184623	79
3907	2184702	1090
3908	2185792	837
3909	2186629	399
3910	2187028	495
3911	2187523	315
3912	2187838	199
3913	2188037	351
3914	2188388	529
3915	2188917	553
3916	2189470	646
3917	2190116	901
3918	2191017	957
3919	2191974	578
3920	2192552	202
3921	2192754	495
3922	2193249	319
3923	2193568	312
3924	2193880	351
3925	2194231	200
3926	2194431	777
3927	2195208	837
3928	2196045	881
3929	2196926	315
3930	2197241	319
3931	2197560	495
3932	2198055	315
3933	2198370	1058
3934	2199428	507
3935	2199935	156
3936	2200091	79
3937	2200170	554
3938	2200724	349
3939	2201073	251
3940	2201324	528
3941	2201852	356
3942	2202208	231
3943	2202439	959
3944	2203398	554
3945	2203952	837
3946	2204789	220
3947	2205009	219
3948	2205228	219
3949	2205447	219
3950	2205666	219
3951	2205885	219
3952	2206104	368
3953	2206472	372
3954	2206844	367
3955	2207211	367
3956	2207578	367
3957	2207945	351
3958	2208296	351
3959	2208647	351
3960	2208998	507
3961	2209505	507
3962	2210012	550
3963	2210562	550
3964	2211112	550
3965	2211662	644
3966	2212306	644
3967	2212950	644
3968	2213594	907
3969	2214501	907
3970	2215408	907
3971	2216315	1059
3972	2217374	1059
3973	2218433	1307
3974	2219740	1307
3975	2221047	1307
3976	2222354	1091
3977	2223445	1304
3978	2224749	886
3979	2225635	331
3980	2225966	314
3981	2226280	1306
3982	2227586	1304
3983	2228890	1304
3984	2230194	1304
3985	2231498	1304
3986	2232802	963
3987	2233765	958
3988	2234723	963
3989	2235686	903
3990	2236589	903
3991	2237492	903
3992	2238395	903
3993	2239298	646
3994	2239944	646
3995	2240590	646
3996	2241236	646
3997	2241882	554
3998	2242436	554
3999	2242990	554
4000	2243544	554
4001	2244098	528
4002	2244626	528
4003	2245154	528
4004	2245682	351
4005	2246033	351
4006	2246384	351
4007	2246735	351
4008	2247086	356
4009	2247442	356
4010	2247798	356
4011	2248154	356
4012	2248510	332
4013	2248842	331
4014	2249173	331
4015	2249504	331
4016	2249835	331
4017	2250166	331
4018	2250497	328
4019	2250825	231
4020	2251056	231
4021	2251287	231
4022	2251518	231
4023	2251749	332
4024	2252081	896
4025	2252977	644
4026	2253621	507
4027	2254128	367
4028	2254495	219
4029	2254714	1059
4030	2255773	644
4031	2256417	328
4032	2256745	985
4033	2257730	903
4034	2258633	356
4035	2258989	646
4036	2259635	777
4037	2260412	903
4038	2261315	554
4039	2261869	495
4040	2262364	1059
4041	2263423	94
4042	2263517	319
4043	2263836	777
4044	2264613	94
4045	2264707	319
4046	2265026	777
4047	2265803	1090
4048	2266893	177
4049	2267070	328
4050	2267398	896
4051	2268294	177
4052	2268471	319
4053	2268790	1304
4054	2270094	177
4055	2270271	778
4056	2271049	957
4057	2272006	355
4058	2272361	319
4059	2272680	554
4060	2273234	351
4061	2273585	331
4062	2273916	1304
4063	2275220	903
4064	2276123	554
4065	2276677	351
4066	2277028	331
4067	2277359	231
4068	2277590	312
4069	2277902	332
4070	2278234	328
4071	2278562	554
4072	2279116	351
4073	2279467	356
4074	2279823	835
4075	2280658	961
4076	2281619	352
4077	2281971	202
4078	2282173	957
4079	2283130	399
4080	2283529	399
4081	2283928	646
4082	2284574	328
4083	2284902	399
4084	2285301	332
4085	2285633	837
4086	2286470	200
4087	2286670	957
4088	2287627	331
4089	2287958	646
4090	2288604	528
4091	2289132	319
4092	2289451	177
4093	2289628	177
4094	2289805	176
4095	2289981	231
4096	2290212	399
4097	2290611	1309
4098	2291920	285
4099	2292205	351
4100	2292556	656
4101	2293212	351
4102	2293563	319
4103	2293882	901
4104	2294783	903
4105	2295686	1327
4106	2297013	399
4107	2297412	1090
4108	2298502	312
4109	2298814	399
4110	2299213	1090
4111	2300303	312
4112	2300615	399
4113	2301014	1090
4114	2302104	312
4115	2302416	399
4116	2302815	1090
4117	2303905	312
4118	2304217	399
4119	2304616	1090
4120	2305706	312
4121	2306018	61
4122	2306079	528
4123	2306607	1059
4124	2307666	219
4125	2307885	177
4126	2308062	1304
4127	2309366	351
4128	2309717	61
4129	2309778	528
4130	2310306	959
4131	2311265	493
4132	2311758	79
4133	2311837	332
4134	2312169	331
4135	2312500	1090
4136	2313590	328
4137	2313918	903
4138	2314821	646
4139	2315467	331
4140	2315798	618
4141	2316416	352
4142	2316768	313
4143	2317081	554
4144	2317635	319
4145	2317954	319
4146	2318273	319
4147	2318592	231
4148	2318823	1090
4149	2319913	837
4150	2320750	399
4151	2321149	495
4152	2321644	315
4153	2321959	974
4154	2322933	375
4155	2323308	351
4156	2323659	529
4157	2324188	553
4158	2324741	646
4159	2325387	903
4160	2326290	317
4161	2326607	94
4162	2326701	328
4163	2327029	495
4164	2327524	319
4165	2327843	356
4166	2328199	1090
4167	2329289	399
4168	2329688	777
4169	2330465	837
4170	2331302	177
4171	2331479	312
4172	2331791	319
4173	2332110	177
4174	2332287	907
4175	2333194	351
4176	2333545	220
4177	2333765	231
4178	2333996	528
4179	2334524	221
4180	2334745	109
4181	2334854	351
4182	2335205	332
4183	2335537	1304
4184	2336841	903
4185	2337744	528
4186	2338272	777
4187	2339049	210
4188	2339259	208
4189	2339467	208
4190	2339675	208
4191	2339883	208
4192	2340091	208
4193	2340299	368
4194	2340667	371
4195	2341038	367
4196	2341405	367
4197	2341772	367
4198	2342139	351
4199	2342490	351
4200	2342841	351
4201	2343192	507
4202	2343699	507
4203	2344206	550
4204	2344756	550
4205	2345306	550
4206	2345856	644
4207	2346500	644
4208	2347144	644
4209	2347788	907
4210	2348695	907
4211	2349602	907
4212	2350509	1059
4213	2351568	1059
4214	2352627	1307
4215	2353934	1307
4216	2355241	1307
4217	2356548	899
4218	2357447	957
4219	2358404	695
4220	2359099	351
4221	2359450	334
4222	2359784	952
4223	2360736	1304
4224	2362040	1304
4225	2363344	1304
4226	2364648	1304
4227	2365952	963
4228	2366915	958
4229	2367873	961
4230	2368834	903
4231	2369737	903
4232	2370640	903
4233	2371543	903
4234	2372446	646
4235	2373092	646
4236	2373738	646
4237	2374384	646
4238	2375030	554
4239	2375584	554
4240	2376138	554
4241	2376692	554
4242	2377246	528
4243	2377774	528
4244	2378302	528
4245	2378830	351
4246	2379181	351
4247	2379532	351
4248	2379883	351
4249	2380234	356
4250	2380590	356
4251	2380946	356
4252	2381302	356
4253	2381658	79
4254	2381737	79
4255	2381816	79
4256	2381895	79
4257	2381974	79
4258	2382053	79
4259	2382132	79
4260	2382211	231
4261	2382442	231
4262	2382673	231
4263	2382904	231
4264	2383135	79
4265	2383214	837
4266	2384051	550
4267	2384601	371
4268	2384972	368
4269	2385340	1307
4270	2386647	907
4271	2387554	550
4272	2388104	500
4273	2388604	901
4274	2389505	646
4275	2390151	332
4276	2390483	554
4277	2391037	399
4278	2391436	646
4279	2392082	528
4280	2392610	399
4281	2393009	1059
4282	2394068	1090
4283	2395158	312
4284	2395470	399
4285	2395869	1090
4286	2396959	312
4287	2397271	399
4288	2397670	896
4289	2398566	199
4290	2398765	488
4291	2399253	837
4292	2400090	199
4293	2400289	312
4294	2400601	1304
4295	2401905	315
4296	2402220	778
4297	2402998	722
4298	2403720	566
4299	2404286	315
4300	2404601	528
4301	2405129	356
4302	2405485	231
4303	2405716	958
4304	2406674	646
4305	2407320	528
4306	2407848	356
4307	2408204	231
4308	2408435	218
4309	2408653	177
4310	2408830	79
4311	2408909	495
4312	2409404	528
4313	2409932	356
4314	2410288	331
4315	2410619	907
4316	2411526	903
4317	2412429	353
4318	2412782	1090
4319	2413872	493
4320	2414365	328
4321	2414693	778
4322	2415471	554
4323	2416025	399
4324	2416424	328
4325	2416752	231
4326	2416983	777
4327	2417760	94
4328	2417854	646
4329	2418500	231
4330	2418731	554
4331	2419285	1090
4332	2420375	328
4333	2420703	200
4334	2420903	315
4335	2421218	1224
4336	2422442	218
4337	2422660	774
4338	2423434	343
4339	2423777	452
4340	2424229	1462
4341	2425691	550
4342	2426241	355
4343	2426596	319
4344	2426915	646
4345	2427561	646
4346	2428207	908
4347	2429115	328
4348	2429443	896
4349	2430339	177
4350	2430516	328
4351	2430844	896
4352	2431740	177
4353	2431917	328
4354	2432245	896
4355	2433141	177
4356	2433318	328
4357	2433646	896
4358	2434542	177
4359	2434719	328
4360	2435047	896
4361	2435943	177
4362	2436120	1304
4363	2437424	351
4364	2437775	907
4365	2438682	1307
4366	2439989	328
4367	2440317	957
4368	2441274	356
4369	2441630	1304
4370	2442934	351
4371	2443285	740
4372	2444025	319
4373	2444344	231
4374	2444575	79
4375	2444654	231
4376	2444885	889
4377	2445774	177
4378	2445951	554
4379	2446505	646
4380	2447151	79
4381	2447230	536
4382	2447766	370
4383	2448136	202
4384	2448338	1090
4385	2449428	196
4386	2449624	196
4387	2449820	196
4388	2450016	218
4389	2450234	1090
4390	2451324	837
4391	2452161	399
4392	2452560	495
4393	2453055	315
4394	2453370	837
4395	2454207	361
4396	2454568	375
4397	2454943	351
4398	2455294	529
4399	2455823	553
4400	2456376	646
4401	2457022	308
4402	2457330	177
4403	2457507	399
4404	2457906	328
4405	2458234	495
4406	2458729	332
4407	2459061	883
4408	2459944	328
4409	2460272	399
4410	2460671	777
4411	2461448	202
4412	2461650	177
4413	2461827	312
4414	2462139	199
4415	2462338	907
4416	2463245	351
4417	2463596	220
4418	2463816	218
4419	2464034	351
4420	2464385	172
4421	2464557	323
4422	2464880	356
4423	2465236	231
4424	2465467	957
4425	2466424	646
4426	2467070	351
4427	2467421	488
4428	2467909	220
4429	2468129	219
4430	2468348	219
4431	2468567	219
4432	2468786	219
4433	2469005	371
4434	2469376	371
4435	2469747	368
4436	2470115	367
4437	2470482	367
4438	2470849	367
4439	2471216	351
4440	2471567	351
4441	2471918	351
4442	2472269	507
4443	2472776	507
4444	2473283	550
4445	2473833	550
4446	2474383	550
4447	2474933	644
4448	2475577	644
4449	2476221	644
4450	2476865	907
4451	2477772	907
4452	2478679	1058
4453	2479737	1059
4454	2480796	1059
4455	2481855	1307
4456	2483162	1307
4457	2484469	1307
4458	2485776	831
4459	2486607	903
4460	2487510	746
4461	2488256	554
4462	2488810	152
4463	2488962	901
4464	2489863	1304
4465	2491167	1304
4466	2492471	1304
4467	2493775	963
4468	2494738	963
4469	2495701	958
4470	2496659	963
4471	2497622	903
4472	2498525	903
4473	2499428	903
4474	2500331	903
4475	2501234	646
4476	2501880	646
4477	2502526	646
4478	2503172	646
4479	2503818	554
4480	2504372	554
4481	2504926	554
4482	2505480	554
4483	2506034	528
4484	2506562	528
4485	2507090	528
4486	2507618	351
4487	2507969	351
4488	2508320	351
4489	2508671	351
4490	2509022	356
4491	2509378	356
4492	2509734	356
4493	2510090	356
4494	2510446	332
4495	2510778	332
4496	2511110	331
4497	2511441	331
4498	2511772	331
4499	2512103	331
4500	2512434	331
4501	2512765	231
4502	2512996	231
4503	2513227	231
4504	2513458	231
4505	2513689	231
4506	2513920	488
4507	2514408	507
4508	2514915	351
4509	2515266	219
4510	2515485	1054
4511	2516539	644
4512	2517183	507
4513	2517690	319
4514	2518009	646
4515	2518655	554
4516	2519209	79
4517	2519288	528
4518	2519816	328
4519	2520144	554
4520	2520698	351
4521	2521049	315
4522	2521364	1054
4523	2522418	896
4524	2523314	177
4525	2523491	328
4526	2523819	896
4527	2524715	177
4528	2524892	328
4529	2525220	837
4530	2526057	94
4531	2526151	319
4532	2526470	777
4533	2527247	94
4534	2527341	177
4535	2527518	961
4536	2528479	315
4537	2528794	778
4538	2529572	578
4539	2530150	452
4540	2530602	177
4541	2530779	351
4542	2531130	331
4543	2531461	1304
4544	2532765	903
4545	2533668	554
4546	2534222	351
4547	2534573	332
4548	2534905	1304
4549	2536209	1216
4550	2537425	199
4551	2537624	231
4552	2537855	318
4553	2538173	351
4554	2538524	332
4555	2538856	231
4556	2539087	644
4557	2539731	646
4558	2540377	330
4559	2540707	881
4560	2541588	319
4561	2541907	1286
4562	2543193	778
4563	2543971	528
4564	2544499	399
4565	2544898	495
4566	2545393	218
4567	2545611	399
4568	2546010	1287
4569	2547297	554
4570	2547851	1304
4571	2549155	528
4572	2549683	892
4573	2550575	177
4574	2550752	1090
4575	2551842	319
4576	2552161	965
4577	2553126	231
4578	2553357	177
4579	2553534	646
4580	2554180	1330
4581	2555510	509
4582	2556019	1216
4583	2557235	333
4584	2557568	319
4585	2557887	553
4586	2558440	554
4587	2558994	878
4588	2559872	488
4589	2560360	837
4590	2561197	199
4591	2561396	488
4592	2561884	837
4593	2562721	199
4594	2562920	488
4595	2563408	837
4596	2564245	199
4597	2564444	488
4598	2564932	837
4599	2565769	199
4600	2565968	488
4601	2566456	837
4602	2567293	199
4603	2567492	963
4604	2568455	356
4605	2568811	644
4606	2569455	1059
4607	2570514	319
4608	2570833	903
4609	2571736	331
4610	2572067	961
4611	2573028	356
4612	2573384	646
4613	2574030	177
4614	2574207	231
4615	2574438	231
4616	2574669	1304
4617	2575973	837
4618	2576810	200
4619	2577010	231
4620	2577241	646
4621	2577887	231
4622	2578118	352
4623	2578470	313
4624	2578783	1286
4625	2580069	892
4626	2580961	1287
4627	2582248	910
4628	2583158	1287
4629	2584445	1304
4630	2585749	1090
4631	2586839	837
4632	2587676	399
4633	2588075	495
4634	2588570	315
4635	2588885	356
4636	2589241	230
4637	2589471	361
4638	2589832	375
4639	2590207	351
4640	2590558	529
4641	2591087	554
4642	2591641	171
4643	2591812	1318
4644	2593130	777
4645	2593907	399
4646	2594306	1162
4647	2595468	79
4648	2595547	837
4649	2596384	495
4650	2596879	328
4651	2597207	399
4652	2597606	1090
4653	2598696	199
4654	2598895	177
4655	2599072	1073
4656	2600145	907
4657	2601052	351
4658	2601403	220
4659	2601623	61
4660	2601684	356
4661	2602040	1162
4662	2603202	303
4663	2603505	332
4664	2603837	1304
4665	2605141	903
4666	2606044	554
4667	2606598	356
4668	2606954	399
4669	2607353	210
4670	2607563	208
4671	2607771	208
4672	2607979	208
4673	2608187	208
4674	2608395	368
4675	2608763	371
4676	2609134	368
4677	2609502	367
4678	2609869	367
4679	2610236	367
4680	2610603	351
4681	2610954	351
4682	2611305	351
4683	2611656	507
4684	2612163	507
4685	2612670	550
4686	2613220	550
4687	2613770	550
4688	2614320	644
4689	2614964	644
4690	2615608	644
4691	2616252	907
4692	2617159	907
4693	2618066	1058
4694	2619124	1059
4695	2620183	1059
4696	2621242	1307
4697	2622549	1307
4698	2623856	1307
4699	2625163	765
4700	2625928	646
4701	2626574	396
4702	2626970	356
4703	2627326	214
4704	2627540	645
4705	2628185	1304
4706	2629489	1304
4707	2630793	1304
4708	2632097	963
4709	2633060	963
4710	2634023	958
4711	2634981	963
4712	2635944	903
4713	2636847	903
4714	2637750	903
4715	2638653	903
4716	2639556	646
4717	2640202	646
4718	2640848	646
4719	2641494	646
4720	2642140	554
4721	2642694	554
4722	2643248	554
4723	2643802	554
4724	2644356	528
4725	2644884	528
4726	2645412	528
4727	2645940	351
4728	2646291	351
4729	2646642	351
4730	2646993	351
4731	2647344	356
4732	2647700	356
4733	2648056	356
4734	2648412	356
4735	2648768	79
4736	2648847	79
4737	2648926	79
4738	2649005	79
4739	2649084	79
4740	2649163	79
4741	2649242	79
4742	2649321	231
4743	2649552	231
4744	2649783	231
4745	2650014	231
4746	2650245	218
4747	2650463	319
4748	2650782	371
4749	2651153	367
4750	2651520	1307
4751	2652827	907
4752	2653734	550
4753	2654284	351
4754	2654635	315
4755	2654950	559
4756	2655509	528
4757	2656037	231
4758	2656268	351
4759	2656619	495
4760	2657114	528
4761	2657642	356
4762	2657998	328
4763	2658326	488
4764	2658814	837
4765	2659651	199
4766	2659850	488
4767	2660338	837
4768	2661175	199
4769	2661374	488
4770	2661862	777
4771	2662639	1090
4772	2663729	312
4773	2664041	399
4774	2664440	1090
4775	2665530	199
4776	2665729	903
4777	2666632	315
4778	2666947	778
4779	2667725	503
4780	2668228	253
4781	2668481	199
4782	2668680	356
4783	2669036	231
4784	2669267	963
4785	2670230	646
4786	2670876	528
4787	2671404	356
4788	2671760	231
4789	2671991	963
4790	2672954	729
4791	2673683	1090
4792	2674773	1090
4793	2675863	312
4794	2676175	356
4795	2676531	79
4796	2676610	1304
4797	2677914	550
4798	2678464	554
4799	2679018	244
4800	2679262	837
4801	2680099	315
4802	2680414	910
4803	2681324	837
4804	2682161	351
4805	2682512	399
4806	2682911	307
4807	2683218	495
4808	2683713	328
4809	2684041	910
4810	2684951	528
4811	2685479	903
4812	2686382	351
4813	2686733	837
4814	2687570	199
4815	2687769	882
4816	2688651	495
4817	2689146	737
4818	2689883	218
4819	2690101	319
4820	2690420	244
4821	2690664	926
4822	2691590	363
4823	2691953	575
4824	2692528	231
4825	2692759	319
4826	2693078	530
4827	2693608	528
4828	2694136	361
4829	2694497	319
4830	2694816	777
4831	2695593	94
4832	2695687	319
4833	2696006	777
4834	2696783	94
4835	2696877	319
4836	2697196	777
4837	2697973	94
4838	2698067	319
4839	2698386	777
4840	2699163	94
4841	2699257	319
4842	2699576	777
4843	2700353	94
4844	2700447	903
4845	2701350	331
4846	2701681	550
4847	2702231	907
4848	2703138	312
4849	2703450	646
4850	2704096	79
4851	2704175	903
4852	2705078	331
4853	2705409	591
4854	2706000	1304
4855	2707304	1306
4856	2708610	1304
4857	2709914	961
4858	2710875	778
4859	2711653	94
4860	2711747	61
4861	2711808	646
4862	2712454	218
4863	2712672	370
4864	2713042	202
4865	2713244	994
4866	2714238	837
4867	2715075	216
4868	2715291	1287
4869	2716578	216
4870	2716794	957
4871	2717751	1090
4872	2718841	837
4873	2719678	399
4874	2720077	495
4875	2720572	177
4876	2720749	961
4877	2721710	216
4878	2721926	230
4879	2722156	361
4880	2722517	375
4881	2722892	351
4882	2723243	528
4883	2723771	220
4884	2723991	939
4885	2724930	837
4886	2725767	777
4887	2726544	990
4888	2727534	231
4889	2727765	778
4890	2728543	319
4891	2728862	495
4892	2729357	328
4893	2729685	881
4894	2730566	1090
4895	2731656	199
4896	2731855	891
4897	2732746	907
4898	2733653	351
4899	2734004	220
4900	2734224	1304
4901	2735528	331
4902	2735859	936
4903	2736795	349
4904	2737144	231
4905	2737375	961
4906	2738336	646
4907	2738982	525
4908	2739507	331
4909	2739838	312
4910	2740150	220
4911	2740370	219
4912	2740589	219
4913	2740808	219
4914	2741027	219
4915	2741246	371
4916	2741617	371
4917	2741988	368
4918	2742356	367
4919	2742723	367
4920	2743090	367
4921	2743457	351
4922	2743808	351
4923	2744159	351
4924	2744510	507
4925	2745017	507
4926	2745524	550
4927	2746074	550
4928	2746624	550
4929	2747174	644
4930	2747818	644
4931	2748462	644
4932	2749106	907
4933	2750013	907
4934	2750920	1058
4935	2751978	1059
4936	2753037	1059
4937	2754096	1307
4938	2755403	1307
4939	2756710	1307
4940	2758017	579
4941	2758596	554
4942	2759150	397
4943	2759547	231
4944	2759778	1216
4945	2760994	556
4946	2761550	1304
4947	2762854	1304
4948	2764158	1304
4949	2765462	963
4950	2766425	963
4951	2767388	958
4952	2768346	957
4953	2769303	903
4954	2770206	903
4955	2771109	903
4956	2772012	903
4957	2772915	646
4958	2773561	646
4959	2774207	646
4960	2774853	646
4961	2775499	554
4962	2776053	554
4963	2776607	554
4964	2777161	528
4965	2777689	528
4966	2778217	528
4967	2778745	528
4968	2779273	351
4969	2779624	351
4970	2779975	351
4971	2780326	351
4972	2780677	356
4973	2781033	356
4974	2781389	356
4975	2781745	356
4976	2782101	332
4977	2782433	332
4978	2782765	331
4979	2783096	331
4980	2783427	331
4981	2783758	331
4982	2784089	331
4983	2784420	231
4984	2784651	231
4985	2784882	231
4986	2785113	231
4987	2785344	328
4988	2785672	312
4989	2785984	351
4990	2786335	219
4991	2786554	1054
4992	2787608	644
4993	2788252	507
4994	2788759	367
4995	2789126	177
4996	2789303	532
4997	2789835	351
4998	2790186	218
4999	2790404	356
5000	2790760	319
5001	2791079	351
5002	2791430	331
5003	2791761	319
5004	2792080	319
5005	2792399	777
5006	2793176	94
5007	2793270	319
5008	2793589	777
5009	2794366	94
5010	2794460	319
5011	2794779	399
5012	2795178	896
5013	2796074	177
5014	2796251	328
5015	2796579	896
5016	2797475	94
5017	2797569	640
5018	2798209	203
5019	2798412	837
5020	2799249	427
5021	2799676	1308
5022	2800984	1090
5023	2802074	332
5024	2802406	1304
5025	2803710	903
5026	2804613	554
5027	2805167	351
5028	2805518	331
5029	2805849	1304
5030	2807153	903
5031	2808056	631
5032	2808687	896
5033	2809583	884
5034	2810467	177
5035	2810644	331
5036	2810975	231
5037	2811206	958
5038	2812164	507
5039	2812671	528
5040	2813199	1305
5041	2814504	777
5042	2815281	177
5043	2815458	630
5044	2816088	882
5045	2816970	356
5046	2817326	399
5047	2817725	312
5048	2818037	319
5049	2818356	1090
5050	2819446	637
5051	2820083	351
5052	2820434	646
5053	2821080	356
5054	2821436	777
5055	2822213	94
5056	2822307	837
5057	2823144	328
5058	2823472	638
5059	2824110	231
5060	2824341	901
5061	2825242	639
5062	2825881	566
5063	2826447	200
5064	2826647	578
5065	2827225	1090
5066	2828315	319
5067	2828634	351
5068	2828985	351
5069	2829336	450
5070	2829786	312
5071	2830098	399
5072	2830497	1090
5073	2831587	312
5074	2831899	399
5075	2832298	1090
5076	2833388	312
5077	2833700	399
5078	2834099	1090
5079	2835189	312
5080	2835501	399
5081	2835900	1090
5082	2836990	312
5083	2837302	399
5084	2837701	1090
5085	2838791	646
5086	2839437	79
5087	2839516	507
5088	2840023	644
5089	2840667	399
5090	2841066	554
5091	2841620	231
5092	2841851	646
5093	2842497	79
5094	2842576	529
5095	2843105	984
5096	2844089	911
5097	2845000	961
5098	2845961	903
5099	2846864	503
5100	2847367	1304
5101	2848671	1304
5102	2849975	554
5103	2850529	61
5104	2850590	313
5105	2850903	1286
5106	2852189	910
5107	2853099	778
5108	2853877	910
5109	2854787	216
5110	2855003	910
5111	2855913	643
5112	2856556	1090
5113	2857646	837
5114	2858483	399
5115	2858882	495
5116	2859377	177
5117	2859554	903
5118	2860457	1304
5119	2861761	216
5120	2861977	230
5121	2862207	361
5122	2862568	375
5123	2862943	351
5124	2863294	1091
5125	2864385	872
5126	2865257	896
5127	2866153	837
5128	2866990	770
5129	2867760	218
5130	2867978	399
5131	2868377	315
5132	2868692	319
5133	2869011	495
5134	2869506	837
5135	2870343	881
5136	2871224	846
5137	2872070	837
5138	2872907	907
5139	2873814	351
5140	2874165	220
5141	2874385	963
5142	2875348	79
5143	2875427	765
5144	2876192	221
5145	2876413	1304
5146	2877717	903
5147	2878620	554
5148	2879174	351
5149	2879525	231
5150	2879756	319
5151	2880075	210
5152	2880285	208
5153	2880493	208
5154	2880701	209
5155	2880910	208
5156	2881118	371
5157	2881489	371
5158	2881860	368
5159	2882228	367
5160	2882595	367
5161	2882962	367
5162	2883329	351
5163	2883680	351
5164	2884031	351
5165	2884382	507
5166	2884889	507
5167	2885396	550
5168	2885946	550
5169	2886496	550
5170	2887046	644
5171	2887690	644
5172	2888334	644
5173	2888978	907
5174	2889885	907
5175	2890792	1058
5176	2891850	1059
5177	2892909	1059
5178	2893968	1307
5179	2895275	1307
5180	2896582	1307
5181	2897889	399
5182	2898288	528
5183	2898816	404
5184	2899220	1304
5185	2900524	726
5186	2901250	528
5187	2901778	1304
5188	2903082	1304
5189	2904386	1304
5190	2905690	957
5191	2906647	963
5192	2907610	958
5193	2908568	957
5194	2909525	903
5195	2910428	903
5196	2911331	903
5197	2912234	903
5198	2913137	646
5199	2913783	646
5200	2914429	646
5201	2915075	646
5202	2915721	554
5203	2916275	554
5204	2916829	554
5205	2917383	528
5206	2917911	528
5207	2918439	528
5208	2918967	528
5209	2919495	351
5210	2919846	351
5211	2920197	351
5212	2920548	351
5213	2920899	356
5214	2921255	356
5215	2921611	356
5216	2921967	356
5217	2922323	79
5218	2922402	79
5219	2922481	79
5220	2922560	79
5221	2922639	79
5222	2922718	79
5223	2922797	79
5224	2922876	231
5225	2923107	231
5226	2923338	231
5227	2923569	231
5228	2923800	777
5229	2924577	177
5230	2924754	367
5231	2925121	1307
5232	2926428	907
5233	2927335	550
5234	2927885	371
5235	2928256	371
5236	2928627	200
5237	2928827	352
5238	2929179	356
5239	2929535	1304
5240	2930839	331
5241	2931170	315
5242	2931485	356
5243	2931841	231
5244	2932072	177
5245	2932249	312
5246	2932561	399
5247	2932960	1090
5248	2934050	312
5249	2934362	399
5250	2934761	1090
5251	2935851	312
5252	2936163	488
5253	2936651	837
5254	2937488	199
5255	2937687	488
5256	2938175	837
5257	2939012	1090
5258	2940102	531
5259	2940633	315
5260	2940948	837
5261	2941785	308
5262	2942093	986
5263	2943079	892
5264	2943971	231
5265	2944202	957
5266	2945159	646
5267	2945805	528
5268	2946333	356
5269	2946689	231
5270	2946920	957
5271	2947877	646
5272	2948523	455
5273	2948978	837
5274	2949815	837
5275	2950652	199
5276	2950851	79
5277	2950930	1304
5278	2952234	903
5279	2953137	371
5280	2953508	351
5281	2953859	964
5282	2954823	399
5283	2955222	200
5284	2955422	531
5285	2955953	882
5286	2956835	331
5287	2957166	399
5288	2957565	177
5289	2957742	312
5290	2958054	882
5291	2958936	533
5292	2959469	356
5293	2959825	554
5294	2960379	331
5295	2960710	488
5296	2961198	1090
5297	2962288	778
5298	2963066	399
5299	2963465	478
5300	2963943	218
5301	2964161	345
5302	2964506	1308
5303	2965814	137
5304	2965951	427
5305	2966378	1090
5306	2967468	319
5307	2967787	377
5308	2968164	356
5309	2968520	1282
5310	2969802	177
5311	2969979	328
5312	2970307	896
5313	2971203	177
5314	2971380	328
5315	2971708	896
5316	2972604	177
5317	2972781	328
5318	2973109	896
5319	2974005	177
5320	2974182	328
5321	2974510	896
5322	2975406	177
5323	2975583	328
5324	2975911	896
5325	2976807	554
5326	2977361	231
5327	2977592	351
5328	2977943	550
5329	2978493	499
5330	2978992	528
5331	2979520	218
5332	2979738	554
5333	2980292	231
5334	2980523	367
5335	2980890	901
5336	2981791	624
5337	2982415	903
5338	2983318	958
5339	2984276	399
5340	2984675	957
5341	2985632	903
5342	2986535	554
5343	2987089	231
5344	2987320	202
5345	2987522	994
5346	2988516	648
5347	2989164	399
5348	2989563	634
5349	2990197	634
5350	2990831	634
5351	2991465	553
5352	2992018	1090
5353	2993108	777
5354	2993885	328
5355	2994213	319
5356	2994532	177
5357	2994709	646
5358	2995355	984
5359	2996339	1304
5360	2997643	216
5361	2997859	216
5362	2998075	361
5363	2998436	356
5364	2998792	899
5365	2999691	566
5366	3000257	1090
5367	3001347	896
5368	3002243	790
5369	3003033	1304
5370	3004337	328
5371	3004665	177
5372	3004842	315
5373	3005157	319
5374	3005476	772
5375	3006248	837
5376	3007085	892
5377	3007977	779
5378	3008756	907
5379	3009663	351
5380	3010014	220
5381	3010234	903
5382	3011137	231
5383	3011368	752
5384	3012120	172
5385	3012292	961
5386	3013253	646
5387	3013899	528
5388	3014427	355
5389	3014782	1304
5390	3016086	328
5391	3016414	220
5392	3016634	219
5393	3016853	219
5394	3017072	219
5395	3017291	219
5396	3017510	368
5397	3017878	371
5398	3018249	368
5399	3018617	367
5400	3018984	367
5401	3019351	367
5402	3019718	351
5403	3020069	351
5404	3020420	507
5405	3020927	507
5406	3021434	507
5407	3021941	550
5408	3022491	550
5409	3023041	550
5410	3023591	644
5411	3024235	644
5412	3024879	644
5413	3025523	907
5414	3026430	907
5415	3027337	1058
5416	3028395	1059
5417	3029454	1054
5418	3030508	1307
5419	3031815	1307
5420	3033122	1307
5421	3034429	308
5422	3034737	351
5423	3035088	314
5424	3035402	963
5425	3036365	963
5426	3037328	351
5427	3037679	1304
5428	3038983	1304
5429	3040287	1304
5430	3041591	954
5431	3042545	963
5432	3043508	958
5433	3044466	957
5434	3045423	903
5435	3046326	903
5436	3047229	903
5437	3048132	903
5438	3049035	646
5439	3049681	646
5440	3050327	646
5441	3050973	646
5442	3051619	554
5443	3052173	554
5444	3052727	554
5445	3053281	528
5446	3053809	528
5447	3054337	528
5448	3054865	528
5449	3055393	351
5450	3055744	351
5451	3056095	351
5452	3056446	351
5453	3056797	356
5454	3057153	356
5455	3057509	356
5456	3057865	356
5457	3058221	331
5458	3058552	332
5459	3058884	331
5460	3059215	331
5461	3059546	331
5462	3059877	331
5463	3060208	331
5464	3060539	231
5465	3060770	231
5466	3061001	231
5467	3061232	231
5468	3061463	399
5469	3061862	199
5470	3062061	220
5471	3062281	1053
5472	3063334	644
5473	3063978	507
5474	3064485	351
5475	3064836	219
5476	3065055	1090
5477	3066145	343
5478	3066488	331
5479	3066819	963
5480	3067782	231
5481	3068013	177
5482	3068190	331
5483	3068521	1304
5484	3069825	199
5485	3070024	177
5486	3070201	328
5487	3070529	896
5488	3071425	177
5489	3071602	328
5490	3071930	896
5491	3072826	177
5492	3073003	319
5493	3073322	777
5494	3074099	94
5495	3074193	319
5496	3074512	777
5497	3075289	896
5498	3076185	351
5499	3076536	315
5500	3076851	837
5501	3077688	304
5502	3077992	901
5503	3078893	837
5504	3079730	1304
5505	3081034	903
5506	3081937	554
5507	3082491	351
5508	3082842	331
5509	3083173	1304
5510	3084477	903
5511	3085380	554
5512	3085934	315
5513	3086249	777
5514	3087026	778
5515	3087804	1090
5516	3088894	231
5517	3089125	961
5518	3090086	646
5519	3090732	351
5520	3091083	356
5521	3091439	901
5522	3092340	328
5523	3092668	1090
5524	3093758	556
5525	3094314	1090
5526	3095404	231
5527	3095635	1301
5528	3096936	199
5529	3097135	177
5530	3097312	778
5531	3098090	553
5532	3098643	1304
5533	3099947	351
5534	3100298	231
5535	3100529	399
5536	3100928	892
5537	3101820	399
5538	3102219	777
5539	3102996	523
5540	3103519	231
5541	3103750	930
5542	3104680	901
5543	3105581	316
5544	3105897	803
5545	3106700	1090
5546	3107790	328
5547	3108118	338
5548	3108456	331
5549	3108787	908
5550	3109695	199
5551	3109894	488
5552	3110382	837
5553	3111219	199
5554	3111418	488
5555	3111906	837
5556	3112743	199
5557	3112942	488
5558	3113430	837
5559	3114267	199
5560	3114466	488
5561	3114954	837
5562	3115791	199
5563	3115990	488
5564	3116478	837
5565	3117315	528
5566	3117843	218
5567	3118061	367
5568	3118428	507
5569	3118935	636
5570	3119571	351
5571	3119922	61
5572	3119983	528
5573	3120511	218
5574	3120729	356
5575	3121085	646
5576	3121731	582
5577	3122313	646
5578	3122959	958
5579	3123917	315
5580	3124232	903
5581	3125135	554
5582	3125689	554
5583	3126243	218
5584	3126461	1286
5585	3127747	910
5586	3128657	618
5587	3129275	315
5588	3129590	556
5589	3130146	556
5590	3130702	556
5591	3131258	528
5592	3131786	1090
5593	3132876	777
5594	3133653	328
5595	3133981	319
5596	3134300	177
5597	3134477	554
5598	3135031	901
5599	3135932	984
5600	3136916	1304
5601	3138220	230
5602	3138450	230
5603	3138680	332
5604	3139012	831
5605	3139843	534
5606	3140377	199
5607	3140576	1090
5608	3141666	108
5609	3141774	958
5610	3142732	1090
5611	3143822	202
5612	3144024	177
5613	3144201	302
5614	3144503	399
5615	3144902	777
5616	3145679	882
5617	3146561	399
5618	3146960	907
5619	3147867	351
5620	3148218	220
5621	3148438	646
5622	3149084	218
5623	3149302	393
5624	3149695	1304
5625	3150999	903
5626	3151902	554
5627	3152456	351
5628	3152807	333
5629	3153140	957
5630	3154097	177
5631	3154274	210
5632	3154484	208
5633	3154692	208
5634	3154900	209
5635	3155109	208
5636	3155317	371
5637	3155688	368
5638	3156056	373
5639	3156429	367
5640	3156796	367
5641	3157163	367
5642	3157530	351
5643	3157881	351
5644	3158232	507
5645	3158739	507
5646	3159246	507
5647	3159753	550
5648	3160303	550
5649	3160853	550
5650	3161403	644
5651	3162047	644
5652	3162691	644
5653	3163335	907
5654	3164242	907
5655	3165149	1058
5656	3166207	1059
5657	3167266	1054
5658	3168320	1307
5659	3169627	1307
5660	3170934	1307
5661	3172241	332
5662	3172573	356
5663	3172929	334
5664	3173263	903
5665	3174166	963
5666	3175129	364
5667	3175493	1304
5668	3176797	1304
5669	3178101	1304
5670	3179405	961
5671	3180366	963
5672	3181329	958
5673	3182287	957
5674	3183244	903
5675	3184147	903
5676	3185050	903
5677	3185953	903
5678	3186856	646
5679	3187502	646
5680	3188148	646
5681	3188794	646
5682	3189440	554
5683	3189994	554
5684	3190548	554
5685	3191102	528
5686	3191630	528
5687	3192158	528
5688	3192686	528
5689	3193214	351
5690	3193565	351
5691	3193916	351
5692	3194267	351
5693	3194618	356
5694	3194974	356
5695	3195330	356
5696	3195686	356
5697	3196042	79
5698	3196121	79
5699	3196200	79
5700	3196279	79
5701	3196358	79
5702	3196437	79
5703	3196516	79
5704	3196595	231
5705	3196826	231
5706	3197057	231
5707	3197288	231
5708	3197519	1090
5709	3198609	94
5710	3198703	1307
5711	3200010	907
5712	3200917	550
5713	3201467	371
5714	3201838	367
5715	3202205	1307
5716	3203512	882
5717	3204394	331
5718	3204725	79
5719	3204804	903
5720	3205707	1090
5721	3206797	199
5722	3206996	231
5723	3207227	963
5724	3208190	53
5725	3208243	199
5726	3208442	488
5727	3208930	837
5728	3209767	199
5729	3209966	488
5730	3210454	837
5731	3211291	199
5732	3211490	312
5733	3211802	399
5734	3212201	1090
5735	3213291	312
5736	3213603	399
5737	3214002	837
5738	3214839	356
5739	3215195	315
5740	3215510	837
5741	3216347	285
5742	3216632	646
5743	3217278	777
5744	3218055	964
5745	3219019	646
5746	3219665	528
5747	3220193	356
5748	3220549	231
5749	3220780	959
5750	3221739	646
5751	3222385	525
5752	3222910	287
5753	3223197	399
5754	3223596	498
5755	3224094	882
5756	3224976	1090
5757	3226066	903
5758	3226969	554
5759	3227523	367
5760	3227890	332
5761	3228222	646
5762	3228868	495
5763	3229363	882
5764	3230245	539
5765	3230784	1090
5766	3231874	218
5767	3232092	907
5768	3232999	1090
5769	3234089	199
5770	3234288	399
5771	3234687	539
5772	3235226	903
5773	3236129	356
5774	3236485	1304
5775	3237789	312
5776	3238101	837
5777	3238938	328
5778	3239266	837
5779	3240103	340
5780	3240443	218
5781	3240661	641
5782	3241302	559
5783	3241861	498
5784	3242359	1090
5785	3243449	1097
5786	3244546	328
5787	3244874	230
5788	3245104	79
5789	3245183	904
5790	3246087	94
5791	3246181	319
5792	3246500	777
5793	3247277	94
5794	3247371	319
5795	3247690	777
5796	3248467	94
5797	3248561	319
5798	3248880	777
5799	3249657	94
5800	3249751	319
5801	3250070	777
5802	3250847	94
5803	3250941	319
5804	3251260	777
5805	3252037	351
5806	3252388	61
5807	3252449	371
5808	3252820	351
5809	3253171	837
5810	3254008	356
5811	3254364	1304
5812	3255668	351
5813	3256019	61
5814	3256080	349
5815	3256429	553
5816	3256982	537
5817	3257519	554
5818	3258073	958
5819	3259031	319
5820	3259350	646
5821	3259996	231
5822	3260227	554
5823	3260781	61
5824	3260842	994
5825	3261836	648
5826	3262484	536
5827	3263020	319
5828	3263339	531
5829	3263870	531
5830	3264401	531
5831	3264932	350
5832	3265282	897
5833	3266179	777
5834	3266956	328
5835	3267284	319
5836	3267603	177
5837	3267780	528
5838	3268308	646
5839	3268954	901
5840	3269855	984
5841	3270839	1304
5842	3272143	216
5843	3272359	79
5844	3272438	772
5845	3273210	437
5846	3273647	177
5847	3273824	199
5848	3274023	326
5849	3274349	903
5850	3275252	896
5851	3276148	1090
5852	3277238	199
5853	3277437	177
5854	3277614	328
5855	3277942	399
5856	3278341	837
5857	3279178	328
5858	3279506	907
5859	3280413	351
5860	3280764	220
5861	3280984	554
5862	3281538	61
5863	3281599	251
5864	3281850	963
5865	3282813	646
5866	3283459	528
5867	3283987	356
5868	3284343	1304
5869	3285647	903
5870	3286550	202
5871	3286752	220
5872	3286972	219
5873	3287191	220
5874	3287411	219
5875	3287630	219
5876	3287849	371
5877	3288220	371
5878	3288591	368
5879	3288959	367
5880	3289326	367
5881	3289693	367
5882	3290060	351
5883	3290411	351
5884	3290762	507
5885	3291269	507
5886	3291776	507
5887	3292283	550
5888	3292833	550
5889	3293383	550
5890	3293933	644
5891	3294577	644
5892	3295221	644
5893	3295865	907
5894	3296772	907
5895	3297679	1058
5896	3298737	1053
5897	3299790	1054
5898	3300844	1307
5899	3302151	1307
5900	3303458	528
5901	3303986	317
5902	3304303	331
5903	3304634	152
5904	3304786	646
5905	3305432	963
5906	3306395	348
5907	3306743	1304
5908	3308047	1304
5909	3309351	1304
5910	3310655	961
5911	3311616	963
5912	3312579	958
5913	3313537	957
5914	3314494	903
5915	3315397	903
5916	3316300	903
5917	3317203	903
5918	3318106	646
5919	3318752	646
5920	3319398	646
5921	3320044	646
5922	3320690	554
5923	3321244	554
5924	3321798	554
5925	3322352	529
5926	3322881	528
5927	3323409	528
5928	3323937	528
5929	3324465	351
5930	3324816	351
5931	3325167	351
5932	3325518	351
5933	3325869	356
5934	3326225	356
5935	3326581	356
5936	3326937	356
5937	3327293	331
5938	3327624	331
5939	3327955	331
5940	3328286	331
5941	3328617	331
5942	3328948	331
5943	3329279	331
5944	3329610	231
5945	3329841	231
5946	3330072	231
5947	3330303	231
5948	3330534	892
5949	3331426	777
5950	3332203	1059
5951	3333262	644
5952	3333906	507
5953	3334413	351
5954	3334764	219
5955	3334983	1059
5956	3336042	837
5957	3336879	89
5958	3336968	231
5959	3337199	646
5960	3337845	706
5961	3338551	1090
5962	3339641	1304
5963	3340945	903
5964	3341848	907
5965	3342755	94
5966	3342849	319
5967	3343168	777
5968	3343945	94
5969	3344039	319
5970	3344358	777
5971	3345135	94
5972	3345229	177
5973	3345406	328
5974	3345734	896
5975	3346630	177
5976	3346807	488
5977	3347295	777
5978	3348072	332
5979	3348404	315
5980	3348719	837
5981	3349556	251
5982	3349807	559
5983	3350366	399
5984	3350765	903
5985	3351668	554
5986	3352222	351
5987	3352573	331
5988	3352904	1304
5989	3354208	903
5990	3355111	554
5991	3355665	351
5992	3356016	220
5993	3356236	328
5994	3356564	399
5995	3356963	837
5996	3357800	892
5997	3358692	646
5998	3359338	528
5999	3359866	219
6000	3360085	79
6001	3360164	553
6002	3360717	319
6003	3361036	837
6004	3361873	370
6005	3362243	1304
6006	3363547	495
6007	3364042	776
6008	3364818	896
6009	3365714	1090
6010	3366804	328
6011	3367132	359
6012	3367491	646
6013	3368137	331
6014	3368468	957
6015	3369425	319
6016	3369744	777
6017	3370521	328
6018	3370849	882
6019	3371731	299
6020	3372030	1317
6021	3373347	981
6022	3374328	352
6023	3374680	317
6024	3374997	882
6025	3375879	892
6026	3376771	328
6027	3377099	1221
6028	3378320	231
6029	3378551	232
6030	3378783	1090
6031	3379873	312
6032	3380185	399
6033	3380584	1090
6034	3381674	312
6035	3381986	399
6036	3382385	1090
6037	3383475	312
6038	3383787	399
6039	3384186	1090
6040	3385276	312
6041	3385588	399
6042	3385987	1090
6043	3387077	312
6044	3387389	399
6045	3387788	356
6046	3388144	1304
6047	3389448	219
6048	3389667	367
6049	3390034	896
6050	3390930	331
6051	3391261	961
6052	3392222	356
6053	3392578	1306
6054	3393884	163
6055	3394047	529
6056	3394576	544
6057	3395120	528
6058	3395648	958
6059	3396606	328
6060	3396934	554
6061	3397488	61
6062	3397549	554
6063	3398103	231
6064	3398334	910
6065	3399244	618
6066	3399862	352
6067	3400214	328
6068	3400542	539
6069	3401081	539
6070	3401620	539
6071	3402159	353
6072	3402512	896
6073	3403408	777
6074	3404185	328
6075	3404513	319
6076	3404832	177
6077	3405009	351
6078	3405360	553
6079	3405913	646
6080	3406559	901
6081	3407460	984
6082	3408444	1304
6083	3409748	231
6084	3409979	399
6085	3410378	355
6086	3410733	312
6087	3411045	177
6088	3411222	393
6089	3411615	646
6090	3412261	837
6091	3413098	899
6092	3413997	1090
6093	3415087	199
6094	3415286	495
6095	3415781	328
6096	3416109	837
6097	3416946	495
6098	3417441	644
6099	3418085	367
6100	3418452	231
6101	3418683	528
6102	3419211	1304
6103	3420515	109
6104	3420624	903
6105	3421527	554
6106	3422081	351
6107	3422432	332
6108	3422764	963
6109	3423727	646
6110	3424373	1090
6111	3425463	210
6112	3425673	208
6113	3425881	210
6114	3426091	209
6115	3426300	208
6116	3426508	368
6117	3426876	371
6118	3427247	371
6119	3427618	367
6120	3427985	367
6121	3428352	367
6122	3428719	351
6123	3429070	351
6124	3429421	507
6125	3429928	507
6126	3430435	507
6127	3430942	550
6128	3431492	550
6129	3432042	550
6130	3432592	644
6131	3433236	644
6132	3433880	644
6133	3434524	907
6134	3435431	907
6135	3436338	1058
6136	3437396	1053
6137	3438449	1054
6138	3439503	1307
6139	3440810	1307
6140	3442117	1304
6141	3443421	220
6142	3443641	231
6143	3443872	214
6144	3444086	528
6145	3444614	963
6146	3445577	236
6147	3445813	1304
6148	3447117	1304
6149	3448421	1304
6150	3449725	961
6151	3450686	963
6152	3451649	958
6153	3452607	957
6154	3453564	903
6155	3454467	903
6156	3455370	903
6157	3456273	903
6158	3457176	646
6159	3457822	646
6160	3458468	646
6161	3459114	646
6162	3459760	554
6163	3460314	554
6164	3460868	554
6165	3461422	528
6166	3461950	528
6167	3462478	528
6168	3463006	528
6169	3463534	351
6170	3463885	351
6171	3464236	351
6172	3464587	351
6173	3464938	356
6174	3465294	356
6175	3465650	356
6176	3466006	356
6177	3466362	79
6178	3466441	79
6179	3466520	79
6180	3466599	79
6181	3466678	79
6182	3466757	79
6183	3466836	79
6184	3466915	231
6185	3467146	231
6186	3467377	231
6187	3467608	231
6188	3467839	837
6189	3468676	399
6190	3469075	907
6191	3469982	550
6192	3470532	371
6193	3470903	367
6194	3471270	1307
6195	3472577	907
6196	3473484	778
6197	3474262	248
6198	3474510	218
6199	3474728	554
6200	3475282	837
6201	3476119	898
6202	3477017	963
6203	3477980	646
6204	3478626	907
6205	3479533	1090
6206	3480623	312
6207	3480935	399
6208	3481334	1090
6209	3482424	312
6210	3482736	399
6211	3483135	1090
6212	3484225	199
6213	3484424	488
6214	3484912	837
6215	3485749	199
6216	3485948	319
6217	3486267	399
6218	3486666	231
6219	3486897	315
6220	3487212	837
6221	3488049	182
6222	3488231	532
6223	3488763	328
6224	3489091	646
6225	3489737	528
6226	3490265	356
6227	3490621	231
6228	3490852	954
6229	3491806	646
6230	3492452	528
6231	3492980	356
6232	3493336	184
6233	3493520	495
6234	3494015	317
6235	3494332	778
6236	3495110	837
6237	3495947	554
6238	3496501	351
6239	3496852	1304
6240	3498156	231
6241	3498387	529
6242	3498916	315
6243	3499231	778
6244	3500009	359
6245	3500368	974
6246	3501342	495
6247	3501837	582
6248	3502419	837
6249	3503256	896
6250	3504152	493
6251	3504645	361
6252	3505006	351
6253	3505357	231
6254	3505588	903
6255	3506491	328
6256	3506819	399
6257	3507218	328
6258	3507546	1090
6259	3508636	264
6260	3508900	942
6261	3509842	180
6262	3510022	331
6263	3510353	319
6264	3510672	837
6265	3511509	892
6266	3512401	328
6267	3512729	957
6268	3513686	218
6269	3513904	449
6270	3514353	896
6271	3515249	177
6272	3515426	328
6273	3515754	896
6274	3516650	177
6275	3516827	328
6276	3517155	896
6277	3518051	177
6278	3518228	328
6279	3518556	896
6280	3519452	177
6281	3519629	328
6282	3519957	896
6283	3520853	177
6284	3521030	328
6285	3521358	331
6286	3521689	953
6287	3522642	1059
6288	3523701	369
6289	3524070	957
6290	3525027	79
6291	3525106	903
6292	3526009	331
6293	3526340	952
6294	3527292	240
6295	3527532	351
6296	3527883	378
6297	3528261	351
6298	3528612	958
6299	3529570	177
6300	3529747	528
6301	3530275	963
6302	3531238	528
6303	3531766	218
6304	3531984	648
6305	3532632	536
6306	3533168	370
6307	3533538	177
6308	3533715	377
6309	3534092	370
6310	3534462	370
6311	3534832	331
6312	3535163	897
6313	3536060	777
6314	3536837	328
6315	3537165	319
6316	3537484	177
6317	3537661	330
6318	3537991	529
6319	3538520	553
6320	3539073	646
6321	3539719	901
6322	3540620	984
6323	3541604	554
6324	3542158	331
6325	3542489	358
6326	3542847	319
6327	3543166	312
6328	3543478	367
6329	3543845	554
6330	3544399	777
6331	3545176	837
6332	3546013	898
6333	3546911	1090
6334	3548001	319
6335	3548320	495
6336	3548815	467
6337	3549282	319
6338	3549601	644
6339	3550245	367
6340	3550612	1304
6341	3551916	351
6342	3552267	903
6343	3553170	323
6344	3553493	646
6345	3554139	528
6346	3554667	356
6347	3555023	231
6348	3555254	903
6349	3556157	554
6350	3556711	881
6351	3557592	219
6352	3557811	219
6353	3558030	219
6354	3558249	219
6355	3558468	219
6356	3558687	371
6357	3559058	371
6358	3559429	368
6359	3559797	367
6360	3560164	367
6361	3560531	367
6362	3560898	351
6363	3561249	351
6364	3561600	507
6365	3562107	507
6366	3562614	507
6367	3563121	550
6368	3563671	550
6369	3564221	550
6370	3564771	644
6371	3565415	644
6372	3566059	644
6373	3566703	907
6374	3567610	907
6375	3568517	1058
6376	3569575	1053
6377	3570628	1054
6378	3571682	1307
6379	3572989	1307
6380	3574296	984
6381	3575280	98
6382	3575378	1304
6383	3576682	746
6384	3577428	331
6385	3577759	963
6386	3578722	1304
6387	3580026	1304
6388	3581330	1304
6389	3582634	1304
6390	3583938	961
6391	3584899	963
6392	3585862	958
6393	3586820	957
6394	3587777	903
6395	3588680	903
6396	3589583	903
6397	3590486	903
6398	3591389	646
6399	3592035	646
6400	3592681	646
6401	3593327	646
6402	3593973	554
6403	3594527	554
6404	3595081	554
6405	3595635	528
6406	3596163	528
6407	3596691	528
6408	3597219	528
6409	3597747	351
6410	3598098	351
6411	3598449	351
6412	3598800	351
6413	3599151	356
6414	3599507	356
6415	3599863	356
6416	3600219	356
6417	3600575	332
6418	3600907	331
6419	3601238	331
6420	3601569	331
6421	3601900	331
6422	3602231	331
6423	3602562	332
6424	3602894	231
6425	3603125	231
6426	3603356	231
6427	3603587	231
6428	3603818	488
6429	3604306	1090
6430	3605396	644
6431	3606040	507
6432	3606547	351
6433	3606898	219
6434	3607117	1062
6435	3608179	644
6436	3608823	401
6437	3609224	1310
6438	3610534	963
6439	3611497	528
6440	3612025	777
6441	3612802	837
6442	3613639	903
6443	3614542	554
6444	3615096	907
6445	3616003	896
6446	3616899	177
6447	3617076	328
6448	3617404	896
6449	3618300	177
6450	3618477	328
6451	3618805	896
6452	3619701	94
6453	3619795	319
6454	3620114	777
6455	3620891	94
6456	3620985	312
6457	3621297	493
6458	3621790	646
6459	3622436	319
6460	3622755	882
6461	3623637	209
6462	3623846	352
6463	3624198	495
6464	3624693	554
6465	3625247	351
6466	3625598	331
6467	3625929	1304
6468	3627233	903
6469	3628136	554
6470	3628690	351
6471	3629041	331
6472	3629372	439
6473	3629811	319
6474	3630130	319
6475	3630449	399
6476	3630848	488
6477	3631336	528
6478	3631864	356
6479	3632220	963
6480	3633183	400
6481	3633583	372
6482	3633955	177
6483	3634132	399
6484	3634531	314
6485	3634845	901
6486	3635746	319
6487	3636065	650
6488	3636715	777
6489	3637492	837
6490	3638329	319
6491	3638648	323
6492	3638971	1304
6493	3640275	1304
6494	3641579	646
6495	3642225	177
6496	3642402	312
6497	3642714	328
6498	3643042	202
6499	3643244	252
6500	3643496	875
6501	3644371	645
6502	3645016	646
6503	3645662	399
6504	3646061	778
6505	3646839	892
6506	3647731	328
6507	3648059	722
6508	3648781	1304
6509	3650085	488
6510	3650573	837
6511	3651410	199
6512	3651609	488
6513	3652097	837
6514	3652934	199
6515	3653133	488
6516	3653621	837
6517	3654458	199
6518	3654657	488
6519	3655145	837
6520	3655982	199
6521	3656181	488
6522	3656669	837
6523	3657506	199
6524	3657705	1307
6525	3659012	79
6526	3659091	903
6527	3659994	907
6528	3660901	219
6529	3661120	1090
6530	3662210	231
6531	3662441	646
6532	3663087	79
6533	3663166	901
6534	3664067	84
6535	3664151	377
6536	3664528	356
6537	3664884	356
6538	3665240	1304
6539	3666544	200
6540	3666744	351
6541	3667095	963
6542	3668058	528
6543	3668586	61
6544	3668647	618
6545	3669265	352
6546	3669617	313
6547	3669930	199
6548	3670129	359
6549	3670488	359
6550	3670847	359
6551	3671206	79
6552	3671285	896
6553	3672181	777
6554	3672958	328
6555	3673286	319
6556	3673605	177
6557	3673782	79
6558	3673861	351
6559	3674212	529
6560	3674741	553
6561	3675294	646
6562	3675940	901
6563	3676841	1221
6564	3678062	1090
6565	3679152	257
6566	3679409	495
6567	3679904	319
6568	3680223	302
6569	3680525	528
6570	3681053	399
6571	3681452	777
6572	3682229	837
6573	3683066	1090
6574	3684156	315
6575	3684471	319
6576	3684790	760
6577	3685550	315
6578	3685865	644
6579	3686509	367
6580	3686876	958
6581	3687834	356
6582	3688190	646
6583	3688836	303
6584	3689139	554
6585	3689693	351
6586	3690044	332
6587	3690376	1304
6588	3691680	646
6589	3692326	528
6590	3692854	837
6591	3693691	209
6592	3693900	208
6593	3694108	208
6594	3694316	209
6595	3694525	208
6596	3694733	371
6597	3695104	371
6598	3695475	368
6599	3695843	367
6600	3696210	367
6601	3696577	367
6602	3696944	351
6603	3697295	351
6604	3697646	507
6605	3698153	507
6606	3698660	507
6607	3699167	550
6608	3699717	550
6609	3700267	550
6610	3700817	644
6611	3701461	644
6612	3702105	907
6613	3703012	907
6614	3703919	907
6615	3704826	1059
6616	3705885	1053
6617	3706938	1054
6618	3707992	1307
6619	3709299	1307
6620	3710606	899
6621	3711505	171
6622	3711676	961
6623	3712637	334
6624	3712971	351
6625	3713322	963
6626	3714285	1304
6627	3715589	1304
6628	3716893	1304
6629	3718197	1304
6630	3719501	961
6631	3720462	963
6632	3721425	958
6633	3722383	957
6634	3723340	903
6635	3724243	903
6636	3725146	903
6637	3726049	903
6638	3726952	646
6639	3727598	646
6640	3728244	646
6641	3728890	646
6642	3729536	554
6643	3730090	554
6644	3730644	554
6645	3731198	528
6646	3731726	528
6647	3732254	528
6648	3732782	528
6649	3733310	351
6650	3733661	351
6651	3734012	351
6652	3734363	351
6653	3734714	356
6654	3735070	356
6655	3735426	356
6656	3735782	356
6657	3736138	79
6658	3736217	79
6659	3736296	79
6660	3736375	79
6661	3736454	79
6662	3736533	81
6663	3736614	79
6664	3736693	231
6665	3736924	231
6666	3737155	231
6667	3737386	231
6668	3737617	319
6669	3737936	892
6670	3738828	550
6671	3739378	351
6672	3739729	367
6673	3740096	1307
6674	3741403	907
6675	3742310	550
6676	3742860	328
6677	3743188	981
6678	3744169	528
6679	3744697	351
6680	3745048	399
6681	3745447	777
6682	3746224	646
6683	3746870	528
6684	3747398	907
6685	3748305	837
6686	3749142	199
6687	3749341	488
6688	3749829	837
6689	3750666	199
6690	3750865	488
6691	3751353	837
6692	3752190	1090
6693	3753280	312
6694	3753592	399
6695	3753991	1090
6696	3755081	177
6697	3755258	319
6698	3755577	200
6699	3755777	319
6700	3756096	882
6701	3756978	951
6702	3757929	343
6703	3758272	319
6704	3758591	528
6705	3759119	356
6706	3759475	231
6707	3759706	952
6708	3760658	646
6709	3761304	528
6710	3761832	356
6711	3762188	231
6712	3762419	299
6713	3762718	312
6714	3763030	328
6715	3763358	328
6716	3763686	399
6717	3764085	351
6718	3764436	331
6719	3764767	903
6720	3765670	400
6721	3766070	350
6722	3766420	202
6723	3766622	328
6724	3766950	216
6725	3767166	646
6726	3767812	319
6727	3768131	531
6728	3768662	399
6729	3769061	777
6730	3769838	315
6731	3770153	192
6732	3770345	957
6733	3771302	957
6734	3772259	554
6735	3772813	199
6736	3773012	319
6737	3773331	192
6738	3773523	177
6739	3773700	200
6740	3773900	647
6741	3774547	556
6742	3775103	343
6743	3775446	778
6744	3776224	493
6745	3776717	837
6746	3777554	328
6747	3777882	630
6748	3778512	958
6749	3779470	319
6750	3779789	777
6751	3780566	94
6752	3780660	319
6753	3780979	777
6754	3781756	94
6755	3781850	319
6756	3782169	777
6757	3782946	94
6758	3783040	319
6759	3783359	777
6760	3784136	94
6761	3784230	319
6762	3784549	777
6763	3785326	94
6764	3785420	1054
6765	3786474	231
6766	3786705	646
6767	3787351	550
6768	3787901	1307
6769	3789208	881
6770	3790089	218
6771	3790307	554
6772	3790861	231
6773	3791092	645
6774	3791737	493
6775	3792230	339
6776	3792569	315
6777	3792884	332
6778	3793216	958
6779	3794174	94
6780	3794268	356
6781	3794624	903
6782	3795527	528
6783	3796055	231
6784	3796286	536
6785	3796822	370
6786	3797192	202
6787	3797394	94
6788	3797488	319
6789	3797807	196
6790	3798003	319
6791	3798322	231
6792	3798553	898
6793	3799451	777
6794	3800228	328
6795	3800556	319
6796	3800875	177
6797	3801052	1304
6798	3802356	375
6799	3802731	351
6800	3803082	529
6801	3803611	553
6802	3804164	646
6803	3804810	956
6804	3805766	881
6805	3806647	1160
6806	3807807	328
6807	3808135	495
6808	3808630	251
6809	3808881	351
6810	3809232	328
6811	3809560	399
6812	3809959	777
6813	3810736	894
6814	3811630	177
6815	3811807	315
6816	3812122	399
6817	3812521	190
6818	3812711	644
6819	3813355	367
6820	3813722	903
6821	3814625	331
6822	3814956	554
6823	3815510	349
6824	3815859	528
6825	3816387	356
6826	3816743	231
6827	3816974	957
6828	3817931	554
6829	3818485	351
6830	3818836	777
6831	3819613	219
6832	3819832	219
6833	3820051	219
6834	3820270	219
6835	3820489	219
6836	3820708	371
6837	3821079	368
6838	3821447	371
6839	3821818	367
6840	3822185	367
6841	3822552	367
6842	3822919	351
6843	3823270	351
6844	3823621	507
6845	3824128	507
6846	3824635	507
6847	3825142	550
6848	3825692	550
6849	3826242	550
6850	3826792	644
6851	3827436	644
6852	3828080	907
6853	3828987	907
6854	3829894	907
6855	3830801	1059
6856	3831860	1053
6857	3832913	1054
6858	3833967	1307
6859	3835274	1307
6860	3836581	646
6861	3837227	1304
6862	3838531	903
6863	3839434	1304
6864	3840738	554
6865	3841292	963
6866	3842255	1304
6867	3843559	1304
6868	3844863	1304
6869	3846167	1304
6870	3847471	961
6871	3848432	963
6872	3849395	958
6873	3850353	957
6874	3851310	903
6875	3852213	903
6876	3853116	903
6877	3854019	903
6878	3854922	646
6879	3855568	646
6880	3856214	646
6881	3856860	554
6882	3857414	554
6883	3857968	554
6884	3858522	554
6885	3859076	528
6886	3859604	528
6887	3860132	528
6888	3860660	528
6889	3861188	351
6890	3861539	351
6891	3861890	351
6892	3862241	351
6893	3862592	356
6894	3862948	356
6895	3863304	356
6896	3863660	356
6897	3864016	332
6898	3864348	331
6899	3864679	331
6900	3865010	331
6901	3865341	331
6902	3865672	331
6903	3866003	332
6904	3866335	231
6905	3866566	231
6906	3866797	231
6907	3867028	231
6908	3867259	312
6909	3867571	837
6910	3868408	507
6911	3868915	367
6912	3869282	219
6913	3869501	1053
6914	3870554	644
6915	3871198	507
6916	3871705	493
6917	3872198	930
6918	3873128	231
6919	3873359	356
6920	3873715	328
6921	3874043	399
6922	3874442	554
6923	3874996	351
6924	3875347	907
6925	3876254	777
6926	3877031	94
6927	3877125	319
6928	3877444	777
6929	3878221	94
6930	3878315	319
6931	3878634	777
6932	3879411	896
6933	3880307	177
6934	3880484	328
6935	3880812	898
6936	3881710	199
6937	3881909	315
6938	3882224	100
6939	3882324	319
6940	3882643	882
6941	3883525	328
6942	3883853	331
6943	3884184	315
6944	3884499	351
6945	3884850	331
6946	3885181	1304
6947	3886485	903
6948	3887388	554
6949	3887942	351
6950	3888293	332
6951	3888625	1304
6952	3889929	777
6953	3890706	177
6954	3890883	177
6955	3891060	493
6956	3891553	312
6957	3891865	356
6958	3892221	231
6959	3892452	646
6960	3893098	400
6961	3893498	342
6962	3893840	1090
6963	3894930	493
6964	3895423	1287
6965	3896710	553
6966	3897263	319
6967	3897582	409
6968	3897991	328
6969	3898319	399
6970	3898718	177
6971	3898895	173
6972	3899068	903
6973	3899971	903
6974	3900874	528
6975	3901402	94
6976	3901496	328
6977	3901824	357
6978	3902181	315
6979	3902496	176
6980	3902672	576
6981	3903248	645
6982	3903893	1088
6983	3904981	322
6984	3905303	399
6985	3905702	837
6986	3906539	177
6987	3906716	500
6988	3907216	903
6989	3908119	312
6990	3908431	399
6991	3908830	1090
6992	3909920	312
6993	3910232	399
6994	3910631	1090
6995	3911721	312
6996	3912033	399
6997	3912432	1090
6998	3913522	312
6999	3913834	399
7000	3914233	1090
7001	3915323	312
7002	3915635	399
7003	3916034	1090
7004	3917124	907
7005	3918031	218
7006	3918249	554
7007	3918803	507
7008	3919310	1059
7009	3920369	837
7010	3921206	61
7011	3921267	528
7012	3921795	218
7013	3922013	556
7014	3922569	319
7015	3922888	230
7016	3923118	190
7017	3923308	79
7018	3923387	903
7019	3924290	1090
7020	3925380	331
7021	3925711	554
7022	3926265	528
7023	3926793	218
7024	3927011	352
7025	3927363	313
7026	3927676	1286
7027	3928962	1287
7028	3930249	207
7029	3930456	319
7030	3930775	196
7031	3930971	61
7032	3931032	897
7033	3931929	777
7034	3932706	328
7035	3933034	319
7036	3933353	177
7037	3933530	231
7038	3933761	361
7039	3934122	375
7040	3934497	351
7041	3934848	529
7042	3935377	553
7043	3935930	722
7044	3936652	837
7045	3937489	939
7046	3938428	399
7047	3938827	328
7048	3939155	189
7049	3939344	355
7050	3939699	495
7051	3940194	328
7052	3940522	399
7053	3940921	837
7054	3941758	202
7055	3941960	177
7056	3942137	328
7057	3942465	199
7058	3942664	644
7059	3943308	367
7060	3943675	646
7061	3944321	79
7062	3944400	528
7063	3944928	221
7064	3945149	351
7065	3945500	332
7066	3945832	1304
7067	3947136	903
7068	3948039	528
7069	3948567	356
7070	3948923	488
7071	3949411	209
7072	3949620	208
7073	3949828	208
7074	3950036	209
7075	3950245	208
7076	3950453	368
7077	3950821	368
7078	3951189	371
7079	3951560	367
7080	3951927	367
7081	3952294	367
7082	3952661	351
7083	3953012	351
7084	3953363	507
7085	3953870	507
7086	3954377	507
7087	3954884	550
7088	3955434	550
7089	3955984	550
7090	3956534	644
7091	3957178	644
7092	3957822	907
7093	3958729	907
7094	3959636	907
7095	3960543	1059
7096	3961602	1053
7097	3962655	1054
7098	3963709	1307
7099	3965016	1307
7100	3966323	553
7101	3966876	957
7102	3967833	646
7103	3968479	963
7104	3969442	356
7105	3969798	963
7106	3970761	1304
7107	3972065	1304
7108	3973369	1304
7109	3974673	1304
7110	3975977	961
7111	3976938	963
7112	3977901	958
7113	3978859	957
7114	3979816	903
7115	3980719	903
7116	3981622	903
7117	3982525	903
7118	3983428	646
7119	3984074	646
7120	3984720	646
7121	3985366	554
7122	3985920	554
7123	3986474	554
7124	3987028	554
7125	3987582	528
7126	3988110	528
7127	3988638	528
7128	3989166	528
7129	3989694	351
7130	3990045	351
7131	3990396	351
7132	3990747	351
7133	3991098	356
7134	3991454	356
7135	3991810	356
7136	3992166	356
7137	3992522	79
7138	3992601	79
7139	3992680	79
7140	3992759	79
7141	3992838	79
7142	3992917	79
7143	3992996	79
7144	3993075	231
7145	3993306	231
7146	3993537	231
7147	3993768	231
7148	3993999	177
7149	3994176	488
7150	3994664	371
7151	3995035	368
7152	3995403	1307
7153	3996710	907
7154	3997617	550
7155	3998167	371
7156	3998538	319
7157	3998857	641
7158	3999498	1304
7159	4000802	332
7160	4001134	495
7161	4001629	328
7162	4001957	528
7163	4002485	356
7164	4002841	907
7165	4003748	399
7166	4004147	1090
7167	4005237	312
7168	4005549	399
7169	4005948	1090
7170	4007038	312
7171	4007350	399
7172	4007749	837
7173	4008586	199
7174	4008785	488
7175	4009273	837
7176	4010110	94
7177	4010204	177
7178	4010381	200
7179	4010581	319
7180	4010900	882
7181	4011782	328
7182	4012110	248
7183	4012358	177
7184	4012535	356
7185	4012891	231
7186	4013122	957
7187	4014079	646
7188	4014725	529
7189	4015254	356
7190	4015610	231
7191	4015841	957
7192	4016798	1090
7193	4017888	199
7194	4018087	200
7195	4018287	319
7196	4018606	319
7197	4018925	332
7198	4019257	1304
7199	4020561	554
7200	4021115	400
7201	4021515	239
7202	4021754	881
7203	4022635	319
7204	4022954	910
7205	4023864	529
7206	4024393	315
7207	4024708	353
7208	4025061	495
7209	4025556	328
7210	4025884	200
7211	4026084	1286
7212	4027370	646
7213	4028016	646
7214	4028662	351
7215	4029013	1090
7216	4030103	177
7217	4030280	428
7218	4030708	319
7219	4031027	961
7220	4031988	537
7221	4032525	1287
7222	4033812	696
7223	4034508	358
7224	4034866	315
7225	4035181	837
7226	4036018	177
7227	4036195	427
7228	4036622	646
7229	4037268	177
7230	4037445	328
7231	4037773	896
7232	4038669	177
7233	4038846	328
7234	4039174	896
7235	4040070	177
7236	4040247	328
7237	4040575	896
7238	4041471	177
7239	4041648	328
7240	4041976	896
7241	4042872	177
7242	4043049	328
7243	4043377	896
7244	4044273	644
7245	4044917	61
7246	4044978	531
7247	4045509	367
7248	4045876	907
7249	4046783	777
7250	4047560	1304
7251	4048864	351
7252	4049215	61
7253	4049276	528
7254	4049804	315
7255	4050119	1304
7256	4051423	221
7257	4051644	231
7258	4051875	646
7259	4052521	889
7260	4053410	79
7261	4053489	231
7262	4053720	528
7263	4054248	61
7264	4054309	370
7265	4054679	202
7266	4054881	994
7267	4055875	216
7268	4056091	1287
7269	4057378	1287
7270	4058665	1304
7271	4059969	494
7272	4060463	898
7273	4061361	777
7274	4062138	328
7275	4062466	319
7276	4062785	177
7277	4062962	218
7278	4063180	230
7279	4063410	361
7280	4063771	375
7281	4064146	351
7282	4064497	529
7283	4065026	630
7284	4065656	777
7285	4066433	765
7286	4067198	777
7287	4067975	399
7288	4068374	1162
7289	4069536	332
7290	4069868	319
7291	4070187	495
7292	4070682	328
7293	4071010	777
7294	4071787	1090
7295	4072877	202
7296	4073079	192
7297	4073271	961
7298	4074232	644
7299	4074876	367
7300	4075243	554
7301	4075797	231
7302	4076028	351
7303	4076379	172
7304	4076551	356
7305	4076907	231
7306	4077138	957
7307	4078095	646
7308	4078741	351
7309	4079092	331
7310	4079423	399
7311	4079822	219
7312	4080041	219
7313	4080260	219
7314	4080479	219
7315	4080698	219
7316	4080917	371
7317	4081288	371
7318	4081659	371
7319	4082030	367
7320	4082397	367
7321	4082764	367
7322	4083131	351
7323	4083482	351
7324	4083833	507
7325	4084340	507
7326	4084847	507
7327	4085354	550
7328	4085904	550
7329	4086454	550
7330	4087004	644
7331	4087648	644
7332	4088292	907
7333	4089199	907
7334	4090106	907
7335	4091013	1059
7336	4092072	1053
7337	4093125	1054
7338	4094179	1307
7339	4095486	1307
7340	4096793	529
7341	4097322	903
7342	4098225	554
7343	4098779	528
7344	4099307	231
7345	4099538	963
7346	4100501	1304
7347	4101805	1304
7348	4103109	1304
7349	4104413	1304
7350	4105717	961
7351	4106678	964
7352	4107642	958
7353	4108600	957
7354	4109557	903
7355	4110460	903
7356	4111363	903
7357	4112266	903
7358	4113169	646
7359	4113815	646
7360	4114461	646
7361	4115107	554
7362	4115661	554
7363	4116215	554
7364	4116769	554
7365	4117323	528
7366	4117851	528
7367	4118379	528
7368	4118907	528
7369	4119435	351
7370	4119786	351
7371	4120137	351
7372	4120488	351
7373	4120839	356
7374	4121195	356
7375	4121551	356
7376	4121907	331
7377	4122238	331
7378	4122569	331
7379	4122900	331
7380	4123231	331
7381	4123562	331
7382	4123893	331
7383	4124224	332
7384	4124556	231
7385	4124787	231
7386	4125018	231
7387	4125249	231
7388	4125480	198
7389	4125678	319
7390	4125997	351
7391	4126348	219
7392	4126567	1058
7393	4127625	644
7394	4128269	507
7395	4128776	351
7396	4129127	315
7397	4129442	532
7398	4129974	961
7399	4130935	79
7400	4131014	319
7401	4131333	495
7402	4131828	351
7403	4132179	331
7404	4132510	907
7405	4133417	328
7406	4133745	896
7407	4134641	177
7408	4134818	328
7409	4135146	896
7410	4136042	177
7411	4136219	328
7412	4136547	777
7413	4137324	94
7414	4137418	319
7415	4137737	777
7416	4138514	1090
7417	4139604	200
7418	4139804	100
7419	4139904	319
7420	4140223	882
7421	4141105	328
7422	4141433	1090
7423	4142523	199
7424	4142722	331
7425	4143053	1304
7426	4144357	903
7427	4145260	554
7428	4145814	351
7429	4146165	331
7430	4146496	1304
7431	4147800	903
7432	4148703	896
7433	4149599	963
7434	4150562	94
7435	4150656	315
7436	4150971	328
7437	4151299	231
7438	4151530	958
7439	4152488	528
7440	4153016	400
7441	4153416	1304
7442	4154720	837
7443	4155557	315
7444	4155872	634
7445	4156506	351
7446	4156857	315
7447	4157172	343
7448	4157515	319
7449	4157834	495
7450	4158329	837
7451	4159166	910
7452	4160076	554
7453	4160630	554
7454	4161184	356
7455	4161540	892
7456	4162432	199
7457	4162631	322
7458	4162953	495
7459	4163448	218
7460	4163666	437
7461	4164103	910
7462	4165013	993
7463	4166006	801
7464	4166807	319
7465	4167126	837
7466	4167963	177
7467	4168140	308
7468	4168448	554
7469	4169002	199
7470	4169201	488
7471	4169689	837
7472	4170526	199
7473	4170725	488
7474	4171213	837
7475	4172050	199
7476	4172249	488
7477	4172737	837
7478	4173574	199
7479	4173773	488
7480	4174261	837
7481	4175098	199
7482	4175297	488
7483	4175785	837
7484	4176622	550
7485	4177172	1304
7486	4178476	351
7487	4178827	369
7488	4179196	644
7489	4179840	399
7490	4180239	952
7491	4181191	356
7492	4181547	1304
7493	4182851	351
7494	4183202	177
7495	4183379	1304
7496	4184683	216
7497	4184899	1304
7498	4186203	554
7499	4186757	837
7500	4187594	231
7501	4187825	61
7502	4187886	351
7503	4188237	231
7504	4188468	313
7505	4188781	1286
7506	4190067	910
7507	4190977	910
7508	4191887	216
7509	4192103	216
7510	4192319	984
7511	4193303	319
7512	4193622	896
7513	4194518	777
7514	4195295	328
7515	4195623	319
7516	4195942	177
7517	4196119	1304
7518	4197423	216
7519	4197639	230
7520	4197869	361
7521	4198230	375
7522	4198605	351
7523	4198956	483
7524	4199439	488
7525	4199927	760
7526	4200687	837
7527	4201524	777
7528	4202301	990
7529	4203291	79
7530	4203370	316
7531	4203686	319
7532	4204005	495
7533	4204500	777
7534	4205277	881
7535	4206158	1090
7536	4207248	161
7537	4207409	646
7538	4208055	644
7539	4208699	367
7540	4209066	528
7541	4209594	218
7542	4209812	356
7543	4210168	1162
7544	4211330	332
7545	4211662	1304
7546	4212966	903
7547	4213869	554
7548	4214423	356
7549	4214779	79
7550	4214858	312
7551	4215170	209
7552	4215379	208
7553	4215587	208
7554	4215795	209
7555	4216004	208
7556	4216212	371
7557	4216583	371
7558	4216954	371
7559	4217325	367
7560	4217692	367
7561	4218059	351
7562	4218410	351
7563	4218761	351
7564	4219112	507
7565	4219619	507
7566	4220126	507
7567	4220633	550
7568	4221183	550
7569	4221733	550
7570	4222283	644
7571	4222927	644
7572	4223571	907
7573	4224478	907
7574	4225385	907
7575	4226292	1059
7576	4227351	1053
7577	4228404	1054
7578	4229458	1307
7579	4230765	1307
7580	4232072	351
7581	4232423	646
7582	4233069	528
7583	4233597	356
7584	4233953	1304
7585	4235257	963
7586	4236220	1304
7587	4237524	1304
7588	4238828	1304
7589	4240132	1304
7590	4241436	961
7591	4242397	964
7592	4243361	958
7593	4244319	957
7594	4245276	903
7595	4246179	903
7596	4247082	903
7597	4247985	903
7598	4248888	646
7599	4249534	646
7600	4250180	646
7601	4250826	554
7602	4251380	554
7603	4251934	554
7604	4252488	554
7605	4253042	528
7606	4253570	528
7607	4254098	528
7608	4254626	528
7609	4255154	351
7610	4255505	351
7611	4255856	351
7612	4256207	351
7613	4256558	356
7614	4256914	356
7615	4257270	356
7616	4257626	79
7617	4257705	79
7618	4257784	79
7619	4257863	79
7620	4257942	79
7621	4258021	79
7622	4258100	81
7623	4258181	79
7624	4258260	231
7625	4258491	231
7626	4258722	231
7627	4258953	231
7628	4259184	94
7629	4259278	312
7630	4259590	367
7631	4259957	1307
7632	4261264	907
7633	4262171	550
7634	4262721	371
7635	4263092	367
7636	4263459	177
7637	4263636	530
7638	4264166	903
7639	4265069	231
7640	4265300	315
7641	4265615	319
7642	4265934	356
7643	4266290	231
7644	4266521	907
7645	4267428	488
7646	4267916	837
7647	4268753	199
7648	4268952	488
7649	4269440	837
7650	4270277	199
7651	4270476	488
7652	4270964	399
7653	4271363	1090
7654	4272453	312
7655	4272765	399
7656	4273164	896
7657	4274060	100
7658	4274160	200
7659	4274360	328
7660	4274688	1090
7661	4275778	328
7662	4276106	892
7663	4276998	231
7664	4277229	231
7665	4277460	957
7666	4278417	646
7667	4279063	531
7668	4279594	356
7669	4279950	231
7670	4280181	959
7671	4281140	646
7672	4281786	837
7673	4282623	1323
7674	4283946	1090
7675	4285036	200
7676	4285236	177
7677	4285413	1304
7678	4286717	903
7679	4287620	351
7680	4287971	400
7681	4288371	903
7682	4289274	777
7683	4290051	177
7684	4290228	556
7685	4290784	375
7686	4291159	177
7687	4291336	266
7688	4291602	312
7689	4291914	319
7690	4292233	1090
7691	4293323	1286
7692	4294609	528
7693	4295137	528
7694	4295665	330
7695	4295995	837
7696	4296832	94
7697	4296926	942
7698	4297868	328
7699	4298196	231
7700	4298427	357
```
