## Supplementary material for "Deep-mining of vertebrate genomes reveals an unexpected diversity of endogenous viral elements": Sedoreoviridae.lookup

```
0	YP_010086024.1	0
1	YP_009158882.1	0
2	YP_008136232.1	0
3	YP_001111373.1	0
4	UTM72646.1	0
5	URG17299.1	0
6	URG17331.1	0
7	UQK85234.1	0
8	UQJ87849.1	0
9	UPO37848.1	0
10	UPO37880.1	0
11	UPO37912.1	0
12	UPO37944.1	0
13	UPO37976.1	0
14	UPO38008.1	0
15	UPO38040.1	0
16	UPO38072.1	0
17	UPO38104.1	0
18	UPO38136.1	0
19	UPO38168.1	0
20	UPO38200.1	0
21	UPO38232.1	0
22	UPO38264.1	0
23	UPO38296.1	0
24	ULT60587.1	0
25	UKF18537.1	0
26	UKF18569.1	0
27	UKB92775.1	0
28	UKB92808.1	0
29	UED37357.1	0
30	UDM54477.1	0
31	UDM54509.1	0
32	UDM54541.1	0
33	QXO97789.1	0
34	QST88815.1	0
35	QRN45811.1	0
36	QEG59316.1	0
37	QPK39508.1	0
38	QOW40845.1	0
39	QOS14410.1	0
40	QOP57874.1	0
41	QBO24236.1	0
42	QKW90043.1	0
43	QKW90082.1	0
44	QIQ51192.1	0
45	QIQ51224.1	0
46	QIQ51256.1	0
47	AYM94219.1	0
48	AYM94251.1	0
49	AYM94283.1	0
50	QES86648.1	0
51	QCO43510.1	0
52	QAA12857.1	0
53	QAA12889.1	0
54	QAA12921.1	0
55	QAA12954.1	0
56	QAA12989.1	0
57	AZS18530.1	0
58	AZS18562.1	0
59	AZS18594.1	0
60	AZS18626.1	0
61	AZS18658.1	0
62	AZS18690.1	0
63	AYN64412.1	0
64	AXS77235.1	0
65	ASV45173.1	0
66	AWX26091.1	0
67	AWX26123.1	0
68	ASV45196.1	0
69	ASW41956.1	0
70	ASM56458.1	0
71	ASM56501.1	0
72	ASM56533.1	0
73	ASM56565.1	0
74	ASM56597.1	0
75	ASM56640.1	0
76	ASM56672.1	0
77	ARA68401.1	0
78	ARA68438.1	0
79	ARA68470.1	0
80	AQW44904.1	0
81	AQR59279.1	0
82	AQR59311.1	0
83	APU94719.1	0
84	ALI51183.1	0
85	ALI51215.1	0
86	ALI51247.1	0
87	ALI51279.1	0
88	AOX23938.1	0
89	AOG59227.1	0
90	ANQ31751.1	0
91	ALL99298.1	0
92	ALL99330.1	0
93	ALL99362.1	0
94	ALL99394.1	0
95	ALL99426.1	0
96	ALL99458.1	0
97	ALL99490.1	0
98	ALL99522.1	0
99	ALL99554.1	0
100	ALL99586.1	0
101	ALL99618.1	0
102	ALL99650.1	0
103	ALL99682.1	0
104	ALL99714.1	0
105	ALL99746.1	0
106	ALL99778.1	0
107	ALL99810.1	0
108	ALL99842.1	0
109	ALL99874.1	0
110	ALL99906.1	0
111	ALL99938.1	0
112	ALL99970.1	0
113	ALM00003.1	0
114	ALM00035.1	0
115	ALM00067.1	0
116	ALM00099.1	0
117	ALM00131.1	0
118	ALM00163.1	0
119	ALM00195.1	0
120	AMK48496.1	0
121	ALX36909.1	0
122	ALW82960.1	0
123	ALR73574.1	0
124	ALU65946.1	0
125	AIK27550.1	0
126	AKV60443.1	0
127	AKV60475.1	0
128	AKV60507.1	0
129	AKV60539.1	0
130	AKV60571.1	0
131	AKV60603.1	0
132	AKV60635.1	0
133	AKV60667.1	0
134	AKV60699.1	0
135	AKV60731.1	0
136	AKV60763.1	0
137	AKV60795.1	0
138	AKV60827.1	0
139	AKV60859.1	0
140	AKV60891.1	0
141	AKV60923.1	0
142	AKV60955.1	0
143	AKV60987.1	0
144	AKV61019.1	0
145	AKV61051.1	0
146	AKV61083.1	0
147	AKV61115.1	0
148	AKV61147.1	0
149	AKV61179.1	0
150	AKV61211.1	0
151	AKV61243.1	0
152	AKV61275.1	0
153	AKV61307.1	0
154	AKV61339.1	0
155	AKV61371.1	0
156	AKV61403.1	0
157	AKV61435.1	0
158	AKV61467.1	0
159	AKV61499.1	0
160	AKV61531.1	0
161	AKV61563.1	0
162	AKV61595.1	0
163	AKV61627.1	0
164	AKV61659.1	0
165	AKV61691.1	0
166	AKV61723.1	0
167	AKV61755.1	0
168	AIA81272.1	0
169	AIA81304.1	0
170	AJU57301.1	0
171	AJU57333.1	0
172	AJU57365.1	0
173	AJU57397.1	0
174	AJU57429.1	0
175	AJT46709.1	0
176	AIZ08947.1	0
177	AIT55719.1	0
178	AGW27459.1	0
179	AGW27491.1	0
180	AIF34746.1	0
181	AIF34778.1	0
182	AID16368.1	0
183	AIC34755.1	0
184	AHZ12834.1	0
185	AHV78792.1	0
186	AHV78824.1	0
187	AHV78856.1	0
188	AHV78888.1	0
189	AHV78920.1	0
190	AHV78952.1	0
191	AHV78984.1	0
192	AHV79016.1	0
193	AHV79048.1	0
194	AHV79080.1	0
195	AHV79112.1	0
196	AHV79144.1	0
197	AHL44733.1	0
198	AHF49903.1	0
199	AHF49935.1	0
200	AHF49967.1	0
201	AHC72923.1	0
202	AGV55344.1	0
203	AGS58496.1	0
204	AGJ83431.1	0
205	AGJ83463.1	0
206	AGJ83495.1	0
207	AGJ83527.1	0
208	AGJ83559.1	0
209	AGJ83591.1	0
210	AGJ83623.1	0
211	AGJ83655.1	0
212	AGH68931.1	0
213	AGE32261.1	0
214	AFK09590.1	0
215	AFS89495.1	0
216	AFR77815.1	0
217	AFN71111.1	0
218	AFN71143.1	0
219	AFK91703.1	0
220	AFJ11205.1	0
221	AFG72990.1	0
222	AFA51898.1	0
223	AER51153.1	0
224	ADZ96233.1	0
225	AEM06335.1	0
226	AET43468.1	0
227	AER60533.1	0
228	AEQ16007.1	0
229	AEO45630.1	0
230	AEG25323.1	0
231	ADM88607.1	0
232	ADI49504.1	0
233	ADI49537.1	0
234	ADI49570.1	0
235	ACR22795.1	0
236	ACH91290.1	0
237	ABC68340.1	0
238	AAY55971.1	0
239	AAX13249.1	0
240	AAW28775.1	0
241	YP_010086025.1	0
242	YP_009158890.1	0
243	YP_008136233.1	0
244	YP_001111377.1	0
245	UTM72647.1	0
246	URG17300.1	0
247	URG17332.1	0
248	UQK85235.1	0
249	UQJ87850.1	0
250	UPO37849.1	0
251	UPO37881.1	0
252	UPO37913.1	0
253	UPO37945.1	0
254	UPO37977.1	0
255	UPO38009.1	0
256	UPO38041.1	0
257	UPO38073.1	0
258	UPO38105.1	0
259	UPO38137.1	0
260	UPO38169.1	0
261	UPO38201.1	0
262	UPO38233.1	0
263	UPO38265.1	0
264	UPO38297.1	0
265	ULT60588.1	0
266	UKF18538.1	0
267	UKF18570.1	0
268	UKB92776.1	0
269	UKB92809.1	0
270	UED37358.1	0
271	UDM54478.1	0
272	UDM54510.1	0
273	UDM54542.1	0
274	QXO97790.1	0
275	QST88816.1	0
276	QRN45812.1	0
277	QEG59317.1	0
278	QPK39509.1	0
279	QOW40846.1	0
280	QOS14411.1	0
281	QNC49896.1	0
282	QKW90006.1	0
283	QKW90044.1	0
284	QKW90083.1	0
285	QIQ51193.1	0
286	QIQ51225.1	0
287	QIQ51257.1	0
288	AYM94220.1	0
289	AYM94252.1	0
290	AYM94284.1	0
291	QES86649.1	0
292	QCO43511.1	0
293	QAA12858.1	0
294	QAA12890.1	0
295	QAA12922.1	0
296	QAA12955.1	0
297	QAA12990.1	0
298	AZS18531.1	0
299	AZS18563.1	0
300	AZS18595.1	0
301	AZS18627.1	0
302	AZS18659.1	0
303	AZS18691.1	0
304	AYN64413.1	0
305	AXS77236.1	0
306	ASV45174.1	0
307	AWX26092.1	0
308	AWX26124.1	0
309	ASV45197.1	0
310	ASW41957.1	0
311	ASM56459.1	0
312	ASM56502.1	0
313	ASM56534.1	0
314	ASM56566.1	0
315	ASM56598.1	0
316	ASM56641.1	0
317	ASM56673.1	0
318	ARA68407.1	0
319	ARA68439.1	0
320	ARA68471.1	0
321	AQW44905.1	0
322	AQR59280.1	0
323	AQR59312.1	0
324	APU94720.1	0
325	ALI51184.1	0
326	ALI51216.1	0
327	ALI51248.1	0
328	ALI51280.1	0
329	AOX23939.1	0
330	AOG59228.1	0
331	ANQ31752.1	0
332	ALL99299.1	0
333	ALL99331.1	0
334	ALL99363.1	0
335	ALL99395.1	0
336	ALL99427.1	0
337	ALL99459.1	0
338	ALL99491.1	0
339	ALL99523.1	0
340	ALL99555.1	0
341	ALL99587.1	0
342	ALL99619.1	0
343	ALL99651.1	0
344	ALL99683.1	0
345	ALL99715.1	0
346	ALL99747.1	0
347	ALL99779.1	0
348	ALL99811.1	0
349	ALL99843.1	0
350	ALL99875.1	0
351	ALL99907.1	0
352	ALL99939.1	0
353	ALL99971.1	0
354	ALM00004.1	0
355	ALM00036.1	0
356	ALM00068.1	0
357	ALM00100.1	0
358	ALM00132.1	0
359	ALM00164.1	0
360	ALM00196.1	0
361	AMK48497.1	0
362	ALX36910.1	0
363	ALW82961.1	0
364	ALU65915.1	0
365	ALU65947.1	0
366	AIK27551.1	0
367	AKV60444.1	0
368	AKV60476.1	0
369	AKV60508.1	0
370	AKV60540.1	0
371	AKV60572.1	0
372	AKV60604.1	0
373	AKV60636.1	0
374	AKV60668.1	0
375	AKV60700.1	0
376	AKV60732.1	0
377	AKV60764.1	0
378	AKV60796.1	0
379	AKV60828.1	0
380	AKV60860.1	0
381	AKV60892.1	0
382	AKV60924.1	0
383	AKV60956.1	0
384	AKV60988.1	0
385	AKV61020.1	0
386	AKV61052.1	0
387	AKV61084.1	0
388	AKV61116.1	0
389	AKV61148.1	0
390	AKV61180.1	0
391	AKV61212.1	0
392	AKV61244.1	0
393	AKV61276.1	0
394	AKV61308.1	0
395	AKV61340.1	0
396	AKV61372.1	0
397	AKV61404.1	0
398	AKV61436.1	0
399	AKV61468.1	0
400	AKV61500.1	0
401	AKV61532.1	0
402	AKV61564.1	0
403	AKV61596.1	0
404	AKV61628.1	0
405	AKV61660.1	0
406	AKV61692.1	0
407	AKV61724.1	0
408	AKV61756.1	0
409	AIA81273.1	0
410	AIA81305.1	0
411	AJU57302.1	0
412	AJU57334.1	0
413	AJU57366.1	0
414	AJU57398.1	0
415	AJU57430.1	0
416	AIZ08915.1	0
417	AIZ74348.1	0
418	AIT55720.1	0
419	AGW27460.1	0
420	AGW27492.1	0
421	AIF34747.1	0
422	AIF34779.1	0
423	AID16369.1	0
424	AIC34756.1	0
425	AHZ12835.1	0
426	AHV78793.1	0
427	AHV78825.1	0
428	AHV78857.1	0
429	AHV78889.1	0
430	AHV78921.1	0
431	AHV78953.1	0
432	AHV78985.1	0
433	AHV79017.1	0
434	AHV79049.1	0
435	AHV79081.1	0
436	AHV79113.1	0
437	AHV79145.1	0
438	AHL44734.1	0
439	AHF49904.1	0
440	AHF49936.1	0
441	AHF49968.1	0
442	AHC72924.1	0
443	AGV55345.1	0
444	AGR82298.1	0
445	AGJ83432.1	0
446	AGJ83464.1	0
447	AGJ83496.1	0
448	AGJ83528.1	0
449	AGJ83560.1	0
450	AGJ83592.1	0
451	AGJ83624.1	0
452	AGJ83656.1	0
453	AGH68932.1	0
454	AGE32262.1	0
455	AFK09591.1	0
456	AFV68250.1	0
457	AFR77816.1	0
458	AFN71112.1	0
459	AFN71144.1	0
460	AFK91704.1	0
461	AFI73116.1	0
462	AFG72991.1	0
463	AFA51899.1	0
464	AER51154.1	0
465	ADZ96234.1	0
466	AEM06336.1	0
467	AET43469.1	0
468	AER60534.1	0
469	AEQ16008.1	0
470	AEO45631.1	0
471	AEG25324.1	0
472	ADM88608.1	0
473	ADI49505.1	0
474	ADI49538.1	0
475	ADF59186.1	0
476	ACR22796.1	0
477	ACH91291.1	0
478	ABF56520.1	0
479	AAY55972.1	0
480	AAX13250.1	0
481	AAW28776.1	0
482	YP_010086028.1	0
483	YP_009158891.1	0
484	YP_008136234.1	0
485	YP_654550.1	0
486	UTM72648.1	0
487	URG17301.1	0
488	URG17333.1	0
489	UQK85236.1	0
490	UQJ87851.1	0
491	UPO37850.1	0
492	UPO37882.1	0
493	UPO37914.1	0
494	UPO37946.1	0
495	UPO37978.1	0
496	UPO38010.1	0
497	UPO38042.1	0
498	UPO38074.1	0
499	UPO38106.1	0
500	UPO38138.1	0
501	UPO38170.1	0
502	UPO38202.1	0
503	UPO38234.1	0
504	UPO38266.1	0
505	UPO38298.1	0
506	ULT60589.1	0
507	UKF18539.1	0
508	UKF18571.1	0
509	UKB92778.1	0
510	UKB92810.1	0
511	UED37359.1	0
512	UDM54479.1	0
513	UDM54511.1	0
514	UDM54543.1	0
515	QXO97791.1	0
516	QST88817.1	0
517	QRN45813.1	0
518	QEG59318.1	0
519	QPK39510.1	0
520	QOW40847.1	0
521	QOS14412.1	0
522	QNC49897.1	0
523	QKW90007.1	0
524	QKW90045.1	0
525	QKG02467.1	0
526	QIQ51194.1	0
527	QIQ51226.1	0
528	QIQ51258.1	0
529	AYM94221.1	0
530	AYM94253.1	0
531	AYM94285.1	0
532	QES86650.1	0
533	QCO43512.1	0
534	QAA12859.1	0
535	QAA12891.1	0
536	QAA12923.1	0
537	QAA12956.1	0
538	QAA12991.1	0
539	AZS18532.1	0
540	AZS18564.1	0
541	AZS18596.1	0
542	AZS18628.1	0
543	AZS18660.1	0
544	AZS18692.1	0
545	AYN64414.1	0
546	AXS77237.1	0
547	ASV45175.1	0
548	AWX26093.1	0
549	AWX26125.1	0
550	ASV45198.1	0
551	ARI47260.1	0
552	ASM56471.1	0
553	ASM56503.1	0
554	ASM56535.1	0
555	ASM56567.1	0
556	ASM56599.1	0
557	ASM56642.1	0
558	ASM56674.1	0
559	ARA68408.1	0
560	ARA68440.1	0
561	ARA68472.1	0
562	AQW44906.1	0
563	AQR59281.1	0
564	AQR59313.1	0
565	APU94721.1	0
566	ALI51185.1	0
567	ALI51217.1	0
568	ALI51249.1	0
569	ALI51281.1	0
570	AOX23940.1	0
571	AOG59229.1	0
572	ANQ31753.1	0
573	ALL99300.1	0
574	ALL99332.1	0
575	ALL99364.1	0
576	ALL99396.1	0
577	ALL99428.1	0
578	ALL99460.1	0
579	ALL99492.1	0
580	ALL99524.1	0
581	ALL99556.1	0
582	ALL99588.1	0
583	ALL99620.1	0
584	ALL99652.1	0
585	ALL99684.1	0
586	ALL99716.1	0
587	ALL99748.1	0
588	ALL99780.1	0
589	ALL99812.1	0
590	ALL99844.1	0
591	ALL99876.1	0
592	ALL99908.1	0
593	ALL99940.1	0
594	ALL99972.1	0
595	ALM00005.1	0
596	ALM00037.1	0
597	ALM00069.1	0
598	ALM00101.1	0
599	ALM00133.1	0
600	ALM00165.1	0
601	ALM00197.1	0
602	AMK48498.1	0
603	ALX36911.1	0
604	ALW82962.1	0
605	ALU65916.1	0
606	ALU65948.1	0
607	AIK27552.1	0
608	AKV60445.1	0
609	AKV60477.1	0
610	AKV60509.1	0
611	AKV60541.1	0
612	AKV60573.1	0
613	AKV60605.1	0
614	AKV60637.1	0
615	AKV60669.1	0
616	AKV60701.1	0
617	AKV60733.1	0
618	AKV60765.1	0
619	AKV60797.1	0
620	AKV60829.1	0
621	AKV60861.1	0
622	AKV60893.1	0
623	AKV60925.1	0
624	AKV60957.1	0
625	AKV60989.1	0
626	AKV61021.1	0
627	AKV61053.1	0
628	AKV61085.1	0
629	AKV61117.1	0
630	AKV61149.1	0
631	AKV61181.1	0
632	AKV61213.1	0
633	AKV61245.1	0
634	AKV61277.1	0
635	AKV61309.1	0
636	AKV61341.1	0
637	AKV61373.1	0
638	AKV61405.1	0
639	AKV61437.1	0
640	AKV61469.1	0
641	AKV61501.1	0
642	AKV61533.1	0
643	AKV61565.1	0
644	AKV61597.1	0
645	AKV61629.1	0
646	AKV61661.1	0
647	AKV61693.1	0
648	AKV61725.1	0
649	AKV61757.1	0
650	AIA81274.1	0
651	AIA81306.1	0
652	AJU57303.1	0
653	AJU57335.1	0
654	AJU57367.1	0
655	AJU57399.1	0
656	AJU57431.1	0
657	AIZ08916.1	0
658	AIZ74349.1	0
659	AIT55721.1	0
660	AGW27461.1	0
661	AGW27493.1	0
662	AIF34748.1	0
663	AIF34780.1	0
664	AID16370.1	0
665	AIC34757.1	0
666	AHZ12836.1	0
667	AHV78794.1	0
668	AHV78826.1	0
669	AHV78858.1	0
670	AHV78890.1	0
671	AHV78922.1	0
672	AHV78954.1	0
673	AHV78986.1	0
674	AHV79018.1	0
675	AHV79050.1	0
676	AHV79082.1	0
677	AHV79114.1	0
678	AHV79146.1	0
679	AHL44735.1	0
680	AHF49905.1	0
681	AHF49937.1	0
682	AHF49969.1	0
683	AHC72925.1	0
684	AGV55346.1	0
685	AGR82299.1	0
686	AGJ83433.1	0
687	AGJ83465.1	0
688	AGJ83497.1	0
689	AGJ83529.1	0
690	AGJ83561.1	0
691	AGJ83593.1	0
692	AGJ83625.1	0
693	AGJ83657.1	0
694	AGH68933.1	0
695	AGE32263.1	0
696	AFK09592.1	0
697	AFV68251.1	0
698	AFR23356.1	0
699	AFN71113.1	0
700	AFN71145.1	0
701	AFK91705.1	0
702	AFI73117.1	0
703	AFG72992.1	0
704	AFA51900.1	0
705	AER51155.1	0
706	ADZ96235.1	0
707	AEV42063.1	0
708	AET43470.1	0
709	AER60535.1	0
710	AEQ16009.1	0
711	AEO45632.1	0
712	AEG25325.1	0
713	ADM88609.1	0
714	ADI49506.1	0
715	ADI49539.1	0
716	ADF59187.1	0
717	ACR22797.1	0
718	ACN22278.1	0
719	ABF56523.1	0
720	AAY55973.1	0
721	AAX13251.1	0
722	AAT45071.1	0
723	YP_010086031.1	0
724	YP_009158895.1	0
725	YP_008136235.1	0
726	YP_460027.1	0
727	UTC28022.1	0
728	URG17302.1	0
729	URG17334.1	0
730	UQK85237.1	0
731	UQJ87852.1	0
732	UPO37851.1	0
733	UPO37883.1	0
734	UPO37915.1	0
735	UPO37947.1	0
736	UPO37979.1	0
737	UPO38011.1	0
738	UPO38043.1	0
739	UPO38075.1	0
740	UPO38107.1	0
741	UPO38139.1	0
742	UPO38171.1	0
743	UPO38203.1	0
744	UPO38235.1	0
745	UPO38267.1	0
746	UPO38299.1	0
747	ULT60590.1	0
748	UKF18540.1	0
749	UKF18572.1	0
750	UKB92779.1	0
751	UKB92811.1	0
752	UED37360.1	0
753	UDM54480.1	0
754	UDM54512.1	0
755	UDM54544.1	0
756	QWO79078.1	0
757	QST88818.1	0
758	QRN45814.1	0
759	QEG59319.1	0
760	QPK39511.1	0
761	QOW40848.1	0
762	QOS14413.1	0
763	QNC49898.1	0
764	QKW90008.1	0
765	QKW90047.1	0
766	QKG02468.1	0
767	QIQ51195.1	0
768	QIQ51227.1	0
769	QIQ51259.1	0
770	AYM94222.1	0
771	AYM94254.1	0
772	AYM94286.1	0
773	QES86651.1	0
774	QCO43513.1	0
775	QAA12860.1	0
776	QAA12892.1	0
777	QAA12924.1	0
778	QAA12957.1	0
779	QAA12992.1	0
780	AZS18533.1	0
781	AZS18565.1	0
782	AZS18597.1	0
783	AZS18629.1	0
784	AZS18661.1	0
785	AZS18693.1	0
786	AYN64415.1	0
787	AXS77238.1	0
788	ASV45176.1	0
789	AWX26094.1	0
790	AWX26126.1	0
791	ASV45199.1	0
792	ARI47261.1	0
793	ASM56472.1	0
794	ASM56504.1	0
795	ASM56536.1	0
796	ASM56568.1	0
797	ASM56600.1	0
798	ASM56643.1	0
799	ASM56675.1	0
800	ARA68409.1	0
801	ARA68441.1	0
802	ARA68473.1	0
803	AQW44907.1	0
804	AQR59282.1	0
805	AQR59314.1	0
806	APU94722.1	0
807	ALI51186.1	0
808	ALI51218.1	0
809	ALI51250.1	0
810	ALI51282.1	0
811	AOX23941.1	0
812	ANQ31722.1	0
813	ANQ31754.1	0
814	ALL99301.1	0
815	ALL99333.1	0
816	ALL99365.1	0
817	ALL99397.1	0
818	ALL99429.1	0
819	ALL99461.1	0
820	ALL99493.1	0
821	ALL99525.1	0
822	ALL99557.1	0
823	ALL99589.1	0
824	ALL99621.1	0
825	ALL99653.1	0
826	ALL99685.1	0
827	ALL99717.1	0
828	ALL99749.1	0
829	ALL99781.1	0
830	ALL99813.1	0
831	ALL99845.1	0
832	ALL99877.1	0
833	ALL99909.1	0
834	ALL99941.1	0
835	ALL99973.1	0
836	ALM00006.1	0
837	ALM00038.1	0
838	ALM00070.1	0
839	ALM00102.1	0
840	ALM00134.1	0
841	ALM00166.1	0
842	ALM00198.1	0
843	AMD77979.1	0
844	ALX36912.1	0
845	ALW82963.1	0
846	ALU65917.1	0
847	ALU65949.1	0
848	AIK27553.1	0
849	AKV60446.1	0
850	AKV60478.1	0
851	AKV60510.1	0
852	AKV60542.1	0
853	AKV60574.1	0
854	AKV60606.1	0
855	AKV60638.1	0
856	AKV60670.1	0
857	AKV60702.1	0
858	AKV60734.1	0
859	AKV60766.1	0
860	AKV60798.1	0
861	AKV60830.1	0
862	AKV60862.1	0
863	AKV60894.1	0
864	AKV60926.1	0
865	AKV60958.1	0
866	AKV60990.1	0
867	AKV61022.1	0
868	AKV61054.1	0
869	AKV61086.1	0
870	AKV61118.1	0
871	AKV61150.1	0
872	AKV61182.1	0
873	AKV61214.1	0
874	AKV61246.1	0
875	AKV61278.1	0
876	AKV61310.1	0
877	AKV61342.1	0
878	AKV61374.1	0
879	AKV61406.1	0
880	AKV61438.1	0
881	AKV61470.1	0
882	AKV61502.1	0
883	AKV61534.1	0
884	AKV61566.1	0
885	AKV61598.1	0
886	AKV61630.1	0
887	AKV61662.1	0
888	AKV61694.1	0
889	AKV61726.1	0
890	AKV61758.1	0
891	AIA81275.1	0
892	AJU57272.1	0
893	AJU57304.1	0
894	AJU57336.1	0
895	AJU57368.1	0
896	AJU57400.1	0
897	AJU57432.1	0
898	AIZ08917.1	0
899	AIZ74350.1	0
900	AIT55722.1	0
901	AGW27462.1	0
902	AGW27494.1	0
903	AIF34749.1	0
904	AIF34781.1	0
905	AID16371.1	0
906	AIC34758.1	0
907	AHZ12837.1	0
908	AHV78795.1	0
909	AHV78827.1	0
910	AHV78859.1	0
911	AHV78891.1	0
912	AHV78923.1	0
913	AHV78955.1	0
914	AHV78987.1	0
915	AHV79019.1	0
916	AHV79051.1	0
917	AHV79083.1	0
918	AHV79115.1	0
919	AHV79147.1	0
920	AHL44736.1	0
921	AHF49906.1	0
922	AHF49938.1	0
923	AHF49970.1	0
924	AHC72926.1	0
925	AGV55347.1	0
926	AGR82300.1	0
927	AGJ83434.1	0
928	AGJ83466.1	0
929	AGJ83498.1	0
930	AGJ83530.1	0
931	AGJ83562.1	0
932	AGJ83594.1	0
933	AGJ83626.1	0
934	AGJ83658.1	0
935	AGH68934.1	0
936	AGE32264.1	0
937	AFK09593.1	0
938	AFV68252.1	0
939	AFR23357.1	0
940	AFN71114.1	0
941	AFN71146.1	0
942	AFK91706.1	0
943	AFI73118.1	0
944	AFG72993.1	0
945	AFA51901.1	0
946	AER51156.1	0
947	ADZ96236.1	0
948	AEV42064.1	0
949	AET43471.1	0
950	AER60536.1	0
951	AEQ16010.1	0
952	AEO45633.1	0
953	AEG25326.1	0
954	ADM88610.1	0
955	ADI49507.1	0
956	ADI49540.1	0
957	ADF59188.1	0
958	ACR22798.1	0
959	ACN22279.1	0
960	ABF56525.1	0
961	AAY55974.1	0
962	AAX13252.1	0
963	AAT45072.1	0
964	YP_010086032.1	0
965	YP_009158902.1	0
966	YP_008136236.1	0
967	YP_460032.1	0
968	UTC28023.1	0
969	URG17303.1	0
970	URG17335.1	0
971	UQK85238.1	0
972	UQJ87853.1	0
973	UPO37852.1	0
974	UPO37884.1	0
975	UPO37916.1	0
976	UPO37948.1	0
977	UPO37980.1	0
978	UPO38012.1	0
979	UPO38044.1	0
980	UPO38076.1	0
981	UPO38108.1	0
982	UPO38140.1	0
983	UPO38172.1	0
984	UPO38204.1	0
985	UPO38236.1	0
986	UPO38268.1	0
987	UPO38300.1	0
988	ULT60591.1	0
989	UKF18541.1	0
990	UKF18573.1	0
991	UKB92780.1	0
992	UKB92812.1	0
993	UED37361.1	0
994	UDM54481.1	0
995	UDM54513.1	0
996	UDM54545.1	0
997	QWE80459.1	0
998	QST88819.1	0
999	QRN45815.1	0
1000	QEG59320.1	0
1001	QPK39512.1	0
1002	QOW40849.1	0
1003	QOS14414.1	0
1004	QNC49899.1	0
1005	QKW90009.1	0
1006	QKW90048.1	0
1007	QKG02469.1	0
1008	QIQ51196.1	0
1009	QIQ51228.1	0
1010	QIQ51260.1	0
1011	AYM94223.1	0
1012	AYM94255.1	0
1013	AYM94287.1	0
1014	QES86652.1	0
1015	QCO43514.1	0
1016	QAA12861.1	0
1017	QAA12893.1	0
1018	QAA12925.1	0
1019	QAA12958.1	0
1020	QAA12993.1	0
1021	AZS18534.1	0
1022	AZS18566.1	0
1023	AZS18598.1	0
1024	AZS18630.1	0
1025	AZS18662.1	0
1026	AZS18694.1	0
1027	AYN64416.1	0
1028	AXS77239.1	0
1029	ASV45177.1	0
1030	AWX26095.1	0
1031	AWX26127.1	0
1032	ASV45200.1	0
1033	ARI47262.1	0
1034	ASM56473.1	0
1035	ASM56505.1	0
1036	ASM56537.1	0
1037	ASM56569.1	0
1038	ASM56601.1	0
1039	ASM56644.1	0
1040	ASM56676.1	0
1041	ARA68410.1	0
1042	ARA68442.1	0
1043	ARA68474.1	0
1044	AQW44908.1	0
1045	AQR59283.1	0
1046	AQR59315.1	0
1047	APU94723.1	0
1048	ALI51187.1	0
1049	ALI51219.1	0
1050	ALI51251.1	0
1051	ALI51283.1	0
1052	AOX23942.1	0
1053	ANQ31723.1	0
1054	ALL99270.1	0
1055	ALL99302.1	0
1056	ALL99334.1	0
1057	ALL99366.1	0
1058	ALL99398.1	0
1059	ALL99430.1	0
1060	ALL99462.1	0
1061	ALL99494.1	0
1062	ALL99526.1	0
1063	ALL99558.1	0
1064	ALL99590.1	0
1065	ALL99622.1	0
1066	ALL99654.1	0
1067	ALL99686.1	0
1068	ALL99718.1	0
1069	ALL99750.1	0
1070	ALL99782.1	0
1071	ALL99814.1	0
1072	ALL99846.1	0
1073	ALL99878.1	0
1074	ALL99910.1	0
1075	ALL99942.1	0
1076	ALL99974.1	0
1077	ALM00007.1	0
1078	ALM00039.1	0
1079	ALM00071.1	0
1080	ALM00103.1	0
1081	ALM00135.1	0
1082	ALM00167.1	0
1083	ALM00199.1	0
1084	AMD77980.1	0
1085	ALX36913.1	0
1086	ALW82964.1	0
1087	ALU65918.1	0
1088	ALU65950.1	0
1089	AIK27554.1	0
1090	AKV60447.1	0
1091	AKV60479.1	0
1092	AKV60511.1	0
1093	AKV60543.1	0
1094	AKV60575.1	0
1095	AKV60607.1	0
1096	AKV60639.1	0
1097	AKV60671.1	0
1098	AKV60703.1	0
1099	AKV60735.1	0
1100	AKV60767.1	0
1101	AKV60799.1	0
1102	AKV60831.1	0
1103	AKV60863.1	0
1104	AKV60895.1	0
1105	AKV60927.1	0
1106	AKV60959.1	0
1107	AKV60991.1	0
1108	AKV61023.1	0
1109	AKV61055.1	0
1110	AKV61087.1	0
1111	AKV61119.1	0
1112	AKV61151.1	0
1113	AKV61183.1	0
1114	AKV61215.1	0
1115	AKV61247.1	0
1116	AKV61279.1	0
1117	AKV61311.1	0
1118	AKV61343.1	0
1119	AKV61375.1	0
1120	AKV61407.1	0
1121	AKV61439.1	0
1122	AKV61471.1	0
1123	AKV61503.1	0
1124	AKV61535.1	0
1125	AKV61567.1	0
1126	AKV61599.1	0
1127	AKV61631.1	0
1128	AKV61663.1	0
1129	AKV61695.1	0
1130	AKV61727.1	0
1131	AKV61759.1	0
1132	AIA81276.1	0
1133	AJU57273.1	0
1134	AJU57305.1	0
1135	AJU57337.1	0
1136	AJU57369.1	0
1137	AJU57401.1	0
1138	AJU57433.1	0
1139	AIZ08919.1	0
1140	AIZ74351.1	0
1141	AIT55723.1	0
1142	AGW27463.1	0
1143	AGW27495.1	0
1144	AIF34750.1	0
1145	AIF34782.1	0
1146	AID16372.1	0
1147	AIC34759.1	0
1148	AHZ12838.1	0
1149	AHV78796.1	0
1150	AHV78828.1	0
1151	AHV78860.1	0
1152	AHV78892.1	0
1153	AHV78924.1	0
1154	AHV78956.1	0
1155	AHV78988.1	0
1156	AHV79020.1	0
1157	AHV79052.1	0
1158	AHV79084.1	0
1159	AHV79116.1	0
1160	AHV79148.1	0
1161	AHL44737.1	0
1162	AHF49907.1	0
1163	AHF49939.1	0
1164	AHF49971.1	0
1165	AHC72927.1	0
1166	AGV55348.1	0
1167	AGR82301.1	0
1168	AGJ83435.1	0
1169	AGJ83467.1	0
1170	AGJ83499.1	0
1171	AGJ83531.1	0
1172	AGJ83563.1	0
1173	AGJ83595.1	0
1174	AGJ83627.1	0
1175	AGJ83659.1	0
1176	AGH68935.1	0
1177	AGE32265.1	0
1178	AFK09594.1	0
1179	AFV68253.1	0
1180	AFR23358.1	0
1181	AFN71115.1	0
1182	AFN71147.1	0
1183	AFK91707.1	0
1184	AFI73119.1	0
1185	AFG72994.1	0
1186	AFA51902.1	0
1187	AER51157.1	0
1188	ADZ96237.1	0
1189	AEV42065.1	0
1190	AET43472.1	0
1191	AER60537.1	0
1192	AEQ16011.1	0
1193	AEO45634.1	0
1194	AEG25327.1	0
1195	ADM88611.1	0
1196	ADI49509.1	0
1197	ADI49541.1	0
1198	ADF59190.1	0
1199	ACR22799.1	0
1200	ACN22280.1	0
1201	ABF67520.1	0
1202	AAY55975.1	0
1203	AAX13253.1	0
1204	AAT45073.1	0
1205	YP_010086033.1	0
1206	YP_009158906.1	0
1207	YP_008136239.1	0
1208	YP_460035.1	0
1209	UTC28024.1	0
1210	URG17304.1	0
1211	URG17336.1	0
1212	UQK85239.1	0
1213	UQJ87854.1	0
1214	UPO37853.1	0
1215	UPO37885.1	0
1216	UPO37917.1	0
1217	UPO37949.1	0
1218	UPO37981.1	0
1219	UPO38013.1	0
1220	UPO38045.1	0
1221	UPO38077.1	0
1222	UPO38109.1	0
1223	UPO38141.1	0
1224	UPO38173.1	0
1225	UPO38205.1	0
1226	UPO38237.1	0
1227	UPO38269.1	0
1228	UPO38301.1	0
1229	UKF18497.1	0
1230	UKF18542.1	0
1231	UKF18574.1	0
1232	UKB92781.1	0
1233	UKB92813.1	0
1234	UED37362.1	0
1235	UDM54482.1	0
1236	UDM54514.1	0
1237	UDM54546.1	0
1238	QWE80460.1	0
1239	QST88820.1	0
1240	QRN45816.1	0
1241	QEG59321.1	0
1242	QPK39513.1	0
1243	QOS14383.1	0
1244	QOS14415.1	0
1245	QNC49900.1	0
1246	QKW90011.1	0
1247	QKW90049.1	0
1248	QKG02470.1	0
1249	QIQ51197.1	0
1250	QIQ51229.1	0
1251	QIQ51261.1	0
1252	AYM94224.1	0
1253	AYM94256.1	0
1254	AYM94288.1	0
1255	QES86653.1	0
1256	QCO43515.1	0
1257	QAA12862.1	0
1258	QAA12894.1	0
1259	QAA12926.1	0
1260	QAA12959.1	0
1261	QAA12994.1	0
1262	AZS18535.1	0
1263	AZS18567.1	0
1264	AZS18599.1	0
1265	AZS18631.1	0
1266	AZS18663.1	0
1267	AZS18695.1	0
1268	AYN64417.1	0
1269	AXS77240.1	0
1270	ASV45178.1	0
1271	AWX26096.1	0
1272	AWX26128.1	0
1273	ASV45201.1	0
1274	ARI47263.1	0
1275	ASM56474.1	0
1276	ASM56506.1	0
1277	ASM56538.1	0
1278	ASM56570.1	0
1279	ASM56602.1	0
1280	ASM56645.1	0
1281	ASM56677.1	0
1282	ARA68411.1	0
1283	ARA68443.1	0
1284	ARA68475.1	0
1285	AQW44909.1	0
1286	AQR59284.1	0
1287	APY28098.1	0
1288	APU94724.1	0
1289	ALI51188.1	0
1290	ALI51220.1	0
1291	ALI51252.1	0
1292	ALI51284.1	0
1293	AOX23943.1	0
1294	ANQ31724.1	0
1295	ALL99271.1	0
1296	ALL99303.1	0
1297	ALL99335.1	0
1298	ALL99367.1	0
1299	ALL99399.1	0
1300	ALL99431.1	0
1301	ALL99463.1	0
1302	ALL99495.1	0
1303	ALL99527.1	0
1304	ALL99559.1	0
1305	ALL99591.1	0
1306	ALL99623.1	0
1307	ALL99655.1	0
1308	ALL99687.1	0
1309	ALL99719.1	0
1310	ALL99751.1	0
1311	ALL99783.1	0
1312	ALL99815.1	0
1313	ALL99847.1	0
1314	ALL99879.1	0
1315	ALL99911.1	0
1316	ALL99943.1	0
1317	ALL99975.1	0
1318	ALM00008.1	0
1319	ALM00040.1	0
1320	ALM00072.1	0
1321	ALM00104.1	0
1322	ALM00136.1	0
1323	ALM00168.1	0
1324	ALM00200.1	0
1325	AMD77981.1	0
1326	ALX36914.1	0
1327	ALW82965.1	0
1328	ALU65919.1	0
1329	ALU65951.1	0
1330	AIK27555.1	0
1331	AKV60448.1	0
1332	AKV60480.1	0
1333	AKV60512.1	0
1334	AKV60544.1	0
1335	AKV60576.1	0
1336	AKV60608.1	0
1337	AKV60640.1	0
1338	AKV60672.1	0
1339	AKV60704.1	0
1340	AKV60736.1	0
1341	AKV60768.1	0
1342	AKV60800.1	0
1343	AKV60832.1	0
1344	AKV60864.1	0
1345	AKV60896.1	0
1346	AKV60928.1	0
1347	AKV60960.1	0
1348	AKV60992.1	0
1349	AKV61024.1	0
1350	AKV61056.1	0
1351	AKV61088.1	0
1352	AKV61120.1	0
1353	AKV61152.1	0
1354	AKV61184.1	0
1355	AKV61216.1	0
1356	AKV61248.1	0
1357	AKV61280.1	0
1358	AKV61312.1	0
1359	AKV61344.1	0
1360	AKV61376.1	0
1361	AKV61408.1	0
1362	AKV61440.1	0
1363	AKV61472.1	0
1364	AKV61504.1	0
1365	AKV61536.1	0
1366	AKV61568.1	0
1367	AKV61600.1	0
1368	AKV61632.1	0
1369	AKV61664.1	0
1370	AKV61696.1	0
1371	AKV61728.1	0
1372	AKV61760.1	0
1373	AIA81277.1	0
1374	AJU57274.1	0
1375	AJU57306.1	0
1376	AJU57338.1	0
1377	AJU57370.1	0
1378	AJU57402.1	0
1379	AJU57434.1	0
1380	AIZ08920.1	0
1381	AIZ74352.1	0
1382	AIT55724.1	0
1383	AGW27464.1	0
1384	AGW27496.1	0
1385	AIF34751.1	0
1386	AIF34783.1	0
1387	AID16373.1	0
1388	AIC34760.1	0
1389	AHZ12839.1	0
1390	AHV78797.1	0
1391	AHV78829.1	0
1392	AHV78861.1	0
1393	AHV78893.1	0
1394	AHV78925.1	0
1395	AHV78957.1	0
1396	AHV78989.1	0
1397	AHV79021.1	0
1398	AHV79053.1	0
1399	AHV79085.1	0
1400	AHV79117.1	0
1401	AHV79149.1	0
1402	AHL44738.1	0
1403	AHF49908.1	0
1404	AHF49940.1	0
1405	AHF50154.1	0
1406	AHC72928.1	0
1407	AGV55349.1	0
1408	AGR82302.1	0
1409	AGJ83436.1	0
1410	AGJ83468.1	0
1411	AGJ83500.1	0
1412	AGJ83532.1	0
1413	AGJ83564.1	0
1414	AGJ83596.1	0
1415	AGJ83628.1	0
1416	AGJ83660.1	0
1417	AGH68936.1	0
1418	AGE32266.1	0
1419	AFK09595.1	0
1420	AFV68254.1	0
1421	AFR23359.1	0
1422	AFN71116.1	0
1423	AFN71148.1	0
1424	AFK24716.1	0
1425	AFI73120.1	0
1426	AFG72995.1	0
1427	AFA51903.1	0
1428	AER51158.1	0
1429	ADZ96238.1	0
1430	AEV42066.1	0
1431	AET43473.1	0
1432	AER60538.1	0
1433	AEQ16012.1	0
1434	AEO45635.1	0
1435	AEG25328.1	0
1436	ADI49477.1	0
1437	ADI49510.1	0
1438	ADI49542.1	0
1439	ADF59191.1	0
1440	ACR22800.1	0
1441	ACN22281.1	0
1442	AAT97060.1	0
1443	AAQ83562.1	0
1444	AAX13254.1	0
1445	AAW31874.1	0
1446	YP_010086035.1	0
1447	YP_009158911.1	0
1448	YP_008126845.1	0
1449	YP_460038.1	0
1450	UTC28025.1	0
1451	URG17305.1	0
1452	URG17337.1	0
1453	UQK85240.1	0
1454	UQJ87855.1	0
1455	UPO37854.1	0
1456	UPO37886.1	0
1457	UPO37918.1	0
1458	UPO37950.1	0
1459	UPO37982.1	0
1460	UPO38014.1	0
1461	UPO38046.1	0
1462	UPO38078.1	0
1463	UPO38110.1	0
1464	UPO38142.1	0
1465	UPO38174.1	0
1466	UPO38206.1	0
1467	UPO38238.1	0
1468	UPO38270.1	0
1469	UPO38302.1	0
1470	UKF18498.1	0
1471	UKF18543.1	0
1472	UKB92744.1	0
1473	UKB92782.1	0
1474	UKB92814.1	0
1475	UED37363.1	0
1476	UDM54483.1	0
1477	UDM54515.1	0
1478	UDM54547.1	0
1479	QWE80461.1	0
1480	QST88821.1	0
1481	QRN45817.1	0
1482	QEG59322.1	0
1483	QPK39514.1	0
1484	QOS14384.1	0
1485	QOS14416.1	0
1486	QNC49901.1	0
1487	QKW90012.1	0
1488	QKW90050.1	0
1489	QKG02471.1	0
1490	QIQ51198.1	0
1491	QIQ51230.1	0
1492	QIQ51262.1	0
1493	AYM94225.1	0
1494	AYM94257.1	0
1495	AYM94289.1	0
1496	QES86654.1	0
1497	QCO43516.1	0
1498	QAA12863.1	0
1499	QAA12895.1	0
1500	QAA12927.1	0
1501	QAA12960.1	0
1502	QAA12995.1	0
1503	AZS18536.1	0
1504	AZS18568.1	0
1505	AZS18600.1	0
1506	AZS18632.1	0
1507	AZS18664.1	0
1508	AZS18696.1	0
1509	AYN64418.1	0
1510	AXS77241.1	0
1511	AWX26065.1	0
1512	AWX26097.1	0
1513	AWX26129.1	0
1514	ASV45202.1	0
1515	ARI47264.1	0
1516	ASM56475.1	0
1517	ASM56507.1	0
1518	ASM56539.1	0
1519	ASM56571.1	0
1520	ASM56603.1	0
1521	ASM56646.1	0
1522	ASM56678.1	0
1523	ARA68412.1	0
1524	ARA68444.1	0
1525	ARA68476.1	0
1526	AQW44910.1	0
1527	AQR59285.1	0
1528	APY28099.1	0
1529	APU94725.1	0
1530	ALI51189.1	0
1531	ALI51221.1	0
1532	ALI51253.1	0
1533	ALI51285.1	0
1534	AOX23944.1	0
1535	ANQ31725.1	0
1536	ALL99272.1	0
1537	ALL99304.1	0
1538	ALL99336.1	0
1539	ALL99368.1	0
1540	ALL99400.1	0
1541	ALL99432.1	0
1542	ALL99464.1	0
1543	ALL99496.1	0
1544	ALL99528.1	0
1545	ALL99560.1	0
1546	ALL99592.1	0
1547	ALL99624.1	0
1548	ALL99656.1	0
1549	ALL99688.1	0
1550	ALL99720.1	0
1551	ALL99752.1	0
1552	ALL99784.1	0
1553	ALL99816.1	0
1554	ALL99848.1	0
1555	ALL99880.1	0
1556	ALL99912.1	0
1557	ALL99944.1	0
1558	ALL99976.1	0
1559	ALM00009.1	0
1560	ALM00041.1	0
1561	ALM00073.1	0
1562	ALM00105.1	0
1563	ALM00137.1	0
1564	ALM00169.1	0
1565	ALM00201.1	0
1566	AMD77982.1	0
1567	ALX36915.1	0
1568	ALW83178.1	0
1569	ALU65920.1	0
1570	ALU65952.1	0
1571	AIK27556.1	0
1572	AKV60449.1	0
1573	AKV60481.1	0
1574	AKV60513.1	0
1575	AKV60545.1	0
1576	AKV60577.1	0
1577	AKV60609.1	0
1578	AKV60641.1	0
1579	AKV60673.1	0
1580	AKV60705.1	0
1581	AKV60737.1	0
1582	AKV60769.1	0
1583	AKV60801.1	0
1584	AKV60833.1	0
1585	AKV60865.1	0
1586	AKV60897.1	0
1587	AKV60929.1	0
1588	AKV60961.1	0
1589	AKV60993.1	0
1590	AKV61025.1	0
1591	AKV61057.1	0
1592	AKV61089.1	0
1593	AKV61121.1	0
1594	AKV61153.1	0
1595	AKV61185.1	0
1596	AKV61217.1	0
1597	AKV61249.1	0
1598	AKV61281.1	0
1599	AKV61313.1	0
1600	AKV61345.1	0
1601	AKV61377.1	0
1602	AKV61409.1	0
1603	AKV61441.1	0
1604	AKV61473.1	0
1605	AKV61505.1	0
1606	AKV61537.1	0
1607	AKV61569.1	0
1608	AKV61601.1	0
1609	AKV61633.1	0
1610	AKV61665.1	0
1611	AKV61697.1	0
1612	AKV61729.1	0
1613	AKV61761.1	0
1614	AIA81278.1	0
1615	AJU57275.1	0
1616	AJU57307.1	0
1617	AJU57339.1	0
1618	AJU57371.1	0
1619	AJU57403.1	0
1620	AJU57435.1	0
1621	AIZ08921.1	0
1622	AIZ74353.1	0
1623	AIT55725.1	0
1624	AGW27465.1	0
1625	AGW27497.1	0
1626	AIF34752.1	0
1627	AIF34784.1	0
1628	AID16374.1	0
1629	AIC34761.1	0
1630	AHZ12840.1	0
1631	AHV78798.1	0
1632	AHV78830.1	0
1633	AHV78862.1	0
1634	AHV78894.1	0
1635	AHV78926.1	0
1636	AHV78958.1	0
1637	AHV78990.1	0
1638	AHV79022.1	0
1639	AHV79054.1	0
1640	AHV79086.1	0
1641	AHV79118.1	0
1642	AHV79150.1	0
1643	AFX73365.1	0
1644	AHF49909.1	0
1645	AHF49941.1	0
1646	AHF50155.1	0
1647	AHC72929.1	0
1648	AGV55350.1	0
1649	AGR82303.1	0
1650	AGJ83437.1	0
1651	AGJ83469.1	0
1652	AGJ83501.1	0
1653	AGJ83533.1	0
1654	AGJ83565.1	0
1655	AGJ83597.1	0
1656	AGJ83629.1	0
1657	AGM38080.1	0
1658	AGH68937.1	0
1659	AGE32267.1	0
1660	AFK09596.1	0
1661	AFV68255.1	0
1662	AFR23360.1	0
1663	AFN71117.1	0
1664	AFN71149.1	0
1665	AFK24717.1	0
1666	AFI73121.1	0
1667	AFA51872.1	0
1668	AFA51904.1	0
1669	AER51159.1	0
1670	AEX60688.1	0
1671	AEV42067.1	0
1672	AET43474.1	0
1673	AER60539.1	0
1674	AEQ16013.1	0
1675	AEO45636.1	0
1676	AEG25329.1	0
1677	ADI49478.1	0
1678	ADI49511.1	0
1679	ADI49543.1	0
1680	ADF59192.1	0
1681	ACR22801.1	0
1682	ACN22282.1	0
1683	AAT97061.1	0
1684	AAQ83563.1	0
1685	AAX13255.1	0
1686	AAT11887.1	0
1687	YP_010086036.1	0
1688	YP_009158912.1	0
1689	YP_008126846.1	0
1690	YP_460042.1	0
1691	UTC28026.1	0
1692	URG17306.1	0
1693	URG17338.1	0
1694	UQK85241.1	0
1695	UPT53656.1	0
1696	UPO37855.1	0
1697	UPO37887.1	0
1698	UPO37919.1	0
1699	UPO37951.1	0
1700	UPO37983.1	0
1701	UPO38015.1	0
1702	UPO38047.1	0
1703	UPO38079.1	0
1704	UPO38111.1	0
1705	UPO38143.1	0
1706	UPO38175.1	0
1707	UPO38207.1	0
1708	UPO38239.1	0
1709	UPO38271.1	0
1710	UPO38303.1	0
1711	UKF18499.1	0
1712	UKF18544.1	0
1713	UKB92745.1	0
1714	UKB92783.1	0
1715	UKB92815.1	0
1716	UED37364.1	0
1717	UDM54484.1	0
1718	UDM54516.1	0
1719	UDM54548.1	0
1720	QWE80462.1	0
1721	QST88822.1	0
1722	QRN45818.1	0
1723	QEG59323.1	0
1724	QPK39515.1	0
1725	QOS14385.1	0
1726	QOS14417.1	0
1727	QNC49902.1	0
1728	QKW90013.1	0
1729	QKW90051.1	0
1730	QKG02472.1	0
1731	QIQ51199.1	0
1732	QIQ51231.1	0
1733	QIC90293.1	0
1734	AYM94226.1	0
1735	AYM94258.1	0
1736	AYM94290.1	0
1737	QES86655.1	0
1738	QCO43517.1	0
1739	QAA12864.1	0
1740	QAA12896.1	0
1741	QAA12928.1	0
1742	QAA12961.1	0
1743	QAA12996.1	0
1744	AZS18537.1	0
1745	AZS18569.1	0
1746	AZS18601.1	0
1747	AZS18633.1	0
1748	AZS18665.1	0
1749	AZS18697.1	0
1750	AYA95088.1	0
1751	AXS77242.1	0
1752	AWX26066.1	0
1753	AWX26098.1	0
1754	AWX26130.1	0
1755	ASV45203.1	0
1756	ARI47265.1	0
1757	ASM56476.1	0
1758	ASM56508.1	0
1759	ASM56540.1	0
1760	ASM56572.1	0
1761	ASM56604.1	0
1762	ASM56647.1	0
1763	ASM56679.1	0
1764	ARA68413.1	0
1765	ARA68445.1	0
1766	ARA68477.1	0
1767	AQR59254.1	0
1768	AQR59286.1	0
1769	APU94694.1	0
1770	APU94726.1	0
1771	ALI51190.1	0
1772	ALI51222.1	0
1773	ALI51254.1	0
1774	ALI51286.1	0
1775	AOX23945.1	0
1776	ANQ31726.1	0
1777	ALL99273.1	0
1778	ALL99305.1	0
1779	ALL99337.1	0
1780	ALL99369.1	0
1781	ALL99401.1	0
1782	ALL99433.1	0
1783	ALL99465.1	0
1784	ALL99497.1	0
1785	ALL99529.1	0
1786	ALL99561.1	0
1787	ALL99593.1	0
1788	ALL99625.1	0
1789	ALL99657.1	0
1790	ALL99689.1	0
1791	ALL99721.1	0
1792	ALL99753.1	0
1793	ALL99785.1	0
1794	ALL99817.1	0
1795	ALL99849.1	0
1796	ALL99881.1	0
1797	ALL99913.1	0
1798	ALL99945.1	0
1799	ALL99977.1	0
1800	ALM00010.1	0
1801	ALM00042.1	0
1802	ALM00074.1	0
1803	ALM00106.1	0
1804	ALM00138.1	0
1805	ALM00170.1	0
1806	ALM00202.1	0
1807	AMD77983.1	0
1808	ALX36916.1	0
1809	ALW83179.1	0
1810	ALU65921.1	0
1811	ALU65953.1	0
1812	AIK27557.1	0
1813	AKV60450.1	0
1814	AKV60482.1	0
1815	AKV60514.1	0
1816	AKV60546.1	0
1817	AKV60578.1	0
1818	AKV60610.1	0
1819	AKV60642.1	0
1820	AKV60674.1	0
1821	AKV60706.1	0
1822	AKV60738.1	0
1823	AKV60770.1	0
1824	AKV60802.1	0
1825	AKV60834.1	0
1826	AKV60866.1	0
1827	AKV60898.1	0
1828	AKV60930.1	0
1829	AKV60962.1	0
1830	AKV60994.1	0
1831	AKV61026.1	0
1832	AKV61058.1	0
1833	AKV61090.1	0
1834	AKV61122.1	0
1835	AKV61154.1	0
1836	AKV61186.1	0
1837	AKV61218.1	0
1838	AKV61250.1	0
1839	AKV61282.1	0
1840	AKV61314.1	0
1841	AKV61346.1	0
1842	AKV61378.1	0
1843	AKV61410.1	0
1844	AKV61442.1	0
1845	AKV61474.1	0
1846	AKV61506.1	0
1847	AKV61538.1	0
1848	AKV61570.1	0
1849	AKV61602.1	0
1850	AKV61634.1	0
1851	AKV61666.1	0
1852	AKV61698.1	0
1853	AKV61730.1	0
1854	AKV61762.1	0
1855	AIA81279.1	0
1856	AJU57276.1	0
1857	AJU57308.1	0
1858	AJU57340.1	0
1859	AJU57372.1	0
1860	AJU57404.1	0
1861	AJU57436.1	0
1862	AIZ08922.1	0
1863	AIZ74354.1	0
1864	AIT55726.1	0
1865	AGW27466.1	0
1866	AGW27498.1	0
1867	AIF34753.1	0
1868	AIF34785.1	0
1869	AID16375.1	0
1870	AIC34762.1	0
1871	AHZ12841.1	0
1872	AHV78799.1	0
1873	AHV78831.1	0
1874	AHV78863.1	0
1875	AHV78895.1	0
1876	AHV78927.1	0
1877	AHV78959.1	0
1878	AHV78991.1	0
1879	AHV79023.1	0
1880	AHV79055.1	0
1881	AHV79087.1	0
1882	AHV79119.1	0
1883	AHV79151.1	0
1884	AFY12611.1	0
1885	AHF49910.1	0
1886	AHF49942.1	0
1887	AHF50156.1	0
1888	AHC72930.1	0
1889	AGV55351.1	0
1890	AGR82304.1	0
1891	AGJ83438.1	0
1892	AGJ83470.1	0
1893	AGJ83502.1	0
1894	AGJ83534.1	0
1895	AGJ83566.1	0
1896	AGJ83598.1	0
1897	AGJ83630.1	0
1898	AGM38081.1	0
1899	AGH68938.1	0
1900	AGE32268.1	0
1901	AFK09597.1	0
1902	AFV68256.1	0
1903	AFR23361.1	0
1904	AFN71118.1	0
1905	AFM31250.1	0
1906	AFK24718.1	0
1907	AFI73122.1	0
1908	AFA51873.1	0
1909	AEZ03683.1	0
1910	AER51160.1	0
1911	AEX60689.1	0
1912	AEV42068.1	0
1913	AET43475.1	0
1914	AEQ15982.1	0
1915	AEQ16014.1	0
1916	AEO45637.1	0
1917	AEG25330.1	0
1918	ADI49479.1	0
1919	ADI49512.1	0
1920	ADI49544.1	0
1921	ADF32071.1	0
1922	ACR22802.1	0
1923	ACN22283.1	0
1924	AAT97062.1	0
1925	AAQ83564.1	0
1926	AAX13256.1	0
1927	AAT00513.1	0
1928	YP_009665169.1	0
1929	YP_009130670.1	0
1930	YP_006491217.1	0
1931	YP_460044.1	0
1932	UTC28027.1	0
1933	URG17307.1	0
1934	URG17339.1	0
1935	UQK85242.1	0
1936	UPT53657.1	0
1937	UPO37856.1	0
1938	UPO37888.1	0
1939	UPO37920.1	0
1940	UPO37952.1	0
1941	UPO37984.1	0
1942	UPO38016.1	0
1943	UPO38048.1	0
1944	UPO38080.1	0
1945	UPO38112.1	0
1946	UPO38144.1	0
1947	UPO38176.1	0
1948	UPO38208.1	0
1949	UPO38240.1	0
1950	UPO38272.1	0
1951	UPO38304.1	0
1952	UKF18500.1	0
1953	UKF18545.1	0
1954	UKB92746.1	0
1955	UKB92784.1	0
1956	UKB92816.1	0
1957	UED37365.1	0
1958	UDM54485.1	0
1959	UDM54517.1	0
1960	UDM54549.1	0
1961	QWE80463.1	0
1962	QST88823.1	0
1963	QRN45819.1	0
1964	QEG59324.1	0
1965	QPK39516.1	0
1966	QOS14386.1	0
1967	QOS14418.1	0
1968	QNC49903.1	0
1969	QKW90014.1	0
1970	QKW90053.1	0
1971	QKG02473.1	0
1972	QIQ51200.1	0
1973	QIQ51232.1	0
1974	QIC90294.1	0
1975	AYM94227.1	0
1976	AYM94259.1	0
1977	AYM94291.1	0
1978	QDK54953.1	0
1979	QAA12831.1	0
1980	QAA12865.1	0
1981	QAA12897.1	0
1982	QAA12929.1	0
1983	QAA12962.1	0
1984	QAA12997.1	0
1985	AZS18538.1	0
1986	AZS18570.1	0
1987	AZS18602.1	0
1988	AZS18634.1	0
1989	AZS18666.1	0
1990	AZS18698.1	0
1991	AYA95100.1	0
1992	AXS77243.1	0
1993	AWX26067.1	0
1994	AWX26099.1	0
1995	AWX26131.1	0
1996	ASV45204.1	0
1997	ARI47266.1	0
1998	ASM56477.1	0
1999	ASM56509.1	0
2000	ASM56541.1	0
2001	ASM56573.1	0
2002	ASM56605.1	0
2003	ASM56648.1	0
2004	AQX45448.1	0
2005	ARA68414.1	0
2006	ARA68446.1	0
2007	ARA68478.1	0
2008	AQR59255.1	0
2009	AQR59287.1	0
2010	APU94695.1	0
2011	APU94727.1	0
2012	ALI51191.1	0
2013	ALI51223.1	0
2014	ALI51255.1	0
2015	ALI51287.1	0
2016	AOX23946.1	0
2017	ANQ31727.1	0
2018	ALL99274.1	0
2019	ALL99306.1	0
2020	ALL99338.1	0
2021	ALL99370.1	0
2022	ALL99402.1	0
2023	ALL99434.1	0
2024	ALL99466.1	0
2025	ALL99498.1	0
2026	ALL99530.1	0
2027	ALL99562.1	0
2028	ALL99594.1	0
2029	ALL99626.1	0
2030	ALL99658.1	0
2031	ALL99690.1	0
2032	ALL99722.1	0
2033	ALL99754.1	0
2034	ALL99786.1	0
2035	ALL99818.1	0
2036	ALL99850.1	0
2037	ALL99882.1	0
2038	ALL99914.1	0
2039	ALL99946.1	0
2040	ALL99978.1	0
2041	ALM00011.1	0
2042	ALM00043.1	0
2043	ALM00075.1	0
2044	ALM00107.1	0
2045	ALM00139.1	0
2046	ALM00171.1	0
2047	ALM00203.1	0
2048	AMD77984.1	0
2049	ALX36917.1	0
2050	ALW83180.1	0
2051	ALU65922.1	0
2052	ALU65954.1	0
2053	ALA10626.1	0
2054	AKV60451.1	0
2055	AKV60483.1	0
2056	AKV60515.1	0
2057	AKV60547.1	0
2058	AKV60579.1	0
2059	AKV60611.1	0
2060	AKV60643.1	0
2061	AKV60675.1	0
2062	AKV60707.1	0
2063	AKV60739.1	0
2064	AKV60771.1	0
2065	AKV60803.1	0
2066	AKV60835.1	0
2067	AKV60867.1	0
2068	AKV60899.1	0
2069	AKV60931.1	0
2070	AKV60963.1	0
2071	AKV60995.1	0
2072	AKV61027.1	0
2073	AKV61059.1	0
2074	AKV61091.1	0
2075	AKV61123.1	0
2076	AKV61155.1	0
2077	AKV61187.1	0
2078	AKV61219.1	0
2079	AKV61251.1	0
2080	AKV61283.1	0
2081	AKV61315.1	0
2082	AKV61347.1	0
2083	AKV61379.1	0
2084	AKV61411.1	0
2085	AKV61443.1	0
2086	AKV61475.1	0
2087	AKV61507.1	0
2088	AKV61539.1	0
2089	AKV61571.1	0
2090	AKV61603.1	0
2091	AKV61635.1	0
2092	AKV61667.1	0
2093	AKV61699.1	0
2094	AKV61731.1	0
2095	AIK27559.1	0
2096	AIA81280.1	0
2097	AJU57277.1	0
2098	AJU57309.1	0
2099	AJU57341.1	0
2100	AJU57373.1	0
2101	AJU57405.1	0
2102	AJU57437.1	0
2103	AIZ08923.1	0
2104	AIZ74355.1	0
2105	AIT55727.1	0
2106	AGW27467.1	0
2107	AGW27499.1	0
2108	AIF34754.1	0
2109	AIF34786.1	0
2110	AID16376.1	0
2111	AIC34763.1	0
2112	AHZ12842.1	0
2113	AHV78800.1	0
2114	AHV78832.1	0
2115	AHV78864.1	0
2116	AHV78896.1	0
2117	AHV78928.1	0
2118	AHV78960.1	0
2119	AHV78992.1	0
2120	AHV79024.1	0
2121	AHV79056.1	0
2122	AHV79088.1	0
2123	AHV79120.1	0
2124	AHV79152.1	0
2125	AFY12612.1	0
2126	AHF49911.1	0
2127	AHF49943.1	0
2128	AHF50157.1	0
2129	AHC72931.1	0
2130	AGV55352.1	0
2131	AGR82305.1	0
2132	AGJ83439.1	0
2133	AGJ83471.1	0
2134	AGJ83503.1	0
2135	AGJ83535.1	0
2136	AGJ83567.1	0
2137	AGJ83599.1	0
2138	AGJ83631.1	0
2139	AGM38082.1	0
2140	AGH68939.1	0
2141	AGE32269.1	0
2142	AFK09598.1	0
2143	AFV68257.1	0
2144	AFR23362.1	0
2145	AFN71119.1	0
2146	AFM31251.1	0
2147	AFK24719.1	0
2148	AFI73123.1	0
2149	AFA51874.1	0
2150	AEZ03684.1	0
2151	AER51161.1	0
2152	AEX60691.1	0
2153	AEV42069.1	0
2154	AET43476.1	0
2155	AEQ15983.1	0
2156	AEP83820.1	0
2157	AEO45638.1	0
2158	AEG25331.1	0
2159	ADI49480.1	0
2160	ADI49513.1	0
2161	ADI49545.1	0
2162	ADD62087.1	0
2163	ACR22803.1	0
2164	ACN22284.1	0
2165	AAT97063.1	0
2166	AAQ83565.1	0
2167	AAX13257.1	0
2168	AAT00514.1	0
2169	YP_009665170.1	0
2170	YP_009130672.1	0
2171	YP_003896062.1	0
2172	YP_443933.1	0
2173	UTC28028.1	0
2174	URG17308.1	0
2175	URD21375.1	0
2176	UQK85243.1	0
2177	UPT53658.1	0
2178	UPO37857.1	0
2179	UPO37889.1	0
2180	UPO37921.1	0
2181	UPO37953.1	0
2182	UPO37985.1	0
2183	UPO38017.1	0
2184	UPO38049.1	0
2185	UPO38081.1	0
2186	UPO38113.1	0
2187	UPO38145.1	0
2188	UPO38177.1	0
2189	UPO38209.1	0
2190	UPO38241.1	0
2191	UPO38273.1	0
2192	UPO38305.1	0
2193	UKF18501.1	0
2194	UKF18546.1	0
2195	UKB92747.1	0
2196	UKB92785.1	0
2197	UKB92817.1	0
2198	UED37366.1	0
2199	UDM54486.1	0
2200	UDM54518.1	0
2201	UDM54550.1	0
2202	QWE80464.1	0
2203	QST88824.1	0
2204	QRN45820.1	0
2205	QEG59325.1	0
2206	QPK39517.1	0
2207	QOS14387.1	0
2208	QOS14419.1	0
2209	QNC49904.1	0
2210	QKW90015.1	0
2211	QKW90054.1	0
2212	QKG02474.1	0
2213	QIQ51201.1	0
2214	QIQ51233.1	0
2215	QIC90295.1	0
2216	AYM94228.1	0
2217	AYM94260.1	0
2218	AYM94292.1	0
2219	QDK54955.1	0
2220	QAA12832.1	0
2221	QAA12866.1	0
2222	QAA12898.1	0
2223	QAA12930.1	0
2224	QAA12963.1	0
2225	QAA12999.1	0
2226	AZS18539.1	0
2227	AZS18571.1	0
2228	AZS18603.1	0
2229	AZS18635.1	0
2230	AZS18667.1	0
2231	AZS18699.1	0
2232	AYA95101.1	0
2233	AXS77244.1	0
2234	AWX26068.1	0
2235	AWX26100.1	0
2236	AWX26132.1	0
2237	ASV45205.1	0
2238	ARI47267.1	0
2239	ASM56478.1	0
2240	ASM56510.1	0
2241	ASM56542.1	0
2242	ASM56574.1	0
2243	ASM56606.1	0
2244	ASM56649.1	0
2245	AQX45449.1	0
2246	ARA68415.1	0
2247	ARA68447.1	0
2248	ARA68479.1	0
2249	AQR59256.1	0
2250	AQR59288.1	0
2251	APU94696.1	0
2252	APU94728.1	0
2253	ALI51192.1	0
2254	ALI51224.1	0
2255	ALI51256.1	0
2256	ALI51288.1	0
2257	AOX23947.1	0
2258	ANQ31728.1	0
2259	ALL99275.1	0
2260	ALL99307.1	0
2261	ALL99339.1	0
2262	ALL99371.1	0
2263	ALL99403.1	0
2264	ALL99435.1	0
2265	ALL99467.1	0
2266	ALL99499.1	0
2267	ALL99531.1	0
2268	ALL99563.1	0
2269	ALL99595.1	0
2270	ALL99627.1	0
2271	ALL99659.1	0
2272	ALL99691.1	0
2273	ALL99723.1	0
2274	ALL99755.1	0
2275	ALL99787.1	0
2276	ALL99819.1	0
2277	ALL99851.1	0
2278	ALL99883.1	0
2279	ALL99915.1	0
2280	ALL99947.1	0
2281	ALL99979.1	0
2282	ALM00012.1	0
2283	ALM00044.1	0
2284	ALM00076.1	0
2285	ALM00108.1	0
2286	ALM00140.1	0
2287	ALM00172.1	0
2288	ALM00204.1	0
2289	AMD77985.1	0
2290	ALX36918.1	0
2291	ALW83181.1	0
2292	ALU65923.1	0
2293	ALS31040.1	0
2294	ALA10627.1	0
2295	AKV60452.1	0
2296	AKV60484.1	0
2297	AKV60516.1	0
2298	AKV60548.1	0
2299	AKV60580.1	0
2300	AKV60612.1	0
2301	AKV60644.1	0
2302	AKV60676.1	0
2303	AKV60708.1	0
2304	AKV60740.1	0
2305	AKV60772.1	0
2306	AKV60804.1	0
2307	AKV60836.1	0
2308	AKV60868.1	0
2309	AKV60900.1	0
2310	AKV60932.1	0
2311	AKV60964.1	0
2312	AKV60996.1	0
2313	AKV61028.1	0
2314	AKV61060.1	0
2315	AKV61092.1	0
2316	AKV61124.1	0
2317	AKV61156.1	0
2318	AKV61188.1	0
2319	AKV61220.1	0
2320	AKV61252.1	0
2321	AKV61284.1	0
2322	AKV61316.1	0
2323	AKV61348.1	0
2324	AKV61380.1	0
2325	AKV61412.1	0
2326	AKV61444.1	0
2327	AKV61476.1	0
2328	AKV61508.1	0
2329	AKV61540.1	0
2330	AKV61572.1	0
2331	AKV61604.1	0
2332	AKV61636.1	0
2333	AKV61668.1	0
2334	AKV61700.1	0
2335	AKV61732.1	0
2336	AIK27560.1	0
2337	AIA81281.1	0
2338	AJU57278.1	0
2339	AJU57310.1	0
2340	AJU57342.1	0
2341	AJU57374.1	0
2342	AJU57406.1	0
2343	AJU57438.1	0
2344	AIZ08924.1	0
2345	AIZ74356.1	0
2346	AIT55728.1	0
2347	AGW27468.1	0
2348	AGW27500.1	0
2349	AIF34755.1	0
2350	AIF34787.1	0
2351	AID16377.1	0
2352	AIC34764.1	0
2353	AHZ12843.1	0
2354	AHV78801.1	0
2355	AHV78833.1	0
2356	AHV78865.1	0
2357	AHV78897.1	0
2358	AHV78929.1	0
2359	AHV78961.1	0
2360	AHV78993.1	0
2361	AHV79025.1	0
2362	AHV79057.1	0
2363	AHV79089.1	0
2364	AHV79121.1	0
2365	AHV79153.1	0
2366	AFY12613.1	0
2367	AHF49912.1	0
2368	AHF49944.1	0
2369	AHF50158.1	0
2370	AHC72932.1	0
2371	AGV55353.1	0
2372	AGR82306.1	0
2373	AGJ83440.1	0
2374	AGJ83472.1	0
2375	AGJ83504.1	0
2376	AGJ83536.1	0
2377	AGJ83568.1	0
2378	AGJ83600.1	0
2379	AGJ83632.1	0
2380	AGM38083.1	0
2381	AGH68940.1	0
2382	AGC83562.1	0
2383	AFK09599.1	0
2384	AFV68258.1	0
2385	AFR23363.1	0
2386	AFN71120.1	0
2387	AFM31252.1	0
2388	AFK24720.1	0
2389	AFH41508.1	0
2390	AFA51875.1	0
2391	AEZ03685.1	0
2392	AER51162.1	0
2393	AEX60692.1	0
2394	AEV42070.1	0
2395	AET43477.1	0
2396	AEQ15984.1	0
2397	AEP83821.1	0
2398	AEO45639.1	0
2399	AEG25332.1	0
2400	ADI49481.1	0
2401	ADI49514.1	0
2402	ADI49546.1	0
2403	ADD62088.1	0
2404	ACR22804.1	0
2405	ACN22285.1	0
2406	AAT97064.1	0
2407	AAQ83566.1	0
2408	AAX13258.1	0
2409	AAS66884.1	0
2410	YP_009665177.1	0
2411	YP_009130674.1	0
2412	YP_003896063.1	0
2413	YP_392487.1	0
2414	UTC28029.1	0
2415	URG17309.1	0
2416	URD21376.1	0
2417	UQK85244.1	0
2418	UPT53659.1	0
2419	UPO37858.1	0
2420	UPO37890.1	0
2421	UPO37922.1	0
2422	UPO37954.1	0
2423	UPO37986.1	0
2424	UPO38018.1	0
2425	UPO38050.1	0
2426	UPO38082.1	0
2427	UPO38114.1	0
2428	UPO38146.1	0
2429	UPO38178.1	0
2430	UPO38210.1	0
2431	UPO38242.1	0
2432	UPO38274.1	0
2433	UPO38306.1	0
2434	UKF18502.1	0
2435	UKF18547.1	0
2436	UKB92748.1	0
2437	UKB92786.1	0
2438	UKB92818.1	0
2439	UED37367.1	0
2440	UDM54487.1	0
2441	UDM54519.1	0
2442	UDM54551.1	0
2443	QWE80465.1	0
2444	QST88825.1	0
2445	QRN45821.1	0
2446	QEG59326.1	0
2447	QPK39518.1	0
2448	QOS14388.1	0
2449	QOS14420.1	0
2450	QNC49905.1	0
2451	QKW90017.1	0
2452	QKW90055.1	0
2453	QKG02475.1	0
2454	QIQ51202.1	0
2455	QIQ51234.1	0
2456	QIC90296.1	0
2457	AYM94229.1	0
2458	AYM94261.1	0
2459	AYM94293.1	0
2460	QDK54956.1	0
2461	QAA12833.1	0
2462	QAA12867.1	0
2463	QAA12899.1	0
2464	QAA12931.1	0
2465	QAA12964.1	0
2466	QAA13000.1	0
2467	AZS18540.1	0
2468	AZS18572.1	0
2469	AZS18604.1	0
2470	AZS18636.1	0
2471	AZS18668.1	0
2472	AZS18700.1	0
2473	AYA95102.1	0
2474	AXS77245.1	0
2475	AWX26069.1	0
2476	AWX26101.1	0
2477	AWX26133.1	0
2478	AVA18087.1	0
2479	ARI47268.1	0
2480	ASM56479.1	0
2481	ASM56511.1	0
2482	ASM56543.1	0
2483	ASM56575.1	0
2484	ASM56607.1	0
2485	ASM56650.1	0
2486	AQX45450.1	0
2487	ARA68416.1	0
2488	ARA68448.1	0
2489	ARA68480.1	0
2490	AQR59257.1	0
2491	AQR59289.1	0
2492	APU94697.1	0
2493	APU94729.1	0
2494	ALI51193.1	0
2495	ALI51225.1	0
2496	ALI51257.1	0
2497	ALI51289.1	0
2498	AOX23948.1	0
2499	ANQ31729.1	0
2500	ALL99276.1	0
2501	ALL99308.1	0
2502	ALL99340.1	0
2503	ALL99372.1	0
2504	ALL99404.1	0
2505	ALL99436.1	0
2506	ALL99468.1	0
2507	ALL99500.1	0
2508	ALL99532.1	0
2509	ALL99564.1	0
2510	ALL99596.1	0
2511	ALL99628.1	0
2512	ALL99660.1	0
2513	ALL99692.1	0
2514	ALL99724.1	0
2515	ALL99756.1	0
2516	ALL99788.1	0
2517	ALL99820.1	0
2518	ALL99852.1	0
2519	ALL99884.1	0
2520	ALL99916.1	0
2521	ALL99948.1	0
2522	ALL99980.1	0
2523	ALM00013.1	0
2524	ALM00045.1	0
2525	ALM00077.1	0
2526	ALM00109.1	0
2527	ALM00141.1	0
2528	ALM00173.1	0
2529	ALM00205.1	0
2530	AMD77986.1	0
2531	ALX36919.1	0
2532	ALW83182.1	0
2533	ALU65924.1	0
2534	ALS31041.1	0
2535	ALA10628.1	0
2536	AKV60453.1	0
2537	AKV60485.1	0
2538	AKV60517.1	0
2539	AKV60549.1	0
2540	AKV60581.1	0
2541	AKV60613.1	0
2542	AKV60645.1	0
2543	AKV60677.1	0
2544	AKV60709.1	0
2545	AKV60741.1	0
2546	AKV60773.1	0
2547	AKV60805.1	0
2548	AKV60837.1	0
2549	AKV60869.1	0
2550	AKV60901.1	0
2551	AKV60933.1	0
2552	AKV60965.1	0
2553	AKV60997.1	0
2554	AKV61029.1	0
2555	AKV61061.1	0
2556	AKV61093.1	0
2557	AKV61125.1	0
2558	AKV61157.1	0
2559	AKV61189.1	0
2560	AKV61221.1	0
2561	AKV61253.1	0
2562	AKV61285.1	0
2563	AKV61317.1	0
2564	AKV61349.1	0
2565	AKV61381.1	0
2566	AKV61413.1	0
2567	AKV61445.1	0
2568	AKV61477.1	0
2569	AKV61509.1	0
2570	AKV61541.1	0
2571	AKV61573.1	0
2572	AKV61605.1	0
2573	AKV61637.1	0
2574	AKV61669.1	0
2575	AKV61701.1	0
2576	AKV61733.1	0
2577	AIK27561.1	0
2578	AIA81282.1	0
2579	AJU57279.1	0
2580	AJU57311.1	0
2581	AJU57343.1	0
2582	AJU57375.1	0
2583	AJU57407.1	0
2584	AJU57439.1	0
2585	AIZ08925.1	0
2586	AIZ74357.1	0
2587	AIT55729.1	0
2588	AGW27469.1	0
2589	AGW27501.1	0
2590	AIF34756.1	0
2591	AIF34788.1	0
2592	AID16378.1	0
2593	AIC34765.1	0
2594	AHZ12844.1	0
2595	AHV78802.1	0
2596	AHV78834.1	0
2597	AHV78866.1	0
2598	AHV78898.1	0
2599	AHV78930.1	0
2600	AHV78962.1	0
2601	AHV78994.1	0
2602	AHV79026.1	0
2603	AHV79058.1	0
2604	AHV79090.1	0
2605	AHV79122.1	0
2606	AHV79154.1	0
2607	AFY12614.1	0
2608	AHF49913.1	0
2609	AHF49945.1	0
2610	AHF50159.1	0
2611	AGX89720.1	0
2612	AGV55354.1	0
2613	AGR82307.1	0
2614	AGJ83441.1	0
2615	AGJ83473.1	0
2616	AGJ83505.1	0
2617	AGJ83537.1	0
2618	AGJ83569.1	0
2619	AGJ83601.1	0
2620	AGJ83633.1	0
2621	AGM38084.1	0
2622	AGH68941.1	0
2623	AGC83563.1	0
2624	AFK09600.1	0
2625	AFV68259.1	0
2626	AFR23364.1	0
2627	AFN71121.1	0
2628	AFM31253.1	0
2629	AFK24721.1	0
2630	AFH41509.1	0
2631	AFA51876.1	0
2632	AEZ03686.1	0
2633	AER51163.1	0
2634	AEX60693.1	0
2635	AEV42071.1	0
2636	AET43478.1	0
2637	AEQ15985.1	0
2638	AEP83822.1	0
2639	AEO45640.1	0
2640	AEG25333.1	0
2641	ADI49482.1	0
2642	ADI49515.1	0
2643	ADI49547.1	0
2644	ADD62089.1	0
2645	ACR22805.1	0
2646	ACN22286.1	0
2647	AAT97065.1	0
2648	AAQ83567.1	0
2649	AAX13259.1	0
2650	AAS66885.1	0
2651	YP_009551623.1	0
2652	YP_009047262.1	0
2653	YP_003896047.1	0
2654	YP_392514.1	0
2655	USU81607.1	0
2656	URG17310.1	0
2657	URD21377.1	0
2658	UQK85245.1	0
2659	UPT53660.1	0
2660	UPO37859.1	0
2661	UPO37891.1	0
2662	UPO37923.1	0
2663	UPO37955.1	0
2664	UPO37987.1	0
2665	UPO38019.1	0
2666	UPO38051.1	0
2667	UPO38083.1	0
2668	UPO38115.1	0
2669	UPO38147.1	0
2670	UPO38179.1	0
2671	UPO38211.1	0
2672	UPO38243.1	0
2673	UPO38275.1	0
2674	UPO38307.1	0
2675	UKF18503.1	0
2676	UKF18548.1	0
2677	UKB92749.1	0
2678	UKB92787.1	0
2679	UKB92819.1	0
2680	UED37368.1	0
2681	UDM54488.1	0
2682	UDM54520.1	0
2683	UDM54552.1	0
2684	QWE80466.1	0
2685	QST88826.1	0
2686	QRN45822.1	0
2687	QEG59327.1	0
2688	QPK39519.1	0
2689	QOS14389.1	0
2690	QOS14421.1	0
2691	QBO24188.1	0
2692	QKW90018.1	0
2693	QKW90056.1	0
2694	QKG02476.1	0
2695	QIQ51203.1	0
2696	QIQ51235.1	0
2697	QIC90297.1	0
2698	AYM94230.1	0
2699	AYM94262.1	0
2700	AYM94294.1	0
2701	QDK54957.1	0
2702	QAA12834.1	0
2703	QAA12868.1	0
2704	QAA12900.1	0
2705	QAA12932.1	0
2706	QAA12965.1	0
2707	QAA13001.1	0
2708	AZS18541.1	0
2709	AZS18573.1	0
2710	AZS18605.1	0
2711	AZS18637.1	0
2712	AZS18669.1	0
2713	AZS18701.1	0
2714	AYA95103.1	0
2715	AXS77246.1	0
2716	AWX26070.1	0
2717	AWX26102.1	0
2718	AWX26134.1	0
2719	AVA18088.1	0
2720	ARI47269.1	0
2721	ASM56480.1	0
2722	ASM56512.1	0
2723	ASM56544.1	0
2724	ASM56576.1	0
2725	ASM56608.1	0
2726	ASM56651.1	0
2727	AQX45451.1	0
2728	ARA68417.1	0
2729	ARA68449.1	0
2730	ARA68481.1	0
2731	AQR59258.1	0
2732	AQR59290.1	0
2733	APU94698.1	0
2734	APU94730.1	0
2735	ALI51194.1	0
2736	ALI51226.1	0
2737	ALI51258.1	0
2738	ALI51290.1	0
2739	AOX23949.1	0
2740	ANQ31730.1	0
2741	ALL99277.1	0
2742	ALL99309.1	0
2743	ALL99341.1	0
2744	ALL99373.1	0
2745	ALL99405.1	0
2746	ALL99437.1	0
2747	ALL99469.1	0
2748	ALL99501.1	0
2749	ALL99533.1	0
2750	ALL99565.1	0
2751	ALL99597.1	0
2752	ALL99629.1	0
2753	ALL99661.1	0
2754	ALL99693.1	0
2755	ALL99725.1	0
2756	ALL99757.1	0
2757	ALL99789.1	0
2758	ALL99821.1	0
2759	ALL99853.1	0
2760	ALL99885.1	0
2761	ALL99917.1	0
2762	ALL99949.1	0
2763	ALL99981.1	0
2764	ALM00014.1	0
2765	ALM00046.1	0
2766	ALM00078.1	0
2767	ALM00110.1	0
2768	ALM00142.1	0
2769	ALM00174.1	0
2770	ALM00206.1	0
2771	AMD77987.1	0
2772	ALX36920.1	0
2773	ALW83183.1	0
2774	ALU65925.1	0
2775	ALS31042.1	0
2776	ALA10629.1	0
2777	AKV60454.1	0
2778	AKV60486.1	0
2779	AKV60518.1	0
2780	AKV60550.1	0
2781	AKV60582.1	0
2782	AKV60614.1	0
2783	AKV60646.1	0
2784	AKV60678.1	0
2785	AKV60710.1	0
2786	AKV60742.1	0
2787	AKV60774.1	0
2788	AKV60806.1	0
2789	AKV60838.1	0
2790	AKV60870.1	0
2791	AKV60902.1	0
2792	AKV60934.1	0
2793	AKV60966.1	0
2794	AKV60998.1	0
2795	AKV61030.1	0
2796	AKV61062.1	0
2797	AKV61094.1	0
2798	AKV61126.1	0
2799	AKV61158.1	0
2800	AKV61190.1	0
2801	AKV61222.1	0
2802	AKV61254.1	0
2803	AKV61286.1	0
2804	AKV61318.1	0
2805	AKV61350.1	0
2806	AKV61382.1	0
2807	AKV61414.1	0
2808	AKV61446.1	0
2809	AKV61478.1	0
2810	AKV61510.1	0
2811	AKV61542.1	0
2812	AKV61574.1	0
2813	AKV61606.1	0
2814	AKV61638.1	0
2815	AKV61670.1	0
2816	AKV61702.1	0
2817	AKV61734.1	0
2818	AIK27562.1	0
2819	AIA81283.1	0
2820	AJU57280.1	0
2821	AJU57312.1	0
2822	AJU57344.1	0
2823	AJU57376.1	0
2824	AJU57408.1	0
2825	AJU57440.1	0
2826	AIZ08926.1	0
2827	AIZ74358.1	0
2828	AIT55730.1	0
2829	AGW27470.1	0
2830	AGW27502.1	0
2831	AIF34757.1	0
2832	AIF34789.1	0
2833	AID16379.1	0
2834	AIC34766.1	0
2835	AHZ12845.1	0
2836	AHV78803.1	0
2837	AHV78835.1	0
2838	AHV78867.1	0
2839	AHV78899.1	0
2840	AHV78931.1	0
2841	AHV78963.1	0
2842	AHV78995.1	0
2843	AHV79027.1	0
2844	AHV79059.1	0
2845	AHV79091.1	0
2846	AHV79123.1	0
2847	AHV79155.1	0
2848	AFY12615.1	0
2849	AHF49914.1	0
2850	AHF49946.1	0
2851	AHF50160.1	0
2852	AGX89721.1	0
2853	AGV55355.1	0
2854	AGR82308.1	0
2855	AGJ83442.1	0
2856	AGJ83474.1	0
2857	AGJ83506.1	0
2858	AGJ83538.1	0
2859	AGJ83570.1	0
2860	AGJ83602.1	0
2861	AGJ83634.1	0
2862	AGM38085.1	0
2863	AGH68942.1	0
2864	AGC83564.1	0
2865	AEZ53174.1	0
2866	AFV68260.1	0
2867	AFR23365.1	0
2868	AFN71122.1	0
2869	AFM31254.1	0
2870	AFK24722.1	0
2871	AFH41510.1	0
2872	AFA51877.1	0
2873	AEZ03688.1	0
2874	AER51164.1	0
2875	AEX60694.1	0
2876	AEV42072.1	0
2877	AET43479.1	0
2878	AEQ15986.1	0
2879	AEP83823.1	0
2880	AEO45641.1	0
2881	ABC68341.1	0
2882	ADI49483.1	0
2883	ADI49516.1	0
2884	ADI49548.1	0
2885	ADD62090.1	0
2886	ACR22806.1	0
2887	ACN22287.1	0
2888	ABD98309.1	0
2889	AAQ83568.1	0
2890	AAX13260.1	0
2891	CAD70160.1	0
2892	YP_009551624.1	0
2893	YP_009047263.1	0
2894	YP_003896048.1	0
2895	YP_392491.1	0
2896	USU81608.1	0
2897	URG17311.1	0
2898	URD21378.1	0
2899	UQK85246.1	0
2900	UPT53685.1	0
2901	UPO37860.1	0
2902	UPO37892.1	0
2903	UPO37924.1	0
2904	UPO37956.1	0
2905	UPO37988.1	0
2906	UPO38020.1	0
2907	UPO38052.1	0
2908	UPO38084.1	0
2909	UPO38116.1	0
2910	UPO38148.1	0
2911	UPO38180.1	0
2912	UPO38212.1	0
2913	UPO38244.1	0
2914	UPO38276.1	0
2915	UPO38308.1	0
2916	UKF18504.1	0
2917	UKF18549.1	0
2918	UKB92750.1	0
2919	UKB92788.1	0
2920	UKB92820.1	0
2921	UED37369.1	0
2922	UDM54489.1	0
2923	UDM54521.1	0
2924	UDM54553.1	0
2925	QWE80467.1	0
2926	QST88827.1	0
2927	QRN45823.1	0
2928	QOL11024.1	0
2929	QPK39520.1	0
2930	QOS14390.1	0
2931	QOS14422.1	0
2932	QBO24189.1	0
2933	QKW90019.1	0
2934	QKW90057.1	0
2935	QKG02477.1	0
2936	QIQ51204.1	0
2937	QIQ51236.1	0
2938	QIC90298.1	0
2939	AYM94231.1	0
2940	AYM94263.1	0
2941	AYM94295.1	0
2942	QDK54958.1	0
2943	QAA12835.1	0
2944	QAA12869.1	0
2945	QAA12901.1	0
2946	QAA12933.1	0
2947	QAA12967.1	0
2948	QAA13002.1	0
2949	AZS18542.1	0
2950	AZS18574.1	0
2951	AZS18606.1	0
2952	AZS18638.1	0
2953	AZS18670.1	0
2954	AZS18702.1	0
2955	AYA95104.1	0
2956	AXS77247.1	0
2957	AWX26071.1	0
2958	AWX26103.1	0
2959	AWX26135.1	0
2960	AVA18089.1	0
2961	ARI47270.1	0
2962	ASM56481.1	0
2963	ASM56513.1	0
2964	ASM56545.1	0
2965	ASM56577.1	0
2966	ASM56609.1	0
2967	ASM56652.1	0
2968	AQX45452.1	0
2969	ARA68418.1	0
2970	ARA68450.1	0
2971	ARA68482.1	0
2972	AQR59259.1	0
2973	AQR59291.1	0
2974	APU94699.1	0
2975	APU94731.1	0
2976	ALI51195.1	0
2977	ALI51227.1	0
2978	ALI51259.1	0
2979	ALI51291.1	0
2980	AOX23950.1	0
2981	ANQ31731.1	0
2982	ALL99278.1	0
2983	ALL99310.1	0
2984	ALL99342.1	0
2985	ALL99374.1	0
2986	ALL99406.1	0
2987	ALL99438.1	0
2988	ALL99470.1	0
2989	ALL99502.1	0
2990	ALL99534.1	0
2991	ALL99566.1	0
2992	ALL99598.1	0
2993	ALL99630.1	0
2994	ALL99662.1	0
2995	ALL99694.1	0
2996	ALL99726.1	0
2997	ALL99758.1	0
2998	ALL99790.1	0
2999	ALL99822.1	0
3000	ALL99854.1	0
3001	ALL99886.1	0
3002	ALL99918.1	0
3003	ALL99950.1	0
3004	ALL99982.1	0
3005	ALM00015.1	0
3006	ALM00047.1	0
3007	ALM00079.1	0
3008	ALM00111.1	0
3009	ALM00143.1	0
3010	ALM00175.1	0
3011	ALM00207.1	0
3012	AMD77988.1	0
3013	ALX36921.1	0
3014	ALW83184.1	0
3015	ALU65926.1	0
3016	ALS31043.1	0
3017	ALA10630.1	0
3018	AKV60455.1	0
3019	AKV60487.1	0
3020	AKV60519.1	0
3021	AKV60551.1	0
3022	AKV60583.1	0
3023	AKV60615.1	0
3024	AKV60647.1	0
3025	AKV60679.1	0
3026	AKV60711.1	0
3027	AKV60743.1	0
3028	AKV60775.1	0
3029	AKV60807.1	0
3030	AKV60839.1	0
3031	AKV60871.1	0
3032	AKV60903.1	0
3033	AKV60935.1	0
3034	AKV60967.1	0
3035	AKV60999.1	0
3036	AKV61031.1	0
3037	AKV61063.1	0
3038	AKV61095.1	0
3039	AKV61127.1	0
3040	AKV61159.1	0
3041	AKV61191.1	0
3042	AKV61223.1	0
3043	AKV61255.1	0
3044	AKV61287.1	0
3045	AKV61319.1	0
3046	AKV61351.1	0
3047	AKV61383.1	0
3048	AKV61415.1	0
3049	AKV61447.1	0
3050	AKV61479.1	0
3051	AKV61511.1	0
3052	AKV61543.1	0
3053	AKV61575.1	0
3054	AKV61607.1	0
3055	AKV61639.1	0
3056	AKV61671.1	0
3057	AKV61703.1	0
3058	AKV61735.1	0
3059	AIK27563.1	0
3060	AIA81284.1	0
3061	AJU57281.1	0
3062	AJU57313.1	0
3063	AJU57345.1	0
3064	AJU57377.1	0
3065	AJU57409.1	0
3066	AJU57441.1	0
3067	AIZ08927.1	0
3068	ADI87399.1	0
3069	AIT55731.1	0
3070	AGW27471.1	0
3071	AGW27503.1	0
3072	AIF34758.1	0
3073	AIF34790.1	0
3074	AID16380.1	0
3075	AIC34767.1	0
3076	AHZ12846.1	0
3077	AHV78804.1	0
3078	AHV78836.1	0
3079	AHV78868.1	0
3080	AHV78900.1	0
3081	AHV78932.1	0
3082	AHV78964.1	0
3083	AHV78996.1	0
3084	AHV79028.1	0
3085	AHV79060.1	0
3086	AHV79092.1	0
3087	AHV79124.1	0
3088	AHV79156.1	0
3089	AFY12616.1	0
3090	AHF49915.1	0
3091	AHF49947.1	0
3092	AHF50161.1	0
3093	AGX89722.1	0
3094	AGV55356.1	0
3095	AGL45574.1	0
3096	AGJ83443.1	0
3097	AGJ83475.1	0
3098	AGJ83507.1	0
3099	AGJ83539.1	0
3100	AGJ83571.1	0
3101	AGJ83603.1	0
3102	AGJ83635.1	0
3103	AGM38086.1	0
3104	AGH68943.1	0
3105	AGC83565.1	0
3106	AEZ53175.1	0
3107	AFV68261.1	0
3108	AFR23366.1	0
3109	AFN71123.1	0
3110	AFM31255.1	0
3111	AFK24723.1	0
3112	AFH41511.1	0
3113	AFA51878.1	0
3114	AEZ03690.1	0
3115	AER51165.1	0
3116	AEX60695.1	0
3117	AEV42073.1	0
3118	AET43480.1	0
3119	AEQ15987.1	0
3120	AEP83824.1	0
3121	AEO45642.1	0
3122	ADU24497.1	0
3123	ADI49484.1	0
3124	ADI49517.1	0
3125	ADI49550.1	0
3126	ADD62091.1	0
3127	ACR22807.1	0
3128	ACN22288.1	0
3129	ABI34082.1	0
3130	AAQ83569.1	0
3131	AAX13261.1	0
3132	AAO52674.1	0
3133	YP_009507678.1	0
3134	YP_008719920.1	0
3135	YP_003896050.1	0
3136	YP_392496.1	0
3137	USU81609.1	0
3138	URG17312.1	0
3139	URD21379.1	0
3140	UQK85247.1	0
3141	UPT53686.1	0
3142	UPO37861.1	0
3143	UPO37893.1	0
3144	UPO37925.1	0
3145	UPO37957.1	0
3146	UPO37989.1	0
3147	UPO38021.1	0
3148	UPO38053.1	0
3149	UPO38085.1	0
3150	UPO38117.1	0
3151	UPO38149.1	0
3152	UPO38181.1	0
3153	UPO38213.1	0
3154	UPO38245.1	0
3155	UPO38277.1	0
3156	UPO38309.1	0
3157	UKF18505.1	0
3158	UKF18550.1	0
3159	UKB92751.1	0
3160	UKB92789.1	0
3161	UKB92821.1	0
3162	UED37370.1	0
3163	UDM54490.1	0
3164	UDM54522.1	0
3165	UDM54554.1	0
3166	QWE80468.1	0
3167	QST88828.1	0
3168	QRN45824.1	0
3169	QOL11025.1	0
3170	QPK39521.1	0
3171	QOS14391.1	0
3172	QOS14423.1	0
3173	QBO24190.1	0
3174	QKW90020.1	0
3175	QKW90058.1	0
3176	QIQ51173.1	0
3177	QIQ51205.1	0
3178	QIQ51237.1	0
3179	QIC90299.1	0
3180	AYM94232.1	0
3181	AYM94264.1	0
3182	AYM94296.1	0
3183	QDK54959.1	0
3184	QAA12836.1	0
3185	QAA12870.1	0
3186	QAA12902.1	0
3187	QAA12934.1	0
3188	QAA12968.1	0
3189	QAA13003.1	0
3190	AZS18543.1	0
3191	AZS18575.1	0
3192	AZS18607.1	0
3193	AZS18639.1	0
3194	AZS18671.1	0
3195	AZS18703.1	0
3196	AYA95105.1	0
3197	AXS77248.1	0
3198	AWX26072.1	0
3199	AWX26104.1	0
3200	AWX26136.1	0
3201	AVA18090.1	0
3202	ARI47271.1	0
3203	ASM56482.1	0
3204	ASM56514.1	0
3205	ASM56546.1	0
3206	ASM56578.1	0
3207	ASM56610.1	0
3208	ASM56653.1	0
3209	AQX45453.1	0
3210	ARA68419.1	0
3211	ARA68451.1	0
3212	ARA68483.1	0
3213	AQR59260.1	0
3214	AQR59292.1	0
3215	APU94700.1	0
3216	APU94732.1	0
3217	ALI51196.1	0
3218	ALI51228.1	0
3219	ALI51260.1	0
3220	ALI51292.1	0
3221	AOX23951.1	0
3222	ANQ31732.1	0
3223	ALL99279.1	0
3224	ALL99311.1	0
3225	ALL99343.1	0
3226	ALL99375.1	0
3227	ALL99407.1	0
3228	ALL99439.1	0
3229	ALL99471.1	0
3230	ALL99503.1	0
3231	ALL99535.1	0
3232	ALL99567.1	0
3233	ALL99599.1	0
3234	ALL99631.1	0
3235	ALL99663.1	0
3236	ALL99695.1	0
3237	ALL99727.1	0
3238	ALL99759.1	0
3239	ALL99791.1	0
3240	ALL99823.1	0
3241	ALL99855.1	0
3242	ALL99887.1	0
3243	ALL99919.1	0
3244	ALL99951.1	0
3245	ALL99983.1	0
3246	ALM00016.1	0
3247	ALM00048.1	0
3248	ALM00080.1	0
3249	ALM00112.1	0
3250	ALM00144.1	0
3251	ALM00176.1	0
3252	ALM00208.1	0
3253	AMD77989.1	0
3254	ALX36922.1	0
3255	ALW83185.1	0
3256	ALU65927.1	0
3257	ALS31044.1	0
3258	ALA10631.1	0
3259	AKV60456.1	0
3260	AKV60488.1	0
3261	AKV60520.1	0
3262	AKV60552.1	0
3263	AKV60584.1	0
3264	AKV60616.1	0
3265	AKV60648.1	0
3266	AKV60680.1	0
3267	AKV60712.1	0
3268	AKV60744.1	0
3269	AKV60776.1	0
3270	AKV60808.1	0
3271	AKV60840.1	0
3272	AKV60872.1	0
3273	AKV60904.1	0
3274	AKV60936.1	0
3275	AKV60968.1	0
3276	AKV61000.1	0
3277	AKV61032.1	0
3278	AKV61064.1	0
3279	AKV61096.1	0
3280	AKV61128.1	0
3281	AKV61160.1	0
3282	AKV61192.1	0
3283	AKV61224.1	0
3284	AKV61256.1	0
3285	AKV61288.1	0
3286	AKV61320.1	0
3287	AKV61352.1	0
3288	AKV61384.1	0
3289	AKV61416.1	0
3290	AKV61448.1	0
3291	AKV61480.1	0
3292	AKV61512.1	0
3293	AKV61544.1	0
3294	AKV61576.1	0
3295	AKV61608.1	0
3296	AKV61640.1	0
3297	AKV61672.1	0
3298	AKV61704.1	0
3299	AKV61736.1	0
3300	AIK27564.1	0
3301	AIA81285.1	0
3302	AJU57282.1	0
3303	AJU57314.1	0
3304	AJU57346.1	0
3305	AJU57378.1	0
3306	AJU57410.1	0
3307	AJT46690.1	0
3308	AIZ08928.1	0
3309	ADI87400.1	0
3310	AIT55732.1	0
3311	AGW27472.1	0
3312	AIF79551.1	0
3313	AIF34759.1	0
3314	AIF34791.1	0
3315	AID16381.1	0
3316	AIC34768.1	0
3317	AHZ12847.1	0
3318	AHV78805.1	0
3319	AHV78837.1	0
3320	AHV78869.1	0
3321	AHV78901.1	0
3322	AHV78933.1	0
3323	AHV78965.1	0
3324	AHV78997.1	0
3325	AHV79029.1	0
3326	AHV79061.1	0
3327	AHV79093.1	0
3328	AHV79125.1	0
3329	AHV79157.1	0
3330	AFY12617.1	0
3331	AHF49916.1	0
3332	AHF49948.1	0
3333	AHF50162.1	0
3334	AGX89723.1	0
3335	AGV55357.1	0
3336	AGL45575.1	0
3337	AGJ83444.1	0
3338	AGJ83476.1	0
3339	AGJ83508.1	0
3340	AGJ83540.1	0
3341	AGJ83572.1	0
3342	AGJ83604.1	0
3343	AGJ83636.1	0
3344	AGM38087.1	0
3345	AGH68944.1	0
3346	AGC83566.1	0
3347	AEZ53176.1	0
3348	AFV68262.1	0
3349	AFR23367.1	0
3350	AFN71124.1	0
3351	AFM31256.1	0
3352	AFK24724.1	0
3353	AFH41512.1	0
3354	AFA51879.1	0
3355	AEZ03691.1	0
3356	AER51166.1	0
3357	AEX60696.2	0
3358	AEU03956.1	0
3359	AET43481.1	0
3360	AEQ15988.1	0
3361	AEP83825.1	0
3362	AEO45643.1	0
3363	ADU24498.1	0
3364	ADI49485.1	0
3365	ADI49518.1	0
3366	ADI49551.1	0
3367	ADD62092.1	0
3368	ACR22808.1	0
3369	ACN18211.1	0
3370	ABI34088.1	0
3371	AAQ83570.1	0
3372	AAX13262.1	0
3373	AAP57307.1	0
3374	YP_009507679.1	0
3375	YP_008719922.1	0
3376	YP_003240111.1	0
3377	YP_392499.1	0
3378	USU81610.1	0
3379	URG17313.1	0
3380	URD21380.1	0
3381	UQK85248.1	0
3382	UPT53687.1	0
3383	UPO37862.1	0
3384	UPO37894.1	0
3385	UPO37926.1	0
3386	UPO37958.1	0
3387	UPO37990.1	0
3388	UPO38022.1	0
3389	UPO38054.1	0
3390	UPO38086.1	0
3391	UPO38118.1	0
3392	UPO38150.1	0
3393	UPO38182.1	0
3394	UPO38214.1	0
3395	UPO38246.1	0
3396	UPO38278.1	0
3397	UPO38310.1	0
3398	UKF18506.1	0
3399	UKF18551.1	0
3400	UKB92752.1	0
3401	UKB92790.1	0
3402	UKB92822.1	0
3403	UED37371.1	0
3404	UDM54491.1	0
3405	UDM54523.1	0
3406	UDM54555.1	0
3407	QWE80469.1	0
3408	QST88829.1	0
3409	QRN45825.1	0
3410	QOL11026.1	0
3411	QPK39522.1	0
3412	QOS14392.1	0
3413	QOS14424.1	0
3414	QBO24192.1	0
3415	QKW90021.1	0
3416	QKW90059.1	0
3417	QIQ51174.1	0
3418	QIQ51206.1	0
3419	QIQ51238.1	0
3420	QIC90300.1	0
3421	AYM94233.1	0
3422	AYM94265.1	0
3423	AYM94297.1	0
3424	QDK54960.1	0
3425	QAA12837.1	0
3426	QAA12871.1	0
3427	QAA12903.1	0
3428	QAA12935.1	0
3429	QAA12969.1	0
3430	QAA13004.1	0
3431	AZS18544.1	0
3432	AZS18576.1	0
3433	AZS18608.1	0
3434	AZS18640.1	0
3435	AZS18672.1	0
3436	AZS18704.1	0
3437	AYA95106.1	0
3438	AXS77249.1	0
3439	AWX26073.1	0
3440	AWX26105.1	0
3441	AWX26137.1	0
3442	AVA18091.1	0
3443	ARI47272.1	0
3444	ASM56483.1	0
3445	ASM56515.1	0
3446	ASM56547.1	0
3447	ASM56579.1	0
3448	ASM56611.1	0
3449	ASM56654.1	0
3450	AQX45454.1	0
3451	ARA68420.1	0
3452	ARA68452.1	0
3453	ARA68484.1	0
3454	AQR59261.1	0
3455	AQR59293.1	0
3456	APU94701.1	0
3457	APU94733.1	0
3458	ALI51197.1	0
3459	ALI51229.1	0
3460	ALI51261.1	0
3461	ALI51293.1	0
3462	AOX23952.1	0
3463	ANQ31733.1	0
3464	ALL99280.1	0
3465	ALL99312.1	0
3466	ALL99344.1	0
3467	ALL99376.1	0
3468	ALL99408.1	0
3469	ALL99440.1	0
3470	ALL99472.1	0
3471	ALL99504.1	0
3472	ALL99536.1	0
3473	ALL99568.1	0
3474	ALL99600.1	0
3475	ALL99632.1	0
3476	ALL99664.1	0
3477	ALL99696.1	0
3478	ALL99728.1	0
3479	ALL99760.1	0
3480	ALL99792.1	0
3481	ALL99824.1	0
3482	ALL99856.1	0
3483	ALL99888.1	0
3484	ALL99920.1	0
3485	ALL99952.1	0
3486	ALL99984.1	0
3487	ALM00017.1	0
3488	ALM00049.1	0
3489	ALM00081.1	0
3490	ALM00113.1	0
3491	ALM00145.1	0
3492	ALM00177.1	0
3493	ALM00209.1	0
3494	AMD77990.1	0
3495	ALX36923.1	0
3496	ALW83187.1	0
3497	ALU65928.1	0
3498	ALS31045.1	0
3499	ALA10632.1	0
3500	AKV60457.1	0
3501	AKV60489.1	0
3502	AKV60521.1	0
3503	AKV60553.1	0
3504	AKV60585.1	0
3505	AKV60617.1	0
3506	AKV60649.1	0
3507	AKV60681.1	0
3508	AKV60713.1	0
3509	AKV60745.1	0
3510	AKV60777.1	0
3511	AKV60809.1	0
3512	AKV60841.1	0
3513	AKV60873.1	0
3514	AKV60905.1	0
3515	AKV60937.1	0
3516	AKV60969.1	0
3517	AKV61001.1	0
3518	AKV61033.1	0
3519	AKV61065.1	0
3520	AKV61097.1	0
3521	AKV61129.1	0
3522	AKV61161.1	0
3523	AKV61193.1	0
3524	AKV61225.1	0
3525	AKV61257.1	0
3526	AKV61289.1	0
3527	AKV61321.1	0
3528	AKV61353.1	0
3529	AKV61385.1	0
3530	AKV61417.1	0
3531	AKV61449.1	0
3532	AKV61481.1	0
3533	AKV61513.1	0
3534	AKV61545.1	0
3535	AKV61577.1	0
3536	AKV61609.1	0
3537	AKV61641.1	0
3538	AKV61673.1	0
3539	AKV61705.1	0
3540	AKV61737.1	0
3541	AIK27565.1	0
3542	AIA81286.1	0
3543	AJU57283.1	0
3544	AJU57315.1	0
3545	AJU57347.1	0
3546	AJU57379.1	0
3547	AJU57411.1	0
3548	AJT46691.1	0
3549	AIZ08929.1	0
3550	ADI87402.1	0
3551	AIL52752.1	0
3552	AGW27473.1	0
3553	AIF79552.1	0
3554	AIF34760.1	0
3555	AID23695.1	0
3556	AID16382.1	0
3557	AIC34769.1	0
3558	AHZ12848.1	0
3559	AHV78806.1	0
3560	AHV78838.1	0
3561	AHV78870.1	0
3562	AHV78902.1	0
3563	AHV78934.1	0
3564	AHV78966.1	0
3565	AHV78998.1	0
3566	AHV79030.1	0
3567	AHV79062.1	0
3568	AHV79094.1	0
3569	AHV79126.1	0
3570	AHV79158.1	0
3571	AFY12618.1	0
3572	AHF49917.1	0
3573	AHF49949.1	0
3574	AHF50163.1	0
3575	AGX89724.1	0
3576	AGV55358.1	0
3577	AGL45576.1	0
3578	AGJ83445.1	0
3579	AGJ83477.1	0
3580	AGJ83509.1	0
3581	AGJ83541.1	0
3582	AGJ83573.1	0
3583	AGJ83605.1	0
3584	AGJ83637.1	0
3585	AGM38088.1	0
3586	AGH68945.1	0
3587	AGC83567.1	0
3588	AEZ53177.1	0
3589	AFV68263.1	0
3590	AFQ55917.1	0
3591	AFN71125.1	0
3592	AFM31257.1	0
3593	AFK24725.1	0
3594	AFH41513.1	0
3595	AFA51880.1	0
3596	AEZ03692.1	0
3597	AER51167.1	0
3598	AEX60697.1	0
3599	AEU03957.1	0
3600	AET43482.1	0
3601	AEQ15989.1	0
3602	AEP83826.1	0
3603	AEO45644.1	0
3604	ADU24499.1	0
3605	ADI49486.1	0
3606	ADI49519.1	0
3607	ADI49552.1	0
3608	ADD62093.1	0
3609	ACR22809.1	0
3610	ACN18212.1	0
3611	ABI34089.1	0
3612	AAQ83571.1	0
3613	AAX13263.1	0
3614	AAP57308.1	0
3615	YP_009507683.1	0
3616	YP_008719925.1	0
3617	YP_003240112.1	0
3618	YP_052933.1	0
3619	USU81611.1	0
3620	URG17314.1	0
3621	UQK85217.1	0
3622	UQJ87832.1	0
3623	UPT53688.1	0
3624	UPO37863.1	0
3625	UPO37895.1	0
3626	UPO37927.1	0
3627	UPO37959.1	0
3628	UPO37991.1	0
3629	UPO38023.1	0
3630	UPO38055.1	0
3631	UPO38087.1	0
3632	UPO38119.1	0
3633	UPO38151.1	0
3634	UPO38183.1	0
3635	UPO38215.1	0
3636	UPO38247.1	0
3637	UPO38279.1	0
3638	UPO38311.1	0
3639	UKF18507.1	0
3640	UKF18552.1	0
3641	UKB92753.1	0
3642	UKB92791.1	0
3643	UKB92823.1	0
3644	UED37372.1	0
3645	UDM54492.1	0
3646	UDM54524.1	0
3647	UDM54556.1	0
3648	QWE80470.1	0
3649	QST88830.1	0
3650	QRN45826.1	0
3651	QOL11027.1	0
3652	QPK39523.1	0
3653	QOS14393.1	0
3654	QOS14425.1	0
3655	QBO24200.1	0
3656	QKW90023.1	0
3657	QKW90060.1	0
3658	QIQ51175.1	0
3659	QIQ51207.1	0
3660	QIQ51239.1	0
3661	QIC90301.1	0
3662	AYM94234.1	0
3663	AYM94266.1	0
3664	AYM94298.1	0
3665	QDK54961.1	0
3666	QAA12838.1	0
3667	QAA12872.1	0
3668	QAA12904.1	0
3669	QAA12936.1	0
3670	QAA12970.1	0
3671	QAA13005.1	0
3672	AZS18545.1	0
3673	AZS18577.1	0
3674	AZS18609.1	0
3675	AZS18641.1	0
3676	AZS18673.1	0
3677	AZJ51179.1	0
3678	AYA95107.1	0
3679	AXS77250.1	0
3680	AWX26074.1	0
3681	AWX26106.1	0
3682	AWX26138.1	0
3683	AVA18092.1	0
3684	ARI47273.1	0
3685	ASM56484.1	0
3686	ASM56516.1	0
3687	ASM56548.1	0
3688	ASM56580.1	0
3689	ASM56612.1	0
3690	ASM56655.1	0
3691	AQX45455.1	0
3692	ARA68421.1	0
3693	ARA68453.1	0
3694	ARA68485.1	0
3695	AQR59262.1	0
3696	AQR59294.1	0
3697	APU94702.1	0
3698	APU94734.1	0
3699	ALI51198.1	0
3700	ALI51230.1	0
3701	ALI51262.1	0
3702	APC23688.2	0
3703	AOX23953.1	0
3704	ANQ31734.1	0
3705	ALL99281.1	0
3706	ALL99313.1	0
3707	ALL99345.1	0
3708	ALL99377.1	0
3709	ALL99409.1	0
3710	ALL99441.1	0
3711	ALL99473.1	0
3712	ALL99505.1	0
3713	ALL99537.1	0
3714	ALL99569.1	0
3715	ALL99601.1	0
3716	ALL99633.1	0
3717	ALL99665.1	0
3718	ALL99697.1	0
3719	ALL99729.1	0
3720	ALL99761.1	0
3721	ALL99793.1	0
3722	ALL99825.1	0
3723	ALL99857.1	0
3724	ALL99889.1	0
3725	ALL99921.1	0
3726	ALL99953.1	0
3727	ALL99985.1	0
3728	ALM00018.1	0
3729	ALM00050.1	0
3730	ALM00082.1	0
3731	ALM00114.1	0
3732	ALM00146.1	0
3733	ALM00178.1	0
3734	ALM00210.1	0
3735	AMD77991.1	0
3736	ALX36924.1	0
3737	ALV82541.1	0
3738	ALU65929.1	0
3739	ALS31046.1	0
3740	ALA10633.1	0
3741	AKV60458.1	0
3742	AKV60490.1	0
3743	AKV60522.1	0
3744	AKV60554.1	0
3745	AKV60586.1	0
3746	AKV60618.1	0
3747	AKV60650.1	0
3748	AKV60682.1	0
3749	AKV60714.1	0
3750	AKV60746.1	0
3751	AKV60778.1	0
3752	AKV60810.1	0
3753	AKV60842.1	0
3754	AKV60874.1	0
3755	AKV60906.1	0
3756	AKV60938.1	0
3757	AKV60970.1	0
3758	AKV61002.1	0
3759	AKV61034.1	0
3760	AKV61066.1	0
3761	AKV61098.1	0
3762	AKV61130.1	0
3763	AKV61162.1	0
3764	AKV61194.1	0
3765	AKV61226.1	0
3766	AKV61258.1	0
3767	AKV61290.1	0
3768	AKV61322.1	0
3769	AKV61354.1	0
3770	AKV61386.1	0
3771	AKV61418.1	0
3772	AKV61450.1	0
3773	AKV61482.1	0
3774	AKV61514.1	0
3775	AKV61546.1	0
3776	AKV61578.1	0
3777	AKV61610.1	0
3778	AKV61642.1	0
3779	AKV61674.1	0
3780	AKV61706.1	0
3781	AKV61738.1	0
3782	AIK27566.1	0
3783	AIA81287.1	0
3784	AJU57284.1	0
3785	AJU57316.1	0
3786	AJU57348.1	0
3787	AJU57380.1	0
3788	AJU57412.1	0
3789	AJT46692.1	0
3790	AIZ08930.1	0
3791	AIT55702.1	0
3792	AIL52753.1	0
3793	AGW27474.1	0
3794	AIF79553.1	0
3795	AIF34761.1	0
3796	AID23696.1	0
3797	AID16383.1	0
3798	AIC34770.1	0
3799	AHZ12849.1	0
3800	AHV78807.1	0
3801	AHV78839.1	0
3802	AHV78871.1	0
3803	AHV78903.1	0
3804	AHV78935.1	0
3805	AHV78967.1	0
3806	AHV78999.1	0
3807	AHV79031.1	0
3808	AHV79063.1	0
3809	AHV79095.1	0
3810	AHV79127.1	0
3811	AHV79159.1	0
3812	AFY12619.1	0
3813	AHF49918.1	0
3814	AHF49950.1	0
3815	AHF50195.1	0
3816	AGX89725.1	0
3817	AGV55359.1	0
3818	AGL45577.1	0
3819	AGJ83446.1	0
3820	AGJ83478.1	0
3821	AGJ83510.1	0
3822	AGJ83542.1	0
3823	AGJ83574.1	0
3824	AGJ83606.1	0
3825	AGJ83638.1	0
3826	AGM38089.1	0
3827	AGH68946.1	0
3828	AGC83568.1	0
3829	AEZ53178.1	0
3830	AFV68264.1	0
3831	AFQ55918.1	0
3832	AFN71126.1	0
3833	AFL70585.1	0
3834	AFJ79072.1	0
3835	AFH41514.1	0
3836	AFA51881.1	0
3837	AEZ03693.1	0
3838	AER51168.1	0
3839	AEX60699.1	0
3840	AEU03958.1	0
3841	AET43484.1	0
3842	AEQ15990.1	0
3843	AEP83827.1	0
3844	AEO45645.1	0
3845	ADU24500.1	0
3846	ADI49487.1	0
3847	ADI49520.1	0
3848	ADI49553.1	0
3849	ADD62094.1	0
3850	ACR22810.1	0
3851	ACN18213.1	0
3852	AAY55954.1	0
3853	AAQ83572.1	0
3854	AAX13264.1	0
3855	AAO62250.1	0
3856	YP_009507684.1	0
3857	YP_008719927.1	0
3858	YP_003240113.1	0
3859	YP_052935.1	0
3860	USU81612.1	0
3861	URG17315.1	0
3862	UQK85218.1	0
3863	UQJ87833.1	0
3864	UPT53689.1	0
3865	UPO37864.1	0
3866	UPO37896.1	0
3867	UPO37928.1	0
3868	UPO37960.1	0
3869	UPO37992.1	0
3870	UPO38024.1	0
3871	UPO38056.1	0
3872	UPO38088.1	0
3873	UPO38120.1	0
3874	UPO38152.1	0
3875	UPO38184.1	0
3876	UPO38216.1	0
3877	UPO38248.1	0
3878	UPO38280.1	0
3879	UPO38312.1	0
3880	UKF18508.1	0
3881	UKF18553.1	0
3882	UKB92754.1	0
3883	UKB92792.1	0
3884	UIP96858.1	0
3885	UED37373.1	0
3886	UDM54493.1	0
3887	UDM54525.1	0
3888	UDM54557.1	0
3889	QWE80471.1	0
3890	QST88831.1	0
3891	QRN45827.1	0
3892	QOL11028.1	0
3893	QPK39524.1	0
3894	QOS14394.1	0
3895	QOS14426.1	0
3896	QBO24201.2	0
3897	QKW90024.1	0
3898	QKW90061.1	0
3899	QIQ51176.1	0
3900	QIQ51208.1	0
3901	QIQ51240.1	0
3902	QIC90302.1	0
3903	AYM94235.1	0
3904	AYM94267.1	0
3905	AYM94299.1	0
3906	QDK54962.1	0
3907	QAA12839.1	0
3908	QAA12873.1	0
3909	QAA12905.1	0
3910	QAA12937.1	0
3911	QAA12971.1	0
3912	QAA13006.1	0
3913	AZS18546.1	0
3914	AZS18578.1	0
3915	AZS18610.1	0
3916	AZS18642.1	0
3917	AZS18674.1	0
3918	AZJ51180.1	0
3919	AYA60735.1	0
3920	AXS77251.1	0
3921	AWX26075.1	0
3922	AWX26107.1	0
3923	AWX26139.1	0
3924	AVA18093.1	0
3925	ARI47274.1	0
3926	ASM56485.1	0
3927	ASM56517.1	0
3928	ASM56549.1	0
3929	ASM56581.1	0
3930	ASM56613.1	0
3931	ASM56656.1	0
3932	AQX45456.1	0
3933	ARA68422.1	0
3934	ARA68454.1	0
3935	ARA68486.1	0
3936	AQR59263.1	0
3937	AQR59295.1	0
3938	APU94703.1	0
3939	APU94735.1	0
3940	ALI51199.1	0
3941	ALI51231.1	0
3942	ALI51263.1	0
3943	APC23689.2	0
3944	AOX23954.1	0
3945	ANQ31735.1	0
3946	ALL99282.1	0
3947	ALL99314.1	0
3948	ALL99346.1	0
3949	ALL99378.1	0
3950	ALL99410.1	0
3951	ALL99442.1	0
3952	ALL99474.1	0
3953	ALL99506.1	0
3954	ALL99538.1	0
3955	ALL99570.1	0
3956	ALL99602.1	0
3957	ALL99634.1	0
3958	ALL99666.1	0
3959	ALL99698.1	0
3960	ALL99730.1	0
3961	ALL99762.1	0
3962	ALL99794.1	0
3963	ALL99826.1	0
3964	ALL99858.1	0
3965	ALL99890.1	0
3966	ALL99922.1	0
3967	ALL99954.1	0
3968	ALL99986.1	0
3969	ALM00019.1	0
3970	ALM00051.1	0
3971	ALM00083.1	0
3972	ALM00115.1	0
3973	ALM00147.1	0
3974	ALM00179.1	0
3975	ALM00211.1	0
3976	AMD39973.1	0
3977	ALX36925.1	0
3978	ALV82542.1	0
3979	ALU65930.1	0
3980	ALS31047.1	0
3981	AKV89254.1	0
3982	AKV60459.1	0
3983	AKV60491.1	0
3984	AKV60523.1	0
3985	AKV60555.1	0
3986	AKV60587.1	0
3987	AKV60619.1	0
3988	AKV60651.1	0
3989	AKV60683.1	0
3990	AKV60715.1	0
3991	AKV60747.1	0
3992	AKV60779.1	0
3993	AKV60811.1	0
3994	AKV60843.1	0
3995	AKV60875.1	0
3996	AKV60907.1	0
3997	AKV60939.1	0
3998	AKV60971.1	0
3999	AKV61003.1	0
4000	AKV61035.1	0
4001	AKV61067.1	0
4002	AKV61099.1	0
4003	AKV61131.1	0
4004	AKV61163.1	0
4005	AKV61195.1	0
4006	AKV61227.1	0
4007	AKV61259.1	0
4008	AKV61291.1	0
4009	AKV61323.1	0
4010	AKV61355.1	0
4011	AKV61387.1	0
4012	AKV61419.1	0
4013	AKV61451.1	0
4014	AKV61483.1	0
4015	AKV61515.1	0
4016	AKV61547.1	0
4017	AKV61579.1	0
4018	AKV61611.1	0
4019	AKV61643.1	0
4020	AKV61675.1	0
4021	AKV61707.1	0
4022	AKV61739.1	0
4023	AIK27567.1	0
4024	AIA81288.1	0
4025	AJU57285.1	0
4026	AJU57317.1	0
4027	AJU57349.1	0
4028	AJU57381.1	0
4029	AJU57413.1	0
4030	AJT46693.1	0
4031	AIZ08931.1	0
4032	AIT55703.1	0
4033	AIL52754.1	0
4034	AGW27475.1	0
4035	AIF79554.1	0
4036	AIF34762.1	0
4037	AID23697.1	0
4038	AID16384.1	0
4039	AIC34771.1	0
4040	AHZ12850.1	0
4041	AHV78808.1	0
4042	AHV78840.1	0
4043	AHV78872.1	0
4044	AHV78904.1	0
4045	AHV78936.1	0
4046	AHV78968.1	0
4047	AHV79000.1	0
4048	AHV79032.1	0
4049	AHV79064.1	0
4050	AHV79096.1	0
4051	AHV79128.1	0
4052	AHV79160.1	0
4053	AFY12620.1	0
4054	AHF49919.1	0
4055	AHF49951.1	0
4056	AHF50196.1	0
4057	AGX89726.1	0
4058	AGV55360.1	0
4059	AGL45578.1	0
4060	AGJ83447.1	0
4061	AGJ83479.1	0
4062	AGJ83511.1	0
4063	AGJ83543.1	0
4064	AGJ83575.1	0
4065	AGJ83607.1	0
4066	AGJ83639.1	0
4067	AGM38090.1	0
4068	AGH68947.1	0
4069	AGC83569.1	0
4070	AEZ53179.1	0
4071	AFV68265.1	0
4072	AFQ55919.1	0
4073	AFN71127.1	0
4074	AFL70586.1	0
4075	AFJ79073.1	0
4076	AFH41515.1	0
4077	AFA51882.1	0
4078	AEZ03697.1	0
4079	AER51169.1	0
4080	AEX60701.1	0
4081	AEU03959.1	0
4082	AET43485.1	0
4083	AEQ15991.1	0
4084	AEP83828.1	0
4085	AEO45646.1	0
4086	ADU24501.1	0
4087	ADI49488.1	0
4088	ADI49521.1	0
4089	ADI49554.1	0
4090	ADD62095.1	0
4091	ACR22811.1	0
4092	ACN18214.1	0
4093	AAY55955.1	0
4094	AAQ83573.1	0
4095	AAX13265.1	0
4096	AAO32085.1	0
4097	YP_009507687.1	0
4098	YP_008719929.1	0
4099	YP_003240114.1	0
4100	YP_052944.1	0
4101	USU81613.1	0
4102	URG17316.1	0
4103	UQK85219.1	0
4104	UQJ87834.1	0
4105	UPT53706.1	0
4106	UPO37865.1	0
4107	UPO37897.1	0
4108	UPO37929.1	0
4109	UPO37961.1	0
4110	UPO37993.1	0
4111	UPO38025.1	0
4112	UPO38057.1	0
4113	UPO38089.1	0
4114	UPO38121.1	0
4115	UPO38153.1	0
4116	UPO38185.1	0
4117	UPO38217.1	0
4118	UPO38249.1	0
4119	UPO38281.1	0
4120	UPO38313.1	0
4121	UKF18509.1	0
4122	UKF18554.1	0
4123	UKB92755.1	0
4124	UKB92793.1	0
4125	UIP96859.1	0
4126	UDM54462.1	0
4127	UDM54494.1	0
4128	UDM54526.1	0
4129	UDM54558.1	0
4130	QWE80472.1	0
4131	QST88832.1	0
4132	QRN45828.1	0
4133	QOL11029.1	0
4134	QPK39525.1	0
4135	QOS14395.1	0
4136	QOS14427.1	0
4137	QBO24202.1	0
4138	QKW90025.1	0
4139	QKW90064.1	0
4140	QIQ51177.1	0
4141	QIQ51209.1	0
4142	QIQ51241.1	0
4143	QIC35028.1	0
4144	AYM94236.1	0
4145	AYM94268.1	0
4146	AYM94300.1	0
4147	QDK54963.1	0
4148	QAA12840.1	0
4149	QAA12874.1	0
4150	QAA12906.1	0
4151	QAA12938.1	0
4152	QAA12972.1	0
4153	QAV53782.1	0
4154	AZS18547.1	0
4155	AZS18579.1	0
4156	AZS18611.1	0
4157	AZS18643.1	0
4158	AZS18675.1	0
4159	AZJ51181.1	0
4160	AYA60736.1	0
4161	AXS77252.1	0
4162	AWX26076.1	0
4163	AWX26108.1	0
4164	AWX26140.1	0
4165	AVA18094.1	0
4166	ARI47275.1	0
4167	ASM56486.1	0
4168	ASM56518.1	0
4169	ASM56550.1	0
4170	ASM56582.1	0
4171	ASM56614.1	0
4172	ASM56657.1	0
4173	AQX45457.1	0
4174	ARA68423.1	0
4175	ARA68455.1	0
4176	ARA68487.1	0
4177	AQR59264.1	0
4178	AQR59296.1	0
4179	APU94704.1	0
4180	APU94736.1	0
4181	ALI51200.1	0
4182	ALI51232.1	0
4183	ALI51264.1	0
4184	APC23690.2	0
4185	AOX23955.1	0
4186	ANQ31736.1	0
4187	ALL99283.1	0
4188	ALL99315.1	0
4189	ALL99347.1	0
4190	ALL99379.1	0
4191	ALL99411.1	0
4192	ALL99443.1	0
4193	ALL99475.1	0
4194	ALL99507.1	0
4195	ALL99539.1	0
4196	ALL99571.1	0
4197	ALL99603.1	0
4198	ALL99635.1	0
4199	ALL99667.1	0
4200	ALL99699.1	0
4201	ALL99731.1	0
4202	ALL99763.1	0
4203	ALL99795.1	0
4204	ALL99827.1	0
4205	ALL99859.1	0
4206	ALL99891.1	0
4207	ALL99923.1	0
4208	ALL99955.1	0
4209	ALL99987.1	0
4210	ALM00020.1	0
4211	ALM00052.1	0
4212	ALM00084.1	0
4213	ALM00116.1	0
4214	ALM00148.1	0
4215	ALM00180.1	0
4216	ALM00212.1	0
4217	AMD39974.1	0
4218	ALX36926.1	0
4219	ALV82543.1	0
4220	ALU65931.1	0
4221	ALS31048.1	0
4222	AKV89255.2	0
4223	AKV60460.1	0
4224	AKV60492.1	0
4225	AKV60524.1	0
4226	AKV60556.1	0
4227	AKV60588.1	0
4228	AKV60620.1	0
4229	AKV60652.1	0
4230	AKV60684.1	0
4231	AKV60716.1	0
4232	AKV60748.1	0
4233	AKV60780.1	0
4234	AKV60812.1	0
4235	AKV60844.1	0
4236	AKV60876.1	0
4237	AKV60908.1	0
4238	AKV60940.1	0
4239	AKV60972.1	0
4240	AKV61004.1	0
4241	AKV61036.1	0
4242	AKV61068.1	0
4243	AKV61100.1	0
4244	AKV61132.1	0
4245	AKV61164.1	0
4246	AKV61196.1	0
4247	AKV61228.1	0
4248	AKV61260.1	0
4249	AKV61292.1	0
4250	AKV61324.1	0
4251	AKV61356.1	0
4252	AKV61388.1	0
4253	AKV61420.1	0
4254	AKV61452.1	0
4255	AKV61484.1	0
4256	AKV61516.1	0
4257	AKV61548.1	0
4258	AKV61580.1	0
4259	AKV61612.1	0
4260	AKV61644.1	0
4261	AKV61676.1	0
4262	AKV61708.1	0
4263	AKV61740.1	0
4264	AIK27568.1	0
4265	AIA81289.1	0
4266	AJU57286.1	0
4267	AJU57318.1	0
4268	AJU57350.1	0
4269	AJU57382.1	0
4270	AJU57414.1	0
4271	AJT46694.1	0
4272	AIZ08932.1	0
4273	AIT55704.1	0
4274	AIL52755.1	0
4275	AGW27476.1	0
4276	AIF79555.1	0
4277	AIF34763.1	0
4278	AID23698.1	0
4279	AID16385.1	0
4280	AIC34772.1	0
4281	AHZ12851.1	0
4282	AHV78809.1	0
4283	AHV78841.1	0
4284	AHV78873.1	0
4285	AHV78905.1	0
4286	AHV78937.1	0
4287	AHV78969.1	0
4288	AHV79001.1	0
4289	AHV79033.1	0
4290	AHV79065.1	0
4291	AHV79097.1	0
4292	AHV79129.1	0
4293	AHV79161.1	0
4294	AGC08397.1	0
4295	AHF49920.1	0
4296	AHF49952.1	0
4297	AHF50197.1	0
4298	AGX89727.1	0
4299	AGV55361.1	0
4300	AGL45579.1	0
4301	AGJ83448.1	0
4302	AGJ83480.1	0
4303	AGJ83512.1	0
4304	AGJ83544.1	0
4305	AGJ83576.1	0
4306	AGJ83608.1	0
4307	AGJ83640.1	0
4308	AGM38091.1	0
4309	AGH68948.1	0
4310	AGC83570.1	0
4311	AEZ53180.1	0
4312	AFV68266.1	0
4313	AFQ55920.1	0
4314	AFN71128.1	0
4315	AFL70587.1	0
4316	AFJ79074.1	0
4317	AFH41516.1	0
4318	AFA51883.1	0
4319	AER51138.1	0
4320	AER51170.1	0
4321	AEX60702.1	0
4322	AEU03960.1	0
4323	AET43486.1	0
4324	AEQ15992.1	0
4325	AEP83829.1	0
4326	AEO45647.1	0
4327	ADU24502.1	0
4328	ADI49489.1	0
4329	ADI49522.1	0
4330	ADI49555.1	0
4331	ACR22780.1	0
4332	ACR22812.1	0
4333	ACN18215.1	0
4334	AAY55956.1	0
4335	AAW29084.1	0
4336	AAX13266.1	0
4337	AAL06056.1	0
4338	YP_009507692.1	0
4339	YP_008719910.1	0
4340	YP_002790884.1	0
4341	YP_052965.1	0
4342	USU81614.1	0
4343	URG17317.1	0
4344	UQK85220.1	0
4345	UQJ87835.1	0
4346	UPT53707.1	0
4347	UPO37866.1	0
4348	UPO37898.1	0
4349	UPO37930.1	0
4350	UPO37962.1	0
4351	UPO37994.1	0
4352	UPO38026.1	0
4353	UPO38058.1	0
4354	UPO38090.1	0
4355	UPO38122.1	0
4356	UPO38154.1	0
4357	UPO38186.1	0
4358	UPO38218.1	0
4359	UPO38250.1	0
4360	UPO38282.1	0
4361	UPO38314.1	0
4362	UKF18510.1	0
4363	UKF18555.1	0
4364	UKB92756.1	0
4365	UKB92794.1	0
4366	UIP96860.1	0
4367	UDM54463.1	0
4368	UDM54495.1	0
4369	UDM54527.1	0
4370	UDM54559.1	0
4371	QWE80473.1	0
4372	QST88833.1	0
4373	QRN45829.1	0
4374	QOL11030.1	0
4375	QPK39526.1	0
4376	QOS14396.1	0
4377	QOS14428.1	0
4378	QBO24204.1	0
4379	QKW90026.1	0
4380	QKW90065.1	0
4381	QIQ51178.1	0
4382	QIQ51210.1	0
4383	QIQ51242.1	0
4384	QHI06962.1	0
4385	AYM94237.1	0
4386	AYM94269.1	0
4387	AYM94301.1	0
4388	QDK54964.1	0
4389	QAA12841.1	0
4390	QAA12875.1	0
4391	QAA12907.1	0
4392	QAA12939.1	0
4393	QAA12973.1	0
4394	AZU90750.1	0
4395	AZS18548.1	0
4396	AZS18580.1	0
4397	AZS18612.1	0
4398	AZS18644.1	0
4399	AZS18676.1	0
4400	AZJ51182.1	0
4401	AYA60737.1	0
4402	AXS77253.1	0
4403	AWX26077.1	0
4404	AWX26109.1	0
4405	AWX26141.1	0
4406	AVA18095.1	0
4407	ARI47276.1	0
4408	ASM56487.1	0
4409	ASM56519.1	0
4410	ASM56551.1	0
4411	ASM56583.1	0
4412	ASM56615.1	0
4413	ASM56658.1	0
4414	AQX45458.1	0
4415	ARA68424.1	0
4416	ARA68456.1	0
4417	ARA68488.1	0
4418	AQR59265.1	0
4419	AQR59297.1	0
4420	APU94705.1	0
4421	APU94737.1	0
4422	ALI51201.1	0
4423	ALI51233.1	0
4424	ALI51265.1	0
4425	APC23691.2	0
4426	AOX23956.1	0
4427	ANQ31737.1	0
4428	ALL99284.1	0
4429	ALL99316.1	0
4430	ALL99348.1	0
4431	ALL99380.1	0
4432	ALL99412.1	0
4433	ALL99444.1	0
4434	ALL99476.1	0
4435	ALL99508.1	0
4436	ALL99540.1	0
4437	ALL99572.1	0
4438	ALL99604.1	0
4439	ALL99636.1	0
4440	ALL99668.1	0
4441	ALL99700.1	0
4442	ALL99732.1	0
4443	ALL99764.1	0
4444	ALL99796.1	0
4445	ALL99828.1	0
4446	ALL99860.1	0
4447	ALL99892.1	0
4448	ALL99924.1	0
4449	ALL99956.1	0
4450	ALL99988.1	0
4451	ALM00021.1	0
4452	ALM00053.1	0
4453	ALM00085.1	0
4454	ALM00117.1	0
4455	ALM00149.1	0
4456	ALM00181.1	0
4457	ALM00213.1	0
4458	AMD39975.1	0
4459	ALX36927.1	0
4460	ALV82544.1	0
4461	ALU65932.1	0
4462	ALS31049.1	0
4463	AKV89256.1	0
4464	AKV60461.1	0
4465	AKV60493.1	0
4466	AKV60525.1	0
4467	AKV60557.1	0
4468	AKV60589.1	0
4469	AKV60621.1	0
4470	AKV60653.1	0
4471	AKV60685.1	0
4472	AKV60717.1	0
4473	AKV60749.1	0
4474	AKV60781.1	0
4475	AKV60813.1	0
4476	AKV60845.1	0
4477	AKV60877.1	0
4478	AKV60909.1	0
4479	AKV60941.1	0
4480	AKV60973.1	0
4481	AKV61005.1	0
4482	AKV61037.1	0
4483	AKV61069.1	0
4484	AKV61101.1	0
4485	AKV61133.1	0
4486	AKV61165.1	0
4487	AKV61197.1	0
4488	AKV61229.1	0
4489	AKV61261.1	0
4490	AKV61293.1	0
4491	AKV61325.1	0
4492	AKV61357.1	0
4493	AKV61389.1	0
4494	AKV61421.1	0
4495	AKV61453.1	0
4496	AKV61485.1	0
4497	AKV61517.1	0
4498	AKV61549.1	0
4499	AKV61581.1	0
4500	AKV61613.1	0
4501	AKV61645.1	0
4502	AKV61677.1	0
4503	AKV61709.1	0
4504	AKV61741.1	0
4505	AIK27569.1	0
4506	AIA81290.1	0
4507	AJU57287.1	0
4508	AJU57319.1	0
4509	AJU57351.1	0
4510	AJU57383.1	0
4511	AJU57415.1	0
4512	AJT46695.1	0
4513	AIZ08933.1	0
4514	AIT55705.1	0
4515	AIL52756.1	0
4516	AGW27477.1	0
4517	AIF79556.1	0
4518	AIF34764.1	0
4519	AID23699.1	0
4520	AID16386.1	0
4521	AIC34773.1	0
4522	AHZ12852.1	0
4523	AHV78810.1	0
4524	AHV78842.1	0
4525	AHV78874.1	0
4526	AHV78906.1	0
4527	AHV78938.1	0
4528	AHV78970.1	0
4529	AHV79002.1	0
4530	AHV79034.1	0
4531	AHV79066.1	0
4532	AHV79098.1	0
4533	AHV79130.1	0
4534	AHV79162.1	0
4535	AGC08398.1	0
4536	AHF49921.1	0
4537	AHF49953.1	0
4538	AHF50198.1	0
4539	AGX89728.1	0
4540	AGV55362.1	0
4541	AGL45580.1	0
4542	AGJ83449.1	0
4543	AGJ83481.1	0
4544	AGJ83513.1	0
4545	AGJ83545.1	0
4546	AGJ83577.1	0
4547	AGJ83609.1	0
4548	AGJ83641.1	0
4549	AGK29950.1	0
4550	AGH68949.1	0
4551	AGC83571.1	0
4552	AEZ53181.2	0
4553	AFV68267.1	0
4554	AFQ55921.1	0
4555	AFN71129.1	0
4556	AFL70588.1	0
4557	AFJ79075.1	0
4558	AFH41517.1	0
4559	AFA51884.1	0
4560	AER51139.1	0
4561	ADZ96219.1	0
4562	AEX60703.1	0
4563	AEU03961.1	0
4564	AET43487.1	0
4565	AEQ15993.1	0
4566	AEP83830.1	0
4567	AEO45648.1	0
4568	ADM88592.1	0
4569	ADI49490.1	0
4570	ADI49523.1	0
4571	ADI49556.1	0
4572	ACR22781.1	0
4573	ACR22813.1	0
4574	ACN18216.1	0
4575	AAY55957.1	0
4576	AAW29085.1	0
4577	AAX13267.1	0
4578	AAA47291.1	0
4579	YP_009507704.1	0
4580	YP_008719912.1	0
4581	YP_002790890.1	0
4582	NP_694469.1	0
4583	USU81615.1	0
4584	URG17318.1	0
4585	UQK85221.1	0
4586	UQJ87836.1	0
4587	UPT53708.1	0
4588	UPO37867.1	0
4589	UPO37899.1	0
4590	UPO37931.1	0
4591	UPO37963.1	0
4592	UPO37995.1	0
4593	UPO38027.1	0
4594	UPO38059.1	0
4595	UPO38091.1	0
4596	UPO38123.1	0
4597	UPO38155.1	0
4598	UPO38187.1	0
4599	UPO38219.1	0
4600	UPO38251.1	0
4601	UPO38283.1	0
4602	UPO38315.1	0
4603	UKF18511.1	0
4604	UKF18556.1	0
4605	UKB92757.1	0
4606	UKB92795.1	0
4607	UIP96861.1	0
4608	UDM54464.1	0
4609	UDM54496.1	0
4610	UDM54528.1	0
4611	UDM54560.1	0
4612	QWE80474.1	0
4613	QST88834.1	0
4614	QRN45830.1	0
4615	QOL11031.1	0
4616	QOL11021.1	0
4617	QOS14397.1	0
4618	QOS14429.1	0
4619	QBO24210.1	0
4620	QKW90027.1	0
4621	QKW90066.1	0
4622	QIQ51179.1	0
4623	QIQ51211.1	0
4624	QIQ51243.1	0
4625	QHI06963.1	0
4626	AYM94238.1	0
4627	AYM94270.1	0
4628	AYM94302.1	0
4629	QBO23974.1	0
4630	QAA12842.1	0
4631	QAA12876.1	0
4632	QAA12908.1	0
4633	QAA12940.1	0
4634	QAA12974.1	0
4635	AZS18517.1	0
4636	AZS18549.1	0
4637	AZS18581.1	0
4638	AZS18613.1	0
4639	AZS18645.1	0
4640	AZS18677.1	0
4641	AZJ51183.1	0
4642	AYA60738.1	0
4643	AXS77998.1	0
4644	AWX26078.1	0
4645	AWX26110.1	0
4646	ASV45155.1	0
4647	AVA18096.1	0
4648	ARI47277.1	0
4649	ASM56488.1	0
4650	ASM56520.1	0
4651	ASM56552.1	0
4652	ASM56584.1	0
4653	ASM56616.1	0
4654	ASM56659.1	0
4655	AQX45459.1	0
4656	ARA68425.1	0
4657	ARA68457.1	0
4658	ARA68489.1	0
4659	AQR59266.1	0
4660	AQR59298.1	0
4661	APU94706.1	0
4662	APU94738.1	0
4663	ALI51202.1	0
4664	ALI51234.1	0
4665	ALI51266.1	0
4666	APC23692.2	0
4667	AOX23957.1	0
4668	ANQ31738.1	0
4669	ALL99285.1	0
4670	ALL99317.1	0
4671	ALL99349.1	0
4672	ALL99381.1	0
4673	ALL99413.1	0
4674	ALL99445.1	0
4675	ALL99477.1	0
4676	ALL99509.1	0
4677	ALL99541.1	0
4678	ALL99573.1	0
4679	ALL99605.1	0
4680	ALL99637.1	0
4681	ALL99669.1	0
4682	ALL99701.1	0
4683	ALL99733.1	0
4684	ALL99765.1	0
4685	ALL99797.1	0
4686	ALL99829.1	0
4687	ALL99861.1	0
4688	ALL99893.1	0
4689	ALL99925.1	0
4690	ALL99957.1	0
4691	ALL99989.1	0
4692	ALM00022.1	0
4693	ALM00054.1	0
4694	ALM00086.1	0
4695	ALM00118.1	0
4696	ALM00150.1	0
4697	ALM00182.1	0
4698	ALM00214.1	0
4699	AMD39976.1	0
4700	ALX36928.1	0
4701	ALV82545.1	0
4702	ALU65933.1	0
4703	ALS31050.1	0
4704	AKV89257.1	0
4705	AKV60462.1	0
4706	AKV60494.1	0
4707	AKV60526.1	0
4708	AKV60558.1	0
4709	AKV60590.1	0
4710	AKV60622.1	0
4711	AKV60654.1	0
4712	AKV60686.1	0
4713	AKV60718.1	0
4714	AKV60750.1	0
4715	AKV60782.1	0
4716	AKV60814.1	0
4717	AKV60846.1	0
4718	AKV60878.1	0
4719	AKV60910.1	0
4720	AKV60942.1	0
4721	AKV60974.1	0
4722	AKV61006.1	0
4723	AKV61038.1	0
4724	AKV61070.1	0
4725	AKV61102.1	0
4726	AKV61134.1	0
4727	AKV61166.1	0
4728	AKV61198.1	0
4729	AKV61230.1	0
4730	AKV61262.1	0
4731	AKV61294.1	0
4732	AKV61326.1	0
4733	AKV61358.1	0
4734	AKV61390.1	0
4735	AKV61422.1	0
4736	AKV61454.1	0
4737	AKV61486.1	0
4738	AKV61518.1	0
4739	AKV61550.1	0
4740	AKV61582.1	0
4741	AKV61614.1	0
4742	AKV61646.1	0
4743	AKV61678.1	0
4744	AKV61710.1	0
4745	AKV61742.1	0
4746	AIK27570.1	0
4747	AIA81291.1	0
4748	AJU57288.1	0
4749	AJU57320.1	0
4750	AJU57352.1	0
4751	AJU57384.1	0
4752	AJU57416.1	0
4753	AJT46696.1	0
4754	AIZ08934.1	0
4755	AIT55706.1	0
4756	AIL52757.1	0
4757	AGW27478.1	0
4758	AIF79557.1	0
4759	AIF34765.1	0
4760	AID23700.1	0
4761	AID16387.1	0
4762	AIC34774.1	0
4763	AHV78779.1	0
4764	AHV78811.1	0
4765	AHV78843.1	0
4766	AHV78875.1	0
4767	AHV78907.1	0
4768	AHV78939.1	0
4769	AHV78971.1	0
4770	AHV79003.1	0
4771	AHV79035.1	0
4772	AHV79067.1	0
4773	AHV79099.1	0
4774	AHV79131.1	0
4775	AHV79163.1	0
4776	AGC08399.1	0
4777	AHF49922.1	0
4778	AHF49954.1	0
4779	AHF50199.1	0
4780	AGX89729.1	0
4781	AGV55363.1	0
4782	AGL45581.1	0
4783	AGJ83450.1	0
4784	AGJ83482.1	0
4785	AGJ83514.1	0
4786	AGJ83546.1	0
4787	AGJ83578.1	0
4788	AGJ83610.1	0
4789	AGJ83642.1	0
4790	AGK29951.1	0
4791	AGH68950.1	0
4792	AFK09577.1	0
4793	AEZ53182.1	0
4794	AFV68268.1	0
4795	AFQ55922.1	0
4796	AFN71130.1	0
4797	AFL70589.1	0
4798	AFJ79076.1	0
4799	AFH41518.1	0
4800	AFA51885.1	0
4801	AER51140.1	0
4802	ADZ96220.1	0
4803	AEX60705.1	0
4804	AEU03962.1	0
4805	AET43488.1	0
4806	AEQ15994.1	0
4807	AEO45617.1	0
4808	AEO45649.1	0
4809	ADM88593.1	0
4810	ADI49491.1	0
4811	ADI49524.1	0
4812	ADI49557.1	0
4813	ACR22782.1	0
4814	ACR22814.1	0
4815	ACN18217.1	0
4816	AAY55958.1	0
4817	AAW29086.1	0
4818	AAX13268.1	0
4819	AAA47293.1	0
4820	YP_009507706.1	0
4821	YP_008719913.1	0
4822	YP_002790893.1	0
4823	NP_694473.1	0
4824	USU81616.1	0
4825	URG17319.1	0
4826	UQK85222.1	0
4827	UQJ87837.1	0
4828	UPT53709.1	0
4829	UPO37868.1	0
4830	UPO37900.1	0
4831	UPO37932.1	0
4832	UPO37964.1	0
4833	UPO37996.1	0
4834	UPO38028.1	0
4835	UPO38060.1	0
4836	UPO38092.1	0
4837	UPO38124.1	0
4838	UPO38156.1	0
4839	UPO38188.1	0
4840	UPO38220.1	0
4841	UPO38252.1	0
4842	UPO38284.1	0
4843	UPO38316.1	0
4844	UKF18512.1	0
4845	UKF18557.1	0
4846	UKB92758.1	0
4847	UKB92796.1	0
4848	UIP96862.1	0
4849	UDM54465.1	0
4850	UDM54497.1	0
4851	UDM54529.1	0
4852	UDM54561.1	0
4853	QWE80475.1	0
4854	QRW93479.1	0
4855	QMU26402.1	0
4856	QOL11032.1	0
4857	QOL11022.1	0
4858	QOS14398.1	0
4859	QOS14430.1	0
4860	QBO24211.1	0
4861	QKW90029.1	0
4862	QKW90067.1	0
4863	QIQ51180.1	0
4864	QIQ51212.1	0
4865	QIQ51244.1	0
4866	QHI06964.1	0
4867	AYM94239.1	0
4868	AYM94271.1	0
4869	AYM94303.1	0
4870	QBO23975.1	0
4871	QAA12843.1	0
4872	QAA12877.1	0
4873	QAA12909.1	0
4874	QAA12941.1	0
4875	QAA12975.1	0
4876	AZS18518.1	0
4877	AZS18550.1	0
4878	AZS18582.1	0
4879	AZS18614.1	0
4880	AZS18646.1	0
4881	AZS18678.1	0
4882	AZJ51184.1	0
4883	AYA60739.1	0
4884	AXS77999.1	0
4885	AWX26079.1	0
4886	AWX26111.1	0
4887	ASV45156.1	0
4888	AVA18097.1	0
4889	ARI47278.1	0
4890	ASM56489.1	0
4891	ASM56521.1	0
4892	ASM56553.1	0
4893	ASM56585.1	0
4894	ASM56628.1	0
4895	ASM56660.1	0
4896	AQX45460.1	0
4897	ARA68426.1	0
4898	ARA68458.1	0
4899	ARA68490.1	0
4900	AQR59267.1	0
4901	AQR59299.1	0
4902	APU94707.1	0
4903	APU94739.1	0
4904	ALI51203.1	0
4905	ALI51235.1	0
4906	ALI51267.1	0
4907	APC23693.2	0
4908	AOX23958.1	0
4909	ANQ31739.1	0
4910	ALL99286.1	0
4911	ALL99318.1	0
4912	ALL99350.1	0
4913	ALL99382.1	0
4914	ALL99414.1	0
4915	ALL99446.1	0
4916	ALL99478.1	0
4917	ALL99510.1	0
4918	ALL99542.1	0
4919	ALL99574.1	0
4920	ALL99606.1	0
4921	ALL99638.1	0
4922	ALL99670.1	0
4923	ALL99702.1	0
4924	ALL99734.1	0
4925	ALL99766.1	0
4926	ALL99798.1	0
4927	ALL99830.1	0
4928	ALL99862.1	0
4929	ALL99894.1	0
4930	ALL99926.1	0
4931	ALL99958.1	0
4932	ALL99990.1	0
4933	ALM00023.1	0
4934	ALM00055.1	0
4935	ALM00087.1	0
4936	ALM00119.1	0
4937	ALM00151.1	0
4938	ALM00183.1	0
4939	ALM00215.1	0
4940	AMD39977.1	0
4941	ALX36929.1	0
4942	ALV82546.1	0
4943	ALU65934.1	0
4944	ALR84811.1	0
4945	AKV89258.1	0
4946	AKV60463.1	0
4947	AKV60495.1	0
4948	AKV60527.1	0
4949	AKV60559.1	0
4950	AKV60591.1	0
4951	AKV60623.1	0
4952	AKV60655.1	0
4953	AKV60687.1	0
4954	AKV60719.1	0
4955	AKV60751.1	0
4956	AKV60783.1	0
4957	AKV60815.1	0
4958	AKV60847.1	0
4959	AKV60879.1	0
4960	AKV60911.1	0
4961	AKV60943.1	0
4962	AKV60975.1	0
4963	AKV61007.1	0
4964	AKV61039.1	0
4965	AKV61071.1	0
4966	AKV61103.1	0
4967	AKV61135.1	0
4968	AKV61167.1	0
4969	AKV61199.1	0
4970	AKV61231.1	0
4971	AKV61263.1	0
4972	AKV61295.1	0
4973	AKV61327.1	0
4974	AKV61359.1	0
4975	AKV61391.1	0
4976	AKV61423.1	0
4977	AKV61455.1	0
4978	AKV61487.1	0
4979	AKV61519.1	0
4980	AKV61551.1	0
4981	AKV61583.1	0
4982	AKV61615.1	0
4983	AKV61647.1	0
4984	AKV61679.1	0
4985	AKV61711.1	0
4986	AKV61743.1	0
4987	AIA81260.1	0
4988	AIA81292.1	0
4989	AJU57289.1	0
4990	AJU57321.1	0
4991	AJU57353.1	0
4992	AJU57385.1	0
4993	AJU57417.1	0
4994	AJT46697.1	0
4995	AIZ08935.1	0
4996	AIT55707.1	0
4997	AIL52758.1	0
4998	AGW27479.1	0
4999	AIF79558.1	0
5000	AIF34766.1	0
5001	AID23701.1	0
5002	AID16388.1	0
5003	AIC34775.1	0
5004	AHV78780.1	0
5005	AHV78812.1	0
5006	AHV78844.1	0
5007	AHV78876.1	0
5008	AHV78908.1	0
5009	AHV78940.1	0
5010	AHV78972.1	0
5011	AHV79004.1	0
5012	AHV79036.1	0
5013	AHV79068.1	0
5014	AHV79100.1	0
5015	AHV79132.1	0
5016	AHV79164.1	0
5017	AGC08400.1	0
5018	AHF49923.1	0
5019	AHF49955.1	0
5020	AHF50200.1	0
5021	AGX00987.1	0
5022	AGV55364.1	0
5023	AGL45582.1	0
5024	AGJ83451.1	0
5025	AGJ83483.1	0
5026	AGJ83515.1	0
5027	AGJ83547.1	0
5028	AGJ83579.1	0
5029	AGJ83611.1	0
5030	AGJ83643.1	0
5031	AGK29952.1	0
5032	AGH68951.1	0
5033	AFK09578.1	0
5034	AEZ53183.1	0
5035	AFV68269.1	0
5036	AFQ55923.1	0
5037	AFN71131.1	0
5038	AFL70590.1	0
5039	AFJ79077.1	0
5040	AFH41519.1	0
5041	AFA51886.1	0
5042	AER51141.1	0
5043	ADZ96221.1	0
5044	AEX60706.1	0
5045	AEU03963.1	0
5046	AET43489.1	0
5047	AEQ15995.1	0
5048	AEO45618.1	0
5049	AEK20842.1	0
5050	ADM88594.1	0
5051	ADI49492.1	0
5052	ADI49525.1	0
5053	ADI49558.1	0
5054	ACR22783.1	0
5055	ACR22815.1	0
5056	ACN18218.1	0
5057	AAY55959.1	0
5058	AAW29087.1	0
5059	AAX13269.1	0
5060	AAB20469.2	0
5061	YP_009507720.1	0
5062	YP_008719915.1	0
5063	YP_002790894.1	0
5064	NP_694477.1	0
5065	URG17288.1	0
5066	URG17320.1	0
5067	UQK85223.1	0
5068	UQJ87838.1	0
5069	UPT53710.1	0
5070	UPO37869.1	0
5071	UPO37901.1	0
5072	UPO37933.1	0
5073	UPO37965.1	0
5074	UPO37997.1	0
5075	UPO38029.1	0
5076	UPO38061.1	0
5077	UPO38093.1	0
5078	UPO38125.1	0
5079	UPO38157.1	0
5080	UPO38189.1	0
5081	UPO38221.1	0
5082	UPO38253.1	0
5083	UPO38285.1	0
5084	UPO38317.1	0
5085	UKF18513.1	0
5086	UKF18558.1	0
5087	UKB92759.1	0
5088	UKB92797.1	0
5089	UIP96863.1	0
5090	UDM54466.1	0
5091	UDM54498.1	0
5092	UDM54530.1	0
5093	UDM54562.1	0
5094	QWE80476.1	0
5095	QRW93480.1	0
5096	QMU26403.1	0
5097	QOL11033.1	0
5098	QOL11023.1	0
5099	QOS14399.1	0
5100	QOP57863.1	0
5101	QBO24212.1	0
5102	QKW90030.1	0
5103	QKW90068.1	0
5104	QIQ51181.1	0
5105	QIQ51213.1	0
5106	QIQ51245.1	0
5107	QHI06965.1	0
5108	AYM94240.1	0
5109	AYM94272.1	0
5110	AYM94304.1	0
5111	QBO23977.1	0
5112	QAA12844.1	0
5113	QAA12878.1	0
5114	QAA12910.1	0
5115	QAA12942.1	0
5116	QAA12976.1	0
5117	AZS18519.1	0
5118	AZS18551.1	0
5119	AZS18583.1	0
5120	AZS18615.1	0
5121	AZS18647.1	0
5122	AZS18679.1	0
5123	AZJ51185.1	0
5124	AYA60740.1	0
5125	AXS78000.1	0
5126	AWX26080.1	0
5127	AWX26112.1	0
5128	ASV45157.1	0
5129	AVA18098.1	0
5130	ARI47279.1	0
5131	ASM56490.1	0
5132	ASM56522.1	0
5133	ASM56554.1	0
5134	ASM56586.1	0
5135	ASM56629.1	0
5136	ASM56661.1	0
5137	AQX45461.1	0
5138	ARA68427.1	0
5139	ARA68459.1	0
5140	ARA68491.1	0
5141	AQR59268.1	0
5142	AQR59300.1	0
5143	APU94708.1	0
5144	APU94740.1	0
5145	ALI51204.1	0
5146	ALI51236.1	0
5147	ALI51268.1	0
5148	APC23694.2	0
5149	AOX23959.1	0
5150	ANQ31740.1	0
5151	ALL99287.1	0
5152	ALL99319.1	0
5153	ALL99351.1	0
5154	ALL99383.1	0
5155	ALL99415.1	0
5156	ALL99447.1	0
5157	ALL99479.1	0
5158	ALL99511.1	0
5159	ALL99543.1	0
5160	ALL99575.1	0
5161	ALL99607.1	0
5162	ALL99639.1	0
5163	ALL99671.1	0
5164	ALL99703.1	0
5165	ALL99735.1	0
5166	ALL99767.1	0
5167	ALL99799.1	0
5168	ALL99831.1	0
5169	ALL99863.1	0
5170	ALL99895.1	0
5171	ALL99927.1	0
5172	ALL99959.1	0
5173	ALL99991.1	0
5174	ALM00024.1	0
5175	ALM00056.1	0
5176	ALM00088.1	0
5177	ALM00120.1	0
5178	ALM00152.1	0
5179	ALM00184.1	0
5180	ALM00216.1	0
5181	AMD39978.1	0
5182	ALX36930.1	0
5183	ALV82547.1	0
5184	ALU65935.1	0
5185	ALR84813.1	0
5186	AKV89259.1	0
5187	AKV60464.1	0
5188	AKV60496.1	0
5189	AKV60528.1	0
5190	AKV60560.1	0
5191	AKV60592.1	0
5192	AKV60624.1	0
5193	AKV60656.1	0
5194	AKV60688.1	0
5195	AKV60720.1	0
5196	AKV60752.1	0
5197	AKV60784.1	0
5198	AKV60816.1	0
5199	AKV60848.1	0
5200	AKV60880.1	0
5201	AKV60912.1	0
5202	AKV60944.1	0
5203	AKV60976.1	0
5204	AKV61008.1	0
5205	AKV61040.1	0
5206	AKV61072.1	0
5207	AKV61104.1	0
5208	AKV61136.1	0
5209	AKV61168.1	0
5210	AKV61200.1	0
5211	AKV61232.1	0
5212	AKV61264.1	0
5213	AKV61296.1	0
5214	AKV61328.1	0
5215	AKV61360.1	0
5216	AKV61392.1	0
5217	AKV61424.1	0
5218	AKV61456.1	0
5219	AKV61488.1	0
5220	AKV61520.1	0
5221	AKV61552.1	0
5222	AKV61584.1	0
5223	AKV61616.1	0
5224	AKV61648.1	0
5225	AKV61680.1	0
5226	AKV61712.1	0
5227	AKV61744.1	0
5228	AIA81261.1	0
5229	AIA81293.1	0
5230	AJU57290.1	0
5231	AJU57322.1	0
5232	AJU57354.1	0
5233	AJU57386.1	0
5234	AJU57418.1	0
5235	AJT46698.1	0
5236	AIZ08936.1	0
5237	AIT55708.1	0
5238	AIL52759.1	0
5239	AGW27480.1	0
5240	AIF79559.1	0
5241	AIF34767.1	0
5242	AID23702.1	0
5243	AID16389.1	0
5244	AIC34776.1	0
5245	AHV78781.1	0
5246	AHV78813.1	0
5247	AHV78845.1	0
5248	AHV78877.1	0
5249	AHV78909.1	0
5250	AHV78941.1	0
5251	AHV78973.1	0
5252	AHV79005.1	0
5253	AHV79037.1	0
5254	AHV79069.1	0
5255	AHV79101.1	0
5256	AHV79133.1	0
5257	AHV79165.1	0
5258	AGC08401.1	0
5259	AHF49924.1	0
5260	AHF49956.1	0
5261	AHF50201.1	0
5262	AGX00988.1	0
5263	AGV55365.1	0
5264	AGL45583.1	0
5265	AGJ83452.1	0
5266	AGJ83484.1	0
5267	AGJ83516.1	0
5268	AGJ83548.1	0
5269	AGJ83580.1	0
5270	AGJ83612.1	0
5271	AGJ83644.1	0
5272	AGK29953.1	0
5273	AGH68952.1	0
5274	AFK09579.1	0
5275	AEZ53184.1	0
5276	AFV68270.1	0
5277	AFO37726.1	0
5278	AFN71132.1	0
5279	AFL70591.1	0
5280	AFJ79078.1	0
5281	AFH41520.1	0
5282	AFA51887.1	0
5283	AER51142.1	0
5284	ADZ96222.1	0
5285	AEX60707.1	0
5286	AEU03964.1	0
5287	AET43490.1	0
5288	AEQ15996.1	0
5289	AEO45619.1	0
5290	AEK20843.1	0
5291	ADM88595.1	0
5292	ADI49493.1	0
5293	ADI49526.1	0
5294	ADI49559.1	0
5295	ACR22784.1	0
5296	ACR22816.1	0
5297	ACN18219.1	0
5298	AAY55960.1	0
5299	AAW29088.1	0
5300	AAX13270.1	0
5301	YP_009507722.1	0
5302	YP_008658416.1	0
5303	YP_002790895.1	0
5304	NP_694479.1	0
5305	URG17289.1	0
5306	URG17321.1	0
5307	UQK85224.1	0
5308	UQJ87839.1	0
5309	UPT53742.1	0
5310	UPO37870.1	0
5311	UPO37902.1	0
5312	UPO37934.1	0
5313	UPO37966.1	0
5314	UPO37998.1	0
5315	UPO38030.1	0
5316	UPO38062.1	0
5317	UPO38094.1	0
5318	UPO38126.1	0
5319	UPO38158.1	0
5320	UPO38190.1	0
5321	UPO38222.1	0
5322	UPO38254.1	0
5323	UPO38286.1	0
5324	UPO38318.1	0
5325	UKF18514.1	0
5326	UKF18559.1	0
5327	UKB92760.1	0
5328	UKB92798.1	0
5329	UIP96864.1	0
5330	UDM54467.1	0
5331	UDM54499.1	0
5332	UDM54531.1	0
5333	UDM54563.1	0
5334	QWE80477.1	0
5335	QRW93481.1	0
5336	QMU26404.1	0
5337	QOL11034.1	0
5338	QOW40835.1	0
5339	QOS14400.1	0
5340	QOP57864.1	0
5341	QBO24213.1	0
5342	QKW90031.1	0
5343	QKW90069.1	0
5344	QIQ51182.1	0
5345	QIQ51214.1	0
5346	QIQ51246.1	0
5347	QHI06967.1	0
5348	AYM94241.1	0
5349	AYM94273.1	0
5350	AYM94305.1	0
5351	QBO23978.1	0
5352	QAA12845.1	0
5353	QAA12879.1	0
5354	QAA12911.1	0
5355	QAA12943.1	0
5356	QAA12977.1	0
5357	AZS18520.1	0
5358	AZS18552.1	0
5359	AZS18584.1	0
5360	AZS18616.1	0
5361	AZS18648.1	0
5362	AZS18680.1	0
5363	AZJ51186.1	0
5364	AYA60741.1	0
5365	AXS78002.1	0
5366	AWX26081.1	0
5367	AWX26113.1	0
5368	ASV45158.1	0
5369	ASW41946.1	0
5370	ARI47280.1	0
5371	ASM56491.1	0
5372	ASM56523.1	0
5373	ASM56555.1	0
5374	ASM56587.1	0
5375	ASM56630.1	0
5376	ASM56662.1	0
5377	AQX45462.1	0
5378	ARA68428.1	0
5379	ARA68460.1	0
5380	ARA68492.1	0
5381	AQR59269.1	0
5382	AQR59301.1	0
5383	APU94709.1	0
5384	APU94741.1	0
5385	ALI51205.1	0
5386	ALI51237.1	0
5387	ALI51269.1	0
5388	APC23695.1	0
5389	AOG59217.1	0
5390	ANQ31741.1	0
5391	ALL99288.1	0
5392	ALL99320.1	0
5393	ALL99352.1	0
5394	ALL99384.1	0
5395	ALL99416.1	0
5396	ALL99448.1	0
5397	ALL99480.1	0
5398	ALL99512.1	0
5399	ALL99544.1	0
5400	ALL99576.1	0
5401	ALL99608.1	0
5402	ALL99640.1	0
5403	ALL99672.1	0
5404	ALL99704.1	0
5405	ALL99736.1	0
5406	ALL99768.1	0
5407	ALL99800.1	0
5408	ALL99832.1	0
5409	ALL99864.1	0
5410	ALL99896.1	0
5411	ALL99928.1	0
5412	ALL99960.1	0
5413	ALL99992.1	0
5414	ALM00025.1	0
5415	ALM00057.1	0
5416	ALM00089.1	0
5417	ALM00121.1	0
5418	ALM00153.1	0
5419	ALM00185.1	0
5420	ALM00217.1	0
5421	AMD39979.1	0
5422	ALX36931.1	0
5423	ALV82548.1	0
5424	ALU65936.1	0
5425	AIK27540.1	0
5426	AKV89260.1	0
5427	AKV60465.1	0
5428	AKV60497.1	0
5429	AKV60529.1	0
5430	AKV60561.1	0
5431	AKV60593.1	0
5432	AKV60625.1	0
5433	AKV60657.1	0
5434	AKV60689.1	0
5435	AKV60721.1	0
5436	AKV60753.1	0
5437	AKV60785.1	0
5438	AKV60817.1	0
5439	AKV60849.1	0
5440	AKV60881.1	0
5441	AKV60913.1	0
5442	AKV60945.1	0
5443	AKV60977.1	0
5444	AKV61009.1	0
5445	AKV61041.1	0
5446	AKV61073.1	0
5447	AKV61105.1	0
5448	AKV61137.1	0
5449	AKV61169.1	0
5450	AKV61201.1	0
5451	AKV61233.1	0
5452	AKV61265.1	0
5453	AKV61297.1	0
5454	AKV61329.1	0
5455	AKV61361.1	0
5456	AKV61393.1	0
5457	AKV61425.1	0
5458	AKV61457.1	0
5459	AKV61489.1	0
5460	AKV61521.1	0
5461	AKV61553.1	0
5462	AKV61585.1	0
5463	AKV61617.1	0
5464	AKV61649.1	0
5465	AKV61681.1	0
5466	AKV61713.1	0
5467	AKV61745.1	0
5468	AIA81262.1	0
5469	AIA81294.1	0
5470	AJU57291.1	0
5471	AJU57323.1	0
5472	AJU57355.1	0
5473	AJU57387.1	0
5474	AJU57419.1	0
5475	AJT46699.1	0
5476	AIZ08937.1	0
5477	AIT55709.1	0
5478	AIL52760.1	0
5479	AGW27481.1	0
5480	AIF79560.1	0
5481	AIF34768.1	0
5482	AID23703.1	0
5483	AID16390.1	0
5484	AIC34777.1	0
5485	AHV78782.1	0
5486	AHV78814.1	0
5487	AHV78846.1	0
5488	AHV78878.1	0
5489	AHV78910.1	0
5490	AHV78942.1	0
5491	AHV78974.1	0
5492	AHV79006.1	0
5493	AHV79038.1	0
5494	AHV79070.1	0
5495	AHV79102.1	0
5496	AHV79134.1	0
5497	AHV79166.1	0
5498	AGC08402.1	0
5499	AHF49925.1	0
5500	AHF49957.1	0
5501	AHF50202.1	0
5502	AGX00989.1	0
5503	AGV55366.1	0
5504	AGJ83421.1	0
5505	AGJ83453.1	0
5506	AGJ83485.1	0
5507	AGJ83517.1	0
5508	AGJ83549.1	0
5509	AGJ83581.1	0
5510	AGJ83613.1	0
5511	AGJ83645.1	0
5512	AGK29954.1	0
5513	AGH68953.1	0
5514	AFK09580.1	0
5515	AFS89485.1	0
5516	AFV68271.1	0
5517	AFO37727.1	0
5518	AFN71133.1	0
5519	AFL70592.1	0
5520	AFJ79079.1	0
5521	AFH41521.1	0
5522	AFA51888.1	0
5523	AER51143.1	0
5524	ADZ96223.1	0
5525	AEX60708.1	0
5526	AEU03965.1	0
5527	AEE98368.1	0
5528	AEQ15997.1	0
5529	AEO45620.1	0
5530	AEK20844.1	0
5531	ADM88596.1	0
5532	ADI49494.1	0
5533	ADI49527.1	0
5534	ADI49560.1	0
5535	ACR22785.1	0
5536	ACR22817.1	0
5537	ACN18220.1	0
5538	AAY55961.1	0
5539	AAW29089.1	0
5540	AAX13271.1	0
5541	YP_009507730.1	0
5542	YP_008658418.1	0
5543	YP_002790896.1	0
5544	NP_620532.1	0
5545	URG17290.1	0
5546	URG17322.1	0
5547	UQK85225.1	0
5548	UQJ87840.1	0
5549	UPT53743.1	0
5550	UPO37871.1	0
5551	UPO37903.1	0
5552	UPO37935.1	0
5553	UPO37967.1	0
5554	UPO37999.1	0
5555	UPO38031.1	0
5556	UPO38063.1	0
5557	UPO38095.1	0
5558	UPO38127.1	0
5559	UPO38159.1	0
5560	UPO38191.1	0
5561	UPO38223.1	0
5562	UPO38255.1	0
5563	UPO38287.1	0
5564	UPO38319.1	0
5565	UKF18515.1	0
5566	UKF18560.1	0
5567	UKB92761.1	0
5568	UKB92799.1	0
5569	UIP96865.1	0
5570	UDM54468.1	0
5571	UDM54500.1	0
5572	UDM54532.1	0
5573	UDM54564.1	0
5574	QWE80478.1	0
5575	QRW93482.1	0
5576	QMU26405.1	0
5577	QOL11035.1	0
5578	QOW40836.1	0
5579	QOS14401.1	0
5580	QOP57865.1	0
5581	QBO24215.1	0
5582	QKW90032.1	0
5583	QKW90070.1	0
5584	QIQ51183.1	0
5585	QIQ51215.1	0
5586	QIQ51247.1	0
5587	QHI06968.1	0
5588	AYM94242.1	0
5589	AYM94274.1	0
5590	AYM94306.1	0
5591	QBO23979.1	0
5592	QAA12846.1	0
5593	QAA12880.1	0
5594	QAA12912.1	0
5595	QAA12944.1	0
5596	QAA12978.1	0
5597	AZS18521.1	0
5598	AZS18553.1	0
5599	AZS18585.1	0
5600	AZS18617.1	0
5601	AZS18649.1	0
5602	AZS18681.1	0
5603	AZJ51187.1	0
5604	AYA60742.1	0
5605	AXS78003.1	0
5606	AWX26082.1	0
5607	AWX26114.1	0
5608	ASV45159.1	0
5609	ASW41947.1	0
5610	ASM56449.1	0
5611	ASM56492.1	0
5612	ASM56524.1	0
5613	ASM56556.1	0
5614	ASM56588.1	0
5615	ASM56631.1	0
5616	ASM56663.1	0
5617	AQX45463.1	0
5618	ARA68429.1	0
5619	ARA68461.1	0
5620	ARA68493.1	0
5621	AQR59270.1	0
5622	AQR59302.1	0
5623	APU94710.1	0
5624	ALI51174.1	0
5625	ALI51206.1	0
5626	ALI51238.1	0
5627	ALI51270.1	0
5628	APC23696.2	0
5629	AOG59218.1	0
5630	ANQ31742.1	0
5631	ALL99289.1	0
5632	ALL99321.1	0
5633	ALL99353.1	0
5634	ALL99385.1	0
5635	ALL99417.1	0
5636	ALL99449.1	0
5637	ALL99481.1	0
5638	ALL99513.1	0
5639	ALL99545.1	0
5640	ALL99577.1	0
5641	ALL99609.1	0
5642	ALL99641.1	0
5643	ALL99673.1	0
5644	ALL99705.1	0
5645	ALL99737.1	0
5646	ALL99769.1	0
5647	ALL99801.1	0
5648	ALL99833.1	0
5649	ALL99865.1	0
5650	ALL99897.1	0
5651	ALL99929.1	0
5652	ALL99961.1	0
5653	ALL99993.1	0
5654	ALM00026.1	0
5655	ALM00058.1	0
5656	ALM00090.1	0
5657	ALM00122.1	0
5658	ALM00154.1	0
5659	ALM00186.1	0
5660	ALM00218.1	0
5661	AMD39980.1	0
5662	ALX36932.1	0
5663	ALV82549.1	0
5664	ALU65937.1	0
5665	AIK27541.1	0
5666	AKV89261.1	0
5667	AKV60466.1	0
5668	AKV60498.1	0
5669	AKV60530.1	0
5670	AKV60562.1	0
5671	AKV60594.1	0
5672	AKV60626.1	0
5673	AKV60658.1	0
5674	AKV60690.1	0
5675	AKV60722.1	0
5676	AKV60754.1	0
5677	AKV60786.1	0
5678	AKV60818.1	0
5679	AKV60850.1	0
5680	AKV60882.1	0
5681	AKV60914.1	0
5682	AKV60946.1	0
5683	AKV60978.1	0
5684	AKV61010.1	0
5685	AKV61042.1	0
5686	AKV61074.1	0
5687	AKV61106.1	0
5688	AKV61138.1	0
5689	AKV61170.1	0
5690	AKV61202.1	0
5691	AKV61234.1	0
5692	AKV61266.1	0
5693	AKV61298.1	0
5694	AKV61330.1	0
5695	AKV61362.1	0
5696	AKV61394.1	0
5697	AKV61426.1	0
5698	AKV61458.1	0
5699	AKV61490.1	0
5700	AKV61522.1	0
5701	AKV61554.1	0
5702	AKV61586.1	0
5703	AKV61618.1	0
5704	AKV61650.1	0
5705	AKV61682.1	0
5706	AKV61714.1	0
5707	AKV61746.1	0
5708	AIA81263.1	0
5709	AIA81295.1	0
5710	AJU57292.1	0
5711	AJU57324.1	0
5712	AJU57356.1	0
5713	AJU57388.1	0
5714	AJU57420.1	0
5715	AJT46700.1	0
5716	AIZ08938.1	0
5717	AIT55710.1	0
5718	AIL52761.1	0
5719	AGW27482.1	0
5720	AIF34737.1	0
5721	AIF34769.1	0
5722	AID23704.1	0
5723	AID16391.1	0
5724	AIC34778.1	0
5725	AHV78783.1	0
5726	AHV78815.1	0
5727	AHV78847.1	0
5728	AHV78879.1	0
5729	AHV78911.1	0
5730	AHV78943.1	0
5731	AHV78975.1	0
5732	AHV79007.1	0
5733	AHV79039.1	0
5734	AHV79071.1	0
5735	AHV79103.1	0
5736	AHV79135.1	0
5737	AHV79167.1	0
5738	AGC08403.1	0
5739	AHF49926.1	0
5740	AHF49958.1	0
5741	AHF50203.1	0
5742	AGX00990.1	0
5743	AGV55367.1	0
5744	AGJ83422.1	0
5745	AGJ83454.1	0
5746	AGJ83486.1	0
5747	AGJ83518.1	0
5748	AGJ83550.1	0
5749	AGJ83582.1	0
5750	AGJ83614.1	0
5751	AGJ83646.1	0
5752	AGK29955.1	0
5753	AGH68954.1	0
5754	AFK09581.1	0
5755	AFS89486.1	0
5756	AFR77806.1	0
5757	AFO37728.1	0
5758	AFN71134.1	0
5759	AFL70593.1	0
5760	AFJ79080.1	0
5761	AFH41522.1	0
5762	AFA51889.1	0
5763	AER51144.1	0
5764	ADZ96224.1	0
5765	AEX60709.1	0
5766	AEU03966.1	0
5767	AEE98369.1	0
5768	AEQ15998.1	0
5769	AEO45621.1	0
5770	AEK20845.1	0
5771	ADM88597.1	0
5772	ADI49495.1	0
5773	ADI49528.1	0
5774	ADI49561.1	0
5775	ACR22786.1	0
5776	ACR22818.1	0
5777	ACN18221.1	0
5778	AAY55962.1	0
5779	AAW29090.1	0
5780	AAX13272.1	0
5781	YP_009507731.1	0
5782	YP_008658419.1	0
5783	YP_002302219.1	0
5784	UTM72638.1	0
5785	URG17291.1	0
5786	URG17323.1	0
5787	UQK85226.1	0
5788	UQJ87841.1	0
5789	UPT53744.1	0
5790	UPO37872.1	0
5791	UPO37904.1	0
5792	UPO37936.1	0
5793	UPO37968.1	0
5794	UPO38000.1	0
5795	UPO38032.1	0
5796	UPO38064.1	0
5797	UPO38096.1	0
5798	UPO38128.1	0
5799	UPO38160.1	0
5800	UPO38192.1	0
5801	UPO38224.1	0
5802	UPO38256.1	0
5803	UPO38288.1	0
5804	UPO38320.1	0
5805	UKF18516.1	0
5806	UKF18561.1	0
5807	UKB92762.1	0
5808	UKB92800.1	0
5809	UIP96866.1	0
5810	UDM54469.1	0
5811	UDM54501.1	0
5812	UDM54533.1	0
5813	UDM54565.1	0
5814	QWE80479.1	0
5815	QRW93483.1	0
5816	QMU26406.1	0
5817	QOL11036.1	0
5818	QOW40837.1	0
5819	QOS14402.1	0
5820	QOP57866.1	0
5821	QBO24220.1	0
5822	QKW90033.1	0
5823	QKW90071.1	0
5824	QIQ51184.1	0
5825	QIQ51216.1	0
5826	QIQ51248.1	0
5827	QHI06969.1	0
5828	AYM94243.1	0
5829	AYM94275.1	0
5830	AYM94307.1	0
5831	QBO23980.1	0
5832	QAA12847.1	0
5833	QAA12881.1	0
5834	QAA12913.1	0
5835	QAA12945.1	0
5836	QAA12979.1	0
5837	AZS18522.1	0
5838	AZS18554.1	0
5839	AZS18586.1	0
5840	AZS18618.1	0
5841	AZS18650.1	0
5842	AZS18682.1	0
5843	AZJ51188.1	0
5844	AYA60743.1	0
5845	AXS78004.1	0
5846	AWX26083.1	0
5847	AWX26115.1	0
5848	ASV45160.1	0
5849	ASW41948.1	0
5850	ASM56450.1	0
5851	ASM56493.1	0
5852	ASM56525.1	0
5853	ASM56557.1	0
5854	ASM56589.1	0
5855	ASM56632.1	0
5856	ASM56664.1	0
5857	AQX45464.1	0
5858	ARA68430.1	0
5859	ARA68462.1	0
5860	ARA68494.1	0
5861	AQR59271.1	0
5862	AQR59303.1	0
5863	APU94711.1	0
5864	ALI51175.1	0
5865	ALI51207.1	0
5866	ALI51239.1	0
5867	ALI51271.1	0
5868	AOX23930.1	0
5869	AOG59219.1	0
5870	ANQ31743.1	0
5871	ALL99290.1	0
5872	ALL99322.1	0
5873	ALL99354.1	0
5874	ALL99386.1	0
5875	ALL99418.1	0
5876	ALL99450.1	0
5877	ALL99482.1	0
5878	ALL99514.1	0
5879	ALL99546.1	0
5880	ALL99578.1	0
5881	ALL99610.1	0
5882	ALL99642.1	0
5883	ALL99674.1	0
5884	ALL99706.1	0
5885	ALL99738.1	0
5886	ALL99770.1	0
5887	ALL99802.1	0
5888	ALL99834.1	0
5889	ALL99866.1	0
5890	ALL99898.1	0
5891	ALL99930.1	0
5892	ALL99962.1	0
5893	ALL99994.1	0
5894	ALM00027.1	0
5895	ALM00059.1	0
5896	ALM00091.1	0
5897	ALM00123.1	0
5898	ALM00155.1	0
5899	ALM00187.1	0
5900	AMQ22865.1	0
5901	AMD39981.1	0
5902	ALX36933.1	0
5903	ALV82550.1	0
5904	ALU65938.1	0
5905	AIK27542.1	0
5906	AKV89262.1	0
5907	AKV60467.1	0
5908	AKV60499.1	0
5909	AKV60531.1	0
5910	AKV60563.1	0
5911	AKV60595.1	0
5912	AKV60627.1	0
5913	AKV60659.1	0
5914	AKV60691.1	0
5915	AKV60723.1	0
5916	AKV60755.1	0
5917	AKV60787.1	0
5918	AKV60819.1	0
5919	AKV60851.1	0
5920	AKV60883.1	0
5921	AKV60915.1	0
5922	AKV60947.1	0
5923	AKV60979.1	0
5924	AKV61011.1	0
5925	AKV61043.1	0
5926	AKV61075.1	0
5927	AKV61107.1	0
5928	AKV61139.1	0
5929	AKV61171.1	0
5930	AKV61203.1	0
5931	AKV61235.1	0
5932	AKV61267.1	0
5933	AKV61299.1	0
5934	AKV61331.1	0
5935	AKV61363.1	0
5936	AKV61395.1	0
5937	AKV61427.1	0
5938	AKV61459.1	0
5939	AKV61491.1	0
5940	AKV61523.1	0
5941	AKV61555.1	0
5942	AKV61587.1	0
5943	AKV61619.1	0
5944	AKV61651.1	0
5945	AKV61683.1	0
5946	AKV61715.1	0
5947	AKV61747.1	0
5948	AIA81264.1	0
5949	AIA81296.1	0
5950	AJU57293.1	0
5951	AJU57325.1	0
5952	AJU57357.1	0
5953	AJU57389.1	0
5954	AJU57421.1	0
5955	AJT46701.1	0
5956	AIZ08939.1	0
5957	AIT55711.1	0
5958	AIL52762.1	0
5959	AGW27483.1	0
5960	AIF34738.1	0
5961	AIF34770.1	0
5962	AID16360.1	0
5963	AID16392.1	0
5964	AHZ12826.1	0
5965	AHV78784.1	0
5966	AHV78816.1	0
5967	AHV78848.1	0
5968	AHV78880.1	0
5969	AHV78912.1	0
5970	AHV78944.1	0
5971	AHV78976.1	0
5972	AHV79008.1	0
5973	AHV79040.1	0
5974	AHV79072.1	0
5975	AHV79104.1	0
5976	AHV79136.1	0
5977	AHV79168.1	0
5978	AGC08404.1	0
5979	AHF49927.1	0
5980	AHF49959.1	0
5981	AHF50204.1	0
5982	AGX00991.1	0
5983	AGV55368.1	0
5984	AGJ83423.1	0
5985	AGJ83455.1	0
5986	AGJ83487.1	0
5987	AGJ83519.1	0
5988	AGJ83551.1	0
5989	AGJ83583.1	0
5990	AGJ83615.1	0
5991	AGJ83647.1	0
5992	AGK29956.1	0
5993	AGH68955.1	0
5994	AFK09582.1	0
5995	AFS89487.1	0
5996	AFR77807.1	0
5997	AFO37729.1	0
5998	AFN71135.1	0
5999	AFL70594.1	0
6000	AFJ79081.1	0
6001	AFH41523.1	0
6002	AFA51890.1	0
6003	AER51145.1	0
6004	ADZ96225.1	0
6005	AEM06327.1	0
6006	AET43460.1	0
6007	AEE98370.1	0
6008	AEQ15999.1	0
6009	AEO45622.1	0
6010	AEK20846.1	0
6011	ADM88598.1	0
6012	ADI49496.1	0
6013	ADI49529.1	0
6014	ADI49562.1	0
6015	ACR22787.1	0
6016	ACR22819.1	0
6017	ACH69842.1	0
6018	AAY55963.1	0
6019	AAW29091.1	0
6020	AAW28767.1	0
6021	YP_009507735.1	0
6022	YP_008658420.1	0
6023	YP_002302220.1	0
6024	UTM72639.1	0
6025	URG17292.1	0
6026	URG17324.1	0
6027	UQK85227.1	0
6028	UQJ87842.1	0
6029	UPT53745.1	0
6030	UPO37873.1	0
6031	UPO37905.1	0
6032	UPO37937.1	0
6033	UPO37969.1	0
6034	UPO38001.1	0
6035	UPO38033.1	0
6036	UPO38065.1	0
6037	UPO38097.1	0
6038	UPO38129.1	0
6039	UPO38161.1	0
6040	UPO38193.1	0
6041	UPO38225.1	0
6042	UPO38257.1	0
6043	UPO38289.1	0
6044	UPO38321.1	0
6045	UKF18517.1	0
6046	UKF18562.1	0
6047	UKB92763.1	0
6048	UKB92801.1	0
6049	UIP96867.1	0
6050	UDM54470.1	0
6051	UDM54502.1	0
6052	UDM54534.1	0
6053	QXO97782.1	0
6054	QWE80480.1	0
6055	QRW93484.1	0
6056	QMU26407.1	0
6057	QOL11037.1	0
6058	QOW40838.1	0
6059	QOS14403.1	0
6060	QOP57867.1	0
6061	QBO24221.1	0
6062	QKW90035.1	0
6063	QKW90072.1	0
6064	QIQ51185.1	0
6065	QIQ51217.1	0
6066	QIQ51249.1	0
6067	QHI06970.1	0
6068	AYM94244.1	0
6069	AYM94276.1	0
6070	AYM94308.1	0
6071	QBO23981.1	0
6072	QAA12848.1	0
6073	QAA12882.1	0
6074	QAA12914.1	0
6075	QAA12946.1	0
6076	QAA12980.1	0
6077	AZS18523.1	0
6078	AZS18555.1	0
6079	AZS18587.1	0
6080	AZS18619.1	0
6081	AZS18651.1	0
6082	AZS18683.1	0
6083	AZJ51189.1	0
6084	AYA60744.1	0
6085	AXS78005.1	0
6086	AWX26084.1	0
6087	AWX26116.1	0
6088	ASV45161.1	0
6089	ASW41949.1	0
6090	ASM56451.1	0
6091	ASM56494.1	0
6092	ASM56526.1	0
6093	ASM56558.1	0
6094	ASM56590.1	0
6095	ASM56633.1	0
6096	ASM56665.1	0
6097	AQX45465.1	0
6098	ARA68431.1	0
6099	ARA68463.1	0
6100	AQZ36544.1	0
6101	AQR59272.1	0
6102	AQR59304.1	0
6103	APU94712.1	0
6104	ALI51176.1	0
6105	ALI51208.1	0
6106	ALI51240.1	0
6107	ALI51272.1	0
6108	AOX23931.1	0
6109	AOG59220.1	0
6110	ANQ31744.1	0
6111	ALL99291.1	0
6112	ALL99323.1	0
6113	ALL99355.1	0
6114	ALL99387.1	0
6115	ALL99419.1	0
6116	ALL99451.1	0
6117	ALL99483.1	0
6118	ALL99515.1	0
6119	ALL99547.1	0
6120	ALL99579.1	0
6121	ALL99611.1	0
6122	ALL99643.1	0
6123	ALL99675.1	0
6124	ALL99707.1	0
6125	ALL99739.1	0
6126	ALL99771.1	0
6127	ALL99803.1	0
6128	ALL99835.1	0
6129	ALL99867.1	0
6130	ALL99899.1	0
6131	ALL99931.1	0
6132	ALL99963.1	0
6133	ALL99995.1	0
6134	ALM00028.1	0
6135	ALM00060.1	0
6136	ALM00092.1	0
6137	ALM00124.1	0
6138	ALM00156.1	0
6139	ALM00188.1	0
6140	AMK48489.1	0
6141	AMD39982.1	0
6142	ALX36934.1	0
6143	ALV82551.1	0
6144	ALU65939.1	0
6145	AIK27543.1	0
6146	AKV89263.1	0
6147	AKV60468.1	0
6148	AKV60500.1	0
6149	AKV60532.1	0
6150	AKV60564.1	0
6151	AKV60596.1	0
6152	AKV60628.1	0
6153	AKV60660.1	0
6154	AKV60692.1	0
6155	AKV60724.1	0
6156	AKV60756.1	0
6157	AKV60788.1	0
6158	AKV60820.1	0
6159	AKV60852.1	0
6160	AKV60884.1	0
6161	AKV60916.1	0
6162	AKV60948.1	0
6163	AKV60980.1	0
6164	AKV61012.1	0
6165	AKV61044.1	0
6166	AKV61076.1	0
6167	AKV61108.1	0
6168	AKV61140.1	0
6169	AKV61172.1	0
6170	AKV61204.1	0
6171	AKV61236.1	0
6172	AKV61268.1	0
6173	AKV61300.1	0
6174	AKV61332.1	0
6175	AKV61364.1	0
6176	AKV61396.1	0
6177	AKV61428.1	0
6178	AKV61460.1	0
6179	AKV61492.1	0
6180	AKV61524.1	0
6181	AKV61556.1	0
6182	AKV61588.1	0
6183	AKV61620.1	0
6184	AKV61652.1	0
6185	AKV61684.1	0
6186	AKV61716.1	0
6187	AKV61748.1	0
6188	AIA81265.1	0
6189	AIA81297.1	0
6190	AJU57294.1	0
6191	AJU57326.1	0
6192	AJU57358.1	0
6193	AJU57390.1	0
6194	AJU57422.1	0
6195	AJT46702.1	0
6196	AIZ08940.1	0
6197	AIT55712.1	0
6198	AIL52763.1	0
6199	AGW27484.1	0
6200	AIF34739.1	0
6201	AIF34771.1	0
6202	AID16361.1	0
6203	AID16393.1	0
6204	AHZ12827.1	0
6205	AHV78785.1	0
6206	AHV78817.1	0
6207	AHV78849.1	0
6208	AHV78881.1	0
6209	AHV78913.1	0
6210	AHV78945.1	0
6211	AHV78977.1	0
6212	AHV79009.1	0
6213	AHV79041.1	0
6214	AHV79073.1	0
6215	AHV79105.1	0
6216	AHV79137.1	0
6217	AHV79169.1	0
6218	AGC08405.1	0
6219	AHF49928.1	0
6220	AHF49960.1	0
6221	AHF50205.1	0
6222	AGX00992.1	0
6223	AGV55369.1	0
6224	AGJ83424.1	0
6225	AGJ83456.1	0
6226	AGJ83488.1	0
6227	AGJ83520.1	0
6228	AGJ83552.1	0
6229	AGJ83584.1	0
6230	AGJ83616.1	0
6231	AGJ83648.1	0
6232	AGK29957.1	0
6233	AGH68956.1	0
6234	AFK09583.1	0
6235	AFS89488.1	0
6236	AFR77808.1	0
6237	AFO37730.1	0
6238	AFN71136.1	0
6239	AFK91696.1	0
6240	AFJ79082.1	0
6241	AFH41524.1	0
6242	AFA51891.1	0
6243	AER51146.1	0
6244	ADZ96226.1	0
6245	AEM06328.1	0
6246	AET43461.1	0
6247	AEE98371.1	0
6248	AEQ16000.1	0
6249	AEO45623.1	0
6250	AEK20847.1	0
6251	ADM88599.1	0
6252	ADI49497.1	0
6253	ADI49530.1	0
6254	ADI49563.1	0
6255	ACR22788.1	0
6256	ACR22820.1	0
6257	ACH69847.1	0
6258	AAY55964.1	0
6259	AAW29092.1	0
6260	AAW28768.1	0
6261	YP_009508279.1	0
6262	YP_008658421.1	0
6263	YP_002302221.1	0
6264	UTM72640.1	0
6265	URG17293.1	0
6266	URG17325.1	0
6267	UQK85228.1	0
6268	UQJ87843.1	0
6269	UPT53746.1	0
6270	UPO37874.1	0
6271	UPO37906.1	0
6272	UPO37938.1	0
6273	UPO37970.1	0
6274	UPO38002.1	0
6275	UPO38034.1	0
6276	UPO38066.1	0
6277	UPO38098.1	0
6278	UPO38130.1	0
6279	UPO38162.1	0
6280	UPO38194.1	0
6281	UPO38226.1	0
6282	UPO38258.1	0
6283	UPO38290.1	0
6284	UPO38322.1	0
6285	UKF18518.1	0
6286	UKF18563.1	0
6287	UKB92765.1	0
6288	UKB92802.1	0
6289	UIP96868.1	0
6290	UDM54471.1	0
6291	UDM54503.1	0
6292	UDM54535.1	0
6293	QXO97783.1	0
6294	QWE80481.1	0
6295	QRW93485.1	0
6296	QMU26408.1	0
6297	QOL11038.1	0
6298	QOW40839.1	0
6299	QOS14404.1	0
6300	QOP57868.1	0
6301	QBO24223.1	0
6302	QKW90036.1	0
6303	QKW90073.1	0
6304	QIQ51186.1	0
6305	QIQ51218.1	0
6306	QIQ51250.1	0
6307	QHI06971.1	0
6308	AYM94245.1	0
6309	AYM94277.1	0
6310	AYM94309.1	0
6311	QBO23982.1	0
6312	QAA12849.1	0
6313	QAA12883.1	0
6314	QAA12915.1	0
6315	QAA12947.1	0
6316	QAA12981.1	0
6317	AZS18524.1	0
6318	AZS18556.1	0
6319	AZS18588.1	0
6320	AZS18620.1	0
6321	AZS18652.1	0
6322	AZS18684.1	0
6323	AYO51731.1	0
6324	AYA60745.1	0
6325	AXS78006.1	0
6326	AWX26085.1	0
6327	AWX26117.1	0
6328	ASV45162.1	0
6329	ASW41950.1	0
6330	ASM56452.1	0
6331	ASM56495.1	0
6332	ASM56527.1	0
6333	ASM56559.1	0
6334	ASM56591.1	0
6335	ASM56634.1	0
6336	ASM56666.1	0
6337	AQX45466.1	0
6338	ARA68432.1	0
6339	ARA68464.1	0
6340	AQW44898.1	0
6341	AQR59273.1	0
6342	AQR59305.1	0
6343	APU94713.1	0
6344	ALI51177.1	0
6345	ALI51209.1	0
6346	ALI51241.1	0
6347	ALI51273.1	0
6348	AOX23932.1	0
6349	AOG59221.1	0
6350	ANQ31745.1	0
6351	ALL99292.1	0
6352	ALL99324.1	0
6353	ALL99356.1	0
6354	ALL99388.1	0
6355	ALL99420.1	0
6356	ALL99452.1	0
6357	ALL99484.1	0
6358	ALL99516.1	0
6359	ALL99548.1	0
6360	ALL99580.1	0
6361	ALL99612.1	0
6362	ALL99644.1	0
6363	ALL99676.1	0
6364	ALL99708.1	0
6365	ALL99740.1	0
6366	ALL99772.1	0
6367	ALL99804.1	0
6368	ALL99836.1	0
6369	ALL99868.1	0
6370	ALL99900.1	0
6371	ALL99932.1	0
6372	ALL99964.1	0
6373	ALL99996.1	0
6374	ALM00029.1	0
6375	ALM00061.1	0
6376	ALM00093.1	0
6377	ALM00125.1	0
6378	ALM00157.1	0
6379	ALM00189.1	0
6380	AMK48490.1	0
6381	AMD39983.1	0
6382	ALW82954.1	0
6383	ALV82552.1	0
6384	ALU65940.1	0
6385	AIK27544.1	0
6386	AKV60437.1	0
6387	AKV60469.1	0
6388	AKV60501.1	0
6389	AKV60533.1	0
6390	AKV60565.1	0
6391	AKV60597.1	0
6392	AKV60629.1	0
6393	AKV60661.1	0
6394	AKV60693.1	0
6395	AKV60725.1	0
6396	AKV60757.1	0
6397	AKV60789.1	0
6398	AKV60821.1	0
6399	AKV60853.1	0
6400	AKV60885.1	0
6401	AKV60917.1	0
6402	AKV60949.1	0
6403	AKV60981.1	0
6404	AKV61013.1	0
6405	AKV61045.1	0
6406	AKV61077.1	0
6407	AKV61109.1	0
6408	AKV61141.1	0
6409	AKV61173.1	0
6410	AKV61205.1	0
6411	AKV61237.1	0
6412	AKV61269.1	0
6413	AKV61301.1	0
6414	AKV61333.1	0
6415	AKV61365.1	0
6416	AKV61397.1	0
6417	AKV61429.1	0
6418	AKV61461.1	0
6419	AKV61493.1	0
6420	AKV61525.1	0
6421	AKV61557.1	0
6422	AKV61589.1	0
6423	AKV61621.1	0
6424	AKV61653.1	0
6425	AKV61685.1	0
6426	AKV61717.1	0
6427	AKV61749.1	0
6428	AIA81266.1	0
6429	AIA81298.1	0
6430	AJU57295.1	0
6431	AJU57327.1	0
6432	AJU57359.1	0
6433	AJU57391.1	0
6434	AJU57423.1	0
6435	AJT46703.1	0
6436	AIZ08941.1	0
6437	AIT55713.1	0
6438	AIL26072.1	0
6439	AGW27485.1	0
6440	AIF34740.1	0
6441	AIF34772.1	0
6442	AID16362.1	0
6443	AID16394.1	0
6444	AHZ12828.1	0
6445	AHV78786.1	0
6446	AHV78818.1	0
6447	AHV78850.1	0
6448	AHV78882.1	0
6449	AHV78914.1	0
6450	AHV78946.1	0
6451	AHV78978.1	0
6452	AHV79010.1	0
6453	AHV79042.1	0
6454	AHV79074.1	0
6455	AHV79106.1	0
6456	AHV79138.1	0
6457	AHL44727.1	0
6458	AHG55468.1	0
6459	AHF49929.1	0
6460	AHF49961.1	0
6461	AHF50206.1	0
6462	AGX00993.1	0
6463	AGV55370.1	0
6464	AGJ83425.1	0
6465	AGJ83457.1	0
6466	AGJ83489.1	0
6467	AGJ83521.1	0
6468	AGJ83553.1	0
6469	AGJ83585.1	0
6470	AGJ83617.1	0
6471	AGJ83649.1	0
6472	AGK29958.1	0
6473	AGH68957.1	0
6474	AFK09584.1	0
6475	AFS89489.1	0
6476	AFR77809.1	0
6477	AFO37731.1	0
6478	AFN71137.1	0
6479	AFK91697.1	0
6480	AFJ11199.1	0
6481	AFH41525.1	0
6482	AFA51892.1	0
6483	AER51147.1	0
6484	ADZ96227.1	0
6485	AEM06329.1	0
6486	AET43462.1	0
6487	AEE98372.1	0
6488	AEQ16001.1	0
6489	AEO45624.1	0
6490	AEK20848.1	0
6491	ADM88600.1	0
6492	ADI49498.1	0
6493	ADI49531.1	0
6494	ADI49564.1	0
6495	ACR22789.1	0
6496	ACR22821.1	0
6497	ACH69864.1	0
6498	AAY55965.1	0
6499	AAW29093.1	0
6500	AAW28769.1	0
6501	YP_009345882.1	0
6502	YP_008658423.1	0
6503	YP_002302229.1	0
6504	UTM72641.1	0
6505	URG17294.1	0
6506	URG17326.1	0
6507	UQK85229.1	0
6508	UQJ87844.1	0
6509	UPO37843.1	0
6510	UPO37875.1	0
6511	UPO37907.1	0
6512	UPO37939.1	0
6513	UPO37971.1	0
6514	UPO38003.1	0
6515	UPO38035.1	0
6516	UPO38067.1	0
6517	UPO38099.1	0
6518	UPO38131.1	0
6519	UPO38163.1	0
6520	UPO38195.1	0
6521	UPO38227.1	0
6522	UPO38259.1	0
6523	UPO38291.1	0
6524	ULT60582.1	0
6525	UKF18519.1	0
6526	UKF18564.1	0
6527	UKB92766.1	0
6528	UKB92803.1	0
6529	UED37352.1	0
6530	UDM54472.1	0
6531	UDM54504.1	0
6532	UDM54536.1	0
6533	QXO97784.1	0
6534	QWE80482.1	0
6535	QRW93486.1	0
6536	QMU26409.1	0
6537	QOL11039.1	0
6538	QOW40840.1	0
6539	QOS14405.1	0
6540	QOP57869.1	0
6541	QBO24225.1	0
6542	QKW90037.1	0
6543	QKW90074.1	0
6544	QIQ51187.1	0
6545	QIQ51219.1	0
6546	QIQ51251.1	0
6547	QHI06972.1	0
6548	AYM94246.1	0
6549	AYM94278.1	0
6550	AYM94310.1	0
6551	QBO23983.1	0
6552	QAA12850.1	0
6553	QAA12884.1	0
6554	QAA12916.1	0
6555	QAA12948.1	0
6556	QAA12984.1	0
6557	AZS18525.1	0
6558	AZS18557.1	0
6559	AZS18589.1	0
6560	AZS18621.1	0
6561	AZS18653.1	0
6562	AZS18685.1	0
6563	AYN64407.1	0
6564	AXS77230.1	0
6565	AXS78007.1	0
6566	AWX26086.1	0
6567	AWX26118.1	0
6568	ASV45163.1	0
6569	ASW41951.1	0
6570	ASM56453.1	0
6571	ASM56496.1	0
6572	ASM56528.1	0
6573	ASM56560.1	0
6574	ASM56592.1	0
6575	ASM56635.1	0
6576	ASM56667.1	0
6577	AQX45467.1	0
6578	ARA68433.1	0
6579	ARA68465.1	0
6580	AQW44899.1	0
6581	AQR59274.1	0
6582	AQR59306.1	0
6583	APU94714.1	0
6584	ALI51178.1	0
6585	ALI51210.1	0
6586	ALI51242.1	0
6587	ALI51274.1	0
6588	AOX23933.1	0
6589	AOG59222.1	0
6590	ANQ31746.1	0
6591	ALL99293.1	0
6592	ALL99325.1	0
6593	ALL99357.1	0
6594	ALL99389.1	0
6595	ALL99421.1	0
6596	ALL99453.1	0
6597	ALL99485.1	0
6598	ALL99517.1	0
6599	ALL99549.1	0
6600	ALL99581.1	0
6601	ALL99613.1	0
6602	ALL99645.1	0
6603	ALL99677.1	0
6604	ALL99709.1	0
6605	ALL99741.1	0
6606	ALL99773.1	0
6607	ALL99805.1	0
6608	ALL99837.1	0
6609	ALL99869.1	0
6610	ALL99901.1	0
6611	ALL99933.1	0
6612	ALL99965.1	0
6613	ALL99997.1	0
6614	ALM00030.1	0
6615	ALM00062.1	0
6616	ALM00094.1	0
6617	ALM00126.1	0
6618	ALM00158.1	0
6619	ALM00190.1	0
6620	AMK48491.1	0
6621	AMD39984.1	0
6622	ALW82955.1	0
6623	ALV82553.1	0
6624	ALU65941.1	0
6625	AIK27545.1	0
6626	AKV60438.1	0
6627	AKV60470.1	0
6628	AKV60502.1	0
6629	AKV60534.1	0
6630	AKV60566.1	0
6631	AKV60598.1	0
6632	AKV60630.1	0
6633	AKV60662.1	0
6634	AKV60694.1	0
6635	AKV60726.1	0
6636	AKV60758.1	0
6637	AKV60790.1	0
6638	AKV60822.1	0
6639	AKV60854.1	0
6640	AKV60886.1	0
6641	AKV60918.1	0
6642	AKV60950.1	0
6643	AKV60982.1	0
6644	AKV61014.1	0
6645	AKV61046.1	0
6646	AKV61078.1	0
6647	AKV61110.1	0
6648	AKV61142.1	0
6649	AKV61174.1	0
6650	AKV61206.1	0
6651	AKV61238.1	0
6652	AKV61270.1	0
6653	AKV61302.1	0
6654	AKV61334.1	0
6655	AKV61366.1	0
6656	AKV61398.1	0
6657	AKV61430.1	0
6658	AKV61462.1	0
6659	AKV61494.1	0
6660	AKV61526.1	0
6661	AKV61558.1	0
6662	AKV61590.1	0
6663	AKV61622.1	0
6664	AKV61654.1	0
6665	AKV61686.1	0
6666	AKV61718.1	0
6667	AKV61750.1	0
6668	AIA81267.1	0
6669	AIA81299.1	0
6670	AJU57296.1	0
6671	AJU57328.1	0
6672	AJU57360.1	0
6673	AJU57392.1	0
6674	AJU57424.1	0
6675	AJT46704.1	0
6676	AIZ08942.1	0
6677	AIT55714.1	0
6678	AIL26073.1	0
6679	AGW27486.1	0
6680	AIF34741.1	0
6681	AIF34773.1	0
6682	AID16363.1	0
6683	AID16395.1	0
6684	AHZ12829.1	0
6685	AHV78787.1	0
6686	AHV78819.1	0
6687	AHV78851.1	0
6688	AHV78883.1	0
6689	AHV78915.1	0
6690	AHV78947.1	0
6691	AHV78979.1	0
6692	AHV79011.1	0
6693	AHV79043.1	0
6694	AHV79075.1	0
6695	AHV79107.1	0
6696	AHV79139.1	0
6697	AHL44728.1	0
6698	AHF49898.1	0
6699	AHF49930.1	0
6700	AHF49962.1	0
6701	AHE80973.1	0
6702	AGX00994.1	0
6703	AGV55371.1	0
6704	AGJ83426.1	0
6705	AGJ83458.1	0
6706	AGJ83490.1	0
6707	AGJ83522.1	0
6708	AGJ83554.1	0
6709	AGJ83586.1	0
6710	AGJ83618.1	0
6711	AGJ83650.1	0
6712	AGK29959.1	0
6713	AGH68958.1	0
6714	AFK09585.1	0
6715	AFS89490.1	0
6716	AFR77810.1	0
6717	AFO37732.1	0
6718	AFN71138.1	0
6719	AFK91698.1	0
6720	AFJ11200.1	0
6721	AFH41526.1	0
6722	AFA51893.1	0
6723	AER51148.1	0
6724	ADZ96228.1	0
6725	AEM06330.1	0
6726	AET43463.1	0
6727	AEE98373.1	0
6728	AEQ16002.1	0
6729	AEO45625.1	0
6730	AEK20849.1	0
6731	ADM88601.1	0
6732	ADI49499.1	0
6733	ADI49532.1	0
6734	ADI49565.1	0
6735	ACR22790.1	0
6736	ACR22822.1	0
6737	ACH96361.1	0
6738	AAY55966.1	0
6739	AAW29094.1	0
6740	AAW28770.1	0
6741	YP_009163941.1	0
6742	YP_008658425.1	0
6743	YP_002302230.1	0
6744	UTM72642.1	0
6745	URG17295.1	0
6746	URG17327.1	0
6747	UQK85230.1	0
6748	UQJ87845.1	0
6749	UPO37844.1	0
6750	UPO37876.1	0
6751	UPO37908.1	0
6752	UPO37940.1	0
6753	UPO37972.1	0
6754	UPO38004.1	0
6755	UPO38036.1	0
6756	UPO38068.1	0
6757	UPO38100.1	0
6758	UPO38132.1	0
6759	UPO38164.1	0
6760	UPO38196.1	0
6761	UPO38228.1	0
6762	UPO38260.1	0
6763	UPO38292.1	0
6764	ULT60583.1	0
6765	UKF18520.1	0
6766	UKF18565.1	0
6767	UKB92768.1	0
6768	UKB92804.1	0
6769	UED37353.1	0
6770	UDM54473.1	0
6771	UDM54505.1	0
6772	UDM54537.1	0
6773	QXO97785.1	0
6774	QST88811.1	0
6775	QRW93487.1	0
6776	QMU26410.1	0
6777	QOL11040.1	0
6778	QOW40841.1	0
6779	QOS14406.1	0
6780	QOP57870.1	0
6781	QBO24226.1	0
6782	QKW90038.1	0
6783	QKW90075.1	0
6784	QIQ51188.1	0
6785	QIQ51220.1	0
6786	QIQ51252.1	0
6787	QHI06973.1	0
6788	AYM94247.1	0
6789	AYM94279.1	0
6790	AYM94311.1	0
6791	QBO23984.1	0
6792	QAA12851.1	0
6793	QAA12885.1	0
6794	QAA12917.1	0
6795	QAA12949.1	0
6796	QAA12985.1	0
6797	AZS18526.1	0
6798	AZS18558.1	0
6799	AZS18590.1	0
6800	AZS18622.1	0
6801	AZS18654.1	0
6802	AZS18686.1	0
6803	AYN64408.1	0
6804	AXS77231.1	0
6805	ASV45167.1	0
6806	AWX26087.1	0
6807	AWX26119.1	0
6808	ASV45164.1	0
6809	ASW41952.1	0
6810	ASM56454.1	0
6811	ASM56497.1	0
6812	ASM56529.1	0
6813	ASM56561.1	0
6814	ASM56593.1	0
6815	ASM56636.1	0
6816	ASM56668.1	0
6817	AQX45468.1	0
6818	ARA68434.1	0
6819	ARA68466.1	0
6820	AQW44900.1	0
6821	AQR59275.1	0
6822	AQR59307.1	0
6823	APU94715.1	0
6824	ALI51179.1	0
6825	ALI51211.1	0
6826	ALI51243.1	0
6827	ALI51275.1	0
6828	AOX23934.1	0
6829	AOG59223.1	0
6830	ANQ31747.1	0
6831	ALL99294.1	0
6832	ALL99326.1	0
6833	ALL99358.1	0
6834	ALL99390.1	0
6835	ALL99422.1	0
6836	ALL99454.1	0
6837	ALL99486.1	0
6838	ALL99518.1	0
6839	ALL99550.1	0
6840	ALL99582.1	0
6841	ALL99614.1	0
6842	ALL99646.1	0
6843	ALL99678.1	0
6844	ALL99710.1	0
6845	ALL99742.1	0
6846	ALL99774.1	0
6847	ALL99806.1	0
6848	ALL99838.1	0
6849	ALL99870.1	0
6850	ALL99902.1	0
6851	ALL99934.1	0
6852	ALL99966.1	0
6853	ALL99998.1	0
6854	ALM00031.1	0
6855	ALM00063.1	0
6856	ALM00095.1	0
6857	ALM00127.1	0
6858	ALM00159.1	0
6859	ALM00191.1	0
6860	AMK48492.1	0
6861	ALX36905.1	0
6862	ALW82956.1	0
6863	ALR73565.1	0
6864	ALU65942.1	0
6865	AIK27546.1	0
6866	AKV60439.1	0
6867	AKV60471.1	0
6868	AKV60503.1	0
6869	AKV60535.1	0
6870	AKV60567.1	0
6871	AKV60599.1	0
6872	AKV60631.1	0
6873	AKV60663.1	0
6874	AKV60695.1	0
6875	AKV60727.1	0
6876	AKV60759.1	0
6877	AKV60791.1	0
6878	AKV60823.1	0
6879	AKV60855.1	0
6880	AKV60887.1	0
6881	AKV60919.1	0
6882	AKV60951.1	0
6883	AKV60983.1	0
6884	AKV61015.1	0
6885	AKV61047.1	0
6886	AKV61079.1	0
6887	AKV61111.1	0
6888	AKV61143.1	0
6889	AKV61175.1	0
6890	AKV61207.1	0
6891	AKV61239.1	0
6892	AKV61271.1	0
6893	AKV61303.1	0
6894	AKV61335.1	0
6895	AKV61367.1	0
6896	AKV61399.1	0
6897	AKV61431.1	0
6898	AKV61463.1	0
6899	AKV61495.1	0
6900	AKV61527.1	0
6901	AKV61559.1	0
6902	AKV61591.1	0
6903	AKV61623.1	0
6904	AKV61655.1	0
6905	AKV61687.1	0
6906	AKV61719.1	0
6907	AKV61751.1	0
6908	AIA81268.1	0
6909	AIA81300.1	0
6910	AJU57297.1	0
6911	AJU57329.1	0
6912	AJU57361.1	0
6913	AJU57393.1	0
6914	AJU57425.1	0
6915	AJT46705.1	0
6916	AIZ08943.1	0
6917	AIT55715.1	0
6918	AIL26074.1	0
6919	AGW27487.1	0
6920	AIF34742.1	0
6921	AIF34774.1	0
6922	AID16364.1	0
6923	AID16396.1	0
6924	AHZ12830.1	0
6925	AHV78788.1	0
6926	AHV78820.1	0
6927	AHV78852.1	0
6928	AHV78884.1	0
6929	AHV78916.1	0
6930	AHV78948.1	0
6931	AHV78980.1	0
6932	AHV79012.1	0
6933	AHV79044.1	0
6934	AHV79076.1	0
6935	AHV79108.1	0
6936	AHV79140.1	0
6937	AHL44729.1	0
6938	AHF49899.1	0
6939	AHF49931.1	0
6940	AHF49963.1	0
6941	AHC72919.1	0
6942	AGX00995.1	0
6943	AGV55372.1	0
6944	AGJ83427.1	0
6945	AGJ83459.1	0
6946	AGJ83491.1	0
6947	AGJ83523.1	0
6948	AGJ83555.1	0
6949	AGJ83587.1	0
6950	AGJ83619.1	0
6951	AGJ83651.1	0
6952	AGJ72856.1	0
6953	AGH68959.1	0
6954	AFK09586.1	0
6955	AFS89491.1	0
6956	AFR77811.1	0
6957	AFO37733.1	0
6958	AFN71139.1	0
6959	AFK91699.1	0
6960	AFJ11201.1	0
6961	AFH41527.1	0
6962	AFA51894.1	0
6963	AER51149.1	0
6964	ADZ96229.1	0
6965	AEM06331.1	0
6966	AET43464.1	0
6967	AEE98374.1	0
6968	AEQ16003.1	0
6969	AEO45626.1	0
6970	AEK20850.1	0
6971	ADM88602.1	0
6972	ADI49500.1	0
6973	ADI49533.1	0
6974	ADI49566.1	0
6975	ACR22791.1	0
6976	ACR22823.1	0
6977	ABD16174.1	0
6978	AAY55967.1	0
6979	AAW29095.1	0
6980	AAW28771.1	0
6981	YP_009163950.1	0
6982	YP_008145313.1	0
6983	YP_001111367.1	0
6984	UTM72643.1	0
6985	URG17296.1	0
6986	URG17328.1	0
6987	UQK85231.1	0
6988	UQJ87846.1	0
6989	UPO37845.1	0
6990	UPO37877.1	0
6991	UPO37909.1	0
6992	UPO37941.1	0
6993	UPO37973.1	0
6994	UPO38005.1	0
6995	UPO38037.1	0
6996	UPO38069.1	0
6997	UPO38101.1	0
6998	UPO38133.1	0
6999	UPO38165.1	0
7000	UPO38197.1	0
7001	UPO38229.1	0
7002	UPO38261.1	0
7003	UPO38293.1	0
7004	ULT60584.1	0
7005	UKF18521.1	0
7006	UKF18566.1	0
7007	UKB92769.1	0
7008	UKB92805.1	0
7009	UED37354.1	0
7010	UDM54474.1	0
7011	UDM54506.1	0
7012	UDM54538.1	0
7013	QXO97786.1	0
7014	QST88812.1	0
7015	QRW93488.1	0
7016	QMU26411.1	0
7017	QOL11041.1	0
7018	QOW40842.1	0
7019	QOS14407.1	0
7020	QOP57871.1	0
7021	QBO24228.1	0
7022	QKW90039.1	0
7023	QKW90076.1	0
7024	QIQ51189.1	0
7025	QIQ51221.1	0
7026	QIQ51253.1	0
7027	AYM94216.1	0
7028	AYM94248.1	0
7029	AYM94280.1	0
7030	AYM94312.1	0
7031	QBO23985.1	0
7032	QAA12852.1	0
7033	QAA12886.1	0
7034	QAA12918.1	0
7035	QAA12951.1	0
7036	QAA12986.1	0
7037	AZS18527.1	0
7038	AZS18559.1	0
7039	AZS18591.1	0
7040	AZS18623.1	0
7041	AZS18655.1	0
7042	AZS18687.1	0
7043	AYN64409.1	0
7044	AXS77232.1	0
7045	ASV45168.1	0
7046	AWX26088.1	0
7047	AWX26120.1	0
7048	ASV45165.1	0
7049	ASW41953.1	0
7050	ASM56455.1	0
7051	ASM56498.1	0
7052	ASM56530.1	0
7053	ASM56562.1	0
7054	ASM56594.1	0
7055	ASM56637.1	0
7056	ASM56669.1	0
7057	AQX45469.1	0
7058	ARA68435.1	0
7059	ARA68467.1	0
7060	AQW44901.1	0
7061	AQR59276.1	0
7062	AQR59308.1	0
7063	APU94716.1	0
7064	ALI51180.1	0
7065	ALI51212.1	0
7066	ALI51244.1	0
7067	ALI51276.1	0
7068	AOX23935.1	0
7069	AOG59224.1	0
7070	ANQ31748.1	0
7071	ALL99295.1	0
7072	ALL99327.1	0
7073	ALL99359.1	0
7074	ALL99391.1	0
7075	ALL99423.1	0
7076	ALL99455.1	0
7077	ALL99487.1	0
7078	ALL99519.1	0
7079	ALL99551.1	0
7080	ALL99583.1	0
7081	ALL99615.1	0
7082	ALL99647.1	0
7083	ALL99679.1	0
7084	ALL99711.1	0
7085	ALL99743.1	0
7086	ALL99775.1	0
7087	ALL99807.1	0
7088	ALL99839.1	0
7089	ALL99871.1	0
7090	ALL99903.1	0
7091	ALL99935.1	0
7092	ALL99967.1	0
7093	ALL99999.1	0
7094	ALM00032.1	0
7095	ALM00064.1	0
7096	ALM00096.1	0
7097	ALM00128.1	0
7098	ALM00160.1	0
7099	ALM00192.1	0
7100	AMK48493.1	0
7101	ALX36906.1	0
7102	ALW82957.1	0
7103	ALR73566.1	0
7104	ALU65943.1	0
7105	AIK27547.1	0
7106	AKV60440.1	0
7107	AKV60472.1	0
7108	AKV60504.1	0
7109	AKV60536.1	0
7110	AKV60568.1	0
7111	AKV60600.1	0
7112	AKV60632.1	0
7113	AKV60664.1	0
7114	AKV60696.1	0
7115	AKV60728.1	0
7116	AKV60760.1	0
7117	AKV60792.1	0
7118	AKV60824.1	0
7119	AKV60856.1	0
7120	AKV60888.1	0
7121	AKV60920.1	0
7122	AKV60952.1	0
7123	AKV60984.1	0
7124	AKV61016.1	0
7125	AKV61048.1	0
7126	AKV61080.1	0
7127	AKV61112.1	0
7128	AKV61144.1	0
7129	AKV61176.1	0
7130	AKV61208.1	0
7131	AKV61240.1	0
7132	AKV61272.1	0
7133	AKV61304.1	0
7134	AKV61336.1	0
7135	AKV61368.1	0
7136	AKV61400.1	0
7137	AKV61432.1	0
7138	AKV61464.1	0
7139	AKV61496.1	0
7140	AKV61528.1	0
7141	AKV61560.1	0
7142	AKV61592.1	0
7143	AKV61624.1	0
7144	AKV61656.1	0
7145	AKV61688.1	0
7146	AKV61720.1	0
7147	AKV61752.1	0
7148	AIA81269.1	0
7149	AIA81301.1	0
7150	AJU57298.1	0
7151	AJU57330.1	0
7152	AJU57362.1	0
7153	AJU57394.1	0
7154	AJU57426.1	0
7155	AJT46706.1	0
7156	AIZ08944.1	0
7157	AIT55716.1	0
7158	AGW27456.1	0
7159	AGW27488.1	0
7160	AIF34743.1	0
7161	AIF34775.1	0
7162	AID16365.1	0
7163	AID16397.1	0
7164	AHZ12831.1	0
7165	AHV78789.1	0
7166	AHV78821.1	0
7167	AHV78853.1	0
7168	AHV78885.1	0
7169	AHV78917.1	0
7170	AHV78949.1	0
7171	AHV78981.1	0
7172	AHV79013.1	0
7173	AHV79045.1	0
7174	AHV79077.1	0
7175	AHV79109.1	0
7176	AHV79141.1	0
7177	AHL44730.1	0
7178	AHF49900.1	0
7179	AHF49932.1	0
7180	AHF49964.1	0
7181	AHC72920.1	0
7182	AGX00996.1	0
7183	AGV55373.1	0
7184	AGJ83428.1	0
7185	AGJ83460.1	0
7186	AGJ83492.1	0
7187	AGJ83524.1	0
7188	AGJ83556.1	0
7189	AGJ83588.1	0
7190	AGJ83620.1	0
7191	AGJ83652.1	0
7192	AGH68928.1	0
7193	AGH68960.1	0
7194	AFK09587.1	0
7195	AFS89492.1	0
7196	AFR77812.1	0
7197	AFO37734.1	0
7198	AFN71140.1	0
7199	AFK91700.1	0
7200	AFJ11202.1	0
7201	AFH41528.1	0
7202	AFA51895.1	0
7203	AER51150.1	0
7204	ADZ96230.1	0
7205	AEM06332.1	0
7206	AET43465.1	0
7207	AEE98375.1	0
7208	AEQ16004.1	0
7209	AEO45627.1	0
7210	AEK20851.1	0
7211	ADM88603.1	0
7212	ADI49501.1	0
7213	ADI49534.1	0
7214	ADI49567.1	0
7215	ACR22792.1	0
7216	ACR22824.1	0
7217	ABD16175.1	0
7218	AAY55968.1	0
7219	ABB71678.1	0
7220	AAW28772.1	0
7221	YP_009158878.1	0
7222	YP_008145318.1	0
7223	YP_001111370.1	0
7224	UTM72644.1	0
7225	URG17297.1	0
7226	URG17329.1	0
7227	UQK85232.1	0
7228	UQJ87847.1	0
7229	UPO37846.1	0
7230	UPO37878.1	0
7231	UPO37910.1	0
7232	UPO37942.1	0
7233	UPO37974.1	0
7234	UPO38006.1	0
7235	UPO38038.1	0
7236	UPO38070.1	0
7237	UPO38102.1	0
7238	UPO38134.1	0
7239	UPO38166.1	0
7240	UPO38198.1	0
7241	UPO38230.1	0
7242	UPO38262.1	0
7243	UPO38294.1	0
7244	ULT60585.1	0
7245	UKF18522.1	0
7246	UKF18567.1	0
7247	UKB92771.1	0
7248	UKB92806.1	0
7249	UED37355.1	0
7250	UDM54475.1	0
7251	UDM54507.1	0
7252	UDM54539.1	0
7253	QXO97787.1	0
7254	QST88813.1	0
7255	QRN45809.1	0
7256	QMU26412.1	0
7257	QOL11042.1	0
7258	QOW40843.1	0
7259	QOS14408.1	0
7260	QOP57872.1	0
7261	QBO24234.1	0
7262	QKW90041.1	0
7263	QKW90077.1	0
7264	QIQ51190.1	0
7265	QIQ51222.1	0
7266	QIQ51254.1	0
7267	AYM94217.1	0
7268	AYM94249.1	0
7269	AYM94281.1	0
7270	QES86646.1	0
7271	QCO43508.1	0
7272	QAA12853.1	0
7273	QAA12887.1	0
7274	QAA12919.1	0
7275	QAA12952.1	0
7276	QAA12987.1	0
7277	AZS18528.1	0
7278	AZS18560.1	0
7279	AZS18592.1	0
7280	AZS18624.1	0
7281	AZS18656.1	0
7282	AZS18688.1	0
7283	AYN64410.1	0
7284	AXS77233.1	0
7285	ASV45169.1	0
7286	AWX26089.1	0
7287	AWX26121.1	0
7288	ASV45194.1	0
7289	ASW41954.1	0
7290	ASM56456.1	0
7291	ASM56499.1	0
7292	ASM56531.1	0
7293	ASM56563.1	0
7294	ASM56595.1	0
7295	ASM56638.1	0
7296	ASM56670.1	0
7297	ARA68395.1	0
7298	ARA68436.1	0
7299	ARA68468.1	0
7300	AQW44902.1	0
7301	AQR59277.1	0
7302	AQR59309.1	0
7303	APU94717.1	0
7304	ALI51181.1	0
7305	ALI51213.1	0
7306	ALI51245.1	0
7307	ALI51277.1	0
7308	AOX23936.1	0
7309	AOG59225.1	0
7310	ANQ31749.1	0
7311	ALL99296.1	0
7312	ALL99328.1	0
7313	ALL99360.1	0
7314	ALL99392.1	0
7315	ALL99424.1	0
7316	ALL99456.1	0
7317	ALL99488.1	0
7318	ALL99520.1	0
7319	ALL99552.1	0
7320	ALL99584.1	0
7321	ALL99616.1	0
7322	ALL99648.1	0
7323	ALL99680.1	0
7324	ALL99712.1	0
7325	ALL99744.1	0
7326	ALL99776.1	0
7327	ALL99808.1	0
7328	ALL99840.1	0
7329	ALL99872.1	0
7330	ALL99904.1	0
7331	ALL99936.1	0
7332	ALL99968.1	0
7333	ALM00001.1	0
7334	ALM00033.1	0
7335	ALM00065.1	0
7336	ALM00097.1	0
7337	ALM00129.1	0
7338	ALM00161.1	0
7339	ALM00193.1	0
7340	AMK48494.1	0
7341	ALX36907.1	0
7342	ALW82958.1	0
7343	ALR73570.1	0
7344	ALU65944.1	0
7345	AIK27548.1	0
7346	AKV60441.1	0
7347	AKV60473.1	0
7348	AKV60505.1	0
7349	AKV60537.1	0
7350	AKV60569.1	0
7351	AKV60601.1	0
7352	AKV60633.1	0
7353	AKV60665.1	0
7354	AKV60697.1	0
7355	AKV60729.1	0
7356	AKV60761.1	0
7357	AKV60793.1	0
7358	AKV60825.1	0
7359	AKV60857.1	0
7360	AKV60889.1	0
7361	AKV60921.1	0
7362	AKV60953.1	0
7363	AKV60985.1	0
7364	AKV61017.1	0
7365	AKV61049.1	0
7366	AKV61081.1	0
7367	AKV61113.1	0
7368	AKV61145.1	0
7369	AKV61177.1	0
7370	AKV61209.1	0
7371	AKV61241.1	0
7372	AKV61273.1	0
7373	AKV61305.1	0
7374	AKV61337.1	0
7375	AKV61369.1	0
7376	AKV61401.1	0
7377	AKV61433.1	0
7378	AKV61465.1	0
7379	AKV61497.1	0
7380	AKV61529.1	0
7381	AKV61561.1	0
7382	AKV61593.1	0
7383	AKV61625.1	0
7384	AKV61657.1	0
7385	AKV61689.1	0
7386	AKV61721.1	0
7387	AKV61753.1	0
7388	AIA81270.1	0
7389	AIA81302.1	0
7390	AJU57299.1	0
7391	AJU57331.1	0
7392	AJU57363.1	0
7393	AJU57395.1	0
7394	AJU57427.1	0
7395	AJT46707.1	0
7396	AIZ08945.1	0
7397	AIT55717.1	0
7398	AGW27457.1	0
7399	AGW27489.1	0
7400	AIF34744.1	0
7401	AIF34776.1	0
7402	AID16366.1	0
7403	AID16398.1	0
7404	AHZ12832.1	0
7405	AHV78790.1	0
7406	AHV78822.1	0
7407	AHV78854.1	0
7408	AHV78886.1	0
7409	AHV78918.1	0
7410	AHV78950.1	0
7411	AHV78982.1	0
7412	AHV79014.1	0
7413	AHV79046.1	0
7414	AHV79078.1	0
7415	AHV79110.1	0
7416	AHV79142.1	0
7417	AHL44731.1	0
7418	AHF49901.1	0
7419	AHF49933.1	0
7420	AHF49965.1	0
7421	AHC72921.1	0
7422	AGV55342.1	0
7423	AGV55374.1	0
7424	AGJ83429.1	0
7425	AGJ83461.1	0
7426	AGJ83493.1	0
7427	AGJ83525.1	0
7428	AGJ83557.1	0
7429	AGJ83589.1	0
7430	AGJ83621.1	0
7431	AGJ83653.1	0
7432	AGH68929.1	0
7433	AGE81790.1	0
7434	AFK09588.1	0
7435	AFS89493.1	0
7436	AFR77813.1	0
7437	AFO37735.1	0
7438	AFN71141.1	0
7439	AFK91701.1	0
7440	AFJ11203.1	0
7441	AFG72988.1	0
7442	AFA51896.1	0
7443	AER51151.1	0
7444	ADZ96231.1	0
7445	AEM06333.1	0
7446	AET43466.1	0
7447	AEE98376.1	0
7448	AEQ16005.1	0
7449	AEO45628.1	0
7450	AEK20852.1	0
7451	ADM88604.1	0
7452	ADI49502.1	0
7453	ADI49535.1	0
7454	ADI49568.1	0
7455	ACR22793.1	0
7456	ACR22825.1	0
7457	ABD16176.1	0
7458	AAY55969.1	0
7459	AAX13247.1	0
7460	AAW28773.1	0
7461	YP_009158879.1	0
7462	YP_008136231.1	0
7463	YP_001111372.1	0
7464	UTM72645.1	0
7465	URG17298.1	0
7466	URG17330.1	0
7467	UQK85233.1	0
7468	UQJ87848.1	0
7469	UPO37847.1	0
7470	UPO37879.1	0
7471	UPO37911.1	0
7472	UPO37943.1	0
7473	UPO37975.1	0
7474	UPO38007.1	0
7475	UPO38039.1	0
7476	UPO38071.1	0
7477	UPO38103.1	0
7478	UPO38135.1	0
7479	UPO38167.1	0
7480	UPO38199.1	0
7481	UPO38231.1	0
7482	UPO38263.1	0
7483	UPO38295.1	0
7484	ULT60586.1	0
7485	UKF18536.1	0
7486	UKF18568.1	0
7487	UKB92772.1	0
7488	UKB92807.1	0
7489	UED37356.1	0
7490	UDM54476.1	0
7491	UDM54508.1	0
7492	UDM54540.1	0
7493	QXO97788.1	0
7494	QST88814.1	0
7495	QRN45810.1	0
7496	QMU26413.1	0
7497	QPK39507.1	0
7498	QOW40844.1	0
7499	QOS14409.1	0
7500	QOP57873.1	0
7501	QBO24235.1	0
7502	QKW90042.1	0
7503	QKW90081.1	0
7504	QIQ51191.1	0
7505	QIQ51223.1	0
7506	QIQ51255.1	0
7507	AYM94218.1	0
7508	AYM94250.1	0
7509	AYM94282.1	0
7510	QES86647.1	0
7511	QCO43509.1	0
7512	QAA12856.1	0
7513	QAA12888.1	0
7514	QAA12920.1	0
7515	QAA12953.1	0
7516	QAA12988.1	0
7517	AZS18529.1	0
7518	AZS18561.1	0
7519	AZS18593.1	0
7520	AZS18625.1	0
7521	AZS18657.1	0
7522	AZS18689.1	0
7523	AYN64411.1	0
7524	AXS77234.1	0
7525	ASV45170.1	0
7526	AWX26090.1	0
7527	AWX26122.1	0
7528	ASV45195.1	0
7529	ASW41955.1	0
7530	ASM56457.1	0
7531	ASM56500.1	0
7532	ASM56532.1	0
7533	ASM56564.1	0
7534	ASM56596.1	0
7535	ASM56639.1	0
7536	ASM56671.1	0
7537	ARA68397.1	0
7538	ARA68437.1	0
7539	ARA68469.1	0
7540	AQW44903.1	0
7541	AQR59278.1	0
7542	AQR59310.1	0
7543	APU94718.1	0
7544	ALI51182.1	0
7545	ALI51214.1	0
7546	ALI51246.1	0
7547	ALI51278.1	0
7548	AOX23937.1	0
7549	AOG59226.1	0
7550	ANQ31750.1	0
7551	ALL99297.1	0
7552	ALL99329.1	0
7553	ALL99361.1	0
7554	ALL99393.1	0
7555	ALL99425.1	0
7556	ALL99457.1	0
7557	ALL99489.1	0
7558	ALL99521.1	0
7559	ALL99553.1	0
7560	ALL99585.1	0
7561	ALL99617.1	0
7562	ALL99649.1	0
7563	ALL99681.1	0
7564	ALL99713.1	0
7565	ALL99745.1	0
7566	ALL99777.1	0
7567	ALL99809.1	0
7568	ALL99841.1	0
7569	ALL99873.1	0
7570	ALL99905.1	0
7571	ALL99937.1	0
7572	ALL99969.1	0
7573	ALM00002.1	0
7574	ALM00034.1	0
7575	ALM00066.1	0
7576	ALM00098.1	0
7577	ALM00130.1	0
7578	ALM00162.1	0
7579	ALM00194.1	0
7580	AMK48495.1	0
7581	ALX36908.1	0
7582	ALW82959.1	0
7583	ALR73572.1	0
7584	ALU65945.1	0
7585	AIK27549.1	0
7586	AKV60442.1	0
7587	AKV60474.1	0
7588	AKV60506.1	0
7589	AKV60538.1	0
7590	AKV60570.1	0
7591	AKV60602.1	0
7592	AKV60634.1	0
7593	AKV60666.1	0
7594	AKV60698.1	0
7595	AKV60730.1	0
7596	AKV60762.1	0
7597	AKV60794.1	0
7598	AKV60826.1	0
7599	AKV60858.1	0
7600	AKV60890.1	0
7601	AKV60922.1	0
7602	AKV60954.1	0
7603	AKV60986.1	0
7604	AKV61018.1	0
7605	AKV61050.1	0
7606	AKV61082.1	0
7607	AKV61114.1	0
7608	AKV61146.1	0
7609	AKV61178.1	0
7610	AKV61210.1	0
7611	AKV61242.1	0
7612	AKV61274.1	0
7613	AKV61306.1	0
7614	AKV61338.1	0
7615	AKV61370.1	0
7616	AKV61402.1	0
7617	AKV61434.1	0
7618	AKV61466.1	0
7619	AKV61498.1	0
7620	AKV61530.1	0
7621	AKV61562.1	0
7622	AKV61594.1	0
7623	AKV61626.1	0
7624	AKV61658.1	0
7625	AKV61690.1	0
7626	AKV61722.1	0
7627	AKV61754.1	0
7628	AIA81271.1	0
7629	AIA81303.1	0
7630	AJU57300.1	0
7631	AJU57332.1	0
7632	AJU57364.1	0
7633	AJU57396.1	0
7634	AJU57428.1	0
7635	AJT46708.1	0
7636	AIZ08946.1	0
7637	AIT55718.1	0
7638	AGW27458.1	0
7639	AGW27490.1	0
7640	AIF34745.1	0
7641	AIF34777.1	0
7642	AID16367.1	0
7643	AID16399.1	0
7644	AHZ12833.1	0
7645	AHV78791.1	0
7646	AHV78823.1	0
7647	AHV78855.1	0
7648	AHV78887.1	0
7649	AHV78919.1	0
7650	AHV78951.1	0
7651	AHV78983.1	0
7652	AHV79015.1	0
7653	AHV79047.1	0
7654	AHV79079.1	0
7655	AHV79111.1	0
7656	AHV79143.1	0
7657	AHL44732.1	0
7658	AHF49902.1	0
7659	AHF49934.1	0
7660	AHF49966.1	0
7661	AHC72922.1	0
7662	AGV55343.1	0
7663	AGS58495.1	0
7664	AGJ83430.1	0
7665	AGJ83462.1	0
7666	AGJ83494.1	0
7667	AGJ83526.1	0
7668	AGJ83558.1	0
7669	AGJ83590.1	0
7670	AGJ83622.1	0
7671	AGJ83654.1	0
7672	AGH68930.1	0
7673	AGE32260.1	0
7674	AFK09589.1	0
7675	AFS89494.1	0
7676	AFR77814.1	0
7677	AFN71110.1	0
7678	AFN71142.1	0
7679	AFK91702.1	0
7680	AFJ11204.1	0
7681	AFG72989.1	0
7682	AFA51897.1	0
7683	AER51152.1	0
7684	ADZ96232.1	0
7685	AEM06334.1	0
7686	AET43467.1	0
7687	AEE98377.1	0
7688	AEQ16006.1	0
7689	AEO45629.1	0
7690	AEG25322.1	0
7691	ADM88606.1	0
7692	ADI49503.1	0
7693	ADI49536.1	0
7694	ADI49569.1	0
7695	ACR22794.1	0
7696	ACR22826.1	0
7697	ABU95015.1	0
7698	AAY55970.1	0
7699	AAX13248.1	0
7700	AAW28774.1	0
```
