## Supplementary material for "Deep-mining of vertebrate genomes reveals an unexpected diversity of endogenous viral elements": Sedoreoviridae_clust.index

```
0	0	3
1	3	3
2	6	3
3	9	12
5	21	975
7	996	12
24	1008	608
28	1616	611
30	2227	1435
32	3662	186
33	3848	9
35	3857	145
42	4002	1303
44	5305	44
45	5349	43
46	5392	43
47	5435	57
48	5492	70
57	5562	95
58	5657	1415
60	7072	195
61	7267	82
62	7349	118
69	7467	1627
78	9094	609
79	9703	616
81	10319	146
83	10465	24
86	10489	1314
91	11803	1027
96	12830	200
101	29404	604
112	30008	660
116	30668	77
117	30745	80
118	30825	641
121	31466	1284
124	32750	294
125	33044	347
133	33391	122
171	33513	140
177	33653	5
198	33658	527
199	34185	5
213	34190	5
224	34195	52
241	34247	5
243	34252	5
246	34257	22
285	34279	45
287	34324	44
288	34368	53
306	34421	5
418	34426	5
421	34431	995
450	35426	33
454	35459	5
463	35464	1051
465	36515	73
481	36588	5
482	36593	5
485	36598	5
489	36603	15
528	36618	45
539	36663	93
561	36756	40
565	36796	25
652	36821	84
659	36905	5
695	36910	5
719	25049	5
723	25054	5
724	25059	5
726	25064	15
756	25079	5
767	25084	44
769	25128	45
780	25173	124
786	25297	5
788	25302	5
900	13030	5
936	13035	5
937	13040	20
950	13060	1221
957	14281	5
964	14286	5
965	14291	5
967	14296	15
1007	21794	21
1015	21815	6
1029	21821	6
1047	21827	21
1097	21848	96
1133	14311	121
1138	14432	156
1141	14588	26
1177	14614	6
1205	21944	6
1206	21950	6
1208	21956	16
1238	21972	6
1251	21978	46
1252	22024	60
1256	22084	944
1267	23028	31
1268	23059	15
1270	23074	6
1288	23080	21
1364	14620	858
1382	15478	11
1418	25307	6
1419	25313	992
1429	26305	56
1439	26361	10
1442	26371	6
1445	26377	6
1446	26383	6
1449	26389	26
1479	26415	11
1491	26426	46
1493	26472	51
1496	26523	35
1529	23101	21
1621	23122	64
1643	23186	6
1659	23192	6
1680	23198	14
1683	23212	6
1686	23218	6
1687	23224	6
1688	23230	11
1689	23241	28
1690	23269	6
1730	15489	1004
1770	16493	25
1809	23275	6
1864	23281	21
1900	16518	6
1924	16524	6
1927	16530	6
1928	16536	6
1929	16542	6
1930	16548	6
2001	23302	11
2004	23313	6
2011	23319	21
2141	36915	6
2164	36921	21
2165	36942	6
2168	36948	6
2169	36954	6
2170	36960	6
2172	36966	10
2205	23340	16
2237	23356	11
2251	23367	20
2252	23387	21
2291	23408	11
2346	16554	16
2367	16570	6
2394	16576	978
2403	23419	36
2405	23455	21
2406	23476	6
2410	23482	6
2411	23488	6
2443	23494	16
2453	23510	21
2493	23531	21
2532	17554	11
2587	17565	21
2647	17586	6
2648	17592	11
2650	17603	10
2651	17613	31
2653	17644	6
2684	17650	11
2773	23552	11
2852	23563	6
2871	23569	6
2881	23575	11
2888	23586	10
2891	23596	21
2894	23617	6
2895	23623	6
2925	17661	6
2976	17667	100
3016	17767	21
3128	36976	21
3133	36997	6
3134	37003	6
3135	37009	6
3136	37015	6
3141	37021	21
3166	37042	6
3334	17788	6
3373	17794	6
3374	17800	6
3375	17806	6
3377	17812	6
3496	17818	11
3575	37048	6
3594	37054	6
3614	37060	6
3616	37066	6
3623	37072	16
3648	37088	6
3737	17829	11
3816	17840	6
3835	17846	6
3855	17852	6
3857	17858	6
3859	17864	15
3862	17879	6
3864	17885	11
3889	17896	6
3919	23629	11
3943	23640	11
3978	23651	11
4057	37094	21
4074	37115	6
4076	37121	6
4097	37127	6
4098	37133	6
4100	37139	6
4105	37145	21
4130	37166	6
4219	37172	11
4297	37183	20
4311	26558	6
4317	26564	6
4335	26570	11
4338	26581	6
4340	26587	6
4342	26593	1282
4371	27875	11
4539	37203	11
4558	37214	6
4561	37220	75
4579	37295	11
4581	37306	6
4582	37312	21
4587	37333	21
4612	17902	6
4699	17908	6
4701	27886	16
4704	27902	21
4779	27923	21
4780	27944	6
4790	27950	6
4817	27956	11
4820	27967	16
4822	27983	6
4823	27989	6
4826	27995	125
4853	28120	6
4855	28126	6
4940	23662	11
4942	23673	11
4944	23684	11
4945	23695	16
5018	28132	6
5020	28138	19
5031	28157	6
5034	28163	6
5058	28169	11
5061	28180	6
5062	28186	11
5063	28197	6
5094	28203	11
5096	28214	6
5125	28220	6
5128	28226	9
5183	28235	11
5185	28246	6
5262	23711	6
5272	23717	6
5281	23723	6
5291	23729	6
5299	23735	11
5301	28252	6
5303	28258	6
5329	28264	774
5334	29038	6
5336	29044	6
5365	29050	6
5368	29056	10
5423	23746	11
5512	23757	6
5527	23763	10
5531	23773	11
5543	23784	6
5544	23790	6
5574	23796	6
5576	23802	6
5605	37354	16
5608	37370	14
5609	37384	6
5628	37390	16
5638	37406	401
5724	23808	6
5741	23814	10
5752	23824	6
5761	23830	6
5767	23836	10
5785	23846	966
5814	17914	6
5816	17920	6
5844	17926	16
5845	17942	6
5848	17948	14
5903	17962	11
5906	17973	10
5957	17983	6
5960	17989	10
5982	17999	21
5992	18020	6
6001	18026	6
6004	18032	55
6007	18087	6
6019	18093	11
6029	18104	6
6054	18110	6
6056	18116	6
6088	18122	11
6091	18133	959
6143	24812	11
6146	24823	10
6228	24833	16
6232	24849	6
6241	24855	6
6247	24861	6
6251	24867	6
6259	24873	11
6261	24884	6
6269	24890	11
6293	24901	11
6294	24912	6
6296	24918	6
6325	24924	6
6328	24930	11
6336	24941	11
6381	24952	6
6437	24958	6
6461	24964	15
6472	24979	6
6480	24985	35
6481	25020	6
6484	25026	6
6487	25032	11
6491	25043	6
6500	19092	6
6534	19098	6
6536	19104	6
6565	19110	6
6568	19116	15
6621	19131	21
6677	19152	11
6701	29066	6
6712	29072	6
6721	29078	141
6727	29219	11
6731	29230	6
6737	29236	6
6739	29242	11
6740	29253	6
6742	29259	21
6747	29280	25
6774	29305	89
6776	29394	10
6803	19163	16
6805	19179	26
6808	19205	11
6942	19216	21
6961	19237	6
6967	19243	6
6971	19249	6
6977	19255	11
6979	19266	11
6980	19277	6
6982	19283	6
7016	19289	10
7028	19299	36
7048	19335	11
7157	19346	11
7182	19357	16
7188	19373	45
7201	19418	6
7207	19424	6
7217	19430	6
7221	19436	6
7222	19442	6
7253	19448	11
7285	19459	6
7288	19465	11
7296	19476	6
7397	19482	6
7447	19488	6
7457	19494	11
7460	19505	6
7461	19511	6
7463	19517	11
7467	19528	15
7496	19543	11
7525	19554	6
7528	19560	16
7536	19576	6
7637	19582	6
7673	19588	6
7675	19594	952
7687	20546	6
7694	20552	1242
```
