## Supplementary material for "Deep-mining of vertebrate genomes reveals an unexpected diversity of endogenous viral elements": Sedoreoviridae_h.index

```
0	0	149
1	149	141
2	290	157
3	447	193
4	640	172
5	812	110
6	922	112
7	1034	160
8	1194	131
9	1325	145
10	1470	145
11	1615	143
12	1758	145
13	1903	145
14	2048	143
15	2191	145
16	2336	145
17	2481	143
18	2624	145
19	2769	145
20	2914	143
21	3057	145
22	3202	145
23	3347	143
24	3490	191
25	3681	147
26	3828	147
27	3975	135
28	4110	135
29	4245	126
30	4371	147
31	4518	147
32	4665	147
33	4812	137
34	4949	142
35	5091	165
36	5256	134
37	5390	173
38	5563	144
39	5707	129
40	5836	133
41	5969	157
42	6126	154
43	6280	150
44	6430	138
45	6568	138
46	6706	138
47	6844	191
48	7035	198
49	7233	201
50	7434	171
51	7605	151
52	7756	181
53	7937	193
54	8130	191
55	8321	140
56	8461	149
57	8610	193
58	8803	193
59	8996	196
60	9192	193
61	9385	192
62	9577	189
63	9766	146
64	9912	187
65	10099	161
66	10260	129
67	10389	129
68	10518	166
69	10684	149
70	10833	133
71	10966	133
72	11099	133
73	11232	131
74	11363	131
75	11494	131
76	11625	142
77	11767	206
78	11973	205
79	12178	203
80	12381	148
81	12529	147
82	12676	150
83	12826	155
84	12981	164
85	13145	168
86	13313	165
87	13478	167
88	13645	176
89	13821	142
90	13963	129
91	14092	209
92	14301	203
93	14504	209
94	14713	209
95	14922	209
96	15131	185
97	15316	185
98	15501	185
99	15686	179
100	15865	179
101	16044	201
102	16245	171
103	16416	201
104	16617	195
105	16812	201
106	17013	201
107	17214	209
108	17423	209
109	17632	209
110	17841	217
111	18058	227
112	18285	197
113	18482	197
114	18679	197
115	18876	213
116	19089	213
117	19302	213
118	19515	217
119	19732	197
120	19929	181
121	20110	195
122	20305	173
123	20478	135
124	20613	188
125	20801	169
126	20970	150
127	21120	145
128	21265	137
129	21402	162
130	21564	148
131	21712	147
132	21859	146
133	22005	138
134	22143	173
135	22316	146
136	22462	147
137	22609	216
138	22825	152
139	22977	138
140	23115	153
141	23268	162
142	23430	151
143	23581	137
144	23718	154
145	23872	154
146	24026	137
147	24163	146
148	24309	161
149	24470	152
150	24622	161
151	24783	147
152	24930	133
153	25063	154
154	25217	136
155	25353	173
156	25526	176
157	25702	159
158	25861	147
159	26008	172
160	26180	163
161	26343	150
162	26493	179
163	26672	145
164	26817	165
165	26982	178
166	27160	157
167	27317	142
168	27459	176
169	27635	182
170	27817	173
171	27990	173
172	28163	173
173	28336	173
174	28509	173
175	28682	185
176	28867	168
177	29035	123
178	29158	150
179	29308	151
180	29459	185
181	29644	185
182	29829	149
183	29978	111
184	30089	161
185	30250	182
186	30432	188
187	30620	182
188	30802	182
189	30984	188
190	31172	182
191	31354	182
192	31536	176
193	31712	184
194	31896	182
195	32078	176
196	32254	172
197	32426	157
198	32583	99
199	32682	117
200	32799	97
201	32896	189
202	33085	153
203	33238	157
204	33395	133
205	33528	133
206	33661	133
207	33794	134
208	33928	134
209	34062	134
210	34196	134
211	34330	134
212	34464	186
213	34650	133
214	34783	136
215	34919	167
216	35086	121
217	35207	166
218	35373	164
219	35537	176
220	35713	159
221	35872	168
222	36040	145
223	36185	157
224	36342	123
225	36465	202
226	36667	153
227	36820	136
228	36956	139
229	37095	143
230	37238	153
231	37391	121
232	37512	162
233	37674	157
234	37831	163
235	37994	109
236	38103	164
237	38267	121
238	38388	177
239	38565	137
240	38702	117
241	38819	147
242	38966	148
243	39114	157
244	39271	161
245	39432	172
246	39604	112
247	39716	112
248	39828	160
249	39988	131
250	40119	143
251	40262	145
252	40407	143
253	40550	143
254	40693	145
255	40838	143
256	40981	143
257	41124	145
258	41269	143
259	41412	143
260	41555	145
261	41700	143
262	41843	143
263	41986	145
264	42131	143
265	42274	191
266	42465	147
267	42612	147
268	42759	135
269	42894	135
270	43029	128
271	43157	147
272	43304	147
273	43451	147
274	43598	137
275	43735	142
276	43877	171
277	44048	134
278	44182	173
279	44355	144
280	44499	149
281	44648	145
282	44793	161
283	44954	161
284	45115	148
285	45263	138
286	45401	138
287	45539	138
288	45677	201
289	45878	188
290	46066	191
291	46257	171
292	46428	151
293	46579	172
294	46751	184
295	46935	182
296	47117	149
297	47266	149
298	47415	193
299	47608	193
300	47801	189
301	47990	195
302	48185	192
303	48377	189
304	48566	146
305	48712	205
306	48917	161
307	49078	129
308	49207	129
309	49336	180
310	49516	151
311	49667	133
312	49800	133
313	49933	133
314	50066	131
315	50197	131
316	50328	131
317	50459	133
318	50592	211
319	50803	203
320	51006	179
321	51185	148
322	51333	153
323	51486	150
324	51636	215
325	51851	161
326	52012	168
327	52180	165
328	52345	167
329	52512	200
330	52712	144
331	52856	127
332	52983	211
333	53194	205
334	53399	211
335	53610	211
336	53821	211
337	54032	155
338	54187	155
339	54342	185
340	54527	203
341	54730	209
342	54939	201
343	55140	171
344	55311	201
345	55512	201
346	55713	201
347	55914	201
348	56115	199
349	56314	209
350	56523	209
351	56732	197
352	56929	221
353	57150	197
354	57347	197
355	57544	191
356	57735	213
357	57948	213
358	58161	217
359	58378	217
360	58595	217
361	58812	181
362	58993	199
363	59192	173
364	59365	227
365	59592	184
366	59776	169
367	59945	148
368	60093	148
369	60241	156
370	60397	158
371	60555	159
372	60714	147
373	60861	147
374	61008	145
375	61153	168
376	61321	146
377	61467	151
378	61618	166
379	61784	157
380	61941	151
381	62092	162
382	62254	157
383	62411	157
384	62568	137
385	62705	159
386	62864	166
387	63030	147
388	63177	146
389	63323	161
390	63484	187
391	63671	150
392	63821	147
393	63968	155
394	64123	169
395	64292	147
396	64439	145
397	64584	176
398	64760	159
399	64919	147
400	65066	172
401	65238	163
402	65401	150
403	65551	179
404	65730	145
405	65875	163
406	66038	168
407	66206	156
408	66362	151
409	66513	188
410	66701	182
411	66883	173
412	67056	173
413	67229	173
414	67402	173
415	67575	173
416	67748	178
417	67926	171
418	68097	123
419	68220	150
420	68370	145
421	68515	185
422	68700	185
423	68885	149
424	69034	111
425	69145	169
426	69314	182
427	69496	176
428	69672	192
429	69864	182
430	70046	176
431	70222	192
432	70414	182
433	70596	182
434	70778	172
435	70950	182
436	71132	182
437	71314	188
438	71502	157
439	71659	99
440	71758	97
441	71855	97
442	71952	189
443	72141	153
444	72294	149
445	72443	133
446	72576	133
447	72709	133
448	72842	134
449	72976	134
450	73110	134
451	73244	134
452	73378	134
453	73512	190
454	73702	133
455	73835	136
456	73971	109
457	74080	121
458	74201	166
459	74367	178
460	74545	176
461	74721	129
462	74850	168
463	75018	145
464	75163	185
465	75348	123
466	75471	202
467	75673	153
468	75826	136
469	75962	139
470	76101	143
471	76244	153
472	76397	121
473	76518	176
474	76694	171
475	76865	200
476	77065	111
477	77176	164
478	77340	189
479	77529	177
480	77706	139
481	77845	117
482	77962	147
483	78109	154
484	78263	163
485	78426	173
486	78599	162
487	78761	112
488	78873	112
489	78985	162
490	79147	131
491	79278	143
492	79421	145
493	79566	143
494	79709	143
495	79852	145
496	79997	143
497	80140	143
498	80283	145
499	80428	143
500	80571	143
501	80714	145
502	80859	143
503	81002	143
504	81145	145
505	81290	143
506	81433	191
507	81624	147
508	81771	147
509	81918	135
510	82053	135
511	82188	128
512	82316	147
513	82463	147
514	82610	147
515	82757	137
516	82894	140
517	83034	165
518	83199	134
519	83333	173
520	83506	144
521	83650	143
522	83793	145
523	83938	154
524	84092	147
525	84239	166
526	84405	138
527	84543	138
528	84681	138
529	84819	199
530	85018	198
531	85216	201
532	85417	171
533	85588	151
534	85739	181
535	85920	193
536	86113	191
537	86304	149
538	86453	149
539	86602	193
540	86795	193
541	86988	189
542	87177	193
543	87370	194
544	87564	189
545	87753	146
546	87899	197
547	88096	161
548	88257	131
549	88388	129
550	88517	172
551	88689	173
552	88862	131
553	88993	133
554	89126	133
555	89259	131
556	89390	131
557	89521	131
558	89652	142
559	89794	211
560	90005	203
561	90208	203
562	90411	148
563	90559	153
564	90712	150
565	90862	213
566	91075	161
567	91236	168
568	91404	165
569	91569	167
570	91736	216
571	91952	142
572	92094	129
573	92223	179
574	92402	209
575	92611	179
576	92790	189
577	92979	209
578	93188	185
579	93373	179
580	93552	155
581	93707	209
582	93916	203
583	94119	195
584	94314	171
585	94485	195
586	94680	195
587	94875	201
588	95076	201
589	95277	179
590	95456	209
591	95665	209
592	95874	221
593	96095	227
594	96322	197
595	96519	191
596	96710	167
597	96877	213
598	97090	213
599	97303	217
600	97520	187
601	97707	217
602	97924	181
603	98105	171
604	98276	173
605	98449	211
606	98660	176
607	98836	169
608	99005	148
609	99153	146
610	99299	155
611	99454	162
612	99616	159
613	99775	172
614	99947	151
615	100098	136
616	100234	171
617	100405	146
618	100551	146
619	100697	148
620	100845	151
621	100996	163
622	101159	159
623	101318	150
624	101468	145
625	101613	137
626	101750	162
627	101912	148
628	102060	147
629	102207	146
630	102353	138
631	102491	173
632	102664	146
633	102810	147
634	102957	216
635	103173	152
636	103325	138
637	103463	153
638	103616	165
639	103781	157
640	103938	149
641	104087	162
642	104249	163
643	104412	147
644	104559	195
645	104754	133
646	104887	158
647	105045	167
648	105212	153
649	105365	139
650	105504	176
651	105680	182
652	105862	173
653	106035	173
654	106208	173
655	106381	173
656	106554	173
657	106727	142
658	106869	171
659	107040	123
660	107163	150
661	107313	145
662	107458	183
663	107641	185
664	107826	149
665	107975	111
666	108086	169
667	108255	182
668	108437	176
669	108613	184
670	108797	182
671	108979	176
672	109155	184
673	109339	182
674	109521	182
675	109703	188
676	109891	182
677	110073	182
678	110255	176
679	110431	157
680	110588	99
681	110687	97
682	110784	97
683	110881	189
684	111070	153
685	111223	149
686	111372	133
687	111505	133
688	111638	133
689	111771	134
690	111905	134
691	112039	134
692	112173	134
693	112307	134
694	112441	200
695	112641	133
696	112774	136
697	112910	109
698	113019	127
699	113146	150
700	113296	180
701	113476	176
702	113652	129
703	113781	168
704	113949	147
705	114096	153
706	114249	123
707	114372	139
708	114511	153
709	114664	136
710	114800	137
711	114937	143
712	115080	153
713	115233	169
714	115402	146
715	115548	141
716	115689	192
717	115881	109
718	115990	128
719	116118	129
720	116247	177
721	116424	137
722	116561	101
723	116662	149
724	116811	169
725	116980	163
726	117143	120
727	117263	141
728	117404	112
729	117516	112
730	117628	162
731	117790	131
732	117921	143
733	118064	145
734	118209	145
735	118354	143
736	118497	145
737	118642	145
738	118787	143
739	118930	145
740	119075	145
741	119220	143
742	119363	145
743	119508	145
744	119653	143
745	119796	145
746	119941	145
747	120086	191
748	120277	147
749	120424	147
750	120571	135
751	120706	135
752	120841	128
753	120969	147
754	121116	149
755	121265	147
756	121412	161
757	121573	140
758	121713	171
759	121884	134
760	122018	173
761	122191	144
762	122335	149
763	122484	145
764	122629	161
765	122790	148
766	122938	150
767	123088	138
768	123226	138
769	123364	138
770	123502	201
771	123703	196
772	123899	199
773	124098	171
774	124269	149
775	124418	181
776	124599	193
777	124792	191
778	124983	149
779	125132	149
780	125281	193
781	125474	193
782	125667	189
783	125856	193
784	126049	197
785	126246	191
786	126437	146
787	126583	207
788	126790	159
789	126949	131
790	127080	131
791	127211	172
792	127383	173
793	127556	131
794	127687	131
795	127818	133
796	127951	133
797	128084	131
798	128215	131
799	128346	133
800	128479	211
801	128690	203
802	128893	179
803	129072	148
804	129220	153
805	129373	152
806	129525	173
807	129698	161
808	129859	168
809	130027	165
810	130192	167
811	130359	208
812	130567	127
813	130694	129
814	130823	181
815	131004	211
816	131215	181
817	131396	191
818	131587	211
819	131798	185
820	131983	185
821	132168	185
822	132353	209
823	132562	209
824	132771	201
825	132972	195
826	133167	201
827	133368	201
828	133569	201
829	133770	197
830	133967	209
831	134176	203
832	134379	187
833	134566	227
834	134793	207
835	135000	189
836	135189	167
837	135356	167
838	135523	203
839	135726	207
840	135933	217
841	136150	187
842	136337	217
843	136554	149
844	136703	195
845	136898	173
846	137071	207
847	137278	200
848	137478	169
849	137647	156
850	137803	145
851	137948	147
852	138095	166
853	138261	157
854	138418	162
855	138580	150
856	138730	145
857	138875	174
858	139049	136
859	139185	145
860	139330	131
861	139461	148
862	139609	163
863	139772	158
864	139930	148
865	140078	148
866	140226	156
867	140382	158
868	140540	159
869	140699	147
870	140846	147
871	140993	145
872	141138	168
873	141306	146
874	141452	151
875	141603	166
876	141769	157
877	141926	151
878	142077	162
879	142239	165
880	142404	157
881	142561	149
882	142710	162
883	142872	163
884	143035	147
885	143182	195
886	143377	133
887	143510	193
888	143703	156
889	143859	153
890	144012	161
891	144173	192
892	144365	173
893	144538	173
894	144711	173
895	144884	173
896	145057	173
897	145230	173
898	145403	180
899	145583	171
900	145754	123
901	145877	150
902	146027	145
903	146172	183
904	146355	183
905	146538	191
906	146729	111
907	146840	169
908	147009	182
909	147191	182
910	147373	172
911	147545	182
912	147727	182
913	147909	172
914	148081	182
915	148263	182
916	148445	176
917	148621	192
918	148813	182
919	148995	182
920	149177	157
921	149334	99
922	149433	97
923	149530	97
924	149627	189
925	149816	153
926	149969	149
927	150118	133
928	150251	133
929	150384	133
930	150517	134
931	150651	134
932	150785	134
933	150919	134
934	151053	134
935	151187	192
936	151379	133
937	151512	138
938	151650	109
939	151759	127
940	151886	164
941	152050	164
942	152214	176
943	152390	129
944	152519	168
945	152687	147
946	152834	163
947	152997	123
948	153120	139
949	153259	159
950	153418	136
951	153554	137
952	153691	141
953	153832	155
954	153987	119
955	154106	176
956	154282	171
957	154453	194
958	154647	111
959	154758	128
960	154886	157
961	155043	177
962	155220	139
963	155359	101
964	155460	147
965	155607	171
966	155778	159
967	155937	120
968	156057	183
969	156240	112
970	156352	112
971	156464	162
972	156626	131
973	156757	143
974	156900	145
975	157045	145
976	157190	143
977	157333	145
978	157478	145
979	157623	143
980	157766	145
981	157911	145
982	158056	143
983	158199	145
984	158344	145
985	158489	143
986	158632	145
987	158777	145
988	158922	191
989	159113	147
990	159260	149
991	159409	135
992	159544	135
993	159679	128
994	159807	147
995	159954	147
996	160101	147
997	160248	177
998	160425	140
999	160565	165
1000	160730	134
1001	160864	173
1002	161037	144
1003	161181	149
1004	161330	145
1005	161475	147
1006	161622	161
1007	161783	142
1008	161925	138
1009	162063	138
1010	162201	138
1011	162339	199
1012	162538	198
1013	162736	201
1014	162937	171
1015	163108	149
1016	163257	181
1017	163438	193
1018	163631	191
1019	163822	149
1020	163971	149
1021	164120	193
1022	164313	193
1023	164506	189
1024	164695	193
1025	164888	197
1026	165085	193
1027	165278	148
1028	165426	187
1029	165613	161
1030	165774	131
1031	165905	131
1032	166036	168
1033	166204	173
1034	166377	131
1035	166508	131
1036	166639	131
1037	166770	133
1038	166903	133
1039	167036	131
1040	167167	142
1041	167309	211
1042	167520	203
1043	167723	203
1044	167926	148
1045	168074	153
1046	168227	150
1047	168377	201
1048	168578	161
1049	168739	168
1050	168907	165
1051	169072	167
1052	169239	208
1053	169447	127
1054	169574	209
1055	169783	209
1056	169992	209
1057	170201	203
1058	170404	209
1059	170613	209
1060	170822	185
1061	171007	185
1062	171192	185
1063	171377	199
1064	171576	209
1065	171785	201
1066	171986	201
1067	172187	201
1068	172388	201
1069	172589	201
1070	172790	201
1071	172991	195
1072	173186	179
1073	173365	227
1074	173592	227
1075	173819	227
1076	174046	167
1077	174213	167
1078	174380	197
1079	174577	183
1080	174760	183
1081	174943	211
1082	175154	187
1083	175341	211
1084	175552	149
1085	175701	183
1086	175884	173
1087	176057	199
1088	176256	184
1089	176440	169
1090	176609	157
1091	176766	133
1092	176899	144
1093	177043	136
1094	177179	152
1095	177331	161
1096	177492	147
1097	177639	133
1098	177772	155
1099	177927	143
1100	178070	165
1101	178235	174
1102	178409	147
1103	178556	163
1104	178719	161
1105	178880	148
1106	179028	146
1107	179174	155
1108	179329	162
1109	179491	159
1110	179650	172
1111	179822	151
1112	179973	136
1113	180109	171
1114	180280	146
1115	180426	146
1116	180572	148
1117	180720	151
1118	180871	163
1119	181034	159
1120	181193	162
1121	181355	152
1122	181507	145
1123	181652	150
1124	181802	126
1125	181928	147
1126	182075	132
1127	182207	155
1128	182362	179
1129	182541	152
1130	182693	153
1131	182846	222
1132	183068	184
1133	183252	173
1134	183425	173
1135	183598	173
1136	183771	173
1137	183944	173
1138	184117	173
1139	184290	188
1140	184478	171
1141	184649	133
1142	184782	150
1143	184932	145
1144	185077	183
1145	185260	183
1146	185443	149
1147	185592	113
1148	185705	155
1149	185860	182
1150	186042	182
1151	186224	188
1152	186412	182
1153	186594	182
1154	186776	188
1155	186964	182
1156	187146	182
1157	187328	176
1158	187504	184
1159	187688	182
1160	187870	182
1161	188052	157
1162	188209	99
1163	188308	97
1164	188405	97
1165	188502	189
1166	188691	155
1167	188846	149
1168	188995	133
1169	189128	133
1170	189261	133
1171	189394	134
1172	189528	134
1173	189662	134
1174	189796	134
1175	189930	134
1176	190064	162
1177	190226	133
1178	190359	136
1179	190495	109
1180	190604	127
1181	190731	166
1182	190897	178
1183	191075	178
1184	191253	129
1185	191382	168
1186	191550	147
1187	191697	181
1188	191878	123
1189	192001	139
1190	192140	159
1191	192299	136
1192	192435	137
1193	192572	150
1194	192722	153
1195	192875	119
1196	192994	188
1197	193182	191
1198	193373	202
1199	193575	111
1200	193686	128
1201	193814	171
1202	193985	177
1203	194162	117
1204	194279	101
1205	194380	151
1206	194531	179
1207	194710	159
1208	194869	122
1209	194991	141
1210	195132	112
1211	195244	112
1212	195356	206
1213	195562	131
1214	195693	143
1215	195836	143
1216	195979	145
1217	196124	143
1218	196267	143
1219	196410	145
1220	196555	143
1221	196698	143
1222	196841	145
1223	196986	143
1224	197129	143
1225	197272	145
1226	197417	143
1227	197560	143
1228	197703	145
1229	197848	147
1230	197995	147
1231	198142	147
1232	198289	135
1233	198424	135
1234	198559	128
1235	198687	147
1236	198834	147
1237	198981	147
1238	199128	173
1239	199301	140
1240	199441	171
1241	199612	134
1242	199746	173
1243	199919	159
1244	200078	141
1245	200219	145
1246	200364	148
1247	200512	154
1248	200666	152
1249	200818	138
1250	200956	138
1251	201094	138
1252	201232	215
1253	201447	196
1254	201643	199
1255	201842	171
1256	202013	149
1257	202162	181
1258	202343	193
1259	202536	191
1260	202727	149
1261	202876	149
1262	203025	193
1263	203218	193
1264	203411	189
1265	203600	193
1266	203793	197
1267	203990	193
1268	204183	148
1269	204331	187
1270	204518	161
1271	204679	131
1272	204810	131
1273	204941	168
1274	205109	173
1275	205282	131
1276	205413	131
1277	205544	131
1278	205675	133
1279	205808	133
1280	205941	133
1281	206074	133
1282	206207	211
1283	206418	203
1284	206621	179
1285	206800	150
1286	206950	153
1287	207103	193
1288	207296	183
1289	207479	161
1290	207640	168
1291	207808	165
1292	207973	162
1293	208135	182
1294	208317	127
1295	208444	211
1296	208655	211
1297	208866	211
1298	209077	205
1299	209282	211
1300	209493	211
1301	209704	185
1302	209889	185
1303	210074	185
1304	210259	179
1305	210438	203
1306	210641	201
1307	210842	201
1308	211043	195
1309	211238	171
1310	211409	171
1311	211580	201
1312	211781	179
1313	211960	179
1314	212139	227
1315	212366	197
1316	212563	227
1317	212790	191
1318	212981	197
1319	213178	197
1320	213375	213
1321	213588	183
1322	213771	217
1323	213988	211
1324	214199	217
1325	214416	149
1326	214565	195
1327	214760	175
1328	214935	223
1329	215158	172
1330	215330	169
1331	215499	148
1332	215647	149
1333	215796	136
1334	215932	136
1335	216068	187
1336	216255	150
1337	216405	147
1338	216552	155
1339	216707	164
1340	216871	139
1341	217010	136
1342	217146	176
1343	217322	149
1344	217471	163
1345	217634	179
1346	217813	156
1347	217969	145
1348	218114	147
1349	218261	166
1350	218427	157
1351	218584	162
1352	218746	150
1353	218896	145
1354	219041	174
1355	219215	136
1356	219351	145
1357	219496	131
1358	219627	148
1359	219775	163
1360	219938	158
1361	220096	162
1362	220258	152
1363	220410	145
1364	220555	150
1365	220705	126
1366	220831	147
1367	220978	132
1368	221110	155
1369	221265	174
1370	221439	152
1371	221591	157
1372	221748	172
1373	221920	172
1374	222092	173
1375	222265	173
1376	222438	173
1377	222611	173
1378	222784	159
1379	222943	173
1380	223116	170
1381	223286	171
1382	223457	133
1383	223590	150
1384	223740	145
1385	223885	183
1386	224068	183
1387	224251	149
1388	224400	111
1389	224511	169
1390	224680	192
1391	224872	182
1392	225054	176
1393	225230	192
1394	225422	182
1395	225604	176
1396	225780	192
1397	225972	182
1398	226154	182
1399	226336	172
1400	226508	182
1401	226690	182
1402	226872	157
1403	227029	99
1404	227128	97
1405	227225	149
1406	227374	189
1407	227563	155
1408	227718	149
1409	227867	133
1410	228000	133
1411	228133	133
1412	228266	134
1413	228400	134
1414	228534	134
1415	228668	134
1416	228802	134
1417	228936	190
1418	229126	133
1419	229259	138
1420	229397	109
1421	229506	127
1422	229633	150
1423	229783	148
1424	229931	173
1425	230104	129
1426	230233	168
1427	230401	147
1428	230548	167
1429	230715	123
1430	230838	139
1431	230977	187
1432	231164	136
1433	231300	137
1434	231437	141
1435	231578	155
1436	231733	163
1437	231896	172
1438	232068	183
1439	232251	218
1440	232469	109
1441	232578	128
1442	232706	179
1443	232885	109
1444	232994	119
1445	233113	135
1446	233248	149
1447	233397	157
1448	233554	141
1449	233695	146
1450	233841	141
1451	233982	110
1452	234092	112
1453	234204	206
1454	234410	133
1455	234543	143
1456	234686	143
1457	234829	145
1458	234974	143
1459	235117	143
1460	235260	145
1461	235405	143
1462	235548	143
1463	235691	145
1464	235836	143
1465	235979	143
1466	236122	145
1467	236267	143
1468	236410	143
1469	236553	145
1470	236698	147
1471	236845	147
1472	236992	135
1473	237127	135
1474	237262	135
1475	237397	126
1476	237523	147
1477	237670	147
1478	237817	147
1479	237964	169
1480	238133	140
1481	238273	165
1482	238438	132
1483	238570	173
1484	238743	145
1485	238888	149
1486	239037	145
1487	239182	161
1488	239343	161
1489	239504	158
1490	239662	138
1491	239800	138
1492	239938	138
1493	240076	169
1494	240245	212
1495	240457	215
1496	240672	171
1497	240843	149
1498	240992	179
1499	241171	181
1500	241352	149
1501	241501	149
1502	241650	149
1503	241799	193
1504	241992	193
1505	242185	189
1506	242374	193
1507	242567	197
1508	242764	193
1509	242957	148
1510	243105	183
1511	243288	129
1512	243417	131
1513	243548	131
1514	243679	168
1515	243847	173
1516	244020	131
1517	244151	131
1518	244282	131
1519	244413	133
1520	244546	133
1521	244679	133
1522	244812	151
1523	244963	211
1524	245174	203
1525	245377	203
1526	245580	148
1527	245728	153
1528	245881	193
1529	246074	183
1530	246257	161
1531	246418	168
1532	246586	165
1533	246751	162
1534	246913	206
1535	247119	127
1536	247246	209
1537	247455	209
1538	247664	179
1539	247843	209
1540	248052	209
1541	248261	179
1542	248440	175
1543	248615	185
1544	248800	185
1545	248985	203
1546	249188	209
1547	249397	201
1548	249598	195
1549	249793	171
1550	249964	201
1551	250165	195
1552	250360	201
1553	250561	203
1554	250764	209
1555	250973	227
1556	251200	197
1557	251397	227
1558	251624	197
1559	251821	197
1560	252018	197
1561	252215	183
1562	252398	213
1563	252611	217
1564	252828	217
1565	253045	217
1566	253262	149
1567	253411	227
1568	253638	126
1569	253764	207
1570	253971	196
1571	254167	167
1572	254334	154
1573	254488	137
1574	254625	146
1575	254771	161
1576	254932	173
1577	255105	146
1578	255251	147
1579	255398	216
1580	255614	154
1581	255768	136
1582	255904	173
1583	256077	165
1584	256242	145
1585	256387	163
1586	256550	195
1587	256745	157
1588	256902	133
1589	257035	144
1590	257179	136
1591	257315	152
1592	257467	161
1593	257628	147
1594	257775	133
1595	257908	155
1596	258063	143
1597	258206	165
1598	258371	174
1599	258545	147
1600	258692	163
1601	258855	161
1602	259016	162
1603	259178	187
1604	259365	145
1605	259510	146
1606	259656	137
1607	259793	147
1608	259940	154
1609	260094	216
1610	260310	177
1611	260487	152
1612	260639	152
1613	260791	154
1614	260945	182
1615	261127	173
1616	261300	173
1617	261473	173
1618	261646	173
1619	261819	159
1620	261978	173
1621	262151	168
1622	262319	171
1623	262490	133
1624	262623	150
1625	262773	145
1626	262918	183
1627	263101	183
1628	263284	149
1629	263433	113
1630	263546	169
1631	263715	184
1632	263899	182
1633	264081	176
1634	264257	184
1635	264441	182
1636	264623	176
1637	264799	184
1638	264983	182
1639	265165	182
1640	265347	188
1641	265535	182
1642	265717	182
1643	265899	121
1644	266020	99
1645	266119	97
1646	266216	191
1647	266407	189
1648	266596	155
1649	266751	149
1650	266900	133
1651	267033	133
1652	267166	134
1653	267300	134
1654	267434	134
1655	267568	134
1656	267702	134
1657	267836	150
1658	267986	172
1659	268158	133
1660	268291	138
1661	268429	109
1662	268538	127
1663	268665	164
1664	268829	178
1665	269007	173
1666	269180	129
1667	269309	159
1668	269468	147
1669	269615	153
1670	269768	131
1671	269899	139
1672	270038	167
1673	270205	136
1674	270341	137
1675	270478	141
1676	270619	155
1677	270774	189
1678	270963	186
1679	271149	183
1680	271332	186
1681	271518	111
1682	271629	130
1683	271759	179
1684	271938	109
1685	272047	135
1686	272182	211
1687	272393	151
1688	272544	159
1689	272703	141
1690	272844	146
1691	272990	141
1692	273131	110
1693	273241	112
1694	273353	206
1695	273559	195
1696	273754	145
1697	273899	143
1698	274042	145
1699	274187	145
1700	274332	143
1701	274475	145
1702	274620	145
1703	274765	143
1704	274908	145
1705	275053	145
1706	275198	143
1707	275341	145
1708	275486	145
1709	275631	143
1710	275774	145
1711	275919	147
1712	276066	147
1713	276213	135
1714	276348	135
1715	276483	135
1716	276618	126
1717	276744	147
1718	276891	147
1719	277038	147
1720	277185	149
1721	277334	140
1722	277474	171
1723	277645	132
1724	277777	181
1725	277958	131
1726	278089	149
1727	278238	145
1728	278383	154
1729	278537	147
1730	278684	152
1731	278836	138
1732	278974	138
1733	279112	213
1734	279325	161
1735	279486	166
1736	279652	169
1737	279821	171
1738	279992	149
1739	280141	179
1740	280320	181
1741	280501	149
1742	280650	149
1743	280799	149
1744	280948	193
1745	281141	193
1746	281334	189
1747	281523	193
1748	281716	197
1749	281913	193
1750	282106	120
1751	282226	203
1752	282429	129
1753	282558	129
1754	282687	131
1755	282818	166
1756	282984	165
1757	283149	131
1758	283280	131
1759	283411	131
1760	283542	133
1761	283675	133
1762	283808	133
1763	283941	133
1764	284074	211
1765	284285	203
1766	284488	179
1767	284667	147
1768	284814	153
1769	284967	189
1770	285156	141
1771	285297	161
1772	285458	168
1773	285626	159
1774	285785	162
1775	285947	208
1776	286155	129
1777	286284	211
1778	286495	211
1779	286706	181
1780	286887	211
1781	287098	211
1782	287309	181
1783	287490	155
1784	287645	185
1785	287830	163
1786	287993	209
1787	288202	189
1788	288391	193
1789	288584	171
1790	288755	171
1791	288926	201
1792	289127	201
1793	289328	171
1794	289499	209
1795	289708	203
1796	289911	221
1797	290132	197
1798	290329	221
1799	290550	191
1800	290741	197
1801	290938	197
1802	291135	207
1803	291342	213
1804	291555	217
1805	291772	217
1806	291989	211
1807	292200	149
1808	292349	211
1809	292560	126
1810	292686	195
1811	292881	196
1812	293077	169
1813	293246	166
1814	293412	147
1815	293559	146
1816	293705	161
1817	293866	168
1818	294034	146
1819	294180	151
1820	294331	166
1821	294497	169
1822	294666	147
1823	294813	145
1824	294958	162
1825	295120	145
1826	295265	126
1827	295391	132
1828	295523	148
1829	295671	149
1830	295820	136
1831	295956	136
1832	296092	187
1833	296279	150
1834	296429	147
1835	296576	155
1836	296731	164
1837	296895	139
1838	297034	136
1839	297170	176
1840	297346	149
1841	297495	163
1842	297658	179
1843	297837	162
1844	297999	187
1845	298186	145
1846	298331	146
1847	298477	137
1848	298614	147
1849	298761	154
1850	298915	216
1851	299131	180
1852	299311	142
1853	299453	151
1854	299604	137
1855	299741	182
1856	299923	173
1857	300096	173
1858	300269	173
1859	300442	173
1860	300615	159
1861	300774	173
1862	300947	134
1863	301081	171
1864	301252	133
1865	301385	150
1866	301535	145
1867	301680	183
1868	301863	183
1869	302046	149
1870	302195	113
1871	302308	155
1872	302463	172
1873	302635	182
1874	302817	182
1875	302999	172
1876	303171	182
1877	303353	179
1878	303532	172
1879	303704	192
1880	303896	182
1881	304078	176
1882	304254	192
1883	304446	182
1884	304628	195
1885	304823	99
1886	304922	97
1887	305019	149
1888	305168	189
1889	305357	155
1890	305512	149
1891	305661	133
1892	305794	133
1893	305927	134
1894	306061	134
1895	306195	134
1896	306329	134
1897	306463	134
1898	306597	150
1899	306747	178
1900	306925	133
1901	307058	136
1902	307194	109
1903	307303	127
1904	307430	134
1905	307564	177
1906	307741	173
1907	307914	129
1908	308043	159
1909	308202	169
1910	308371	171
1911	308542	131
1912	308673	139
1913	308812	167
1914	308979	127
1915	309106	137
1916	309243	141
1917	309384	153
1918	309537	181
1919	309718	186
1920	309904	167
1921	310071	134
1922	310205	111
1923	310316	128
1924	310444	179
1925	310623	109
1926	310732	137
1927	310869	173
1928	311042	181
1929	311223	143
1930	311366	137
1931	311503	146
1932	311649	183
1933	311832	110
1934	311942	110
1935	312052	206
1936	312258	215
1937	312473	145
1938	312618	143
1939	312761	145
1940	312906	145
1941	313051	143
1942	313194	145
1943	313339	145
1944	313484	143
1945	313627	145
1946	313772	145
1947	313917	143
1948	314060	145
1949	314205	145
1950	314350	143
1951	314493	145
1952	314638	147
1953	314785	147
1954	314932	135
1955	315067	135
1956	315202	135
1957	315337	126
1958	315463	147
1959	315610	147
1960	315757	147
1961	315904	175
1962	316079	140
1963	316219	165
1964	316384	132
1965	316516	173
1966	316689	129
1967	316818	149
1968	316967	145
1969	317112	161
1970	317273	148
1971	317421	158
1972	317579	138
1973	317717	138
1974	317855	213
1975	318068	188
1976	318256	208
1977	318464	206
1978	318670	155
1979	318825	197
1980	319022	179
1981	319201	181
1982	319382	149
1983	319531	149
1984	319680	149
1985	319829	193
1986	320022	193
1987	320215	189
1988	320404	193
1989	320597	197
1990	320794	193
1991	320987	136
1992	321123	187
1993	321310	129
1994	321439	129
1995	321568	129
1996	321697	168
1997	321865	165
1998	322030	133
1999	322163	131
2000	322294	131
2001	322425	131
2002	322556	133
2003	322689	133
2004	322822	173
2005	322995	211
2006	323206	203
2007	323409	203
2008	323612	147
2009	323759	153
2010	323912	155
2011	324067	173
2012	324240	161
2013	324401	168
2014	324569	159
2015	324728	162
2016	324890	182
2017	325072	127
2018	325199	209
2019	325408	209
2020	325617	179
2021	325796	209
2022	326005	209
2023	326214	209
2024	326423	185
2025	326608	179
2026	326787	209
2027	326996	209
2028	327205	209
2029	327414	171
2030	327585	171
2031	327756	201
2032	327957	201
2033	328158	201
2034	328359	201
2035	328560	209
2036	328769	209
2037	328978	227
2038	329205	221
2039	329426	227
2040	329653	197
2041	329850	197
2042	330047	193
2043	330240	213
2044	330453	213
2045	330666	217
2046	330883	211
2047	331094	187
2048	331281	149
2049	331430	207
2050	331637	126
2051	331763	219
2052	331982	196
2053	332178	207
2054	332385	148
2055	332533	147
2056	332680	146
2057	332826	138
2058	332964	171
2059	333135	146
2060	333281	146
2061	333427	148
2062	333575	152
2063	333727	138
2064	333865	153
2065	334018	162
2066	334180	151
2067	334331	137
2068	334468	154
2069	334622	154
2070	334776	137
2071	334913	146
2072	335059	161
2073	335220	173
2074	335393	146
2075	335539	147
2076	335686	216
2077	335902	154
2078	336056	136
2079	336192	173
2080	336365	165
2081	336530	145
2082	336675	163
2083	336838	195
2084	337033	157
2085	337190	173
2086	337363	151
2087	337514	146
2088	337660	137
2089	337797	151
2090	337948	159
2091	338107	166
2092	338273	161
2093	338434	149
2094	338583	171
2095	338754	171
2096	338925	182
2097	339107	173
2098	339280	173
2099	339453	173
2100	339626	173
2101	339799	159
2102	339958	173
2103	340131	168
2104	340299	171
2105	340470	133
2106	340603	152
2107	340755	145
2108	340900	185
2109	341085	183
2110	341268	149
2111	341417	111
2112	341528	169
2113	341697	188
2114	341885	182
2115	342067	182
2116	342249	188
2117	342437	182
2118	342619	179
2119	342798	188
2120	342986	184
2121	343170	182
2122	343352	176
2123	343528	184
2124	343712	182
2125	343894	149
2126	344043	99
2127	344142	99
2128	344241	149
2129	344390	189
2130	344579	155
2131	344734	149
2132	344883	133
2133	345016	133
2134	345149	134
2135	345283	134
2136	345417	134
2137	345551	134
2138	345685	134
2139	345819	150
2140	345969	205
2141	346174	133
2142	346307	138
2143	346445	109
2144	346554	125
2145	346679	164
2146	346843	143
2147	346986	173
2148	347159	129
2149	347288	159
2150	347447	168
2151	347615	141
2152	347756	131
2153	347887	141
2154	348028	165
2155	348193	127
2156	348320	121
2157	348441	141
2158	348582	155
2159	348737	181
2160	348918	191
2161	349109	181
2162	349290	163
2163	349453	111
2164	349564	130
2165	349694	179
2166	349873	109
2167	349982	119
2168	350101	173
2169	350274	181
2170	350455	143
2171	350598	127
2172	350725	118
2173	350843	141
2174	350984	110
2175	351094	140
2176	351234	206
2177	351440	215
2178	351655	145
2179	351800	143
2180	351943	143
2181	352086	145
2182	352231	143
2183	352374	143
2184	352517	145
2185	352662	143
2186	352805	143
2187	352948	145
2188	353093	143
2189	353236	143
2190	353379	145
2191	353524	143
2192	353667	143
2193	353810	147
2194	353957	147
2195	354104	135
2196	354239	135
2197	354374	135
2198	354509	126
2199	354635	149
2200	354784	147
2201	354931	147
2202	355078	165
2203	355243	142
2204	355385	171
2205	355556	132
2206	355688	176
2207	355864	149
2208	356013	159
2209	356172	145
2210	356317	147
2211	356464	161
2212	356625	158
2213	356783	138
2214	356921	138
2215	357059	213
2216	357272	206
2217	357478	198
2218	357676	196
2219	357872	155
2220	358027	197
2221	358224	179
2222	358403	181
2223	358584	149
2224	358733	149
2225	358882	149
2226	359031	195
2227	359226	193
2228	359419	189
2229	359608	193
2230	359801	197
2231	359998	193
2232	360191	136
2233	360327	185
2234	360512	129
2235	360641	129
2236	360770	129
2237	360899	168
2238	361067	165
2239	361232	133
2240	361365	133
2241	361498	131
2242	361629	131
2243	361760	131
2244	361891	133
2245	362024	164
2246	362188	183
2247	362371	183
2248	362554	179
2249	362733	147
2250	362880	153
2251	363033	215
2252	363248	155
2253	363403	161
2254	363564	163
2255	363727	159
2256	363886	162
2257	364048	206
2258	364254	129
2259	364383	211
2260	364594	211
2261	364805	181
2262	364986	211
2263	365197	211
2264	365408	211
2265	365619	171
2266	365790	155
2267	365945	209
2268	366154	179
2269	366333	209
2270	366542	195
2271	366737	201
2272	366938	201
2273	367139	201
2274	367340	201
2275	367541	201
2276	367742	199
2277	367941	209
2278	368150	227
2279	368377	227
2280	368604	227
2281	368831	197
2282	369028	197
2283	369225	197
2284	369422	213
2285	369635	207
2286	369842	209
2287	370051	187
2288	370238	187
2289	370425	149
2290	370574	199
2291	370773	126
2292	370899	219
2293	371118	160
2294	371278	207
2295	371485	159
2296	371644	147
2297	371791	147
2298	371938	145
2299	372083	174
2300	372257	136
2301	372393	145
2302	372538	131
2303	372669	157
2304	372826	151
2305	372977	162
2306	373139	157
2307	373296	157
2308	373453	137
2309	373590	159
2310	373749	166
2311	373915	147
2312	374062	146
2313	374208	161
2314	374369	168
2315	374537	146
2316	374683	151
2317	374834	166
2318	375000	169
2319	375169	147
2320	375316	145
2321	375461	162
2322	375623	145
2323	375768	126
2324	375894	132
2325	376026	157
2326	376183	173
2327	376356	151
2328	376507	146
2329	376653	137
2330	376790	151
2331	376941	159
2332	377100	166
2333	377266	170
2334	377436	145
2335	377581	142
2336	377723	189
2337	377912	182
2338	378094	173
2339	378267	173
2340	378440	155
2341	378595	173
2342	378768	159
2343	378927	173
2344	379100	144
2345	379244	171
2346	379415	133
2347	379548	151
2348	379699	145
2349	379844	185
2350	380029	185
2351	380214	149
2352	380363	113
2353	380476	161
2354	380637	176
2355	380813	192
2356	381005	182
2357	381187	176
2358	381363	192
2359	381555	179
2360	381734	176
2361	381910	172
2362	382082	182
2363	382264	182
2364	382446	172
2365	382618	192
2366	382810	173
2367	382983	119
2368	383102	99
2369	383201	149
2370	383350	189
2371	383539	153
2372	383692	149
2373	383841	133
2374	383974	133
2375	384107	134
2376	384241	134
2377	384375	134
2378	384509	134
2379	384643	134
2380	384777	150
2381	384927	173
2382	385100	147
2383	385247	138
2384	385385	109
2385	385494	125
2386	385619	174
2387	385793	143
2388	385936	173
2389	386109	142
2390	386251	159
2391	386410	169
2392	386579	169
2393	386748	131
2394	386879	141
2395	387020	165
2396	387185	127
2397	387312	121
2398	387433	143
2399	387576	155
2400	387731	165
2401	387896	183
2402	388079	183
2403	388262	163
2404	388425	109
2405	388534	130
2406	388664	179
2407	388843	109
2408	388952	121
2409	389073	180
2410	389253	114
2411	389367	141
2412	389508	127
2413	389635	166
2414	389801	141
2415	389942	110
2416	390052	140
2417	390192	206
2418	390398	215
2419	390613	145
2420	390758	143
2421	390901	143
2422	391044	145
2423	391189	143
2424	391332	143
2425	391475	145
2426	391620	143
2427	391763	143
2428	391906	145
2429	392051	143
2430	392194	143
2431	392337	145
2432	392482	143
2433	392625	143
2434	392768	147
2435	392915	149
2436	393064	135
2437	393199	135
2438	393334	135
2439	393469	126
2440	393595	147
2441	393742	147
2442	393889	149
2443	394038	161
2444	394199	142
2445	394341	165
2446	394506	132
2447	394638	176
2448	394814	143
2449	394957	145
2450	395102	145
2451	395247	148
2452	395395	161
2453	395556	136
2454	395692	138
2455	395830	138
2456	395968	213
2457	396181	196
2458	396377	200
2459	396577	198
2460	396775	155
2461	396930	197
2462	397127	179
2463	397306	181
2464	397487	149
2465	397636	149
2466	397785	149
2467	397934	189
2468	398123	195
2469	398318	189
2470	398507	193
2471	398700	197
2472	398897	193
2473	399090	136
2474	399226	199
2475	399425	129
2476	399554	129
2477	399683	129
2478	399812	134
2479	399946	169
2480	400115	133
2481	400248	133
2482	400381	133
2483	400514	131
2484	400645	131
2485	400776	129
2486	400905	164
2487	401069	183
2488	401252	183
2489	401435	203
2490	401638	147
2491	401785	153
2492	401938	213
2493	402151	161
2494	402312	161
2495	402473	163
2496	402636	159
2497	402795	162
2498	402957	182
2499	403139	129
2500	403268	203
2501	403471	209
2502	403680	179
2503	403859	209
2504	404068	203
2505	404271	209
2506	404480	155
2507	404635	155
2508	404790	209
2509	404999	179
2510	405178	209
2511	405387	201
2512	405588	201
2513	405789	201
2514	405990	191
2515	406181	201
2516	406382	201
2517	406583	179
2518	406762	203
2519	406965	227
2520	407192	227
2521	407419	221
2522	407640	167
2523	407807	167
2524	407974	197
2525	408171	203
2526	408374	213
2527	408587	187
2528	408774	187
2529	408961	217
2530	409178	149
2531	409327	219
2532	409546	126
2533	409672	219
2534	409891	160
2535	410051	207
2536	410258	159
2537	410417	172
2538	410589	151
2539	410740	136
2540	410876	155
2541	411031	143
2542	411174	165
2543	411339	148
2544	411487	151
2545	411638	163
2546	411801	159
2547	411960	150
2548	412110	145
2549	412255	137
2550	412392	162
2551	412554	148
2552	412702	147
2553	412849	146
2554	412995	138
2555	413133	171
2556	413304	146
2557	413450	146
2558	413596	148
2559	413744	152
2560	413896	138
2561	414034	153
2562	414187	162
2563	414349	151
2564	414500	137
2565	414637	154
2566	414791	150
2567	414941	168
2568	415109	157
2569	415266	146
2570	415412	137
2571	415549	146
2572	415695	162
2573	415857	148
2574	416005	160
2575	416165	142
2576	416307	179
2577	416486	179
2578	416665	182
2579	416847	173
2580	417020	173
2581	417193	155
2582	417348	173
2583	417521	159
2584	417680	173
2585	417853	168
2586	418021	171
2587	418192	133
2588	418325	151
2589	418476	145
2590	418621	185
2591	418806	185
2592	418991	149
2593	419140	113
2594	419253	169
2595	419422	176
2596	419598	184
2597	419782	182
2598	419964	176
2599	420140	184
2600	420324	179
2601	420503	182
2602	420685	188
2603	420873	182
2604	421055	182
2605	421237	188
2606	421425	184
2607	421609	163
2608	421772	99
2609	421871	99
2610	421970	149
2611	422119	135
2612	422254	153
2613	422407	149
2614	422556	109
2615	422665	133
2616	422798	134
2617	422932	134
2618	423066	134
2619	423200	134
2620	423334	134
2621	423468	150
2622	423618	189
2623	423807	147
2624	423954	138
2625	424092	109
2626	424201	125
2627	424326	166
2628	424492	143
2629	424635	173
2630	424808	138
2631	424946	159
2632	425105	169
2633	425274	151
2634	425425	131
2635	425556	141
2636	425697	171
2637	425868	127
2638	425995	121
2639	426116	143
2640	426259	155
2641	426414	179
2642	426593	183
2643	426776	167
2644	426943	163
2645	427106	109
2646	427215	128
2647	427343	179
2648	427522	109
2649	427631	119
2650	427750	200
2651	427950	155
2652	428105	124
2653	428229	157
2654	428386	144
2655	428530	165
2656	428695	110
2657	428805	140
2658	428945	206
2659	429151	215
2660	429366	145
2661	429511	145
2662	429656	143
2663	429799	145
2664	429944	145
2665	430089	143
2666	430232	145
2667	430377	145
2668	430522	143
2669	430665	145
2670	430810	145
2671	430955	143
2672	431098	145
2673	431243	145
2674	431388	143
2675	431531	147
2676	431678	147
2677	431825	135
2678	431960	135
2679	432095	135
2680	432230	126
2681	432356	147
2682	432503	147
2683	432650	147
2684	432797	177
2685	432974	142
2686	433116	171
2687	433287	132
2688	433419	176
2689	433595	149
2690	433744	131
2691	433875	157
2692	434032	161
2693	434193	154
2694	434347	158
2695	434505	138
2696	434643	138
2697	434781	213
2698	434994	198
2699	435192	190
2700	435382	188
2701	435570	155
2702	435725	197
2703	435922	179
2704	436101	181
2705	436282	149
2706	436431	149
2707	436580	149
2708	436729	189
2709	436918	193
2710	437111	191
2711	437302	193
2712	437495	197
2713	437692	193
2714	437885	136
2715	438021	207
2716	438228	129
2717	438357	129
2718	438486	129
2719	438615	134
2720	438749	165
2721	438914	133
2722	439047	133
2723	439180	133
2724	439313	131
2725	439444	131
2726	439575	129
2727	439704	173
2728	439877	183
2729	440060	183
2730	440243	179
2731	440422	147
2732	440569	155
2733	440724	173
2734	440897	189
2735	441086	164
2736	441250	163
2737	441413	159
2738	441572	162
2739	441734	206
2740	441940	127
2741	442067	205
2742	442272	211
2743	442483	181
2744	442664	211
2745	442875	205
2746	443080	211
2747	443291	179
2748	443470	185
2749	443655	203
2750	443858	179
2751	444037	203
2752	444240	195
2753	444435	201
2754	444636	201
2755	444837	171
2756	445008	201
2757	445209	201
2758	445410	203
2759	445613	209
2760	445822	227
2761	446049	221
2762	446270	197
2763	446467	197
2764	446664	191
2765	446855	197
2766	447052	183
2767	447235	213
2768	447448	211
2769	447659	217
2770	447876	217
2771	448093	149
2772	448242	223
2773	448465	126
2774	448591	203
2775	448794	162
2776	448956	199
2777	449155	157
2778	449312	162
2779	449474	150
2780	449624	145
2781	449769	164
2782	449933	139
2783	450072	136
2784	450208	150
2785	450358	148
2786	450506	163
2787	450669	158
2788	450827	148
2789	450975	148
2790	451123	156
2791	451279	158
2792	451437	159
2793	451596	147
2794	451743	147
2795	451890	145
2796	452035	174
2797	452209	136
2798	452345	145
2799	452490	131
2800	452621	157
2801	452778	151
2802	452929	162
2803	453091	157
2804	453248	157
2805	453405	137
2806	453542	159
2807	453701	150
2808	453851	168
2809	454019	157
2810	454176	146
2811	454322	137
2812	454459	146
2813	454605	162
2814	454767	148
2815	454915	175
2816	455090	153
2817	455243	151
2818	455394	171
2819	455565	182
2820	455747	173
2821	455920	173
2822	456093	155
2823	456248	173
2824	456421	159
2825	456580	173
2826	456753	200
2827	456953	173
2828	457126	133
2829	457259	151
2830	457410	147
2831	457557	185
2832	457742	185
2833	457927	149
2834	458076	113
2835	458189	169
2836	458358	182
2837	458540	172
2838	458712	182
2839	458894	182
2840	459076	172
2841	459248	179
2842	459427	182
2843	459609	176
2844	459785	192
2845	459977	182
2846	460159	176
2847	460335	172
2848	460507	167
2849	460674	99
2850	460773	99
2851	460872	149
2852	461021	135
2853	461156	153
2854	461309	155
2855	461464	109
2856	461573	133
2857	461706	134
2858	461840	134
2859	461974	134
2860	462108	134
2861	462242	134
2862	462376	150
2863	462526	185
2864	462711	147
2865	462858	129
2866	462987	115
2867	463102	125
2868	463227	166
2869	463393	153
2870	463546	173
2871	463719	138
2872	463857	159
2873	464016	139
2874	464155	157
2875	464312	131
2876	464443	141
2877	464584	171
2878	464755	127
2879	464882	121
2880	465003	143
2881	465146	119
2882	465265	181
2883	465446	167
2884	465613	181
2885	465794	163
2886	465957	109
2887	466066	130
2888	466196	163
2889	466359	109
2890	466468	121
2891	466589	212
2892	466801	197
2893	466998	124
2894	467122	157
2895	467279	123
2896	467402	165
2897	467567	112
2898	467679	140
2899	467819	206
2900	468025	194
2901	468219	145
2902	468364	145
2903	468509	143
2904	468652	145
2905	468797	145
2906	468942	143
2907	469085	145
2908	469230	145
2909	469375	143
2910	469518	145
2911	469663	145
2912	469808	143
2913	469951	145
2914	470096	145
2915	470241	143
2916	470384	147
2917	470531	147
2918	470678	135
2919	470813	135
2920	470948	135
2921	471083	128
2922	471211	147
2923	471358	147
2924	471505	147
2925	471652	137
2926	471789	140
2927	471929	165
2928	472094	183
2929	472277	176
2930	472453	149
2931	472602	129
2932	472731	157
2933	472888	154
2934	473042	154
2935	473196	158
2936	473354	138
2937	473492	138
2938	473630	213
2939	473843	198
2940	474041	200
2941	474241	198
2942	474439	155
2943	474594	197
2944	474791	179
2945	474970	181
2946	475151	149
2947	475300	149
2948	475449	140
2949	475589	189
2950	475778	193
2951	475971	197
2952	476168	195
2953	476363	197
2954	476560	193
2955	476753	136
2956	476889	187
2957	477076	131
2958	477207	129
2959	477336	129
2960	477465	134
2961	477599	169
2962	477768	133
2963	477901	133
2964	478034	133
2965	478167	131
2966	478298	131
2967	478429	129
2968	478558	173
2969	478731	183
2970	478914	183
2971	479097	203
2972	479300	147
2973	479447	153
2974	479600	201
2975	479801	155
2976	479956	164
2977	480120	163
2978	480283	159
2979	480442	162
2980	480604	214
2981	480818	129
2982	480947	209
2983	481156	199
2984	481355	203
2985	481558	209
2986	481767	209
2987	481976	209
2988	482185	185
2989	482370	179
2990	482549	209
2991	482758	203
2992	482961	209
2993	483170	201
2994	483371	201
2995	483572	197
2996	483769	201
2997	483970	195
2998	484165	179
2999	484344	209
3000	484553	189
3001	484742	219
3002	484961	197
3003	485158	197
3004	485355	197
3005	485552	197
3006	485749	167
3007	485916	207
3008	486123	213
3009	486336	217
3010	486553	217
3011	486770	217
3012	486987	149
3013	487136	195
3014	487331	126
3015	487457	187
3016	487644	160
3017	487804	207
3018	488011	152
3019	488163	161
3020	488324	147
3021	488471	133
3022	488604	154
3023	488758	136
3024	488894	173
3025	489067	174
3026	489241	147
3027	489388	163
3028	489551	161
3029	489712	148
3030	489860	146
3031	490006	155
3032	490161	162
3033	490323	159
3034	490482	172
3035	490654	151
3036	490805	136
3037	490941	155
3038	491096	143
3039	491239	165
3040	491404	150
3041	491554	151
3042	491705	163
3043	491868	159
3044	492027	150
3045	492177	145
3046	492322	137
3047	492459	162
3048	492621	148
3049	492769	171
3050	492940	145
3051	493085	136
3052	493221	156
3053	493377	145
3054	493522	158
3055	493680	131
3056	493811	158
3057	493969	144
3058	494113	159
3059	494272	191
3060	494463	173
3061	494636	173
3062	494809	173
3063	494982	155
3064	495137	173
3065	495310	159
3066	495469	173
3067	495642	180
3068	495822	181
3069	496003	133
3070	496136	151
3071	496287	145
3072	496432	185
3073	496617	185
3074	496802	162
3075	496964	111
3076	497075	169
3077	497244	182
3078	497426	188
3079	497614	182
3080	497796	182
3081	497978	188
3082	498166	179
3083	498345	182
3084	498527	176
3085	498703	184
3086	498887	182
3087	499069	176
3088	499245	188
3089	499433	173
3090	499606	99
3091	499705	99
3092	499804	149
3093	499953	135
3094	500088	153
3095	500241	194
3096	500435	109
3097	500544	133
3098	500677	134
3099	500811	134
3100	500945	134
3101	501079	134
3102	501213	134
3103	501347	150
3104	501497	189
3105	501686	147
3106	501833	129
3107	501962	109
3108	502071	125
3109	502196	150
3110	502346	167
3111	502513	173
3112	502686	138
3113	502824	161
3114	502985	168
3115	503153	185
3116	503338	131
3117	503469	141
3118	503610	171
3119	503781	125
3120	503906	121
3121	504027	143
3122	504170	181
3123	504351	165
3124	504516	181
3125	504697	181
3126	504878	163
3127	505041	109
3128	505150	130
3129	505280	176
3130	505456	109
3131	505565	119
3132	505684	102
3133	505786	174
3134	505960	203
3135	506163	159
3136	506322	125
3137	506447	165
3138	506612	112
3139	506724	140
3140	506864	206
3141	507070	232
3142	507302	143
3143	507445	145
3144	507590	143
3145	507733	143
3146	507876	145
3147	508021	143
3148	508164	143
3149	508307	145
3150	508452	143
3151	508595	143
3152	508738	145
3153	508883	143
3154	509026	143
3155	509169	145
3156	509314	143
3157	509457	147
3158	509604	147
3159	509751	135
3160	509886	135
3161	510021	135
3162	510156	128
3163	510284	147
3164	510431	147
3165	510578	147
3166	510725	171
3167	510896	140
3168	511036	171
3169	511207	219
3170	511426	176
3171	511602	141
3172	511743	149
3173	511892	157
3174	512049	161
3175	512210	161
3176	512371	138
3177	512509	138
3178	512647	138
3179	512785	213
3180	512998	196
3181	513194	198
3182	513392	196
3183	513588	155
3184	513743	197
3185	513940	179
3186	514119	181
3187	514300	149
3188	514449	149
3189	514598	149
3190	514747	189
3191	514936	193
3192	515129	197
3193	515326	197
3194	515523	199
3195	515722	193
3196	515915	136
3197	516051	205
3198	516256	131
3199	516387	131
3200	516518	129
3201	516647	134
3202	516781	173
3203	516954	131
3204	517085	133
3205	517218	133
3206	517351	131
3207	517482	131
3208	517613	129
3209	517742	173
3210	517915	183
3211	518098	183
3212	518281	179
3213	518460	147
3214	518607	153
3215	518760	183
3216	518943	215
3217	519158	164
3218	519322	163
3219	519485	159
3220	519644	162
3221	519806	206
3222	520012	129
3223	520141	211
3224	520352	201
3225	520553	205
3226	520758	211
3227	520969	211
3228	521180	211
3229	521391	185
3230	521576	185
3231	521761	209
3232	521970	209
3233	522179	209
3234	522388	201
3235	522589	201
3236	522790	201
3237	522991	187
3238	523178	171
3239	523349	209
3240	523558	209
3241	523767	209
3242	523976	197
3243	524173	197
3244	524370	227
3245	524597	197
3246	524794	197
3247	524991	197
3248	525188	213
3249	525401	213
3250	525614	211
3251	525825	217
3252	526042	217
3253	526259	149
3254	526408	219
3255	526627	126
3256	526753	183
3257	526936	162
3258	527098	207
3259	527305	187
3260	527492	150
3261	527642	147
3262	527789	155
3263	527944	169
3264	528113	147
3265	528260	145
3266	528405	176
3267	528581	149
3268	528730	163
3269	528893	179
3270	529072	156
3271	529228	145
3272	529373	147
3273	529520	166
3274	529686	157
3275	529843	162
3276	530005	150
3277	530155	145
3278	530300	164
3279	530464	139
3280	530603	136
3281	530739	148
3282	530887	148
3283	531035	163
3284	531198	158
3285	531356	148
3286	531504	148
3287	531652	156
3288	531808	158
3289	531966	148
3290	532114	171
3291	532285	145
3292	532430	136
3293	532566	156
3294	532722	145
3295	532867	158
3296	533025	131
3297	533156	163
3298	533319	157
3299	533476	168
3300	533644	195
3301	533839	185
3302	534024	173
3303	534197	173
3304	534370	155
3305	534525	173
3306	534698	159
3307	534857	173
3308	535030	202
3309	535232	181
3310	535413	133
3311	535546	151
3312	535697	133
3313	535830	183
3314	536013	185
3315	536198	204
3316	536402	111
3317	536513	155
3318	536668	182
3319	536850	176
3320	537026	192
3321	537218	182
3322	537400	176
3323	537576	189
3324	537765	182
3325	537947	182
3326	538129	172
3327	538301	182
3328	538483	182
3329	538665	176
3330	538841	187
3331	539028	99
3332	539127	99
3333	539226	149
3334	539375	135
3335	539510	153
3336	539663	194
3337	539857	109
3338	539966	133
3339	540099	134
3340	540233	134
3341	540367	134
3342	540501	134
3343	540635	134
3344	540769	150
3345	540919	199
3346	541118	147
3347	541265	129
3348	541394	109
3349	541503	125
3350	541628	164
3351	541792	143
3352	541935	173
3353	542108	138
3354	542246	161
3355	542407	168
3356	542575	153
3357	542728	140
3358	542868	133
3359	543001	171
3360	543172	125
3361	543297	121
3362	543418	143
3363	543561	181
3364	543742	179
3365	543921	183
3366	544104	185
3367	544289	163
3368	544452	111
3369	544563	119
3370	544682	176
3371	544858	109
3372	544967	121
3373	545088	165
3374	545253	174
3375	545427	225
3376	545652	219
3377	545871	125
3378	545996	165
3379	546161	112
3380	546273	140
3381	546413	206
3382	546619	232
3383	546851	143
3384	546994	145
3385	547139	143
3386	547282	143
3387	547425	145
3388	547570	143
3389	547713	143
3390	547856	145
3391	548001	143
3392	548144	143
3393	548287	145
3394	548432	143
3395	548575	143
3396	548718	145
3397	548863	143
3398	549006	147
3399	549153	147
3400	549300	135
3401	549435	135
3402	549570	135
3403	549705	128
3404	549833	147
3405	549980	147
3406	550127	147
3407	550274	171
3408	550445	140
3409	550585	165
3410	550750	199
3411	550949	176
3412	551125	149
3413	551274	143
3414	551417	157
3415	551574	147
3416	551721	161
3417	551882	138
3418	552020	138
3419	552158	138
3420	552296	213
3421	552509	198
3422	552707	200
3423	552907	198
3424	553105	155
3425	553260	197
3426	553457	179
3427	553636	181
3428	553817	149
3429	553966	149
3430	554115	149
3431	554264	189
3432	554453	193
3433	554646	197
3434	554843	197
3435	555040	192
3436	555232	195
3437	555427	136
3438	555563	197
3439	555760	131
3440	555891	131
3441	556022	131
3442	556153	134
3443	556287	173
3444	556460	131
3445	556591	131
3446	556722	133
3447	556855	133
3448	556988	131
3449	557119	129
3450	557248	180
3451	557428	183
3452	557611	183
3453	557794	203
3454	557997	147
3455	558144	153
3456	558297	183
3457	558480	213
3458	558693	164
3459	558857	163
3460	559020	159
3461	559179	162
3462	559341	206
3463	559547	127
3464	559674	209
3465	559883	179
3466	560062	209
3467	560271	209
3468	560480	209
3469	560689	209
3470	560898	175
3471	561073	185
3472	561258	209
3473	561467	209
3474	561676	203
3475	561879	171
3476	562050	171
3477	562221	201
3478	562422	171
3479	562593	171
3480	562764	209
3481	562973	179
3482	563152	209
3483	563361	221
3484	563582	227
3485	563809	227
3486	564036	197
3487	564233	197
3488	564430	197
3489	564627	213
3490	564840	207
3491	565047	217
3492	565264	217
3493	565481	213
3494	565694	151
3495	565845	207
3496	566052	126
3497	566178	175
3498	566353	160
3499	566513	193
3500	566706	173
3501	566879	146
3502	567025	147
3503	567172	216
3504	567388	152
3505	567540	138
3506	567678	153
3507	567831	165
3508	567996	145
3509	568141	163
3510	568304	195
3511	568499	157
3512	568656	133
3513	568789	144
3514	568933	136
3515	569069	152
3516	569221	161
3517	569382	147
3518	569529	133
3519	569662	154
3520	569816	136
3521	569952	173
3522	570125	174
3523	570299	147
3524	570446	163
3525	570609	161
3526	570770	148
3527	570918	146
3528	571064	155
3529	571219	162
3530	571381	148
3531	571529	174
3532	571703	148
3533	571851	143
3534	571994	155
3535	572149	165
3536	572314	162
3537	572476	161
3538	572637	157
3539	572794	169
3540	572963	165
3541	573128	179
3542	573307	173
3543	573480	173
3544	573653	173
3545	573826	155
3546	573981	173
3547	574154	159
3548	574313	173
3549	574486	192
3550	574678	205
3551	574883	133
3552	575016	151
3553	575167	133
3554	575300	192
3555	575492	131
3556	575623	162
3557	575785	111
3558	575896	169
3559	576065	182
3560	576247	176
3561	576423	184
3562	576607	182
3563	576789	176
3564	576965	181
3565	577146	182
3566	577328	182
3567	577510	188
3568	577698	182
3569	577880	182
3570	578062	176
3571	578238	175
3572	578413	99
3573	578512	97
3574	578609	149
3575	578758	135
3576	578893	153
3577	579046	194
3578	579240	109
3579	579349	133
3580	579482	134
3581	579616	134
3582	579750	134
3583	579884	134
3584	580018	134
3585	580152	150
3586	580302	191
3587	580493	147
3588	580640	129
3589	580769	109
3590	580878	126
3591	581004	166
3592	581170	173
3593	581343	173
3594	581516	138
3595	581654	161
3596	581815	168
3597	581983	163
3598	582146	131
3599	582277	133
3600	582410	155
3601	582565	125
3602	582690	121
3603	582811	141
3604	582952	181
3605	583133	149
3606	583282	167
3607	583449	177
3608	583626	179
3609	583805	109
3610	583914	119
3611	584033	176
3612	584209	111
3613	584320	131
3614	584451	135
3615	584586	174
3616	584760	215
3617	584975	219
3618	585194	156
3619	585350	165
3620	585515	112
3621	585627	198
3622	585825	131
3623	585956	232
3624	586188	143
3625	586331	145
3626	586476	145
3627	586621	143
3628	586764	145
3629	586909	145
3630	587054	143
3631	587197	145
3632	587342	145
3633	587487	143
3634	587630	145
3635	587775	145
3636	587920	143
3637	588063	145
3638	588208	145
3639	588353	147
3640	588500	147
3641	588647	135
3642	588782	135
3643	588917	135
3644	589052	128
3645	589180	147
3646	589327	147
3647	589474	147
3648	589621	173
3649	589794	140
3650	589934	165
3651	590099	191
3652	590290	176
3653	590466	149
3654	590615	149
3655	590764	157
3656	590921	148
3657	591069	147
3658	591216	138
3659	591354	138
3660	591492	138
3661	591630	213
3662	591843	196
3663	592039	198
3664	592237	196
3665	592433	155
3666	592588	197
3667	592785	179
3668	592964	181
3669	593145	149
3670	593294	140
3671	593434	149
3672	593583	189
3673	593772	193
3674	593965	197
3675	594162	197
3676	594359	192
3677	594551	179
3678	594730	136
3679	594866	207
3680	595073	131
3681	595204	131
3682	595335	131
3683	595466	134
3684	595600	173
3685	595773	131
3686	595904	131
3687	596035	131
3688	596166	133
3689	596299	133
3690	596432	129
3691	596561	180
3692	596741	183
3693	596924	183
3694	597107	179
3695	597286	147
3696	597433	153
3697	597586	141
3698	597727	173
3699	597900	164
3700	598064	163
3701	598227	159
3702	598386	165
3703	598551	180
3704	598731	127
3705	598858	211
3706	599069	181
3707	599250	211
3708	599461	211
3709	599672	211
3710	599883	211
3711	600094	155
3712	600249	179
3713	600428	209
3714	600637	203
3715	600840	179
3716	601019	201
3717	601220	195
3718	601415	201
3719	601616	195
3720	601811	201
3721	602012	209
3722	602221	179
3723	602400	209
3724	602609	227
3725	602836	227
3726	603063	227
3727	603290	187
3728	603477	197
3729	603674	197
3730	603871	183
3731	604054	213
3732	604267	217
3733	604484	217
3734	604701	217
3735	604918	149
3736	605067	219
3737	605286	157
3738	605443	199
3739	605642	162
3740	605804	191
3741	605995	168
3742	606163	146
3743	606309	151
3744	606460	166
3745	606626	157
3746	606783	151
3747	606934	162
3748	607096	162
3749	607258	145
3750	607403	126
3751	607529	132
3752	607661	148
3753	607809	149
3754	607958	136
3755	608094	136
3756	608230	187
3757	608417	150
3758	608567	147
3759	608714	155
3760	608869	169
3761	609038	147
3762	609185	145
3763	609330	176
3764	609506	149
3765	609655	163
3766	609818	179
3767	609997	156
3768	610153	145
3769	610298	147
3770	610445	166
3771	610611	148
3772	610759	174
3773	610933	148
3774	611081	143
3775	611224	155
3776	611379	165
3777	611544	162
3778	611706	161
3779	611867	154
3780	612021	169
3781	612190	164
3782	612354	191
3783	612545	189
3784	612734	173
3785	612907	173
3786	613080	155
3787	613235	173
3788	613408	173
3789	613581	173
3790	613754	210
3791	613964	127
3792	614091	133
3793	614224	151
3794	614375	133
3795	614508	183
3796	614691	173
3797	614864	162
3798	615026	111
3799	615137	169
3800	615306	182
3801	615488	182
3802	615670	172
3803	615842	182
3804	616024	182
3805	616206	169
3806	616375	182
3807	616557	182
3808	616739	176
3809	616915	192
3810	617107	182
3811	617289	182
3812	617471	167
3813	617638	99
3814	617737	97
3815	617834	142
3816	617976	135
3817	618111	155
3818	618266	194
3819	618460	109
3820	618569	133
3821	618702	134
3822	618836	134
3823	618970	134
3824	619104	134
3825	619238	134
3826	619372	150
3827	619522	161
3828	619683	147
3829	619830	129
3830	619959	109
3831	620068	126
3832	620194	150
3833	620344	169
3834	620513	121
3835	620634	138
3836	620772	161
3837	620933	168
3838	621101	181
3839	621282	129
3840	621411	133
3841	621544	155
3842	621699	125
3843	621824	121
3844	621945	150
3845	622095	173
3846	622268	179
3847	622447	181
3848	622628	177
3849	622805	179
3850	622984	111
3851	623095	119
3852	623214	179
3853	623393	111
3854	623504	133
3855	623637	154
3856	623791	174
3857	623965	191
3858	624156	219
3859	624375	158
3860	624533	165
3861	624698	112
3862	624810	198
3863	625008	131
3864	625139	232
3865	625371	143
3866	625514	145
3867	625659	145
3868	625804	143
3869	625947	145
3870	626092	145
3871	626237	143
3872	626380	145
3873	626525	145
3874	626670	143
3875	626813	145
3876	626958	145
3877	627103	143
3878	627246	145
3879	627391	145
3880	627536	149
3881	627685	147
3882	627832	135
3883	627967	135
3884	628102	125
3885	628227	128
3886	628355	147
3887	628502	149
3888	628651	147
3889	628798	180
3890	628978	140
3891	629118	171
3892	629289	219
3893	629508	176
3894	629684	149
3895	629833	149
3896	629982	157
3897	630139	161
3898	630300	147
3899	630447	138
3900	630585	138
3901	630723	138
3902	630861	213
3903	631074	212
3904	631286	214
3905	631500	212
3906	631712	155
3907	631867	197
3908	632064	179
3909	632243	181
3910	632424	149
3911	632573	149
3912	632722	149
3913	632871	189
3914	633060	193
3915	633253	197
3916	633450	197
3917	633647	197
3918	633844	179
3919	634023	177
3920	634200	187
3921	634387	131
3922	634518	131
3923	634649	131
3924	634780	134
3925	634914	173
3926	635087	131
3927	635218	131
3928	635349	131
3929	635480	133
3930	635613	133
3931	635746	131
3932	635877	180
3933	636057	183
3934	636240	183
3935	636423	203
3936	636626	147
3937	636773	153
3938	636926	173
3939	637099	201
3940	637300	164
3941	637464	163
3942	637627	159
3943	637786	165
3944	637951	204
3945	638155	127
3946	638282	209
3947	638491	209
3948	638700	209
3949	638909	203
3950	639112	203
3951	639315	187
3952	639502	179
3953	639681	185
3954	639866	201
3955	640067	179
3956	640246	179
3957	640425	201
3958	640626	201
3959	640827	171
3960	640998	201
3961	641199	195
3962	641394	203
3963	641597	179
3964	641776	203
3965	641979	221
3966	642200	227
3967	642427	227
3968	642654	167
3969	642821	197
3970	643018	197
3971	643215	183
3972	643398	213
3973	643611	187
3974	643798	187
3975	643985	217
3976	644202	168
3977	644370	226
3978	644596	157
3979	644753	183
3980	644936	162
3981	645098	150
3982	645248	171
3983	645419	146
3984	645565	146
3985	645711	148
3986	645859	151
3987	646010	163
3988	646173	159
3989	646332	162
3990	646494	151
3991	646645	137
3992	646782	154
3993	646936	154
3994	647090	137
3995	647227	146
3996	647373	161
3997	647534	173
3998	647707	146
3999	647853	147
4000	648000	216
4001	648216	152
4002	648368	138
4003	648506	153
4004	648659	165
4005	648824	145
4006	648969	163
4007	649132	195
4008	649327	157
4009	649484	133
4010	649617	144
4011	649761	136
4012	649897	156
4013	650053	155
4014	650208	146
4015	650354	139
4016	650493	147
4017	650640	136
4018	650776	166
4019	650942	180
4020	651122	153
4021	651275	169
4022	651444	167
4023	651611	179
4024	651790	181
4025	651971	173
4026	652144	173
4027	652317	155
4028	652472	173
4029	652645	173
4030	652818	173
4031	652991	192
4032	653183	127
4033	653310	133
4034	653443	151
4035	653594	133
4036	653727	183
4037	653910	131
4038	654041	162
4039	654203	113
4040	654316	155
4041	654471	182
4042	654653	182
4043	654835	188
4044	655023	182
4045	655205	182
4046	655387	185
4047	655572	192
4048	655764	182
4049	655946	176
4050	656122	184
4051	656306	182
4052	656488	182
4053	656670	147
4054	656817	99
4055	656916	97
4056	657013	142
4057	657155	135
4058	657290	155
4059	657445	194
4060	657639	109
4061	657748	133
4062	657881	134
4063	658015	134
4064	658149	134
4065	658283	134
4066	658417	134
4067	658551	150
4068	658701	189
4069	658890	147
4070	659037	129
4071	659166	109
4072	659275	126
4073	659401	164
4074	659565	189
4075	659754	121
4076	659875	138
4077	660013	161
4078	660174	169
4079	660343	167
4080	660510	129
4081	660639	133
4082	660772	155
4083	660927	125
4084	661052	121
4085	661173	141
4086	661314	181
4087	661495	180
4088	661675	151
4089	661826	161
4090	661987	163
4091	662150	111
4092	662261	119
4093	662380	179
4094	662559	111
4095	662670	117
4096	662787	109
4097	662896	153
4098	663049	179
4099	663228	219
4100	663447	116
4101	663563	165
4102	663728	112
4103	663840	198
4104	664038	131
4105	664169	201
4106	664370	143
4107	664513	143
4108	664656	145
4109	664801	143
4110	664944	143
4111	665087	145
4112	665232	143
4113	665375	143
4114	665518	145
4115	665663	143
4116	665806	143
4117	665949	145
4118	666094	143
4119	666237	143
4120	666380	145
4121	666525	147
4122	666672	147
4123	666819	135
4124	666954	135
4125	667089	125
4126	667214	147
4127	667361	147
4128	667508	147
4129	667655	147
4130	667802	172
4131	667974	142
4132	668116	171
4133	668287	187
4134	668474	184
4135	668658	159
4136	668817	141
4137	668958	157
4138	669115	154
4139	669269	148
4140	669417	138
4141	669555	138
4142	669693	138
4143	669831	139
4144	669970	166
4145	670136	168
4146	670304	166
4147	670470	155
4148	670625	197
4149	670822	170
4150	670992	172
4151	671164	140
4152	671304	149
4153	671453	197
4154	671650	189
4155	671839	193
4156	672032	197
4157	672229	197
4158	672426	192
4159	672618	179
4160	672797	177
4161	672974	187
4162	673161	129
4163	673290	131
4164	673421	131
4165	673552	134
4166	673686	165
4167	673851	131
4168	673982	131
4169	674113	131
4170	674244	133
4171	674377	133
4172	674510	131
4173	674641	180
4174	674821	179
4175	675000	179
4176	675179	203
4177	675382	147
4178	675529	153
4179	675682	155
4180	675837	183
4181	676020	164
4182	676184	163
4183	676347	167
4184	676514	165
4185	676679	206
4186	676885	127
4187	677012	211
4188	677223	211
4189	677434	211
4190	677645	205
4191	677850	205
4192	678055	189
4193	678244	185
4194	678429	165
4195	678594	179
4196	678773	179
4197	678952	209
4198	679161	201
4199	679362	201
4200	679563	201
4201	679764	201
4202	679965	201
4203	680166	209
4204	680375	203
4205	680578	209
4206	680787	227
4207	681014	227
4208	681241	223
4209	681464	197
4210	681661	191
4211	681852	175
4212	682027	183
4213	682210	207
4214	682417	217
4215	682634	211
4216	682845	217
4217	683062	168
4218	683230	210
4219	683440	157
4220	683597	171
4221	683768	160
4222	683928	170
4223	684098	174
4224	684272	136
4225	684408	145
4226	684553	131
4227	684684	148
4228	684832	163
4229	684995	158
4230	685153	157
4231	685310	157
4232	685467	137
4233	685604	159
4234	685763	166
4235	685929	147
4236	686076	146
4237	686222	161
4238	686383	168
4239	686551	146
4240	686697	151
4241	686848	166
4242	687014	157
4243	687171	151
4244	687322	162
4245	687484	162
4246	687646	145
4247	687791	126
4248	687917	132
4249	688049	148
4250	688197	149
4251	688346	136
4252	688482	136
4253	688618	156
4254	688774	155
4255	688929	146
4256	689075	139
4257	689214	147
4258	689361	136
4259	689497	166
4260	689663	182
4261	689845	155
4262	690000	169
4263	690169	185
4264	690354	191
4265	690545	169
4266	690714	173
4267	690887	173
4268	691060	155
4269	691215	173
4270	691388	173
4271	691561	173
4272	691734	190
4273	691924	127
4274	692051	133
4275	692184	151
4276	692335	133
4277	692468	183
4278	692651	131
4279	692782	162
4280	692944	111
4281	693055	169
4282	693224	192
4283	693416	182
4284	693598	176
4285	693774	192
4286	693966	182
4287	694148	173
4288	694321	184
4289	694505	182
4290	694687	182
4291	694869	172
4292	695041	182
4293	695223	182
4294	695405	187
4295	695592	99
4296	695691	97
4297	695788	142
4298	695930	137
4299	696067	155
4300	696222	194
4301	696416	109
4302	696525	133
4303	696658	134
4304	696792	134
4305	696926	134
4306	697060	134
4307	697194	134
4308	697328	152
4309	697480	171
4310	697651	147
4311	697798	131
4312	697929	109
4313	698038	126
4314	698164	134
4315	698298	169
4316	698467	129
4317	698596	138
4318	698734	159
4319	698893	171
4320	699064	153
4321	699217	129
4322	699346	133
4323	699479	169
4324	699648	125
4325	699773	121
4326	699894	141
4327	700035	181
4328	700216	164
4329	700380	181
4330	700561	175
4331	700736	109
4332	700845	109
4333	700954	119
4334	701073	179
4335	701252	169
4336	701421	119
4337	701540	149
4338	701689	153
4339	701842	141
4340	701983	231
4341	702214	176
4342	702390	165
4343	702555	112
4344	702667	198
4345	702865	131
4346	702996	239
4347	703235	143
4348	703378	143
4349	703521	145
4350	703666	143
4351	703809	143
4352	703952	145
4353	704097	143
4354	704240	143
4355	704383	145
4356	704528	143
4357	704671	143
4358	704814	145
4359	704959	143
4360	705102	143
4361	705245	145
4362	705390	147
4363	705537	147
4364	705684	135
4365	705819	135
4366	705954	123
4367	706077	147
4368	706224	147
4369	706371	147
4370	706518	147
4371	706665	176
4372	706841	142
4373	706983	165
4374	707148	219
4375	707367	176
4376	707543	145
4377	707688	149
4378	707837	157
4379	707994	161
4380	708155	148
4381	708303	138
4382	708441	138
4383	708579	138
4384	708717	192
4385	708909	158
4386	709067	160
4387	709227	158
4388	709385	157
4389	709542	197
4390	709739	179
4391	709918	181
4392	710099	149
4393	710248	149
4394	710397	125
4395	710522	189
4396	710711	193
4397	710904	197
4398	711101	197
4399	711298	192
4400	711490	179
4401	711669	177
4402	711846	183
4403	712029	129
4404	712158	129
4405	712287	131
4406	712418	134
4407	712552	165
4408	712717	131
4409	712848	131
4410	712979	131
4411	713110	133
4412	713243	133
4413	713376	131
4414	713507	180
4415	713687	179
4416	713866	179
4417	714045	203
4418	714248	149
4419	714397	153
4420	714550	161
4421	714711	183
4422	714894	164
4423	715058	163
4424	715221	167
4425	715388	165
4426	715553	180
4427	715733	129
4428	715862	209
4429	716071	195
4430	716266	203
4431	716469	179
4432	716648	179
4433	716827	185
4434	717012	185
4435	717197	185
4436	717382	203
4437	717585	209
4438	717794	209
4439	718003	201
4440	718204	201
4441	718405	201
4442	718606	191
4443	718797	201
4444	718998	209
4445	719207	209
4446	719416	209
4447	719625	227
4448	719852	227
4449	720079	227
4450	720306	183
4451	720489	167
4452	720656	213
4453	720869	213
4454	721082	183
4455	721265	217
4456	721482	217
4457	721699	187
4458	721886	168
4459	722054	206
4460	722260	157
4461	722417	195
4462	722612	162
4463	722774	174
4464	722948	155
4465	723103	143
4466	723246	165
4467	723411	174
4468	723585	147
4469	723732	163
4470	723895	161
4471	724056	150
4472	724206	145
4473	724351	137
4474	724488	162
4475	724650	148
4476	724798	147
4477	724945	146
4478	725091	138
4479	725229	171
4480	725400	146
4481	725546	146
4482	725692	148
4483	725840	151
4484	725991	163
4485	726154	159
4486	726313	162
4487	726475	151
4488	726626	137
4489	726763	154
4490	726917	154
4491	727071	137
4492	727208	146
4493	727354	161
4494	727515	157
4495	727672	164
4496	727836	145
4497	727981	136
4498	728117	144
4499	728261	173
4500	728434	136
4501	728570	171
4502	728741	151
4503	728892	169
4504	729061	201
4505	729262	191
4506	729453	179
4507	729632	173
4508	729805	173
4509	729978	155
4510	730133	173
4511	730306	173
4512	730479	173
4513	730652	156
4514	730808	127
4515	730935	133
4516	731068	151
4517	731219	133
4518	731352	183
4519	731535	131
4520	731666	162
4521	731828	113
4522	731941	161
4523	732102	184
4524	732286	182
4525	732468	176
4526	732644	184
4527	732828	182
4528	733010	173
4529	733183	172
4530	733355	182
4531	733537	182
4532	733719	188
4533	733907	182
4534	734089	182
4535	734271	171
4536	734442	99
4537	734541	97
4538	734638	142
4539	734780	137
4540	734917	155
4541	735072	194
4542	735266	109
4543	735375	133
4544	735508	134
4545	735642	134
4546	735776	134
4547	735910	134
4548	736044	133
4549	736177	195
4550	736372	177
4551	736549	147
4552	736696	131
4553	736827	109
4554	736936	126
4555	737062	164
4556	737226	169
4557	737395	121
4558	737516	138
4559	737654	159
4560	737813	141
4561	737954	121
4562	738075	129
4563	738204	133
4564	738337	169
4565	738506	139
4566	738645	123
4567	738768	141
4568	738909	173
4569	739082	178
4570	739260	191
4571	739451	177
4572	739628	109
4573	739737	111
4574	739848	117
4575	739965	179
4576	740144	119
4577	740263	117
4578	740380	167
4579	740547	142
4580	740689	139
4581	740828	213
4582	741041	194
4583	741235	165
4584	741400	112
4585	741512	198
4586	741710	131
4587	741841	239
4588	742080	145
4589	742225	143
4590	742368	145
4591	742513	145
4592	742658	143
4593	742801	145
4594	742946	145
4595	743091	143
4596	743234	145
4597	743379	145
4598	743524	143
4599	743667	145
4600	743812	145
4601	743957	143
4602	744100	145
4603	744245	147
4604	744392	147
4605	744539	135
4606	744674	135
4607	744809	125
4608	744934	147
4609	745081	147
4610	745228	147
4611	745375	147
4612	745522	152
4613	745674	142
4614	745816	171
4615	745987	237
4616	746224	199
4617	746423	131
4618	746554	149
4619	746703	157
4620	746860	147
4621	747007	161
4622	747168	138
4623	747306	138
4624	747444	138
4625	747582	174
4626	747756	209
4627	747965	196
4628	748161	203
4629	748364	147
4630	748511	188
4631	748699	179
4632	748878	181
4633	749059	149
4634	749208	149
4635	749357	157
4636	749514	189
4637	749703	193
4638	749896	197
4639	750093	197
4640	750290	192
4641	750482	179
4642	750661	177
4643	750838	201
4644	751039	129
4645	751168	129
4646	751297	184
4647	751481	134
4648	751615	165
4649	751780	133
4650	751913	131
4651	752044	131
4652	752175	131
4653	752306	133
4654	752439	131
4655	752570	173
4656	752743	179
4657	752922	179
4658	753101	203
4659	753304	147
4660	753451	153
4661	753604	189
4662	753793	141
4663	753934	164
4664	754098	162
4665	754260	167
4666	754427	165
4667	754592	204
4668	754796	127
4669	754923	211
4670	755134	197
4671	755331	205
4672	755536	181
4673	755717	181
4674	755898	185
4675	756083	155
4676	756238	185
4677	756423	209
4678	756632	209
4679	756841	209
4680	757050	191
4681	757241	201
4682	757442	201
4683	757643	171
4684	757814	195
4685	758009	209
4686	758218	209
4687	758427	203
4688	758630	197
4689	758827	197
4690	759024	227
4691	759251	167
4692	759418	167
4693	759585	213
4694	759798	213
4695	760011	183
4696	760194	217
4697	760411	217
4698	760628	217
4699	760845	168
4700	761013	198
4701	761211	159
4702	761370	195
4703	761565	162
4704	761727	174
4705	761901	164
4706	762065	139
4707	762204	136
4708	762340	176
4709	762516	149
4710	762665	163
4711	762828	179
4712	763007	148
4713	763155	148
4714	763303	156
4715	763459	158
4716	763617	159
4717	763776	147
4718	763923	147
4719	764070	145
4720	764215	174
4721	764389	136
4722	764525	145
4723	764670	131
4724	764801	148
4725	764949	163
4726	765112	158
4727	765270	157
4728	765427	157
4729	765584	137
4730	765721	159
4731	765880	166
4732	766046	147
4733	766193	146
4734	766339	161
4735	766500	157
4736	766657	164
4737	766821	145
4738	766966	136
4739	767102	144
4740	767246	173
4741	767419	136
4742	767555	168
4743	767723	151
4744	767874	132
4745	768006	138
4746	768144	193
4747	768337	179
4748	768516	173
4749	768689	173
4750	768862	173
4751	769035	173
4752	769208	173
4753	769381	173
4754	769554	190
4755	769744	127
4756	769871	133
4757	770004	151
4758	770155	133
4759	770288	185
4760	770473	131
4761	770604	162
4762	770766	111
4763	770877	179
4764	771056	172
4765	771228	182
4766	771410	182
4767	771592	172
4768	771764	182
4769	771946	179
4770	772125	188
4771	772313	192
4772	772505	182
4773	772687	176
4774	772863	192
4775	773055	182
4776	773237	153
4777	773390	99
4778	773489	97
4779	773586	142
4780	773728	137
4781	773865	155
4782	774020	194
4783	774214	109
4784	774323	133
4785	774456	134
4786	774590	134
4787	774724	134
4788	774858	134
4789	774992	133
4790	775125	195
4791	775320	205
4792	775525	136
4793	775661	131
4794	775792	109
4795	775901	126
4796	776027	194
4797	776221	169
4798	776390	121
4799	776511	138
4800	776649	159
4801	776808	169
4802	776977	121
4803	777098	129
4804	777227	133
4805	777360	169
4806	777529	139
4807	777668	143
4808	777811	141
4809	777952	123
4810	778075	180
4811	778255	183
4812	778438	161
4813	778599	109
4814	778708	111
4815	778819	117
4816	778936	179
4817	779115	141
4818	779256	119
4819	779375	167
4820	779542	142
4821	779684	139
4822	779823	221
4823	780044	108
4824	780152	165
4825	780317	112
4826	780429	198
4827	780627	131
4828	780758	239
4829	780997	145
4830	781142	143
4831	781285	145
4832	781430	145
4833	781575	143
4834	781718	145
4835	781863	145
4836	782008	143
4837	782151	145
4838	782296	145
4839	782441	143
4840	782584	145
4841	782729	145
4842	782874	143
4843	783017	145
4844	783162	147
4845	783309	147
4846	783456	135
4847	783591	135
4848	783726	125
4849	783851	147
4850	783998	147
4851	784145	147
4852	784292	147
4853	784439	178
4854	784617	185
4855	784802	189
4856	784991	199
4857	785190	225
4858	785415	129
4859	785544	149
4860	785693	157
4861	785850	148
4862	785998	163
4863	786161	138
4864	786299	138
4865	786437	138
4866	786575	174
4867	786749	199
4868	786948	204
4869	787152	193
4870	787345	147
4871	787492	197
4872	787689	179
4873	787868	181
4874	788049	149
4875	788198	149
4876	788347	157
4877	788504	191
4878	788695	193
4879	788888	197
4880	789085	197
4881	789282	192
4882	789474	179
4883	789653	177
4884	789830	151
4885	789981	129
4886	790110	129
4887	790239	166
4888	790405	134
4889	790539	169
4890	790708	133
4891	790841	133
4892	790974	131
4893	791105	131
4894	791236	131
4895	791367	131
4896	791498	173
4897	791671	179
4898	791850	179
4899	792029	203
4900	792232	147
4901	792379	153
4902	792532	155
4903	792687	173
4904	792860	164
4905	793024	162
4906	793186	167
4907	793353	165
4908	793518	180
4909	793698	129
4910	793827	201
4911	794028	179
4912	794207	179
4913	794386	179
4914	794565	179
4915	794744	185
4916	794929	155
4917	795084	185
4918	795269	203
4919	795472	209
4920	795681	209
4921	795890	171
4922	796061	201
4923	796262	201
4924	796463	195
4925	796658	201
4926	796859	209
4927	797068	203
4928	797271	179
4929	797450	227
4930	797677	221
4931	797898	227
4932	798125	191
4933	798316	197
4934	798513	213
4935	798726	207
4936	798933	213
4937	799146	217
4938	799363	217
4939	799580	217
4940	799797	170
4941	799967	218
4942	800185	157
4943	800342	195
4944	800537	159
4945	800696	158
4946	800854	154
4947	801008	136
4948	801144	173
4949	801317	165
4950	801482	145
4951	801627	163
4952	801790	195
4953	801985	148
4954	802133	146
4955	802279	155
4956	802434	162
4957	802596	159
4958	802755	172
4959	802927	151
4960	803078	136
4961	803214	155
4962	803369	143
4963	803512	165
4964	803677	174
4965	803851	147
4966	803998	163
4967	804161	161
4968	804322	150
4969	804472	145
4970	804617	137
4971	804754	162
4972	804916	148
4973	805064	147
4974	805211	146
4975	805357	138
4976	805495	148
4977	805643	154
4978	805797	133
4979	805930	147
4980	806077	136
4981	806213	145
4982	806358	136
4983	806494	168
4984	806662	157
4985	806819	143
4986	806962	160
4987	807122	173
4988	807295	179
4989	807474	173
4990	807647	173
4991	807820	173
4992	807993	173
4993	808166	173
4994	808339	173
4995	808512	166
4996	808678	127
4997	808805	133
4998	808938	153
4999	809091	133
5000	809224	185
5001	809409	131
5002	809540	162
5003	809702	113
5004	809815	179
5005	809994	188
5006	810182	182
5007	810364	182
5008	810546	188
5009	810734	182
5010	810916	179
5011	811095	176
5012	811271	184
5013	811455	182
5014	811637	176
5015	811813	184
5016	811997	182
5017	812179	153
5018	812332	119
5019	812451	97
5020	812548	142
5021	812690	217
5022	812907	153
5023	813060	194
5024	813254	133
5025	813387	133
5026	813520	134
5027	813654	134
5028	813788	134
5029	813922	134
5030	814056	133
5031	814189	195
5032	814384	173
5033	814557	136
5034	814693	131
5035	814824	109
5036	814933	126
5037	815059	186
5038	815245	169
5039	815414	121
5040	815535	161
5041	815696	159
5042	815855	151
5043	816006	121
5044	816127	129
5045	816256	133
5046	816389	169
5047	816558	139
5048	816697	143
5049	816840	127
5050	816967	123
5051	817090	164
5052	817254	167
5053	817421	175
5054	817596	109
5055	817705	111
5056	817816	117
5057	817933	177
5058	818110	119
5059	818229	119
5060	818348	153
5061	818501	134
5062	818635	141
5063	818776	221
5064	818997	118
5065	819115	110
5066	819225	112
5067	819337	198
5068	819535	131
5069	819666	239
5070	819905	145
5071	820050	143
5072	820193	143
5073	820336	145
5074	820481	143
5075	820624	143
5076	820767	145
5077	820912	143
5078	821055	143
5079	821198	145
5080	821343	143
5081	821486	143
5082	821629	145
5083	821774	143
5084	821917	143
5085	822060	147
5086	822207	147
5087	822354	135
5088	822489	135
5089	822624	123
5090	822747	147
5091	822894	147
5092	823041	147
5093	823188	147
5094	823335	168
5095	823503	185
5096	823688	169
5097	823857	239
5098	824096	207
5099	824303	149
5100	824452	131
5101	824583	157
5102	824740	161
5103	824901	161
5104	825062	138
5105	825200	138
5106	825338	138
5107	825476	196
5108	825672	201
5109	825873	194
5110	826067	195
5111	826262	156
5112	826418	197
5113	826615	179
5114	826794	181
5115	826975	149
5116	827124	149
5117	827273	157
5118	827430	197
5119	827627	195
5120	827822	197
5121	828019	197
5122	828216	192
5123	828408	179
5124	828587	177
5125	828764	185
5126	828949	129
5127	829078	129
5128	829207	166
5129	829373	136
5130	829509	165
5131	829674	133
5132	829807	133
5133	829940	133
5134	830073	131
5135	830204	131
5136	830335	149
5137	830484	164
5138	830648	179
5139	830827	179
5140	831006	203
5141	831209	147
5142	831356	153
5143	831509	215
5144	831724	155
5145	831879	168
5146	832047	162
5147	832209	167
5148	832376	149
5149	832525	204
5150	832729	129
5151	832858	203
5152	833061	181
5153	833242	181
5154	833423	181
5155	833604	181
5156	833785	179
5157	833964	155
5158	834119	179
5159	834298	209
5160	834507	209
5161	834716	205
5162	834921	201
5163	835122	195
5164	835317	179
5165	835496	201
5166	835697	181
5167	835878	201
5168	836079	179
5169	836258	179
5170	836437	227
5171	836664	227
5172	836891	197
5173	837088	197
5174	837285	191
5175	837476	213
5176	837689	183
5177	837872	213
5178	838085	207
5179	838292	217
5180	838509	217
5181	838726	168
5182	838894	222
5183	839116	159
5184	839275	203
5185	839478	159
5186	839637	146
5187	839783	169
5188	839952	147
5189	840099	145
5190	840244	162
5191	840406	145
5192	840551	126
5193	840677	132
5194	840809	156
5195	840965	145
5196	841110	147
5197	841257	166
5198	841423	157
5199	841580	162
5200	841742	150
5201	841892	145
5202	842037	164
5203	842201	139
5204	842340	136
5205	842476	176
5206	842652	149
5207	842801	163
5208	842964	179
5209	843143	148
5210	843291	148
5211	843439	156
5212	843595	158
5213	843753	159
5214	843912	147
5215	844059	147
5216	844206	145
5217	844351	148
5218	844499	154
5219	844653	133
5220	844786	147
5221	844933	136
5222	845069	145
5223	845214	136
5224	845350	163
5225	845513	163
5226	845676	143
5227	845819	165
5228	845984	185
5229	846169	179
5230	846348	173
5231	846521	169
5232	846690	173
5233	846863	173
5234	847036	173
5235	847209	173
5236	847382	188
5237	847570	127
5238	847697	133
5239	847830	149
5240	847979	141
5241	848120	185
5242	848305	131
5243	848436	162
5244	848598	113
5245	848711	179
5246	848890	176
5247	849066	192
5248	849258	182
5249	849440	176
5250	849616	192
5251	849808	179
5252	849987	182
5253	850169	172
5254	850341	182
5255	850523	182
5256	850705	172
5257	850877	192
5258	851069	171
5259	851240	99
5260	851339	97
5261	851436	142
5262	851578	185
5263	851763	153
5264	851916	194
5265	852110	133
5266	852243	133
5267	852376	134
5268	852510	134
5269	852644	134
5270	852778	134
5271	852912	133
5272	853045	195
5273	853240	189
5274	853429	136
5275	853565	131
5276	853696	109
5277	853805	139
5278	853944	186
5279	854130	169
5280	854299	131
5281	854430	161
5282	854591	159
5283	854750	157
5284	854907	121
5285	855028	129
5286	855157	133
5287	855290	169
5288	855459	139
5289	855598	143
5290	855741	127
5291	855868	123
5292	855991	178
5293	856169	181
5294	856350	145
5295	856495	111
5296	856606	109
5297	856715	117
5298	856832	177
5299	857009	119
5300	857128	121
5301	857249	134
5302	857383	221
5303	857604	230
5304	857834	118
5305	857952	110
5306	858062	112
5307	858174	198
5308	858372	131
5309	858503	197
5310	858700	145
5311	858845	143
5312	858988	143
5313	859131	145
5314	859276	143
5315	859419	143
5316	859562	145
5317	859707	143
5318	859850	143
5319	859993	145
5320	860138	143
5321	860281	143
5322	860424	145
5323	860569	143
5324	860712	143
5325	860855	147
5326	861002	147
5327	861149	135
5328	861284	135
5329	861419	125
5330	861544	147
5331	861691	149
5332	861840	147
5333	861987	147
5334	862134	180
5335	862314	185
5336	862499	161
5337	862660	191
5338	862851	137
5339	862988	143
5340	863131	131
5341	863262	157
5342	863419	154
5343	863573	154
5344	863727	138
5345	863865	138
5346	864003	138
5347	864141	176
5348	864317	191
5349	864508	186
5350	864694	185
5351	864879	156
5352	865035	197
5353	865232	193
5354	865425	191
5355	865616	149
5356	865765	149
5357	865914	157
5358	866071	197
5359	866268	194
5360	866462	199
5361	866661	199
5362	866860	192
5363	867052	179
5364	867231	169
5365	867400	151
5366	867551	129
5367	867680	129
5368	867809	180
5369	867989	149
5370	868138	169
5371	868307	133
5372	868440	133
5373	868573	133
5374	868706	131
5375	868837	131
5376	868968	140
5377	869108	173
5378	869281	179
5379	869460	179
5380	869639	203
5381	869842	147
5382	869989	153
5383	870142	213
5384	870355	161
5385	870516	168
5386	870684	162
5387	870846	167
5388	871013	165
5389	871178	142
5390	871320	127
5391	871447	179
5392	871626	203
5393	871829	179
5394	872008	209
5395	872217	209
5396	872426	185
5397	872611	179
5398	872790	185
5399	872975	209
5400	873184	209
5401	873393	209
5402	873602	187
5403	873789	171
5404	873960	201
5405	874161	201
5406	874362	201
5407	874563	179
5408	874742	179
5409	874921	209
5410	875130	227
5411	875357	227
5412	875584	227
5413	875811	197
5414	876008	197
5415	876205	213
5416	876418	183
5417	876601	213
5418	876814	187
5419	877001	217
5420	877218	217
5421	877435	170
5422	877605	194
5423	877799	159
5424	877958	187
5425	878145	167
5426	878312	166
5427	878478	152
5428	878630	138
5429	878768	153
5430	878921	162
5431	879083	151
5432	879234	137
5433	879371	154
5434	879525	157
5435	879682	133
5436	879815	144
5437	879959	136
5438	880095	152
5439	880247	161
5440	880408	147
5441	880555	133
5442	880688	154
5443	880842	136
5444	880978	173
5445	881151	165
5446	881316	145
5447	881461	163
5448	881624	195
5449	881819	148
5450	881967	146
5451	882113	155
5452	882268	162
5453	882430	159
5454	882589	172
5455	882761	151
5456	882912	136
5457	883048	148
5458	883196	169
5459	883365	149
5460	883514	138
5461	883652	146
5462	883798	153
5463	883951	161
5464	884112	156
5465	884268	151
5466	884419	143
5467	884562	168
5468	884730	173
5469	884903	179
5470	885082	173
5471	885255	169
5472	885424	173
5473	885597	173
5474	885770	173
5475	885943	173
5476	886116	178
5477	886294	127
5478	886421	133
5479	886554	149
5480	886703	143
5481	886846	185
5482	887031	131
5483	887162	137
5484	887299	113
5485	887412	179
5486	887591	176
5487	887767	184
5488	887951	182
5489	888133	176
5490	888309	184
5491	888493	179
5492	888672	182
5493	888854	188
5494	889042	182
5495	889224	182
5496	889406	188
5497	889594	184
5498	889778	155
5499	889933	99
5500	890032	97
5501	890129	142
5502	890271	181
5503	890452	153
5504	890605	133
5505	890738	133
5506	890871	133
5507	891004	134
5508	891138	134
5509	891272	134
5510	891406	134
5511	891540	133
5512	891673	195
5513	891868	185
5514	892053	136
5515	892189	181
5516	892370	115
5517	892485	139
5518	892624	170
5519	892794	169
5520	892963	121
5521	893084	161
5522	893245	159
5523	893404	185
5524	893589	121
5525	893710	129
5526	893839	133
5527	893972	170
5528	894142	139
5529	894281	143
5530	894424	127
5531	894551	123
5532	894674	186
5533	894860	167
5534	895027	175
5535	895202	109
5536	895311	109
5537	895420	117
5538	895537	177
5539	895714	119
5540	895833	131
5541	895964	127
5542	896091	185
5543	896276	221
5544	896497	154
5545	896651	110
5546	896761	110
5547	896871	198
5548	897069	131
5549	897200	235
5550	897435	145
5551	897580	145
5552	897725	143
5553	897868	145
5554	898013	145
5555	898158	143
5556	898301	145
5557	898446	145
5558	898591	143
5559	898734	145
5560	898879	145
5561	899024	143
5562	899167	145
5563	899312	145
5564	899457	143
5565	899600	147
5566	899747	149
5567	899896	135
5568	900031	135
5569	900166	123
5570	900289	147
5571	900436	147
5572	900583	147
5573	900730	149
5574	900879	164
5575	901043	185
5576	901228	173
5577	901401	183
5578	901584	145
5579	901729	149
5580	901878	131
5581	902009	157
5582	902166	161
5583	902327	156
5584	902483	138
5585	902621	138
5586	902759	138
5587	902897	192
5588	903089	201
5589	903290	196
5590	903486	195
5591	903681	147
5592	903828	197
5593	904025	193
5594	904218	191
5595	904409	149
5596	904558	149
5597	904707	157
5598	904864	197
5599	905061	194
5600	905255	193
5601	905448	197
5602	905645	192
5603	905837	179
5604	906016	169
5605	906185	193
5606	906378	131
5607	906509	129
5608	906638	172
5609	906810	149
5610	906959	131
5611	907090	133
5612	907223	133
5613	907356	133
5614	907489	131
5615	907620	131
5616	907751	131
5617	907882	164
5618	908046	179
5619	908225	179
5620	908404	203
5621	908607	147
5622	908754	155
5623	908909	173
5624	909082	164
5625	909246	168
5626	909414	162
5627	909576	167
5628	909743	165
5629	909908	142
5630	910050	129
5631	910179	181
5632	910360	205
5633	910565	181
5634	910746	211
5635	910957	211
5636	911168	185
5637	911353	185
5638	911538	179
5639	911717	179
5640	911896	179
5641	912075	209
5642	912284	171
5643	912455	171
5644	912626	201
5645	912827	171
5646	912998	201
5647	913199	203
5648	913402	209
5649	913611	209
5650	913820	227
5651	914047	227
5652	914274	227
5653	914501	187
5654	914688	197
5655	914885	213
5656	915098	213
5657	915311	213
5658	915524	217
5659	915741	211
5660	915952	195
5661	916147	168
5662	916315	218
5663	916533	157
5664	916690	183
5665	916873	167
5666	917040	158
5667	917198	157
5668	917355	151
5669	917506	162
5670	917668	157
5671	917825	157
5672	917982	137
5673	918119	159
5674	918278	148
5675	918426	149
5676	918575	136
5677	918711	136
5678	918847	187
5679	919034	150
5680	919184	147
5681	919331	155
5682	919486	169
5683	919655	147
5684	919802	145
5685	919947	162
5686	920109	151
5687	920260	126
5688	920386	132
5689	920518	156
5690	920674	145
5691	920819	147
5692	920966	166
5693	921132	157
5694	921289	162
5695	921451	150
5696	921601	145
5697	921746	148
5698	921894	169
5699	922063	149
5700	922212	138
5701	922350	146
5702	922496	153
5703	922649	161
5704	922810	154
5705	922964	154
5706	923118	162
5707	923280	164
5708	923444	189
5709	923633	179
5710	923812	173
5711	923985	169
5712	924154	173
5713	924327	173
5714	924500	173
5715	924673	185
5716	924858	142
5717	925000	127
5718	925127	133
5719	925260	149
5720	925409	183
5721	925592	185
5722	925777	131
5723	925908	179
5724	926087	113
5725	926200	179
5726	926379	182
5727	926561	172
5728	926733	182
5729	926915	182
5730	927097	172
5731	927269	179
5732	927448	182
5733	927630	176
5734	927806	192
5735	927998	182
5736	928180	176
5737	928356	172
5738	928528	153
5739	928681	99
5740	928780	97
5741	928877	142
5742	929019	167
5743	929186	153
5744	929339	133
5745	929472	133
5746	929605	133
5747	929738	134
5748	929872	134
5749	930006	134
5750	930140	134
5751	930274	133
5752	930407	197
5753	930604	189
5754	930793	138
5755	930931	173
5756	931104	119
5757	931223	139
5758	931362	184
5759	931546	169
5760	931715	121
5761	931836	161
5762	931997	161
5763	932158	153
5764	932311	121
5765	932432	129
5766	932561	135
5767	932696	162
5768	932858	137
5769	932995	143
5770	933138	127
5771	933265	123
5772	933388	178
5773	933566	181
5774	933747	173
5775	933920	111
5776	934031	109
5777	934140	117
5778	934257	177
5779	934434	119
5780	934553	133
5781	934686	127
5782	934813	177
5783	934990	103
5784	935093	168
5785	935261	110
5786	935371	110
5787	935481	198
5788	935679	131
5789	935810	235
5790	936045	145
5791	936190	145
5792	936335	143
5793	936478	145
5794	936623	145
5795	936768	143
5796	936911	145
5797	937056	145
5798	937201	143
5799	937344	145
5800	937489	145
5801	937634	143
5802	937777	145
5803	937922	145
5804	938067	143
5805	938210	147
5806	938357	147
5807	938504	135
5808	938639	135
5809	938774	123
5810	938897	147
5811	939044	147
5812	939191	147
5813	939338	147
5814	939485	140
5815	939625	185
5816	939810	161
5817	939971	219
5818	940190	145
5819	940335	149
5820	940484	131
5821	940615	157
5822	940772	147
5823	940919	154
5824	941073	138
5825	941211	138
5826	941349	138
5827	941487	194
5828	941681	199
5829	941880	194
5830	942074	193
5831	942267	156
5832	942423	181
5833	942604	193
5834	942797	191
5835	942988	149
5836	943137	149
5837	943286	157
5838	943443	197
5839	943640	194
5840	943834	193
5841	944027	192
5842	944219	194
5843	944413	179
5844	944592	171
5845	944763	215
5846	944978	131
5847	945109	131
5848	945240	172
5849	945412	149
5850	945561	131
5851	945692	131
5852	945823	133
5853	945956	133
5854	946089	131
5855	946220	131
5856	946351	140
5857	946491	164
5858	946655	179
5859	946834	179
5860	947013	203
5861	947216	147
5862	947363	153
5863	947516	201
5864	947717	164
5865	947881	168
5866	948049	162
5867	948211	167
5868	948378	210
5869	948588	142
5870	948730	129
5871	948859	203
5872	949062	209
5873	949271	209
5874	949480	203
5875	949683	209
5876	949892	185
5877	950077	185
5878	950262	155
5879	950417	209
5880	950626	203
5881	950829	209
5882	951038	195
5883	951233	201
5884	951434	201
5885	951635	171
5886	951806	201
5887	952007	209
5888	952216	209
5889	952425	209
5890	952634	217
5891	952851	227
5892	953078	227
5893	953305	167
5894	953472	191
5895	953663	213
5896	953876	213
5897	954089	209
5898	954298	203
5899	954501	187
5900	954688	175
5901	954863	170
5902	955033	206
5903	955239	159
5904	955398	175
5905	955573	167
5906	955740	136
5907	955876	151
5908	956027	163
5909	956190	159
5910	956349	150
5911	956499	145
5912	956644	137
5913	956781	162
5914	956943	154
5915	957097	137
5916	957234	146
5917	957380	161
5918	957541	173
5919	957714	146
5920	957860	147
5921	958007	216
5922	958223	152
5923	958375	138
5924	958513	153
5925	958666	162
5926	958828	145
5927	958973	137
5928	959110	154
5929	959264	157
5930	959421	133
5931	959554	144
5932	959698	136
5933	959834	152
5934	959986	161
5935	960147	147
5936	960294	133
5937	960427	154
5938	960581	152
5939	960733	137
5940	960870	151
5941	961021	146
5942	961167	162
5943	961329	161
5944	961490	154
5945	961644	152
5946	961796	161
5947	961957	168
5948	962125	181
5949	962306	188
5950	962494	173
5951	962667	169
5952	962836	173
5953	963009	173
5954	963182	173
5955	963355	185
5956	963540	180
5957	963720	127
5958	963847	133
5959	963980	149
5960	964129	183
5961	964312	183
5962	964495	149
5963	964644	137
5964	964781	169
5965	964950	179
5966	965129	182
5967	965311	188
5968	965499	182
5969	965681	182
5970	965863	188
5971	966051	179
5972	966230	182
5973	966412	176
5974	966588	184
5975	966772	182
5976	966954	182
5977	967136	188
5978	967324	147
5979	967471	99
5980	967570	97
5981	967667	144
5982	967811	173
5983	967984	153
5984	968137	133
5985	968270	133
5986	968403	133
5987	968536	134
5988	968670	134
5989	968804	134
5990	968938	134
5991	969072	133
5992	969205	197
5993	969402	199
5994	969601	136
5995	969737	161
5996	969898	119
5997	970017	139
5998	970156	186
5999	970342	169
6000	970511	121
6001	970632	161
6002	970793	161
6003	970954	163
6004	971117	121
6005	971238	202
6006	971440	173
6007	971613	120
6008	971733	137
6009	971870	141
6010	972011	127
6011	972138	123
6012	972261	162
6013	972423	151
6014	972574	165
6015	972739	111
6016	972850	109
6017	972959	176
6018	973135	177
6019	973312	119
6020	973431	117
6021	973548	127
6022	973675	185
6023	973860	103
6024	973963	162
6025	974125	140
6026	974265	110
6027	974375	160
6028	974535	131
6029	974666	235
6030	974901	143
6031	975044	145
6032	975189	143
6033	975332	143
6034	975475	145
6035	975620	143
6036	975763	143
6037	975906	145
6038	976051	143
6039	976194	143
6040	976337	145
6041	976482	143
6042	976625	143
6043	976768	145
6044	976913	143
6045	977056	147
6046	977203	147
6047	977350	135
6048	977485	135
6049	977620	123
6050	977743	147
6051	977890	147
6052	978037	147
6053	978184	137
6054	978321	174
6055	978495	185
6056	978680	177
6057	978857	199
6058	979056	141
6059	979197	141
6060	979338	131
6061	979469	157
6062	979626	148
6063	979774	161
6064	979935	138
6065	980073	138
6066	980211	138
6067	980349	174
6068	980523	201
6069	980724	196
6070	980920	195
6071	981115	156
6072	981271	181
6073	981452	193
6074	981645	191
6075	981836	149
6076	981985	149
6077	982134	157
6078	982291	197
6079	982488	194
6080	982682	193
6081	982875	192
6082	983067	189
6083	983256	189
6084	983445	171
6085	983616	151
6086	983767	131
6087	983898	131
6088	984029	168
6089	984197	149
6090	984346	131
6091	984477	131
6092	984608	131
6093	984739	133
6094	984872	133
6095	985005	131
6096	985136	131
6097	985267	180
6098	985447	205
6099	985652	203
6100	985855	147
6101	986002	147
6102	986149	150
6103	986299	183
6104	986482	164
6105	986646	168
6106	986814	162
6107	986976	167
6108	987143	202
6109	987345	142
6110	987487	127
6111	987614	205
6112	987819	211
6113	988030	211
6114	988241	205
6115	988446	211
6116	988657	185
6117	988842	179
6118	989021	155
6119	989176	209
6120	989385	209
6121	989594	179
6122	989773	201
6123	989974	195
6124	990169	195
6125	990364	171
6126	990535	195
6127	990730	203
6128	990933	209
6129	991142	209
6130	991351	197
6131	991548	227
6132	991775	227
6133	992002	191
6134	992193	197
6135	992390	205
6136	992595	213
6137	992808	213
6138	993021	187
6139	993208	187
6140	993395	181
6141	993576	170
6142	993746	218
6143	993964	159
6144	994123	199
6145	994322	167
6146	994489	172
6147	994661	148
6148	994809	163
6149	994972	158
6150	995130	148
6151	995278	148
6152	995426	156
6153	995582	158
6154	995740	166
6155	995906	147
6156	996053	146
6157	996199	161
6158	996360	168
6159	996528	146
6160	996674	151
6161	996825	166
6162	996991	157
6163	997148	151
6164	997299	162
6165	997461	157
6166	997618	157
6167	997775	137
6168	997912	159
6169	998071	148
6170	998219	149
6171	998368	136
6172	998504	136
6173	998640	187
6174	998827	150
6175	998977	147
6176	999124	155
6177	999279	154
6178	999433	152
6179	999585	137
6180	999722	151
6181	999873	146
6182	1000019	162
6183	1000181	161
6184	1000342	162
6185	1000504	151
6186	1000655	153
6187	1000808	172
6188	1000980	169
6189	1001149	176
6190	1001325	173
6191	1001498	169
6192	1001667	173
6193	1001840	173
6194	1002013	173
6195	1002186	185
6196	1002371	170
6197	1002541	127
6198	1002668	135
6199	1002803	149
6200	1002952	183
6201	1003135	183
6202	1003318	191
6203	1003509	137
6204	1003646	169
6205	1003815	189
6206	1004004	182
6207	1004186	176
6208	1004362	192
6209	1004554	182
6210	1004736	176
6211	1004912	189
6212	1005101	182
6213	1005283	182
6214	1005465	172
6215	1005637	182
6216	1005819	182
6217	1006001	176
6218	1006177	163
6219	1006340	99
6220	1006439	97
6221	1006536	144
6222	1006680	167
6223	1006847	153
6224	1007000	133
6225	1007133	133
6226	1007266	133
6227	1007399	134
6228	1007533	134
6229	1007667	134
6230	1007801	134
6231	1007935	133
6232	1008068	197
6233	1008265	191
6234	1008456	138
6235	1008594	177
6236	1008771	119
6237	1008890	139
6238	1009029	170
6239	1009199	176
6240	1009375	121
6241	1009496	161
6242	1009657	161
6243	1009818	181
6244	1009999	121
6245	1010120	202
6246	1010322	173
6247	1010495	120
6248	1010615	137
6249	1010752	150
6250	1010902	129
6251	1011031	123
6252	1011154	162
6253	1011316	181
6254	1011497	165
6255	1011662	109
6256	1011771	109
6257	1011880	176
6258	1012056	177
6259	1012233	119
6260	1012352	117
6261	1012469	145
6262	1012614	181
6263	1012795	103
6264	1012898	136
6265	1013034	140
6266	1013174	110
6267	1013284	160
6268	1013444	133
6269	1013577	235
6270	1013812	143
6271	1013955	145
6272	1014100	143
6273	1014243	143
6274	1014386	145
6275	1014531	143
6276	1014674	143
6277	1014817	145
6278	1014962	143
6279	1015105	143
6280	1015248	145
6281	1015393	143
6282	1015536	143
6283	1015679	145
6284	1015824	143
6285	1015967	147
6286	1016114	147
6287	1016261	135
6288	1016396	135
6289	1016531	123
6290	1016654	147
6291	1016801	147
6292	1016948	147
6293	1017095	137
6294	1017232	174
6295	1017406	185
6296	1017591	189
6297	1017780	191
6298	1017971	135
6299	1018106	149
6300	1018255	131
6301	1018386	157
6302	1018543	161
6303	1018704	163
6304	1018867	138
6305	1019005	138
6306	1019143	138
6307	1019281	168
6308	1019449	199
6309	1019648	194
6310	1019842	193
6311	1020035	147
6312	1020182	181
6313	1020363	193
6314	1020556	191
6315	1020747	149
6316	1020896	149
6317	1021045	157
6318	1021202	197
6319	1021399	194
6320	1021593	193
6321	1021786	192
6322	1021978	189
6323	1022167	176
6324	1022343	155
6325	1022498	157
6326	1022655	131
6327	1022786	131
6328	1022917	168
6329	1023085	149
6330	1023234	131
6331	1023365	131
6332	1023496	131
6333	1023627	131
6334	1023758	133
6335	1023891	133
6336	1024024	149
6337	1024173	180
6338	1024353	205
6339	1024558	203
6340	1024761	148
6341	1024909	147
6342	1025056	150
6343	1025206	183
6344	1025389	164
6345	1025553	168
6346	1025721	162
6347	1025883	167
6348	1026050	202
6349	1026252	142
6350	1026394	127
6351	1026521	209
6352	1026730	209
6353	1026939	209
6354	1027148	209
6355	1027357	209
6356	1027566	177
6357	1027743	155
6358	1027898	185
6359	1028083	209
6360	1028292	209
6361	1028501	209
6362	1028710	201
6363	1028911	201
6364	1029112	201
6365	1029313	195
6366	1029508	201
6367	1029709	209
6368	1029918	209
6369	1030127	205
6370	1030332	227
6371	1030559	221
6372	1030780	205
6373	1030985	197
6374	1031182	177
6375	1031359	183
6376	1031542	213
6377	1031755	213
6378	1031968	211
6379	1032179	217
6380	1032396	181
6381	1032577	170
6382	1032747	173
6383	1032920	157
6384	1033077	183
6385	1033260	167
6386	1033427	175
6387	1033602	147
6388	1033749	163
6389	1033912	161
6390	1034073	148
6391	1034221	146
6392	1034367	155
6393	1034522	162
6394	1034684	148
6395	1034832	147
6396	1034979	146
6397	1035125	138
6398	1035263	171
6399	1035434	146
6400	1035580	146
6401	1035726	148
6402	1035874	151
6403	1036025	163
6404	1036188	159
6405	1036347	150
6406	1036497	145
6407	1036642	137
6408	1036779	162
6409	1036941	154
6410	1037095	137
6411	1037232	146
6412	1037378	161
6413	1037539	173
6414	1037712	146
6415	1037858	147
6416	1038005	216
6417	1038221	166
6418	1038387	157
6419	1038544	147
6420	1038691	163
6421	1038854	146
6422	1039000	159
6423	1039159	138
6424	1039297	163
6425	1039460	139
6426	1039599	150
6427	1039749	142
6428	1039891	179
6429	1040070	192
6430	1040262	173
6431	1040435	169
6432	1040604	173
6433	1040777	173
6434	1040950	173
6435	1041123	185
6436	1041308	188
6437	1041496	123
6438	1041619	123
6439	1041742	149
6440	1041891	183
6441	1042074	183
6442	1042257	149
6443	1042406	137
6444	1042543	169
6445	1042712	181
6446	1042893	182
6447	1043075	176
6448	1043251	184
6449	1043435	182
6450	1043617	176
6451	1043793	181
6452	1043974	182
6453	1044156	182
6454	1044338	188
6455	1044526	182
6456	1044708	182
6457	1044890	159
6458	1045049	171
6459	1045220	99
6460	1045319	97
6461	1045416	144
6462	1045560	181
6463	1045741	155
6464	1045896	133
6465	1046029	133
6466	1046162	133
6467	1046295	134
6468	1046429	134
6469	1046563	134
6470	1046697	134
6471	1046831	133
6472	1046964	195
6473	1047159	161
6474	1047320	138
6475	1047458	165
6476	1047623	121
6477	1047744	139
6478	1047883	184
6479	1048067	176
6480	1048243	156
6481	1048399	161
6482	1048560	161
6483	1048721	167
6484	1048888	121
6485	1049009	202
6486	1049211	143
6487	1049354	120
6488	1049474	137
6489	1049611	141
6490	1049752	129
6491	1049881	133
6492	1050014	186
6493	1050200	181
6494	1050381	149
6495	1050530	111
6496	1050641	111
6497	1050752	176
6498	1050928	179
6499	1051107	121
6500	1051228	117
6501	1051345	158
6502	1051503	171
6503	1051674	101
6504	1051775	162
6505	1051937	140
6506	1052077	110
6507	1052187	160
6508	1052347	131
6509	1052478	145
6510	1052623	143
6511	1052766	145
6512	1052911	145
6513	1053056	143
6514	1053199	145
6515	1053344	145
6516	1053489	143
6517	1053632	145
6518	1053777	145
6519	1053922	143
6520	1054065	145
6521	1054210	145
6522	1054355	143
6523	1054498	145
6524	1054643	191
6525	1054834	147
6526	1054981	147
6527	1055128	135
6528	1055263	135
6529	1055398	126
6530	1055524	147
6531	1055671	147
6532	1055818	147
6533	1055965	137
6534	1056102	176
6535	1056278	185
6536	1056463	169
6537	1056632	219
6538	1056851	144
6539	1056995	149
6540	1057144	131
6541	1057275	157
6542	1057432	154
6543	1057586	161
6544	1057747	138
6545	1057885	138
6546	1058023	138
6547	1058161	164
6548	1058325	215
6549	1058540	210
6550	1058750	209
6551	1058959	147
6552	1059106	181
6553	1059287	193
6554	1059480	191
6555	1059671	149
6556	1059820	149
6557	1059969	157
6558	1060126	197
6559	1060323	194
6560	1060517	193
6561	1060710	192
6562	1060902	189
6563	1061091	146
6564	1061237	203
6565	1061440	169
6566	1061609	131
6567	1061740	131
6568	1061871	168
6569	1062039	149
6570	1062188	131
6571	1062319	131
6572	1062450	131
6573	1062581	131
6574	1062712	133
6575	1062845	133
6576	1062978	140
6577	1063118	180
6578	1063298	205
6579	1063503	203
6580	1063706	148
6581	1063854	147
6582	1064001	150
6583	1064151	141
6584	1064292	164
6585	1064456	168
6586	1064624	162
6587	1064786	167
6588	1064953	176
6589	1065129	142
6590	1065271	127
6591	1065398	211
6592	1065609	211
6593	1065820	211
6594	1066031	211
6595	1066242	211
6596	1066453	155
6597	1066608	155
6598	1066763	185
6599	1066948	209
6600	1067157	209
6601	1067366	209
6602	1067575	191
6603	1067766	201
6604	1067967	201
6605	1068168	201
6606	1068369	201
6607	1068570	209
6608	1068779	209
6609	1068988	209
6610	1069197	213
6611	1069410	197
6612	1069607	197
6613	1069804	197
6614	1070001	197
6615	1070198	213
6616	1070411	213
6617	1070624	213
6618	1070837	217
6619	1071054	211
6620	1071265	181
6621	1071446	170
6622	1071616	215
6623	1071831	157
6624	1071988	171
6625	1072159	167
6626	1072326	176
6627	1072502	149
6628	1072651	163
6629	1072814	179
6630	1072993	156
6631	1073149	145
6632	1073294	147
6633	1073441	166
6634	1073607	159
6635	1073766	147
6636	1073913	147
6637	1074060	145
6638	1074205	174
6639	1074379	136
6640	1074515	145
6641	1074660	131
6642	1074791	148
6643	1074939	163
6644	1075102	158
6645	1075260	148
6646	1075408	148
6647	1075556	156
6648	1075712	158
6649	1075870	166
6650	1076036	147
6651	1076183	146
6652	1076329	161
6653	1076490	168
6654	1076658	146
6655	1076804	151
6656	1076955	166
6657	1077121	166
6658	1077287	157
6659	1077444	147
6660	1077591	163
6661	1077754	146
6662	1077900	159
6663	1078059	138
6664	1078197	154
6665	1078351	155
6666	1078506	142
6667	1078648	142
6668	1078790	179
6669	1078969	184
6670	1079153	173
6671	1079326	169
6672	1079495	173
6673	1079668	173
6674	1079841	173
6675	1080014	185
6676	1080199	170
6677	1080369	123
6678	1080492	123
6679	1080615	149
6680	1080764	183
6681	1080947	183
6682	1081130	149
6683	1081279	137
6684	1081416	155
6685	1081571	169
6686	1081740	182
6687	1081922	182
6688	1082104	172
6689	1082276	182
6690	1082458	182
6691	1082640	169
6692	1082809	192
6693	1083001	182
6694	1083183	176
6695	1083359	192
6696	1083551	182
6697	1083733	159
6698	1083892	99
6699	1083991	99
6700	1084090	97
6701	1084187	195
6702	1084382	205
6703	1084587	155
6704	1084742	133
6705	1084875	133
6706	1085008	133
6707	1085141	134
6708	1085275	134
6709	1085409	134
6710	1085543	134
6711	1085677	133
6712	1085810	195
6713	1086005	189
6714	1086194	136
6715	1086330	165
6716	1086495	119
6717	1086614	139
6718	1086753	154
6719	1086907	176
6720	1087083	156
6721	1087239	161
6722	1087400	161
6723	1087561	153
6724	1087714	121
6725	1087835	202
6726	1088037	143
6727	1088180	120
6728	1088300	137
6729	1088437	141
6730	1088578	129
6731	1088707	133
6732	1088840	178
6733	1089018	173
6734	1089191	163
6735	1089354	111
6736	1089465	111
6737	1089576	140
6738	1089716	179
6739	1089895	121
6740	1090016	117
6741	1090133	162
6742	1090295	209
6743	1090504	155
6744	1090659	162
6745	1090821	110
6746	1090931	110
6747	1091041	160
6748	1091201	131
6749	1091332	145
6750	1091477	143
6751	1091620	145
6752	1091765	145
6753	1091910	143
6754	1092053	145
6755	1092198	145
6756	1092343	143
6757	1092486	145
6758	1092631	145
6759	1092776	143
6760	1092919	145
6761	1093064	145
6762	1093209	143
6763	1093352	145
6764	1093497	191
6765	1093688	147
6766	1093835	147
6767	1093982	135
6768	1094117	135
6769	1094252	126
6770	1094378	149
6771	1094527	147
6772	1094674	147
6773	1094821	137
6774	1094958	142
6775	1095100	185
6776	1095285	149
6777	1095434	187
6778	1095621	144
6779	1095765	149
6780	1095914	131
6781	1096045	157
6782	1096202	161
6783	1096363	147
6784	1096510	138
6785	1096648	138
6786	1096786	138
6787	1096924	178
6788	1097102	169
6789	1097271	156
6790	1097427	163
6791	1097590	147
6792	1097737	181
6793	1097918	193
6794	1098111	191
6795	1098302	149
6796	1098451	149
6797	1098600	157
6798	1098757	197
6799	1098954	194
6800	1099148	193
6801	1099341	192
6802	1099533	189
6803	1099722	146
6804	1099868	187
6805	1100055	177
6806	1100232	129
6807	1100361	131
6808	1100492	166
6809	1100658	149
6810	1100807	131
6811	1100938	131
6812	1101069	131
6813	1101200	131
6814	1101331	133
6815	1101464	133
6816	1101597	149
6817	1101746	189
6818	1101935	205
6819	1102140	203
6820	1102343	148
6821	1102491	147
6822	1102638	150
6823	1102788	173
6824	1102961	164
6825	1103125	168
6826	1103293	162
6827	1103455	167
6828	1103622	200
6829	1103822	142
6830	1103964	127
6831	1104091	203
6832	1104294	199
6833	1104493	209
6834	1104702	209
6835	1104911	209
6836	1105120	179
6837	1105299	185
6838	1105484	185
6839	1105669	199
6840	1105868	209
6841	1106077	209
6842	1106286	171
6843	1106457	195
6844	1106652	201
6845	1106853	201
6846	1107054	195
6847	1107249	179
6848	1107428	179
6849	1107607	209
6850	1107816	197
6851	1108013	197
6852	1108210	197
6853	1108407	167
6854	1108574	197
6855	1108771	213
6856	1108984	183
6857	1109167	183
6858	1109350	217
6859	1109567	217
6860	1109784	181
6861	1109965	203
6862	1110168	173
6863	1110341	135
6864	1110476	195
6865	1110671	167
6866	1110838	165
6867	1111003	145
6868	1111148	163
6869	1111311	195
6870	1111506	157
6871	1111663	133
6872	1111796	144
6873	1111940	136
6874	1112076	159
6875	1112235	172
6876	1112407	151
6877	1112558	136
6878	1112694	155
6879	1112849	143
6880	1112992	165
6881	1113157	174
6882	1113331	147
6883	1113478	163
6884	1113641	161
6885	1113802	148
6886	1113950	146
6887	1114096	155
6888	1114251	162
6889	1114413	148
6890	1114561	147
6891	1114708	146
6892	1114854	138
6893	1114992	171
6894	1115163	146
6895	1115309	146
6896	1115455	148
6897	1115603	148
6898	1115751	151
6899	1115902	147
6900	1116049	163
6901	1116212	147
6902	1116359	158
6903	1116517	145
6904	1116662	160
6905	1116822	143
6906	1116965	152
6907	1117117	167
6908	1117284	179
6909	1117463	172
6910	1117635	173
6911	1117808	169
6912	1117977	173
6913	1118150	173
6914	1118323	173
6915	1118496	185
6916	1118681	168
6917	1118849	123
6918	1118972	149
6919	1119121	149
6920	1119270	183
6921	1119453	183
6922	1119636	149
6923	1119785	137
6924	1119922	169
6925	1120091	185
6926	1120276	182
6927	1120458	182
6928	1120640	188
6929	1120828	182
6930	1121010	182
6931	1121192	185
6932	1121377	184
6933	1121561	182
6934	1121743	176
6935	1121919	184
6936	1122103	182
6937	1122285	159
6938	1122444	99
6939	1122543	99
6940	1122642	97
6941	1122739	189
6942	1122928	177
6943	1123105	155
6944	1123260	133
6945	1123393	133
6946	1123526	133
6947	1123659	134
6948	1123793	134
6949	1123927	134
6950	1124061	134
6951	1124195	134
6952	1124329	119
6953	1124448	171
6954	1124619	138
6955	1124757	167
6956	1124924	121
6957	1125045	139
6958	1125184	184
6959	1125368	176
6960	1125544	170
6961	1125714	161
6962	1125875	145
6963	1126020	171
6964	1126191	123
6965	1126314	202
6966	1126516	143
6967	1126659	120
6968	1126779	137
6969	1126916	141
6970	1127057	129
6971	1127186	123
6972	1127309	178
6973	1127487	173
6974	1127660	165
6975	1127825	111
6976	1127936	109
6977	1128045	157
6978	1128202	179
6979	1128381	121
6980	1128502	117
6981	1128619	178
6982	1128797	157
6983	1128954	141
6984	1129095	176
6985	1129271	110
6986	1129381	112
6987	1129493	160
6988	1129653	131
6989	1129784	145
6990	1129929	143
6991	1130072	143
6992	1130215	145
6993	1130360	143
6994	1130503	143
6995	1130646	145
6996	1130791	143
6997	1130934	143
6998	1131077	145
6999	1131222	143
7000	1131365	143
7001	1131508	145
7002	1131653	143
7003	1131796	143
7004	1131939	191
7005	1132130	149
7006	1132279	147
7007	1132426	135
7008	1132561	135
7009	1132696	126
7010	1132822	147
7011	1132969	147
7012	1133116	149
7013	1133265	137
7014	1133402	142
7015	1133544	185
7016	1133729	155
7017	1133884	219
7018	1134103	144
7019	1134247	159
7020	1134406	131
7021	1134537	157
7022	1134694	147
7023	1134841	149
7024	1134990	138
7025	1135128	138
7026	1135266	138
7027	1135404	209
7028	1135613	161
7029	1135774	164
7030	1135938	155
7031	1136093	147
7032	1136240	181
7033	1136421	193
7034	1136614	191
7035	1136805	149
7036	1136954	140
7037	1137094	157
7038	1137251	197
7039	1137448	194
7040	1137642	193
7041	1137835	192
7042	1138027	189
7043	1138216	146
7044	1138362	185
7045	1138547	159
7046	1138706	129
7047	1138835	129
7048	1138964	168
7049	1139132	149
7050	1139281	133
7051	1139414	131
7052	1139545	131
7053	1139676	131
7054	1139807	133
7055	1139940	133
7056	1140073	140
7057	1140213	180
7058	1140393	205
7059	1140598	203
7060	1140801	148
7061	1140949	147
7062	1141096	150
7063	1141246	155
7064	1141401	164
7065	1141565	168
7066	1141733	165
7067	1141898	167
7068	1142065	202
7069	1142267	142
7070	1142409	129
7071	1142538	205
7072	1142743	201
7073	1142944	211
7074	1143155	211
7075	1143366	211
7076	1143577	185
7077	1143762	185
7078	1143947	185
7079	1144132	179
7080	1144311	209
7081	1144520	209
7082	1144729	195
7083	1144924	201
7084	1145125	201
7085	1145326	195
7086	1145521	171
7087	1145692	209
7088	1145901	203
7089	1146104	209
7090	1146313	221
7091	1146534	227
7092	1146761	197
7093	1146958	167
7094	1147125	197
7095	1147322	213
7096	1147535	207
7097	1147742	213
7098	1147955	207
7099	1148162	217
7100	1148379	181
7101	1148560	187
7102	1148747	173
7103	1148920	135
7104	1149055	195
7105	1149250	167
7106	1149417	162
7107	1149579	145
7108	1149724	126
7109	1149850	132
7110	1149982	148
7111	1150130	149
7112	1150279	136
7113	1150415	136
7114	1150551	157
7115	1150708	162
7116	1150870	150
7117	1151020	145
7118	1151165	164
7119	1151329	139
7120	1151468	136
7121	1151604	176
7122	1151780	149
7123	1151929	163
7124	1152092	179
7125	1152271	156
7126	1152427	145
7127	1152572	147
7128	1152719	166
7129	1152885	159
7130	1153044	147
7131	1153191	147
7132	1153338	145
7133	1153483	174
7134	1153657	136
7135	1153793	145
7136	1153938	131
7137	1154069	148
7138	1154217	151
7139	1154368	147
7140	1154515	163
7141	1154678	147
7142	1154825	158
7143	1154983	145
7144	1155128	172
7145	1155300	153
7146	1155453	152
7147	1155605	167
7148	1155772	179
7149	1155951	182
7150	1156133	173
7151	1156306	169
7152	1156475	173
7153	1156648	173
7154	1156821	173
7155	1156994	185
7156	1157179	134
7157	1157313	123
7158	1157436	150
7159	1157586	149
7160	1157735	185
7161	1157920	183
7162	1158103	149
7163	1158252	137
7164	1158389	169
7165	1158558	173
7166	1158731	192
7167	1158923	182
7168	1159105	176
7169	1159281	192
7170	1159473	182
7171	1159655	173
7172	1159828	172
7173	1160000	182
7174	1160182	182
7175	1160364	172
7176	1160536	182
7177	1160718	159
7178	1160877	99
7179	1160976	99
7180	1161075	97
7181	1161172	189
7182	1161361	167
7183	1161528	155
7184	1161683	133
7185	1161816	133
7186	1161949	133
7187	1162082	134
7188	1162216	134
7189	1162350	134
7190	1162484	134
7191	1162618	134
7192	1162752	206
7193	1162958	177
7194	1163135	138
7195	1163273	167
7196	1163440	121
7197	1163561	139
7198	1163700	188
7199	1163888	176
7200	1164064	164
7201	1164228	161
7202	1164389	145
7203	1164534	141
7204	1164675	123
7205	1164798	202
7206	1165000	171
7207	1165171	120
7208	1165291	139
7209	1165430	141
7210	1165571	129
7211	1165700	173
7212	1165873	162
7213	1166035	157
7214	1166192	149
7215	1166341	109
7216	1166450	111
7217	1166561	163
7218	1166724	179
7219	1166903	122
7220	1167025	117
7221	1167142	169
7222	1167311	157
7223	1167468	172
7224	1167640	162
7225	1167802	110
7226	1167912	112
7227	1168024	160
7228	1168184	131
7229	1168315	145
7230	1168460	143
7231	1168603	143
7232	1168746	145
7233	1168891	143
7234	1169034	143
7235	1169177	145
7236	1169322	143
7237	1169465	143
7238	1169608	145
7239	1169753	143
7240	1169896	143
7241	1170039	145
7242	1170184	143
7243	1170327	143
7244	1170470	191
7245	1170661	147
7246	1170808	147
7247	1170955	135
7248	1171090	135
7249	1171225	126
7250	1171351	147
7251	1171498	147
7252	1171645	147
7253	1171792	137
7254	1171929	142
7255	1172071	165
7256	1172236	155
7257	1172391	237
7258	1172628	144
7259	1172772	145
7260	1172917	131
7261	1173048	157
7262	1173205	148
7263	1173353	147
7264	1173500	138
7265	1173638	138
7266	1173776	138
7267	1173914	199
7268	1174113	206
7269	1174319	209
7270	1174528	171
7271	1174699	151
7272	1174850	181
7273	1175031	193
7274	1175224	191
7275	1175415	149
7276	1175564	149
7277	1175713	159
7278	1175872	197
7279	1176069	194
7280	1176263	193
7281	1176456	192
7282	1176648	189
7283	1176837	146
7284	1176983	199
7285	1177182	159
7286	1177341	129
7287	1177470	129
7288	1177599	184
7289	1177783	149
7290	1177932	133
7291	1178065	133
7292	1178198	131
7293	1178329	131
7294	1178460	131
7295	1178591	133
7296	1178724	140
7297	1178864	206
7298	1179070	205
7299	1179275	203
7300	1179478	148
7301	1179626	147
7302	1179773	150
7303	1179923	161
7304	1180084	164
7305	1180248	168
7306	1180416	165
7307	1180581	167
7308	1180748	176
7309	1180924	142
7310	1181066	127
7311	1181193	209
7312	1181402	179
7313	1181581	209
7314	1181790	203
7315	1181993	205
7316	1182198	179
7317	1182377	185
7318	1182562	181
7319	1182743	209
7320	1182952	203
7321	1183155	187
7322	1183342	201
7323	1183543	181
7324	1183724	193
7325	1183917	171
7326	1184088	171
7327	1184259	209
7328	1184468	209
7329	1184677	179
7330	1184856	227
7331	1185083	221
7332	1185304	191
7333	1185495	167
7334	1185662	191
7335	1185853	183
7336	1186036	213
7337	1186249	213
7338	1186462	187
7339	1186649	211
7340	1186860	181
7341	1187041	183
7342	1187224	173
7343	1187397	135
7344	1187532	195
7345	1187727	167
7346	1187894	162
7347	1188056	151
7348	1188207	137
7349	1188344	154
7350	1188498	154
7351	1188652	137
7352	1188789	146
7353	1188935	161
7354	1189096	152
7355	1189248	161
7356	1189409	147
7357	1189556	133
7358	1189689	154
7359	1189843	136
7360	1189979	173
7361	1190152	165
7362	1190317	145
7363	1190462	163
7364	1190625	195
7365	1190820	157
7366	1190977	133
7367	1191110	144
7368	1191254	136
7369	1191390	159
7370	1191549	172
7371	1191721	151
7372	1191872	136
7373	1192008	155
7374	1192163	143
7375	1192306	165
7376	1192471	174
7377	1192645	159
7378	1192804	148
7379	1192952	147
7380	1193099	163
7381	1193262	151
7382	1193413	161
7383	1193574	136
7384	1193710	154
7385	1193864	153
7386	1194017	152
7387	1194169	144
7388	1194313	179
7389	1194492	182
7390	1194674	173
7391	1194847	169
7392	1195016	173
7393	1195189	173
7394	1195362	173
7395	1195535	185
7396	1195720	168
7397	1195888	123
7398	1196011	150
7399	1196161	149
7400	1196310	185
7401	1196495	185
7402	1196680	149
7403	1196829	137
7404	1196966	155
7405	1197121	173
7406	1197294	184
7407	1197478	182
7408	1197660	176
7409	1197836	184
7410	1198020	182
7411	1198202	173
7412	1198375	188
7413	1198563	182
7414	1198745	182
7415	1198927	188
7416	1199115	192
7417	1199307	159
7418	1199466	99
7419	1199565	99
7420	1199664	97
7421	1199761	189
7422	1199950	153
7423	1200103	155
7424	1200258	133
7425	1200391	133
7426	1200524	133
7427	1200657	134
7428	1200791	134
7429	1200925	134
7430	1201059	134
7431	1201193	134
7432	1201327	174
7433	1201501	133
7434	1201634	138
7435	1201772	167
7436	1201939	119
7437	1202058	165
7438	1202223	180
7439	1202403	176
7440	1202579	159
7441	1202738	168
7442	1202906	145
7443	1203051	169
7444	1203220	123
7445	1203343	202
7446	1203545	171
7447	1203716	130
7448	1203846	139
7449	1203985	143
7450	1204128	127
7451	1204255	123
7452	1204378	176
7453	1204554	171
7454	1204725	163
7455	1204888	109
7456	1204997	111
7457	1205108	137
7458	1205245	179
7459	1205424	133
7460	1205557	117
7461	1205674	149
7462	1205823	157
7463	1205980	139
7464	1206119	162
7465	1206281	110
7466	1206391	112
7467	1206503	160
7468	1206663	131
7469	1206794	145
7470	1206939	145
7471	1207084	143
7472	1207227	145
7473	1207372	145
7474	1207517	143
7475	1207660	145
7476	1207805	145
7477	1207950	143
7478	1208093	145
7479	1208238	145
7480	1208383	143
7481	1208526	145
7482	1208671	145
7483	1208816	143
7484	1208959	191
7485	1209150	147
7486	1209297	147
7487	1209444	135
7488	1209579	135
7489	1209714	126
7490	1209840	147
7491	1209987	147
7492	1210134	147
7493	1210281	137
7494	1210418	142
7495	1210560	171
7496	1210731	157
7497	1210888	173
7498	1211061	144
7499	1211205	131
7500	1211336	131
7501	1211467	157
7502	1211624	161
7503	1211785	148
7504	1211933	138
7505	1212071	138
7506	1212209	138
7507	1212347	201
7508	1212548	196
7509	1212744	199
7510	1212943	171
7511	1213114	151
7512	1213265	181
7513	1213446	193
7514	1213639	191
7515	1213830	149
7516	1213979	149
7517	1214128	193
7518	1214321	199
7519	1214520	194
7520	1214714	193
7521	1214907	192
7522	1215099	189
7523	1215288	146
7524	1215434	207
7525	1215641	173
7526	1215814	129
7527	1215943	129
7528	1216072	166
7529	1216238	149
7530	1216387	133
7531	1216520	133
7532	1216653	133
7533	1216786	131
7534	1216917	131
7535	1217048	131
7536	1217179	151
7537	1217330	206
7538	1217536	205
7539	1217741	203
7540	1217944	148
7541	1218092	149
7542	1218241	150
7543	1218391	189
7544	1218580	164
7545	1218744	168
7546	1218912	165
7547	1219077	167
7548	1219244	200
7549	1219444	142
7550	1219586	129
7551	1219715	211
7552	1219926	181
7553	1220107	211
7554	1220318	205
7555	1220523	207
7556	1220730	185
7557	1220915	185
7558	1221100	185
7559	1221285	195
7560	1221480	179
7561	1221659	201
7562	1221860	201
7563	1222061	201
7564	1222262	171
7565	1222433	171
7566	1222604	201
7567	1222805	209
7568	1223014	209
7569	1223223	209
7570	1223432	227
7571	1223659	227
7572	1223886	197
7573	1224083	191
7574	1224274	197
7575	1224471	213
7576	1224684	213
7577	1224897	213
7578	1225110	211
7579	1225321	217
7580	1225538	181
7581	1225719	175
7582	1225894	173
7583	1226067	135
7584	1226202	204
7585	1226406	169
7586	1226575	157
7587	1226732	157
7588	1226889	137
7589	1227026	159
7590	1227185	166
7591	1227351	147
7592	1227498	146
7593	1227644	161
7594	1227805	187
7595	1227992	150
7596	1228142	147
7597	1228289	155
7598	1228444	169
7599	1228613	147
7600	1228760	145
7601	1228905	162
7602	1229067	145
7603	1229212	126
7604	1229338	132
7605	1229470	148
7606	1229618	149
7607	1229767	136
7608	1229903	136
7609	1230039	157
7610	1230196	162
7611	1230358	150
7612	1230508	145
7613	1230653	164
7614	1230817	139
7615	1230956	136
7616	1231092	174
7617	1231266	159
7618	1231425	148
7619	1231573	147
7620	1231720	163
7621	1231883	151
7622	1232034	161
7623	1232195	136
7624	1232331	165
7625	1232496	153
7626	1232649	153
7627	1232802	151
7628	1232953	179
7629	1233132	182
7630	1233314	173
7631	1233487	173
7632	1233660	173
7633	1233833	173
7634	1234006	173
7635	1234179	185
7636	1234364	144
7637	1234508	123
7638	1234631	150
7639	1234781	149
7640	1234930	185
7641	1235115	185
7642	1235300	149
7643	1235449	137
7644	1235586	169
7645	1235755	182
7646	1235937	172
7647	1236109	182
7648	1236291	182
7649	1236473	172
7650	1236645	182
7651	1236827	182
7652	1237009	176
7653	1237185	192
7654	1237377	182
7655	1237559	176
7656	1237735	184
7657	1237919	159
7658	1238078	99
7659	1238177	97
7660	1238274	97
7661	1238371	189
7662	1238560	153
7663	1238713	157
7664	1238870	133
7665	1239003	133
7666	1239136	133
7667	1239269	134
7668	1239403	134
7669	1239537	134
7670	1239671	134
7671	1239805	134
7672	1239939	190
7673	1240129	133
7674	1240262	136
7675	1240398	167
7676	1240565	121
7677	1240686	174
7678	1240860	180
7679	1241040	176
7680	1241216	160
7681	1241376	168
7682	1241544	145
7683	1241689	151
7684	1241840	123
7685	1241963	202
7686	1242165	153
7687	1242318	120
7688	1242438	139
7689	1242577	143
7690	1242720	153
7691	1242873	171
7692	1243044	178
7693	1243222	173
7694	1243395	133
7695	1243528	109
7696	1243637	111
7697	1243748	144
7698	1243892	177
7699	1244069	131
7700	1244200	117
```
