## Supplementary material for "Deep-mining of vertebrate genomes reveals an unexpected diversity of endogenous viral elements": Sedoreoviridae_rep.index

```
0	0	212
1	212	538
2	750	774
3	1524	1460
5	2984	837
7	3821	304
24	4125	507
28	4632	550
30	5182	903
32	6085	961
33	7046	361
35	7407	966
42	8373	351
44	8724	202
45	8926	994
46	9920	648
47	10568	634
48	11202	910
57	12112	984
58	13096	1304
60	14400	230
61	14630	361
62	14991	375
69	15366	231
78	15597	644
79	16241	367
81	16608	61
83	16669	936
86	17605	646
91	18251	219
96	18470	368
101	18838	351
112	19189	907
116	20096	1053
117	21149	1054
118	22203	1307
121	23510	554
124	24064	958
125	25022	963
133	25985	957
171	26942	1059
177	28001	352
198	28353	100
199	28453	78
213	28531	779
224	29310	531
241	29841	828
243	30669	249
246	30918	498
285	31416	1286
287	32702	618
288	33320	556
306	33876	298
418	34174	372
421	34546	202
450	34748	961
454	35709	921
463	36630	328
465	36958	539
481	37497	255
482	37752	247
485	37999	487
489	38486	251
528	38737	536
539	39273	646
561	39919	156
565	40075	752
652	40827	1062
659	41889	332
695	42221	646
719	42867	727
723	43594	403
724	43997	386
726	44383	965
756	45348	262
767	45610	910
769	46520	352
780	46872	553
786	47425	284
788	47709	249
900	47958	252
936	48210	524
937	48734	498
950	49232	525
957	49757	1023
964	50780	397
965	51177	911
967	52088	340
1007	52428	831
1015	53259	590
1029	53849	210
1047	54059	251
1097	54310	957
1133	55267	1058
1138	56325	1059
1141	57384	1308
1177	58692	289
1205	58981	225
1206	59206	537
1208	59743	252
1238	59995	1017
1251	61012	313
1252	61325	359
1256	61684	780
1267	62464	974
1268	63438	181
1270	63619	168
1288	63787	109
1364	63896	81
1382	63977	983
1418	64960	353
1419	65313	317
1429	65630	216
1439	65846	491
1442	66337	345
1445	66682	1150
1446	67832	167
1449	67999	1313
1479	69312	905
1491	70217	370
1493	70587	319
1496	70906	339
1529	71245	323
1621	71568	500
1643	72068	1311
1659	73379	564
1680	73943	208
1683	74151	312
1686	74463	1219
1687	75682	75
1688	75757	194
1689	75951	393
1690	76344	531
1730	76875	399
1770	77274	303
1809	77577	1004
1864	78581	646
1900	79227	368
1924	79595	181
1927	79776	314
1928	80090	444
1929	80534	303
1930	80837	115
2001	80952	776
2004	81728	673
2011	82401	349
2141	82750	215
2164	82965	306
2165	83271	802
2168	84073	183
2169	84256	875
2170	85131	221
2172	85352	340
2205	85692	672
2237	86364	183
2251	86547	765
2252	87312	221
2291	87533	642
2346	88175	532
2367	88707	76
2394	88783	324
2403	89107	952
2405	90059	317
2406	90376	525
2410	90901	414
2411	91315	1164
2443	92479	350
2453	92829	331
2493	93160	172
2532	93332	547
2587	93879	352
2647	94231	429
2648	94660	521
2650	95181	1150
2651	96331	939
2653	97270	915
2684	98185	334
2773	98519	523
2852	99042	879
2871	99921	970
2881	100891	325
2888	101216	513
2891	101729	334
2894	102063	779
2895	102842	975
2925	103817	274
2976	104091	967
3016	105058	746
3128	105804	210
3133	106014	346
3134	106360	1202
3135	107562	576
3136	108138	299
3141	108437	908
3166	109345	85
3334	109430	648
3373	110078	511
3374	110589	154
3375	110743	561
3377	111304	215
3496	111519	213
3575	111732	530
3594	112262	558
3614	112820	508
3616	113328	235
3623	113563	357
3648	113920	95
3737	114015	1092
3816	115107	336
3835	115443	531
3855	115974	121
3857	116095	643
3859	116738	1297
3862	118035	973
3864	119008	361
3889	119369	1289
3919	120658	578
3943	121236	959
3978	122195	886
4057	123081	355
4074	123436	835
4076	124271	352
4097	124623	1309
4098	125932	285
4100	126217	656
4105	126873	1327
4130	128200	959
4219	129159	695
4297	129854	722
4311	130576	495
4317	131071	353
4335	131424	1224
4338	132648	343
4340	132991	1462
4342	134453	355
4371	134808	740
4539	135548	452
4558	136000	330
4561	136330	1286
4579	137616	646
4581	138262	509
4582	138771	1216
4587	139987	878
4612	140865	646
4699	141511	765
4701	142276	396
4704	142672	645
4779	143317	503
4780	143820	253
4790	144073	729
4817	144802	737
4820	145539	244
4822	145783	363
4823	146146	575
4826	146721	530
4853	147251	591
4855	147842	1306
4940	149148	579
4942	149727	397
4944	150124	1216
4945	151340	556
5018	151896	203
5020	152099	427
5031	152526	631
5034	153157	177
5058	153334	638
5061	153972	639
5062	154611	566
5063	155177	200
5094	155377	529
5096	155906	911
5125	156817	872
5128	157689	770
5183	158459	404
5185	158863	726
5262	159589	986
5272	160575	455
5281	161030	964
5291	161994	533
5299	162527	478
5301	163005	345
5303	163350	137
5329	163487	499
5334	163986	367
5336	164353	624
5365	164977	566
5368	165543	790
5423	166333	314
5512	166647	315
5527	166962	1301
5531	168263	553
5543	168816	316
5544	169132	803
5574	169935	356
5576	170291	582
5605	170873	534
5608	171407	108
5609	171515	958
5628	172473	333
5638	172806	373
5724	173179	53
5741	173232	285
5752	173517	287
5761	173804	646
5767	174450	907
5785	175357	1097
5814	176454	349
5816	176803	537
5844	177340	772
5845	178112	437
5848	178549	326
5903	178875	152
5906	179027	348
5957	179375	89
5960	179464	706
5982	180170	559
5992	180729	220
6001	180949	553
6004	181502	370
6007	181872	776
6019	182648	299
6029	182947	232
6054	183179	163
6056	183342	544
6088	183886	393
6091	184279	899
6143	185178	214
6146	185392	236
6228	185628	954
6232	186582	184
6241	186766	529
6247	187295	582
6251	187877	361
6259	188238	264
6261	188502	180
6269	188682	449
6293	189131	952
6294	190083	240
6296	190323	378
6325	190701	358
6328	191059	367
6336	191426	467
6381	191893	98
6437	191991	1310
6461	193301	209
6472	193510	439
6480	193949	400
6481	194349	372
6484	194721	314
6487	195035	650
6491	195685	323
6500	196008	875
6534	196883	84
6536	196967	356
6565	197323	257
6568	197580	302
6621	197882	171
6677	198053	981
6701	199034	951
6712	199985	299
6721	200284	350
6727	200634	531
6731	201165	192
6737	201357	192
6739	201549	200
6740	201749	647
6742	202396	343
6747	202739	630
6774	203369	493
6776	203862	315
6803	204177	956
6805	205133	1160
6808	206293	251
6942	206544	331
6961	206875	342
6967	207217	409
6971	207626	173
6977	207799	357
6979	208156	176
6980	208332	576
6982	208908	1088
7016	209996	190
7028	210186	207
7048	210393	189
7157	210582	641
7182	211223	248
7188	211471	529
7201	212000	239
7207	212239	353
7217	212592	428
7221	213020	1287
7222	214307	696
7253	215003	528
7285	215531	765
7288	216296	1162
7296	217458	192
7397	217650	532
7447	218182	343
7457	218525	322
7460	218847	437
7461	219284	910
7463	220194	801
7467	220995	308
7496	221303	216
7525	221519	760
7528	222279	990
7536	223269	161
7637	223430	530
7673	223960	1323
7675	225283	200
7687	225483	266
7694	225749	330
```
