## Supplementary material for "Deep-mining of vertebrate genomes reveals an unexpected diversity of endogenous viral elements": input_step_redundancy

```
XSym
0079
01637e5d66a8ac00a599fe1edb96e084
/Users/user/Desktop/Postdoc/Queries/Orthornavirae/Sinhaliviridae/Sinhaliviridae
                                                                                                                                                                                                                                                                                                                                                                                                                                                                                                                                                                                                                                                                                                                                                                                                                                                                                                                                                                                
```
