## Supplementary material for "Deep-mining of vertebrate genomes reveals an unexpected diversity of endogenous viral elements": input_step_redundancy.lookup

```
XSym
0086
f0c777c12f12eb81aae7dfdf04ba6157
/Users/user/Desktop/Postdoc/Queries/Orthornavirae/Sinhaliviridae/Sinhaliviridae.lookup
                                                                                                                                                                                                                                                                                                                                                                                                                                                                                                                                                                                                                                                                                                                                                                                                                                                                                                                                                                         
```
