## Supplementary material for "Deep-mining of vertebrate genomes reveals an unexpected diversity of endogenous viral elements": input_step_redundancy.source

```
XSym
0086
28f59ed64b40f95a8dfed6ad2ce2b587
/Users/user/Desktop/Postdoc/Queries/Orthornavirae/Sinhaliviridae/Sinhaliviridae.source
                                                                                                                                                                                                                                                                                                                                                                                                                                                                                                                                                                                                                                                                                                                                                                                                                                                                                                                                                                         
```
