## Supplementary material for "Deep-mining of vertebrate genomes reveals an unexpected diversity of endogenous viral elements": input_step_redundancy_h

```
XSym
0081
80824d09546ec5c228e9a40c8e543813
/Users/user/Desktop/Postdoc/Queries/Orthornavirae/Sinhaliviridae/Sinhaliviridae_h
                                                                                                                                                                                                                                                                                                                                                                                                                                                                                                                                                                                                                                                                                                                                                                                                                                                                                                                                                                              
```
