## Supplementary material for "Deep-mining of vertebrate genomes reveals an unexpected diversity of endogenous viral elements": input_step_redundancy_h.dbtype

```
XSym
0088
9b190c270743ed135aad8231eed6a242
/Users/user/Desktop/Postdoc/Queries/Orthornavirae/Sinhaliviridae/Sinhaliviridae_h.dbtype
                                                                                                                                                                                                                                                                                                                                                                                                                                                                                                                                                                                                                                                                                                                                                                                                                                                                                                                                                                       
```
