## Supplementary material for "Deep-mining of vertebrate genomes reveals an unexpected diversity of endogenous viral elements": pref.index

```
0	0	69
1	69	138
3	207	111
4	318	70
6	388	198
7	586	70
8	656	21
9	677	14
10	691	113
11	804	53
14	857	30
16	887	57
17	944	111
19	1055	15
20	1070	15
21	1085	187
23	1272	29
25	1301	15
26	1316	15
29	1331	15
32	1346	15
36	1361	150
38	1511	15
39	1526	23
42	1549	164
46	1713	15
48	1728	15
51	1743	51
53	1794	36
54	1830	168
59	1998	114
63	2112	14
65	2126	15
68	2141	200
75	2341	15
78	2356	15
2	2371	7
5	2378	7
12	2385	8
13	2393	8
15	2401	8
18	2409	8
22	2417	8
24	2425	8
27	2433	8
28	2441	8
30	2449	8
31	2457	8
33	2465	8
34	2473	8
35	2481	8
37	2489	8
40	2497	8
41	2505	8
43	2513	8
44	2521	8
45	2529	8
47	2537	8
49	2545	8
50	2553	8
52	2561	8
55	2569	8
56	2577	8
57	2585	8
58	2593	8
60	2601	8
61	2609	8
62	2617	8
64	2625	8
66	2633	8
67	2641	8
69	2649	8
70	2657	8
71	2665	8
72	2673	8
73	2681	8
74	2689	8
76	2697	8
77	2705	8
79	2713	8
80	2721	8
81	2729	8
82	2737	8
83	2745	8
84	2753	8
85	2761	8
86	2769	8
87	2777	8
88	2785	8
89	2793	8
```
