## Supplementary material for "Deep-mining of vertebrate genomes reveals an unexpected diversity of endogenous viral elements": pref_filter1

```
XSym
0124
6b1d51048d1729a9c38bc9db3137a6da
/Users/user/Desktop/Postdoc/Queries/Orthornavirae/Sinhaliviridae/clust/6141568811266656047/linclust/5555130969030716819/pref
                                                                                                                                                                                                                                                                                                                                                                                                                                                                                                                                                                                                                                                                                                                                                                                                                                                                                                                                   
```
