## Supplementary material for "Deep-mining of vertebrate genomes reveals an unexpected diversity of endogenous viral elements": pref_rescore1.index

```
0	0	9
1	2418	150
2	2975	9
3	1709	128
4	1000	81
5	2279	9
6	9	207
7	1837	81
8	2568	25
9	1081	17
10	216	134
11	1918	58
12	1579	10
13	870	10
14	2593	34
15	2984	10
16	350	67
17	1098	118
18	2288	10
19	2627	19
20	1976	19
21	417	212
22	1589	10
23	2646	35
24	880	10
25	1216	19
26	1995	18
27	2994	10
28	2298	10
29	2681	18
30	1599	10
31	890	10
32	1235	18
33	3004	10
34	2308	10
35	1609	10
36	2013	170
37	900	10
38	629	18
39	2699	27
40	3014	10
41	2318	10
42	1253	186
43	1619	10
44	910	10
45	3024	10
46	2183	18
47	2328	10
48	647	18
49	1629	10
50	920	10
51	2726	56
52	3034	10
53	2201	42
54	665	187
55	2338	10
56	1639	10
57	930	10
58	3044	10
59	1439	121
60	2348	10
61	1649	10
62	940	10
63	2243	17
64	3054	10
65	852	18
66	2358	10
67	1659	10
68	2782	193
69	950	10
70	3064	10
71	2368	10
72	1669	10
73	960	10
74	3074	10
75	2260	19
76	2378	10
77	1679	10
78	1560	19
79	970	10
80	3084	10
81	2388	10
82	1689	10
83	980	10
84	3094	10
85	2398	10
86	1699	10
87	3104	10
88	990	10
89	2408	10
```
