## Supplementary material for "Deep-mining of vertebrate genomes reveals an unexpected diversity of endogenous viral elements": Sinhaliviridae.index

```
0	0	848
1	848	152
2	1000	152
3	1152	624
4	1776	843
5	2619	847
6	3466	567
7	4033	616
8	4649	624
9	5273	847
10	6120	520
11	6640	522
12	7162	624
13	7786	152
14	7938	152
15	8090	522
16	8612	843
17	9455	856
18	10311	847
19	11158	616
20	11774	616
21	12390	662
22	13052	520
23	13572	520
24	14092	152
25	14244	152
26	14396	844
27	15240	844
28	16084	843
29	16927	627
30	17554	627
31	18181	616
32	18797	520
33	19317	520
34	19837	520
35	20357	847
36	21204	166
37	21370	152
38	21522	624
39	22146	861
40	23007	843
41	23850	522
42	24372	662
43	25034	616
44	25650	843
45	26493	522
46	27015	520
47	27535	616
48	28151	152
49	28303	152
50	28455	520
51	28975	850
52	29825	843
53	30668	152
54	30820	662
55	31482	616
56	32098	851
57	32949	522
58	33471	520
59	33991	624
60	34615	152
61	34767	152
62	34919	517
63	35436	851
64	36287	843
65	37130	152
66	37282	624
67	37906	616
68	38522	864
69	39386	520
70	39906	520
71	40426	624
72	41050	152
73	41202	152
74	41354	520
75	41874	843
76	42717	843
77	43560	152
78	43712	616
79	44328	616
80	44944	520
81	45464	520
82	45984	152
83	46136	152
84	46288	843
85	47131	843
86	47974	616
87	48590	616
88	49206	520
89	49726	520
```
