## Supplementary material for "Deep-mining of vertebrate genomes reveals an unexpected diversity of endogenous viral elements": Sinhaliviridae.lookup

```
0	YP_009408177.1	0
1	UGV23663.1	0
2	UGV23695.1	0
3	YP_009408178.1	0
4	UGV23664.1	0
5	QUW04992.1	0
6	YP_009408179.1	0
7	UGV23665.1	0
8	QUW04993.1	0
9	YP_009408180.1	0
10	UGV23666.1	0
11	QUW04994.1	0
12	YP_009408181.1	0
13	UGV23667.1	0
14	QUW04995.1	0
15	YP_009408182.1	0
16	UGV23668.1	0
17	QKW94176.1	0
18	YP_009388487.1	0
19	UGV23669.1	0
20	QKW94177.1	0
21	YP_009388488.1	0
22	UGV23670.1	0
23	QKW94178.1	0
24	YP_009388489.1	0
25	UGV23671.1	0
26	QKW94179.1	0
27	YP_009388490.1	0
28	UGV23672.1	0
29	QKW94180.1	0
30	YP_009388491.1	0
31	UGV23673.1	0
32	QKW94181.1	0
33	YP_009388492.1	0
34	UGV23674.1	0
35	QKW94187.1	0
36	YP_009388493.1	0
37	UGV23675.1	0
38	QKW94188.1	0
39	YP_009388494.1	0
40	UGV23676.1	0
41	QKW94189.1	0
42	YP_009388495.1	0
43	UGV23677.1	0
44	AYP65067.1	0
45	YP_009388496.1	0
46	UGV23678.1	0
47	AYP65068.1	0
48	YP_009388497.1	0
49	UGV23679.1	0
50	AYP65069.1	0
51	YP_009388501.1	0
52	UGV23680.1	0
53	AYP65070.1	0
54	YP_009388502.1	0
55	UGV23681.1	0
56	AYP65071.1	0
57	YP_009388503.1	0
58	UGV23682.1	0
59	AYP65072.1	0
60	YP_009388504.1	0
61	UGV23683.1	0
62	AYP65073.1	0
63	YP_009333193.1	0
64	UGV23684.1	0
65	AYP65074.1	0
66	YP_009333194.1	0
67	UGV23685.1	0
68	AWC26950.1	0
69	YP_009333195.1	0
70	UGV23686.1	0
71	AWC26951.1	0
72	YP_009333196.1	0
73	UGV23687.1	0
74	AWC26952.1	0
75	UGV23656.1	0
76	UGV23688.1	0
77	AWC26953.1	0
78	UGV23657.1	0
79	UGV23689.1	0
80	UGV23658.1	0
81	UGV23690.1	0
82	UGV23659.1	0
83	UGV23691.1	0
84	UGV23660.1	0
85	UGV23692.1	0
86	UGV23661.1	0
87	UGV23693.1	0
88	UGV23662.1	0
89	UGV23694.1	0
```
