## Supplementary material for "Deep-mining of vertebrate genomes reveals an unexpected diversity of endogenous viral elements": Sinhaliviridae_h.index

```
0	0	174
1	174	185
2	359	185
3	544	222
4	766	193
5	959	145
6	1104	194
7	1298	193
8	1491	193
9	1684	187
10	1871	189
11	2060	165
12	2225	235
13	2460	185
14	2645	145
15	2790	207
16	2997	193
17	3190	163
18	3353	170
19	3523	193
20	3716	229
21	3945	218
22	4163	189
23	4352	201
24	4553	170
25	4723	185
26	4908	163
27	5071	170
28	5241	193
29	5434	229
30	5663	218
31	5881	193
32	6074	201
33	6275	170
34	6445	189
35	6634	205
36	6839	170
37	7009	185
38	7194	227
39	7421	166
40	7587	193
41	7780	199
42	7979	214
43	8193	193
44	8386	192
45	8578	166
46	8744	189
47	8933	192
48	9125	166
49	9291	185
50	9476	188
51	9664	154
52	9818	193
53	10011	184
54	10195	202
55	10397	193
56	10590	192
57	10782	154
58	10936	189
59	11125	192
60	11317	154
61	11471	185
62	11656	188
63	11844	172
64	12016	193
65	12209	184
66	12393	172
67	12565	193
68	12758	152
69	12910	172
70	13082	189
71	13271	200
72	13471	172
73	13643	185
74	13828	172
75	14000	193
76	14193	193
77	14386	184
78	14570	193
79	14763	193
80	14956	189
81	15145	189
82	15334	185
83	15519	185
84	15704	193
85	15897	193
86	16090	193
87	16283	193
88	16476	189
89	16665	189
```
