## Supplementary material for "Deep-mining of vertebrate genomes reveals an unexpected diversity of endogenous viral elements": aln_step0.index

```
0	29744	43
1	29787	43
2	16994	88
3	17082	176
4	22093	474
8	22567	43
9	15068	88
14	15156	44
15	29830	44
20	1390	223
21	17258	44
22	17302	44
23	22610	131
25	22741	44
31	15200	44
35	15244	44
37	1613	39
40	1652	44
44	1696	48
48	1744	44
50	3229	44
52	3273	135
53	15288	100
59	15388	136
60	17346	44
62	0	38
63	38	44
64	82	90
67	3408	44
68	3452	44
69	18302	134
73	18436	48
74	15524	44
79	15568	44
85	172	89
86	261	44
91	36467	44
110	36511	91
111	3496	44
112	22785	45
113	22830	45
121	22875	45
126	36602	137
127	36739	45
129	18484	44
131	18528	45
132	18573	474
133	29874	45
140	22920	45
142	22965	45
143	29919	45
145	29964	45
146	36784	90
148	5338	45
149	3540	45
150	3585	45
154	27416	224
156	27640	90
158	5383	45
163	5428	49
167	30009	90
168	30099	45
172	27730	45
178	27775	45
191	27820	45
194	7998	99
199	30144	135
202	30279	45
207	3630	39
213	3669	136
215	30324	45
222	30369	91
227	3805	98
231	33628	45
233	5477	49
241	5526	45
242	30460	40
246	9292	137
249	8097	45
259	8142	45
260	9429	78
261	9507	45
263	25737	40
274	25777	45
276	9552	45
277	9597	141
286	25822	39
288	25861	45
291	33673	45
301	33718	45
305	8187	49
317	8236	45
319	25906	45
341	36874	49
346	33763	45
347	33808	135
351	19047	45
364	19092	45
370	19137	45
386	19182	90
388	23010	39
392	23049	45
393	23094	99
396	23193	45
402	19272	45
405	19317	44
407	36923	45
419	36968	45
428	37013	45
433	37058	182
434	17390	91
435	17481	92
443	19361	45
445	19406	45
446	23238	45
451	33943	49
454	17573	45
458	17618	45
476	19451	148
479	19599	45
492	25951	49
505	26000	45
508	33992	189
514	34181	45
515	9738	45
518	9783	45
519	26045	40
520	26085	49
522	17663	91
529	27865	45
530	34226	45
533	34271	45
547	9828	45
568	9873	429
569	34316	45
573	34361	45
574	10302	44
577	1788	135
581	26134	45
582	37240	39
585	27910	90
589	28000	269
592	1923	89
602	2012	45
608	37279	136
613	37415	45
638	34406	137
641	34543	44
642	34587	49
651	23283	99
657	2057	148
658	2205	45
661	37460	45
674	37505	91
688	30500	182
698	30682	45
701	28269	45
703	28314	45
709	15612	45
712	15657	49
713	28359	49
714	28408	91
719	23382	49
730	23431	45
741	30727	45
767	30772	40
770	30812	45
772	19644	513
775	20157	40
786	20197	45
789	23476	45
818	23521	91
831	20242	45
834	20287	49
837	15706	45
863	15751	45
874	28499	139
889	28638	45
895	13241	92
897	13333	45
902	15796	89
903	37596	44
946	10346	45
956	10391	40
962	37640	45
965	37685	45
971	28683	98
997	305	44
1023	13378	46
1025	13424	50
1026	10431	46
1029	10477	46
1030	37730	46
1045	37776	91
1046	10523	46
1047	30857	269
1048	13474	46
1074	34636	50
1092	31126	187
1093	31313	45
1102	31358	46
1125	31404	46
1134	26179	183
1153	26362	46
1157	349	46
1158	395	82
1160	34686	46
1162	34732	46
1163	26408	46
1164	26454	46
1170	10569	41
1172	10610	46
1174	34778	46
1202	34824	46
1230	477	50
1241	527	46
1253	10656	46
1259	10702	136
1261	26500	92
1281	5571	46
1285	10838	46
1286	2250	46
1287	5617	123
1288	5740	50
1289	3903	46
1290	3949	102
1291	17754	40
1300	17794	46
1301	2296	91
1302	2387	50
1304	5790	46
1323	5836	46
1330	37867	46
1331	37913	429
1358	17840	46
1360	17886	136
1410	38342	46
1413	38388	46
1416	4051	46
1418	4097	46
1419	38434	46
1428	38480	50
1429	2437	91
1430	2528	195
1451	18022	46
1458	8281	46
1459	10884	135
1464	11019	429
1474	4143	46
1486	23612	46
1525	38530	46
1535	38576	41
1542	11448	41
1543	11489	46
1544	38617	46
1546	38663	138
1547	23658	46
1548	23704	46
1556	11535	355
1558	20336	134
1560	20470	46
1561	20516	90
1579	23750	50
1586	23800	46
1614	5882	90
1647	5972	46
1653	8327	46
1666	8373	46
1669	20606	45
1670	20651	41
1682	11890	46
1684	11936	46
1686	11982	90
1688	12072	46
1707	6018	88
1711	6106	91
1736	13520	46
1737	13566	46
1742	8419	46
1750	8465	139
1794	13612	119
1796	13731	50
1797	6197	41
1798	15885	45
1799	12118	41
1800	31450	45
1801	15930	99
1812	16029	46
1814	8604	46
1835	8650	46
1858	31495	46
1864	31541	41
1865	31582	46
1901	31628	137
1921	13781	183
1922	34870	46
1924	16075	46
1925	16121	41
1926	20692	46
1928	20738	92
1931	6238	46
1940	6284	46
1941	34916	92
1944	35008	46
1956	35054	136
1963	35190	46
1965	23846	46
1975	23892	394
1982	24286	41
1984	24327	46
1986	24373	46
1993	24419	92
2006	24511	46
2036	24557	141
2045	24698	80
2046	24778	138
2047	24916	46
2050	24962	88
2052	25050	46
2053	25096	41
2055	25137	41
2065	25178	46
2068	25224	46
2072	25270	46
2110	25316	46
2112	25362	50
2113	20830	46
2114	20876	46
2121	20922	219
2134	21141	46
2135	21187	269
2161	21456	46
2164	13964	138
2168	14102	46
2178	6330	46
2180	6376	46
2181	6422	45
2183	26592	50
2184	21502	46
2196	21548	46
2197	31765	46
2198	31811	140
2199	14148	46
2200	14194	99
2238	8696	46
2240	8742	92
2241	26642	46
2249	26688	46
2303	8834	46
2308	573	46
2309	31951	41
2310	31992	41
2313	32033	46
2315	32079	46
2321	26734	46
2325	26780	46
2327	619	46
2328	665	46
2339	14293	46
2354	35236	46
2365	32125	46
2366	32171	46
2369	6467	46
2373	6513	182
2377	35282	46
2410	35328	46
2434	32217	99
2439	32316	45
2441	711	46
2443	757	82
2444	35374	46
2453	35420	46
2455	6695	281
2456	6976	46
2469	2723	46
2493	2769	46
2494	18068	46
2496	18114	46
2497	4189	134
2562	4323	46
2565	7022	41
2566	16162	41
2567	16203	92
2569	16295	93
2572	2815	46
2581	2861	46
2582	4369	46
2584	4415	46
2595	4461	46
2607	35466	138
2609	18160	50
2621	18210	46
2622	2907	50
2625	12159	46
2646	35604	92
2648	35696	46
2666	16388	148
2669	16536	92
2683	12205	46
2689	12251	40
2693	35742	41
2695	35783	46
2697	12291	46
2698	12337	123
2700	38801	46
2705	38847	46
2709	18256	46
2710	28781	46
2712	25412	46
2723	25458	50
2750	21594	46
2821	21640	45
2822	21685	41
2823	21726	46
2825	28827	46
2826	28873	46
2828	38893	46
2833	38939	46
2835	21772	46
2836	12460	46
2851	25508	46
2866	25554	137
2871	28919	429
2878	29348	41
2880	38985	46
2888	26826	46
2922	29389	46
2926	29435	80
2949	12506	46
2953	12552	46
2954	26872	41
2963	26913	46
2966	25691	46
2967	4507	137
2979	29515	46
3004	29561	46
3005	12598	46
3006	12644	91
3015	26959	46
3045	27005	46
3050	21818	46
3074	21864	46
3077	4644	45
3081	4689	46
3082	21910	46
3091	21956	50
3093	4735	46
3132	4781	46
3133	7063	46
3136	7109	92
3144	29607	46
3159	839	46
3165	35829	92
3173	35921	46
3201	885	46
3202	931	46
3205	22006	41
3210	32361	45
3218	35967	46
3219	36013	46
3221	32406	46
3235	32452	267
3256	7201	429
3260	7630	46
3262	32719	46
3265	32765	46
3301	36059	46
3312	14339	187
3327	32811	45
3328	32856	46
3330	7676	46
3333	39031	41
3334	32902	123
3337	33025	46
3338	977	46
3347	1023	46
3350	39072	138
3373	39210	46
3388	14526	46
3393	14572	46
3410	33071	46
3415	12735	90
3428	39256	46
3429	39302	46
3446	12825	45
3456	12870	50
3457	8880	46
3458	8926	92
3462	14618	41
3466	14659	46
3475	39348	46
3477	39394	92
3501	4827	46
3516	4873	46
3517	39486	46
3521	39532	46
3527	12920	46
3543	12966	46
3549	4919	90
3557	5009	45
3569	5054	46
3583	14705	46
3584	39578	46
3585	7722	46
3586	9018	182
3587	9200	46
3589	2957	89
3593	3046	46
3601	14751	46
3602	14797	46
3628	7768	46
3643	7814	46
3644	3092	41
3648	3133	46
3654	9246	46
3655	1069	92
3670	3179	50
3672	33117	183
3692	7860	92
3695	7952	46
3696	14843	46
3701	14889	92
3711	39624	46
3712	39670	102
3714	5100	50
3721	5150	46
3729	33300	100
3734	33400	46
3755	39772	46
3765	39818	429
3770	5196	46
3771	5242	50
3773	40247	92
3775	27051	46
3797	33446	46
3816	33492	136
3823	5292	46
3839	36105	46
3841	27097	46
3848	27143	136
3857	13012	50
3858	13062	46
3886	1161	46
3897	1207	46
3899	36151	183
3902	36334	46
3927	27279	45
3943	27324	46
3950	1253	92
3963	1345	45
3964	16628	46
3966	16674	92
3968	13108	46
3970	13154	41
3975	36380	46
3984	36426	41
3985	29653	45
4013	29698	46
4024	13195	46
4025	22047	46
4028	16766	91
4029	16857	45
4034	14981	41
4058	15022	46
4070	16902	92
4079	27370	46
```
