## Supplementary material for "Deep-mining of vertebrate genomes reveals an unexpected diversity of endogenous viral elements": clu_redundancy.index

```
0	0	99
1	99	3
2	102	151
3	253	27
4	280	314
8	594	312
9	906	122
14	1028	126
15	1154	321
20	1475	454
21	1929	4
22	1933	4
23	1937	1112
25	3049	120
31	3169	347
35	3516	28
37	3544	87
40	3631	320
44	3951	72
48	4023	70
50	4093	4
52	4097	148
53	4245	339
59	4584	63
60	4647	167
62	4814	4
63	4818	106
64	4924	120
67	5044	125
68	5169	126
69	5295	314
73	5609	20
74	5629	28
79	5657	23
85	5680	138
86	5818	183
91	6001	123
110	6568	14
111	6582	97
112	6679	53
113	6732	157
121	6889	29
126	6918	5
127	6923	53
129	6976	5
131	6981	29
132	7010	138
133	7148	5
140	7153	15
142	7168	126
143	7294	329
145	7623	167
146	7790	110
148	7900	5
149	7905	5
150	7910	5
154	7915	133
156	8048	94
158	8142	93
163	8235	29
167	8264	148
168	8412	341
172	8753	73
178	8826	5
191	8831	47
194	8878	71
199	8949	82
202	11789	35
207	11824	5
213	11829	128
215	11957	171
222	12128	23
227	12151	223
231	12374	143
233	12517	61
241	12578	175
242	12753	5
246	12758	18
249	12776	29
259	12805	24
260	12829	29
261	12858	30
263	12888	9
274	12897	5
276	12902	5
277	12907	5
286	12912	51
288	12963	344
291	13307	29
301	17042	73
305	17115	93
317	17208	5
319	17213	48
341	17261	135
346	17396	20
347	17416	309
351	17725	134
364	17859	15
370	17874	20
386	17894	9
388	17903	5
392	17908	15
393	17923	100
396	18023	24
402	9031	5
405	9036	5
407	9041	20
419	9061	29
428	9090	73
433	9163	40
434	9203	14
435	9217	130
443	9347	59
445	9406	5
446	9411	178
451	9589	129
454	9718	208
458	9926	35
476	9961	72
479	10033	44
492	10077	15
505	13336	30
508	13366	5
514	13371	9
515	13380	24
518	13404	206
519	13610	9
520	13619	15
522	13634	18
529	13652	49
530	13701	5
533	13706	5
547	13711	29
568	13740	5
569	13745	34
573	13779	8
574	13787	5
577	13792	92
581	13884	15
582	13899	29
585	13928	19
589	13947	95
592	14042	13
602	18047	20
608	18067	10
613	18077	5
638	18082	5
641	18087	5
642	18092	9
651	18101	38
657	18139	45
658	18184	5
661	18189	5
674	18194	19
688	18213	20
698	18233	54
701	10092	9
703	10101	15
709	10116	15
712	10131	13
713	10144	108
714	10252	30
719	10282	19
730	10301	15
741	10316	20
767	10336	5
770	10341	9
772	10350	5
775	10355	9
786	10364	72
789	10436	5
818	14055	19
831	14074	15
834	14089	10
837	14099	15
863	14114	50
874	14164	19
889	14183	29
895	14212	5
897	14217	5
902	10441	9
903	10450	5
946	10455	5
956	10460	68
962	10528	10
965	10538	15
971	10553	199
997	10752	19
1023	18287	6
1025	18293	6
1026	18299	10
1029	18309	21
1030	18330	21
1045	18351	11
1046	18362	6
1047	18368	10
1048	18378	11
1074	18389	6
1092	18395	25
1093	18420	16
1102	14222	6
1125	14228	16
1134	14244	10
1153	14254	6
1157	14260	16
1158	14276	26
1160	14302	10
1162	14312	16
1163	14328	6
1164	14334	31
1170	14365	11
1172	14376	6
1174	14382	6
1202	18436	6
1230	18442	6
1241	18448	21
1253	18469	20
1259	18489	6
1261	18495	233
1281	18728	6
1285	18734	21
1286	18755	58
1287	18813	6
1288	18819	10
1289	18829	6
1290	18835	15
1291	18850	6
1300	18856	6
1301	18862	11
1302	18873	6
1304	18879	6
1323	18885	6
1330	18891	6
1331	18897	6
1358	18903	6
1360	18909	29
1410	18938	11
1413	18949	21
1416	18970	10
1418	18980	15
1419	18995	6
1428	19001	6
1429	19007	11
1430	19018	6
1451	19024	6
1458	19030	6
1459	19036	20
1464	19056	6
1474	19062	10
1486	19072	6
1525	19078	21
1535	19099	6
1542	19105	6
1543	19111	6
1544	19117	10
1546	19127	15
1547	19142	6
1548	19148	16
1556	19164	6
1558	19170	6
1560	19176	6
1561	19182	10
1579	19192	6
1586	19198	6
1614	10771	6
1647	10777	16
1653	10793	16
1666	10809	11
1669	10820	6
1670	10826	6
1682	10832	6
1684	10838	6
1686	10844	316
1688	11160	6
1707	19204	6
1711	19210	34
1736	19244	34
1737	19278	6
1742	19284	6
1750	19290	31
1794	19321	11
1796	19332	21
1797	19353	6
1798	19359	11
1799	19370	11
1800	19381	16
1801	19397	20
1812	19417	6
1814	19423	6
1835	19429	6
1858	19435	11
1864	19446	6
1865	19452	6
1901	19458	21
1921	19479	29
1922	19508	16
1924	19524	21
1925	19545	6
1926	19551	6
1928	19557	11
1931	19568	6
1940	19574	6
1941	19580	6
1944	19586	6
1956	19592	44
1963	19636	6
1965	19642	71
1975	19713	25
1982	19738	6
1984	19744	6
1986	19750	11
1993	19761	6
2006	14388	16
2036	14404	6
2045	14410	6
2046	14416	43
2047	14459	6
2050	14465	11
2052	14476	16
2053	14492	6
2055	14498	11
2065	14509	6
2068	14515	6
2072	14521	6
2110	14527	6
2112	14533	11
2113	14544	6
2114	14550	11
2121	14561	10
2134	14571	16
2135	14587	6
2161	14593	148
2164	14741	11
2168	14752	11
2178	14763	11
2180	14774	21
2181	14795	6
2183	14801	6
2184	14807	16
2196	14823	6
2197	14829	6
2198	14835	11
2199	14846	11
2200	19767	11
2238	19778	45
2240	19823	6
2241	19829	6
2249	19835	6
2303	14857	6
2308	14863	21
2309	14884	6
2310	14890	11
2313	14901	9
2315	14910	6
2321	14916	6
2325	14922	6
2327	14928	11
2328	14939	6
2339	14945	10
2354	14955	10
2365	14965	6
2366	14971	6
2369	14977	6
2373	14983	6
2377	14989	6
2410	14995	8
2434	15003	15
2439	15018	19
2441	15037	10
2443	15047	11
2444	15058	11
2453	15069	6
2455	15075	11
2456	15086	6
2469	15092	177
2493	15269	6
2494	15275	6
2496	15281	11
2497	15292	6
2562	15298	13
2565	15311	11
2566	15322	11
2567	15333	11
2569	15344	10
2572	15354	6
2581	15360	6
2582	15366	6
2584	15372	6
2595	15378	6
2607	15384	11
2609	15395	11
2621	15406	6
2622	15412	45
2625	15457	6
2646	15463	11
2648	15474	6
2666	15480	14
2669	15494	222
2683	15716	6
2689	15722	10
2693	15732	6
2695	15738	15
2697	15753	10
2698	15763	6
2700	15769	11
2705	15780	277
2709	16057	6
2710	16063	6
2712	16069	6
2723	16075	6
2750	16081	6
2821	11166	6
2822	11172	11
2823	11183	21
2825	11204	6
2826	11210	6
2828	11216	11
2833	11227	6
2835	11233	6
2836	11239	6
2851	11245	6
2866	11251	6
2871	11257	6
2878	11263	6
2880	11269	6
2888	11275	6
2922	11281	10
2926	11291	6
2949	11297	6
2953	11303	6
2954	11309	11
2963	11320	6
2966	11326	6
2967	11332	11
2979	11343	6
3004	11349	6
3005	11355	11
3006	11366	6
3015	11372	6
3045	11378	11
3050	11389	10
3074	11399	11
3077	11410	6
3081	11416	6
3082	11422	6
3091	11428	6
3093	11434	128
3132	6124	6
3133	6130	11
3136	6141	6
3144	6147	6
3159	6153	10
3165	6163	6
3173	6169	11
3201	11562	11
3202	11573	11
3205	11584	10
3210	11594	11
3218	11605	11
3219	11616	6
3221	11622	10
3235	11632	6
3256	11638	6
3260	11644	6
3262	11650	11
3265	11661	11
3301	11672	11
3312	11683	6
3327	11689	6
3328	11695	10
3330	11705	11
3333	11716	6
3334	11722	6
3337	11728	15
3338	11743	11
3347	11754	6
3350	11760	6
3373	11766	6
3388	11772	6
3393	11778	11
3410	16087	11
3415	16098	10
3428	16108	21
3429	16129	11
3446	16140	19
3456	16159	10
3457	16169	11
3458	16180	11
3462	16191	11
3466	16202	11
3475	16213	6
3477	16219	11
3501	6180	6
3516	6186	6
3517	6192	11
3521	6203	6
3527	6209	13
3543	6222	11
3549	6233	11
3557	6244	11
3569	6255	11
3583	6266	10
3584	6276	11
3585	6287	11
3586	6298	11
3587	6309	6
3589	6315	11
3593	6326	11
3601	16230	11
3602	16241	6
3628	16247	6
3643	16253	6
3644	16259	6
3648	16265	6
3654	16271	15
3655	16286	6
3670	16292	11
3672	16303	16
3692	16319	10
3695	16329	6
3696	16335	11
3701	16346	19
3711	16365	11
3712	16376	11
3714	16387	6
3721	16393	10
3729	16403	6
3734	16409	129
3755	16538	6
3765	16544	9
3770	16553	6
3771	16559	11
3773	16570	6
3775	16576	6
3797	16582	11
3816	19841	6
3823	19847	6
3839	19853	11
3841	19864	6
3848	19870	11
3857	19881	6
3858	19887	6
3886	19893	6
3897	19899	6
3899	19905	6
3902	16593	6
3927	16599	11
3943	16610	290
3950	16900	11
3963	16911	10
3964	16921	6
3966	16927	11
3968	16938	6
3970	16944	8
3975	16952	78
3984	17030	6
3985	17036	6
4013	6337	6
4024	6343	6
4025	6349	6
4028	6355	84
4029	6439	6
4034	6445	6
4058	6451	105
4070	6556	6
4079	6562	6
```
