## Supplementary material for "Deep-mining of vertebrate genomes reveals an unexpected diversity of endogenous viral elements": clu_step0.index

```
0	0	3
1	3	3
2	6	7
8	13	3
14	16	4
15	20	4
21	24	4
22	28	4
25	32	4
31	36	4
35	40	4
37	44	4
40	48	4
44	52	4
48	56	4
50	60	4
52	64	13
53	77	9
60	86	4
62	90	4
63	94	4
64	98	9
67	107	4
68	111	4
73	115	4
74	119	4
79	123	4
86	127	4
91	131	4
111	135	5
112	140	5
113	145	5
121	150	5
127	155	5
129	160	5
131	165	5
133	170	5
140	175	5
142	180	5
143	185	5
145	190	5
146	195	10
148	205	5
149	210	5
150	215	5
156	220	9
158	229	5
163	234	5
168	239	5
172	244	5
178	249	5
191	254	5
199	259	15
202	274	5
207	279	5
215	284	5
227	289	9
231	298	5
233	303	5
241	308	5
242	313	5
249	318	5
259	323	5
261	328	5
263	333	5
274	338	5
276	343	5
277	348	19
286	367	5
288	372	5
291	377	5
301	382	5
305	387	5
317	392	5
319	397	5
341	402	5
346	407	5
351	412	5
364	417	5
370	422	5
386	427	9
388	436	5
392	441	5
396	446	5
402	451	5
405	456	5
407	461	5
419	466	5
428	471	5
443	476	5
445	481	5
446	486	5
451	491	5
454	496	5
458	501	5
476	506	14
492	520	5
505	525	5
514	530	5
515	535	5
518	540	5
519	545	5
520	550	5
529	555	5
530	560	5
533	565	5
547	570	5
569	575	5
573	580	5
574	585	5
581	590	5
582	595	5
592	600	8
602	608	5
608	613	14
613	627	5
641	632	5
642	637	5
651	642	10
658	652	5
661	657	5
698	662	5
701	667	5
703	672	5
709	677	5
712	682	5
713	687	5
719	692	5
730	697	5
741	702	5
767	707	5
770	712	5
772	717	54
775	771	5
786	776	5
789	781	5
818	786	10
831	796	5
834	801	5
837	806	5
863	811	5
874	816	15
889	831	5
895	836	10
897	846	5
903	851	5
946	856	5
956	861	5
962	866	5
965	871	5
997	876	5
1023	881	6
1025	887	6
1026	893	6
1029	899	6
1030	905	6
1045	911	10
1046	921	6
1048	927	6
1074	933	6
1093	939	6
1102	945	6
1125	951	6
1153	957	6
1157	963	6
1160	969	6
1162	975	6
1163	981	6
1164	987	6
1170	993	6
1172	999	6
1174	1005	6
1202	1011	6
1230	1017	6
1241	1023	6
1253	1029	6
1261	1035	11
1281	1046	6
1285	1052	6
1286	1058	6
1287	1064	16
1288	1080	6
1289	1086	6
1291	1092	6
1300	1098	6
1301	1104	10
1302	1114	6
1304	1120	6
1323	1126	6
1330	1132	6
1358	1138	6
1410	1144	6
1413	1150	6
1416	1156	6
1418	1162	6
1419	1168	6
1428	1174	6
1451	1180	6
1458	1186	6
1474	1192	6
1486	1198	6
1525	1204	6
1535	1210	6
1542	1216	6
1543	1222	6
1544	1228	6
1546	1234	16
1547	1250	6
1548	1256	6
1560	1262	6
1579	1268	6
1586	1274	6
1614	1280	6
1647	1286	6
1653	1292	6
1666	1298	6
1669	1304	6
1670	1310	6
1682	1316	6
1684	1322	6
1688	1328	6
1707	1334	8
1711	1342	10
1736	1352	6
1737	1358	6
1742	1364	6
1794	1370	11
1796	1381	6
1797	1387	6
1798	1393	6
1799	1399	6
1800	1405	6
1812	1411	6
1814	1417	6
1835	1423	6
1858	1429	6
1864	1435	6
1865	1441	6
1901	1447	15
1922	1462	6
1924	1468	6
1925	1474	6
1926	1480	6
1931	1486	6
1940	1492	6
1941	1498	11
1944	1509	6
1963	1515	6
1965	1521	6
1982	1527	6
1984	1533	6
1986	1539	6
1993	1545	6
2006	1551	6
2047	1557	6
2050	1563	8
2052	1571	6
2053	1577	6
2055	1583	6
2065	1589	6
2068	1595	6
2072	1601	6
2110	1607	6
2112	1613	6
2113	1619	6
2114	1625	6
2121	1631	26
2134	1657	6
2161	1663	6
2168	1669	6
2178	1675	6
2180	1681	6
2181	1687	6
2183	1693	6
2184	1699	6
2196	1705	6
2197	1711	6
2199	1717	6
2200	1723	10
2238	1733	6
2240	1739	11
2241	1750	6
2249	1756	6
2303	1762	6
2308	1768	6
2309	1774	6
2310	1780	6
2313	1786	6
2315	1792	6
2321	1798	6
2325	1804	6
2327	1810	6
2328	1816	6
2339	1822	6
2354	1828	6
2365	1834	6
2366	1840	6
2369	1846	6
2373	1852	19
2377	1871	6
2410	1877	6
2434	1883	10
2439	1893	6
2441	1899	6
2443	1905	11
2444	1916	6
2453	1922	6
2455	1928	30
2456	1958	6
2469	1964	6
2493	1970	6
2494	1976	6
2496	1982	6
2562	1988	6
2565	1994	6
2566	2000	6
2569	2006	6
2572	2012	6
2581	2018	6
2582	2024	6
2584	2030	6
2595	2036	6
2607	2042	14
2609	2056	6
2621	2062	6
2622	2068	6
2625	2074	6
2648	2080	6
2683	2086	6
2689	2092	6
2693	2098	6
2695	2104	6
2697	2110	6
2700	2116	6
2705	2122	6
2709	2128	6
2710	2134	6
2712	2140	6
2723	2146	6
2750	2152	6
2821	2158	6
2822	2164	6
2823	2170	6
2825	2176	6
2826	2182	6
2828	2188	6
2833	2194	6
2835	2200	6
2836	2206	6
2851	2212	6
2866	2218	15
2878	2233	6
2880	2239	6
2888	2245	6
2922	2251	6
2926	2257	11
2949	2268	6
2953	2274	6
2954	2280	6
2963	2286	6
2966	2292	6
2979	2298	6
3004	2304	6
3005	2310	6
3006	2316	10
3015	2326	6
3045	2332	6
3050	2338	6
3074	2344	6
3077	2350	6
3081	2356	6
3082	2362	6
3091	2368	6
3093	2374	6
3132	2380	6
3133	2386	6
3144	2392	6
3159	2398	6
3173	2404	6
3201	2410	6
3202	2416	6
3205	2422	6
3210	2428	6
3218	2434	6
3219	2440	6
3221	2446	6
3235	2452	27
3260	2479	6
3262	2485	6
3265	2491	6
3301	2497	6
3327	2503	6
3328	2509	6
3330	2515	6
3333	2521	6
3337	2527	6
3338	2533	6
3347	2539	6
3350	2545	16
3373	2561	6
3388	2567	6
3393	2573	6
3428	2579	6
3429	2585	6
3446	2591	6
3456	2597	6
3457	2603	6
3462	2609	6
3466	2615	6
3475	2621	6
3477	2627	11
3501	2638	6
3516	2644	6
3517	2650	6
3521	2656	6
3527	2662	6
3543	2668	6
3557	2674	6
3569	2680	6
3583	2686	6
3584	2692	6
3585	2698	6
3587	2704	6
3589	2710	10
3593	2720	6
3601	2726	6
3602	2732	6
3628	2738	6
3643	2744	6
3644	2750	6
3648	2756	6
3654	2762	6
3670	2768	6
3692	2774	11
3695	2785	6
3696	2791	6
3711	2797	6
3712	2803	11
3714	2814	6
3721	2820	6
3734	2826	6
3755	2832	6
3770	2838	6
3771	2844	6
3773	2850	11
3775	2861	6
3797	2867	6
3823	2873	6
3839	2879	6
3841	2885	6
3848	2891	14
3857	2905	6
3858	2911	6
3886	2917	6
3897	2923	6
3899	2929	21
3902	2950	6
3927	2956	6
3943	2962	6
3950	2968	11
3963	2979	6
3964	2985	6
3968	2991	6
3970	2997	6
3975	3003	6
3984	3009	6
3985	3015	6
4013	3021	6
4024	3027	6
4025	3033	6
4028	3039	10
4029	3049	6
4034	3055	6
4058	3061	6
4079	3067	6
```
