## Supplementary material for "Deep-mining of vertebrate genomes reveals an unexpected diversity of endogenous viral elements": input_step_redundancy

```
XSym
0077
f96080da809b5c0e0616615225c67376
/Users/user/Desktop/Postdoc/Queries/Orthornavirae/Solemoviridae/Solemoviridae
                                                                                                                                                                                                                                                                                                                                                                                                                                                                                                                                                                                                                                                                                                                                                                                                                                                                                                                                                                                  
```
