## Supplementary material for "Deep-mining of vertebrate genomes reveals an unexpected diversity of endogenous viral elements": input_step_redundancy.source

```
XSym
0084
e2944aecc1d7306c64340a99bb54b5d8
/Users/user/Desktop/Postdoc/Queries/Orthornavirae/Solemoviridae/Solemoviridae.source
                                                                                                                                                                                                                                                                                                                                                                                                                                                                                                                                                                                                                                                                                                                                                                                                                                                                                                                                                                           
```
