## Supplementary material for "Deep-mining of vertebrate genomes reveals an unexpected diversity of endogenous viral elements": aln.index

```
0	32841	43
1	22847	43
2	0	43
3	2337	43
4	18977	37
8	19014	43
9	19057	43
14	2380	43
15	32884	44
18	43	44
20	36541	44
21	13878	44
22	1480	44
23	23949	357
25	38010	44
27	13241	44
30	13285	48
31	13333	409
35	38054	44
37	1524	39
39	13742	90
40	24306	44
44	37321	48
45	15047	90
46	11309	48
48	3398	44
49	3442	88
50	13922	44
52	3530	44
53	28758	1042
56	3574	87
59	37369	44
60	15137	43
62	28100	39
63	25362	43
64	25405	44
67	25449	44
68	20540	44
69	20584	44
73	22982	48
74	17731	44
77	8842	44
79	20628	44
80	20672	90
85	3661	44
86	11357	44
91	37413	44
92	37457	89
99	11401	91
100	15180	91
106	11492	91
110	37546	45
111	15271	44
112	15315	45
113	2423	137
115	32928	91
121	33019	45
126	4455	45
127	4500	45
128	36585	45
129	3030	44
131	36630	45
132	87	39
133	2560	45
140	4545	45
142	4590	45
143	4635	45
145	36675	45
146	36720	45
148	126	45
149	13966	45
150	10453	45
154	4680	45
156	4725	45
158	4770	45
159	19100	90
163	20762	49
167	23030	45
168	23075	137
172	17775	45
178	28139	45
187	17820	136
190	8886	151
191	23212	45
194	17956	49
199	18005	44
202	18049	45
207	28184	39
213	15360	45
215	11583	45
222	15405	45
227	37591	99
231	15450	45
233	11628	149
241	37690	45
242	28223	40
246	3705	45
249	3750	45
255	15495	91
259	38098	45
260	38143	39
261	38182	45
263	6685	40
268	27315	49
274	6725	45
276	9321	45
277	9366	45
286	32074	39
288	24350	45
291	27364	45
292	9411	90
301	4815	45
305	171	347
312	3074	49
317	14011	45
319	19190	45
321	10498	91
330	19235	49
341	10589	149
346	19284	44
347	19328	45
351	5895	45
362	10738	49
364	27409	45
370	27454	45
380	9501	91
386	6770	45
388	6815	39
392	27499	45
393	24395	147
396	32113	45
402	6854	45
404	28263	45
405	9592	44
407	1563	45
419	1608	45
428	1653	45
433	37735	45
434	3795	44
435	3839	45
438	28308	49
440	28357	45
443	3884	45
445	3123	45
446	15586	45
451	6167	49
454	3929	137
458	29800	45
472	29845	49
476	4066	49
479	18094	45
492	18139	49
505	11777	45
508	14056	45
514	35648	45
515	11822	45
518	518	134
519	35693	40
520	11867	49
521	11916	45
522	11961	45
529	18188	45
530	35733	45
533	35778	45
534	652	99
547	27825	45
560	5940	98
568	35823	39
569	27870	45
573	10230	45
574	38456	44
577	27915	45
581	4860	45
582	6038	39
585	33064	45
589	27960	45
592	32572	45
602	28005	45
608	33109	45
613	35862	45
638	35907	45
641	28402	44
642	36999	49
650	27544	98
651	32158	49
657	32207	49
658	14101	45
661	24542	45
662	1698	91
674	1789	45
688	9636	45
698	9681	45
701	14146	45
703	27642	45
709	32256	45
712	29894	49
713	4115	248
714	15631	45
719	29943	49
730	7352	45
741	7397	45
749	7442	199
767	14191	40
770	29992	45
772	7641	39
775	14231	40
786	7680	45
789	20811	45
818	6216	45
831	31528	45
834	18233	49
837	31573	45
842	751	45
845	28446	49
863	18282	45
874	796	45
881	31618	91
889	18327	45
895	841	45
897	30037	45
902	25823	44
903	25867	44
914	33916	49
929	25911	49
946	23307	45
956	33154	39
962	982	45
965	33193	45
971	33238	348
989	5420	45
997	6077	44
1023	25960	46
1025	26006	50
1026	26056	46
1029	6399	45
1030	10787	46
1045	26102	45
1046	15772	46
1047	22890	46
1048	4905	46
1057	6121	46
1074	6444	50
1092	36765	46
1093	5465	45
1097	15818	50
1099	9726	137
1102	30407	46
1120	22434	46
1125	9863	46
1134	15868	46
1153	15914	46
1154	15960	46
1157	27687	46
1158	9909	41
1160	16006	46
1162	1834	46
1163	16052	46
1164	27733	46
1170	32301	41
1172	23352	46
1174	26147	46
1202	1027	46
1223	5510	91
1230	1880	50
1241	4363	46
1245	23490	46
1253	15676	46
1259	23398	46
1261	23444	46
1264	20856	50
1281	12286	46
1283	20906	98
1285	6261	46
1286	21004	46
1287	12332	41
1288	12373	50
1289	21050	46
1290	26193	50
1291	1073	40
1300	23536	46
1301	4409	46
1302	15722	50
1304	12423	46
1323	12469	46
1330	30173	46
1331	12515	40
1356	12555	50
1358	12605	46
1360	9037	46
1390	31709	92
1410	26243	46
1411	33965	91
1413	34056	46
1416	1113	46
1418	23582	46
1419	12651	46
1426	34102	91
1428	34193	50
1429	34243	46
1430	12697	40
1432	9083	100
1451	12737	46
1458	26289	46
1459	31801	46
1464	26335	40
1473	34289	92
1474	12783	46
1486	36811	46
1497	36857	50
1518	2605	100
1525	4951	46
1535	1159	41
1542	23628	41
1543	36907	46
1544	26375	46
1546	26421	46
1547	37048	46
1548	36953	46
1556	14271	40
1558	4997	46
1560	14311	46
1561	19373	46
1579	5043	50
1586	14357	46
1614	2705	46
1630	7725	100
1647	7825	46
1653	7871	46
1666	14403	46
1669	6899	45
1670	6944	41
1682	30082	46
1684	7917	46
1686	37094	45
1688	30219	46
1707	14449	46
1711	7963	46
1736	8009	46
1737	35952	46
1741	35998	50
1742	10275	45
1750	33586	46
1773	8055	50
1779	38500	50
1794	32617	40
1796	8105	50
1797	36048	41
1798	36089	45
1799	36134	41
1800	36175	45
1801	34381	99
1812	10320	46
1814	34480	46
1816	16098	46
1835	34526	46
1842	30453	46
1850	34572	99
1858	25493	46
1864	16144	41
1865	16185	46
1887	9183	46
1901	34671	46
1902	34717	92
1921	16231	46
1922	16277	46
1924	34809	46
1925	19661	41
1926	30499	46
1928	16323	46
1931	34855	46
1933	19702	50
1940	6985	46
1941	1930	46
1944	1976	46
1956	27779	46
1963	14495	46
1965	7031	46
1975	2022	40
1982	38227	41
1984	32342	46
1986	2062	46
1993	2108	46
2006	2154	46
2017	14541	46
2036	7077	46
2045	28495	40
2046	37139	46
2047	14587	46
2050	14633	46
2051	28535	46
2052	2200	46
2053	26467	41
2055	26508	41
2065	12829	46
2068	26549	46
2072	1200	46
2104	23669	50
2110	19419	46
2112	2751	50
2113	26595	46
2114	26641	46
2121	2801	46
2134	2847	46
2135	26687	46
2161	26733	46
2164	14679	46
2168	28581	46
2178	14725	46
2179	28627	46
2180	10833	46
2181	30128	45
2183	19465	50
2184	37185	46
2193	10879	100
2196	14771	46
2197	14817	46
2198	10979	46
2199	14863	46
2200	19515	50
2207	11025	50
2232	14909	46
2238	34901	135
2240	30545	46
2241	8242	46
2249	16369	45
2252	12006	50
2289	25539	50
2303	9229	46
2308	35036	46
2309	16414	41
2310	16455	41
2313	16496	46
2315	35082	46
2321	16542	46
2323	19752	50
2324	35128	50
2325	30591	46
2327	16588	46
2328	8288	46
2339	19802	46
2354	24587	46
2365	24633	46
2366	35178	46
2369	12056	46
2373	24679	46
2377	25589	46
2380	16634	46
2410	30637	46
2434	8334	50
2439	24725	45
2441	24770	46
2443	12875	41
2444	1246	46
2453	9275	46
2455	23719	46
2456	35224	46
2469	35270	186
2475	35456	46
2493	26779	46
2494	35502	46
2496	25635	46
2497	26825	46
2538	26871	46
2562	12916	46
2565	26917	41
2566	12962	41
2567	1292	46
2569	38550	46
2572	25681	46
2577	32657	46
2581	12102	46
2582	36220	46
2584	886	46
2595	36266	46
2607	18651	46
2609	35548	100
2615	18697	50
2621	10366	46
2622	5601	149
2624	2246	46
2625	38596	45
2631	38268	92
2646	32703	46
2648	18747	46
2666	19848	50
2669	19898	46
2673	32388	92
2683	16680	46
2689	30683	40
2693	16726	41
2695	30723	46
2697	8384	46
2698	30769	41
2700	9950	46
2705	30810	46
2709	5750	46
2710	30856	46
2712	28673	45
2720	7123	50
2723	9996	50
2750	14955	46
2765	3168	46
2783	5796	99
2821	37231	45
2822	7173	41
2823	3214	46
2825	7214	46
2826	3260	46
2828	7260	46
2833	18372	46
2835	30902	46
2836	10046	46
2838	33632	151
2851	16767	46
2866	8155	46
2871	30948	40
2878	8201	41
2880	21096	46
2887	21142	100
2888	19944	46
2922	8430	46
2926	30988	40
2940	31028	46
2949	31074	46
2953	30265	46
2954	31120	41
2963	31161	46
2966	16813	46
2967	19990	46
2979	6307	46
3004	8476	46
3005	16859	46
3006	33783	46
3008	21242	100
3015	16905	46
3016	21342	1092
3045	16951	46
3050	16997	46
3074	17043	46
3077	20036	45
3081	17089	46
3082	23765	46
3091	19565	50
3093	6494	46
3132	26958	46
3133	27004	46
3134	11075	46
3136	6540	46
3143	2893	92
3144	27050	46
3148	13003	50
3159	37780	46
3165	13053	46
3173	1338	46
3201	23811	46
3202	37826	46
3205	31207	41
3210	8522	45
3211	6586	99
3218	24816	46
3219	5093	46
3221	24862	46
3235	13832	46
3256	24908	40
3260	24948	46
3262	17135	46
3265	31248	46
3276	8567	46
3301	24994	46
3312	18793	46
3315	28050	50
3327	2985	45
3328	18839	46
3329	38360	50
3330	36312	46
3333	10412	41
3334	38641	41
3337	32749	46
3338	32480	46
3347	18418	46
3350	18464	46
3373	36358	46
3388	36404	46
3393	36450	46
3399	18510	91
3410	10092	46
3415	36496	45
3428	20081	46
3429	20127	46
3446	20173	45
3456	18601	50
3457	17181	46
3458	31294	46
3462	8613	41
3466	20218	46
3474	10138	92
3475	20264	46
3477	20310	46
3501	20356	46
3511	13099	50
3516	37872	46
3517	37918	46
3521	13149	46
3527	37964	46
3533	1384	50
3543	23857	46
3549	38410	46
3557	31847	45
3569	31892	46
3583	31938	46
3584	32526	46
3585	3306	46
3586	7306	46
3587	3352	46
3589	37276	45
3593	5139	46
3601	15001	46
3602	11121	46
3607	5185	50
3628	11167	46
3636	11213	50
3643	11263	46
3644	28718	40
3648	20402	46
3654	17227	46
3655	25727	46
3670	31340	50
3672	12148	46
3692	8654	46
3695	20448	46
3696	20494	46
3701	17273	46
3710	12194	92
3711	25040	46
3712	17319	50
3714	25773	50
3721	25086	46
3729	932	50
3734	5235	135
3755	31390	46
3763	8700	46
3765	17369	40
3770	17409	46
3771	5370	50
3773	17455	46
3775	25132	46
3797	25178	46
3810	17501	46
3816	31436	46
3821	8746	50
3823	17547	46
3839	17593	46
3841	17639	46
3845	25224	46
3848	25270	46
3857	23257	50
3858	31482	46
3859	30311	50
3886	22936	46
3897	30361	46
3899	25316	46
3902	8796	46
3924	17685	46
3927	31984	45
3943	6353	46
3950	27096	46
3963	32029	45
3964	1434	46
3965	23903	46
3966	27142	46
3968	22480	46
3970	27188	41
3975	19615	46
3984	27229	41
3985	27270	45
4013	33829	46
4024	13195	46
4025	22526	46
4028	22572	275
4029	2292	45
4034	33875	41
4040	38682	50
4058	32795	46
4070	18885	46
4079	18931	46
```
