## Supplementary material for "Deep-mining of vertebrate genomes reveals an unexpected diversity of endogenous viral elements": clust.index

```
0	0	3
1	3	3
2	6	3
3	9	3
4	12	3
8	15	3
9	18	3
14	21	4
15	25	4
20	29	7
21	36	4
22	40	4
23	44	37
25	81	4
31	85	41
35	126	4
37	130	4
40	134	4
44	138	4
48	142	4
50	146	4
52	150	4
53	154	103
59	257	4
60	261	4
62	265	4
63	269	4
64	273	4
67	277	4
68	281	4
69	285	4
73	289	4
74	293	4
79	297	4
85	301	4
86	305	4
91	309	4
110	313	5
111	318	5
112	323	5
113	328	15
121	343	5
126	348	5
127	353	9
129	362	5
131	367	5
132	372	5
133	377	5
140	382	5
142	387	5
143	392	5
145	397	8
146	405	8
148	413	5
149	418	5
150	423	5
154	428	5
156	433	5
158	438	10
163	448	5
167	453	5
168	458	15
172	473	5
178	478	5
191	483	5
194	488	9
199	497	5
202	502	5
207	507	5
213	512	5
215	517	5
222	522	5
227	527	10
231	537	5
233	542	15
241	557	5
242	562	5
246	567	5
249	572	5
259	577	5
260	582	5
261	587	5
263	592	5
274	597	5
276	602	5
277	607	5
286	612	5
288	617	5
291	622	5
301	627	5
305	632	33
317	665	5
319	670	5
341	675	15
346	690	5
347	695	9
351	704	5
364	709	5
370	714	5
386	719	5
388	724	5
392	729	5
393	734	13
396	747	5
402	752	5
405	757	5
407	762	5
419	767	5
428	772	5
433	777	5
434	782	5
435	787	5
443	792	5
445	797	5
446	802	5
451	807	5
454	812	15
458	827	5
476	832	5
479	837	5
492	842	5
505	847	5
508	852	5
514	857	5
515	862	5
518	867	14
519	881	5
520	886	5
522	891	5
529	896	5
530	901	5
533	906	5
547	911	5
568	916	5
569	921	5
573	926	5
574	931	5
577	936	5
581	941	5
582	946	5
585	951	5
589	956	5
592	961	5
602	966	10
608	976	5
613	981	5
638	986	5
641	991	5
642	996	5
651	1001	10
657	1011	5
658	1016	5
661	1021	5
674	1026	5
688	1031	5
698	1036	5
701	1041	5
703	1046	5
709	1051	5
712	1056	5
713	1061	22
714	1083	5
719	1088	10
730	1098	5
741	1103	5
767	1108	5
770	1113	5
772	1118	5
775	1123	5
786	1128	5
789	1133	5
818	1138	5
831	1143	5
834	1148	5
837	1153	5
863	1158	5
874	1163	5
889	1168	5
895	1173	5
897	1178	5
902	1183	5
903	1188	5
946	1193	5
956	1198	5
962	1203	5
965	1208	5
971	1213	29
997	1242	5
1023	1247	6
1025	1253	6
1026	1259	6
1029	1265	6
1030	1271	6
1045	1277	6
1046	1283	6
1047	1289	6
1048	1295	6
1074	1301	6
1092	1307	6
1093	1313	6
1102	1319	6
1125	1325	6
1134	1331	6
1153	1337	6
1157	1343	6
1158	1349	6
1160	1355	6
1162	1361	6
1163	1367	6
1164	1373	6
1170	1379	6
1172	1385	6
1174	1391	6
1202	1397	6
1230	1403	6
1241	1409	6
1253	1415	6
1259	1421	6
1261	1427	9
1281	1436	6
1285	1442	6
1286	1448	6
1287	1454	6
1288	1460	6
1289	1466	6
1290	1472	11
1291	1483	6
1300	1489	6
1301	1495	6
1302	1501	6
1304	1507	6
1323	1513	6
1330	1519	6
1331	1525	6
1358	1531	6
1360	1537	6
1410	1543	6
1413	1549	6
1416	1555	6
1418	1561	11
1419	1572	6
1428	1578	6
1429	1584	6
1430	1590	6
1451	1596	6
1458	1602	6
1459	1608	6
1464	1614	6
1474	1620	6
1486	1626	6
1525	1632	6
1535	1638	6
1542	1644	6
1543	1650	6
1544	1656	6
1546	1662	11
1547	1673	6
1548	1679	6
1556	1685	6
1558	1691	6
1560	1697	6
1561	1703	6
1579	1709	6
1586	1715	6
1614	1721	6
1647	1727	6
1653	1733	6
1666	1739	6
1669	1745	6
1670	1751	6
1682	1757	6
1684	1763	6
1686	1769	9
1688	1778	6
1707	1784	6
1711	1790	6
1736	1796	6
1737	1802	6
1742	1808	6
1750	1814	6
1794	1820	6
1796	1826	6
1797	1832	6
1798	1838	6
1799	1844	6
1800	1850	6
1801	1856	10
1812	1866	6
1814	1872	6
1835	1878	6
1858	1884	6
1864	1890	6
1865	1896	6
1901	1902	11
1921	1913	10
1922	1923	11
1924	1934	6
1925	1940	6
1926	1946	6
1928	1952	6
1931	1958	6
1940	1964	6
1941	1970	6
1944	1976	6
1956	1982	6
1963	1988	6
1965	1994	9
1975	2003	6
1982	2009	6
1984	2015	6
1986	2021	6
1993	2027	6
2006	2033	6
2036	2039	6
2045	2045	6
2046	2051	11
2047	2062	6
2050	2068	6
2052	2074	6
2053	2080	6
2055	2086	6
2065	2092	6
2068	2098	6
2072	2104	6
2110	2110	6
2112	2116	11
2113	2127	6
2114	2133	6
2121	2139	6
2134	2145	6
2135	2151	6
2161	2157	19
2164	2176	6
2168	2182	6
2178	2188	6
2180	2194	6
2181	2200	6
2183	2206	6
2184	2212	6
2196	2218	6
2197	2224	6
2198	2230	6
2199	2236	6
2200	2242	11
2238	2253	15
2240	2268	6
2241	2274	6
2249	2280	6
2303	2286	6
2308	2292	6
2309	2298	6
2310	2304	6
2313	2310	6
2315	2316	6
2321	2322	6
2325	2328	6
2327	2334	6
2328	2340	6
2339	2346	6
2354	2352	6
2365	2358	6
2366	2364	6
2369	2370	6
2373	2376	6
2377	2382	6
2410	2388	6
2434	2394	6
2439	2400	6
2441	2406	6
2443	2412	6
2444	2418	6
2453	2424	6
2455	2430	6
2456	2436	6
2469	2442	20
2493	2462	6
2494	2468	6
2496	2474	6
2497	2480	6
2562	2486	6
2565	2492	6
2566	2498	6
2567	2504	6
2569	2510	6
2572	2516	6
2581	2522	6
2582	2528	6
2584	2534	6
2595	2540	6
2607	2546	11
2609	2557	11
2621	2568	6
2622	2574	15
2625	2589	6
2646	2595	6
2648	2601	6
2666	2607	6
2669	2613	10
2683	2623	6
2689	2629	6
2693	2635	6
2695	2641	6
2697	2647	6
2698	2653	6
2700	2659	6
2705	2665	14
2709	2679	6
2710	2685	6
2712	2691	6
2723	2697	6
2750	2703	6
2821	2709	6
2822	2715	6
2823	2721	6
2825	2727	6
2826	2733	6
2828	2739	6
2833	2745	6
2835	2751	6
2836	2757	6
2851	2763	6
2866	2769	6
2871	2775	6
2878	2781	6
2880	2787	6
2888	2793	6
2922	2799	6
2926	2805	6
2949	2811	6
2953	2817	6
2954	2823	6
2963	2829	6
2966	2835	6
2967	2841	6
2979	2847	6
3004	2853	6
3005	2859	6
3006	2865	6
3015	2871	6
3045	2877	6
3050	2883	6
3074	2889	6
3077	2895	6
3081	2901	6
3082	2907	6
3091	2913	6
3093	2919	6
3132	2925	6
3133	2931	6
3136	2937	6
3144	2943	6
3159	2949	10
3165	2959	6
3173	2965	6
3201	2971	6
3202	2977	6
3205	2983	6
3210	2989	6
3218	2995	11
3219	3006	6
3221	3012	6
3235	3018	6
3256	3024	6
3260	3030	6
3262	3036	6
3265	3042	6
3301	3048	6
3312	3054	6
3327	3060	6
3328	3066	6
3330	3072	6
3333	3078	6
3334	3084	6
3337	3090	6
3338	3096	6
3347	3102	6
3350	3108	6
3373	3114	6
3388	3120	6
3393	3126	6
3410	3132	6
3415	3138	6
3428	3144	6
3429	3150	6
3446	3156	6
3456	3162	10
3457	3172	6
3458	3178	6
3462	3184	6
3466	3190	6
3475	3196	6
3477	3202	6
3501	3208	6
3516	3214	6
3517	3220	6
3521	3226	6
3527	3232	6
3543	3238	6
3549	3244	6
3557	3250	6
3569	3256	6
3583	3262	10
3584	3272	6
3585	3278	6
3586	3284	6
3587	3290	6
3589	3296	6
3593	3302	6
3601	3308	6
3602	3314	6
3628	3320	6
3643	3326	6
3644	3332	6
3648	3338	6
3654	3344	6
3655	3350	6
3670	3356	6
3672	3362	6
3692	3368	6
3695	3374	6
3696	3380	6
3701	3386	6
3711	3392	6
3712	3398	6
3714	3404	6
3721	3410	6
3729	3416	6
3734	3422	13
3755	3435	6
3765	3441	6
3770	3447	6
3771	3453	6
3773	3459	6
3775	3465	6
3797	3471	6
3816	3477	6
3823	3483	6
3839	3489	6
3841	3495	6
3848	3501	6
3857	3507	6
3858	3513	6
3886	3519	6
3897	3525	6
3899	3531	6
3902	3537	6
3927	3543	6
3943	3549	10
3950	3559	6
3963	3565	6
3964	3571	6
3966	3577	6
3968	3583	6
3970	3589	6
3975	3595	14
3984	3609	6
3985	3615	6
4013	3621	6
4024	3627	6
4025	3633	6
4028	3639	30
4029	3669	6
4034	3675	6
4058	3681	11
4070	3692	6
4079	3698	6
```
