## Supplementary material for "Deep-mining of vertebrate genomes reveals an unexpected diversity of endogenous viral elements": input_step_redundancy.index

```
0	0	251
1	251	175
2	426	318
3	744	202
4	946	49
8	1553	607
9	2160	208
14	5158	496
15	5654	241
18	6756	201
20	7004	176
21	7180	250
22	7430	574
23	8004	204
25	8868	698
27	9769	644
30	10615	1183
31	11798	609
35	13103	704
37	14331	64
39	14713	158
40	14871	249
44	15914	1170
45	17084	526
46	17610	1072
48	19379	666
49	20045	194
50	20239	543
52	21443	671
53	22114	1037
56	23964	177
59	24470	576
60	25046	152
62	25752	47
63	25799	158
64	25957	263
67	26679	904
68	27583	356
69	27939	210
73	29249	1046
74	30295	191
77	31752	605
79	32534	250
80	32784	633
85	35797	258
86	36055	1001
91	38136	240
92	38376	666
99	42089	193
100	42282	670
106	45288	243
110	47347	667
111	48014	127
112	48141	406
113	48547	678
115	50156	637
121	53589	255
126	55472	430
127	55902	150
128	56052	656
129	56708	148
131	57066	195
132	57261	47
133	57308	163
140	59403	248
142	60146	193
143	60339	159
145	60657	659
146	61316	193
148	62206	676
149	62882	712
150	63594	964
154	65463	176
156	65686	305
158	66486	762
159	67248	676
163	69297	1141
167	71043	478
168	71521	641
172	73060	199
178	74934	253
187	78075	966
190	80091	1214
191	81305	258
194	82794	1087
199	85254	155
202	86218	251
207	87581	34
213	89766	652
215	91025	719
222	94103	685
227	96058	1058
231	98253	506
233	99396	1064
241	103642	198
242	103840	68
246	106128	725
249	107720	181
255	109498	964
259	111133	265
260	111398	47
261	111445	256
263	112323	81
268	113695	1076
274	117398	439
276	118040	265
277	118305	576
286	123435	36
288	123675	252
291	124625	209
292	124834	164
301	127063	744
305	128380	1103
312	131405	1033
317	134518	537
319	135549	656
321	136849	249
330	140372	1047
341	146297	1072
346	149403	156
347	149559	673
351	151952	277
362	156939	1058
364	158190	241
370	161073	243
380	165381	637
386	167977	478
388	169501	47
392	171418	271
393	171689	1074
396	173272	652
402	176206	415
404	176797	625
405	177422	125
407	177852	249
419	182300	187
428	186615	302
433	188776	677
434	189453	108
435	189561	619
438	191102	1033
440	192339	605
443	193428	164
445	194233	342
446	194575	192
451	195883	1325
454	197462	194
458	198768	622
472	205041	1033
476	207629	1049
479	209142	325
492	213790	1083
505	219298	582
508	220198	627
514	221744	248
515	221992	625
518	223371	201
519	223572	81
520	223653	1084
521	224737	645
522	225382	660
529	229920	263
530	230183	237
533	231710	199
534	231909	1190
547	237053	670
560	242454	1096
568	247390	47
569	247437	727
573	249232	554
574	249786	136
577	250774	208
581	251794	152
582	251946	46
585	253320	309
589	254517	177
592	254945	258
602	260396	699
608	262960	644
613	265293	508
638	276133	433
641	276843	153
642	276996	1051
650	280456	1091
651	281547	1080
657	283998	1045
658	285043	239
661	286390	184
662	286574	768
674	295035	949
688	302549	670
698	306093	634
701	307903	351
703	308503	248
709	310709	591
712	312653	1035
713	313688	1216
714	314904	702
719	316753	1071
730	322736	252
741	328486	264
749	331868	1036
767	340587	65
770	341125	625
772	342435	47
775	342825	97
786	348329	285
789	349450	658
818	359528	237
831	364956	656
834	366073	1057
837	367737	605
842	370824	210
845	371947	1033
863	380127	399
874	385329	409
881	388448	738
889	392881	968
895	395775	921
897	397731	326
902	398539	134
903	398673	134
914	402600	1091
929	408848	1033
946	417282	258
956	421046	50
962	424262	632
965	425746	329
971	427496	1063
989	436582	192
997	439123	133
1023	450467	170
1025	451245	1185
1026	452430	671
1029	453341	147
1030	453488	195
1045	459424	108
1046	459532	251
1047	459783	185
1048	459968	511
1057	463237	605
1074	470411	1172
1092	480663	602
1093	481265	111
1097	482838	1214
1099	484303	638
1102	485165	249
1120	495506	676
1125	498311	942
1134	504270	701
1153	511873	197
1154	512070	200
1157	512625	931
1158	513556	79
1160	513714	171
1162	514459	272
1163	514731	413
1164	515144	574
1170	518164	59
1172	518400	255
1174	519208	636
1202	534093	768
1223	543073	712
1230	546192	1055
1241	552346	192
1245	554939	187
1253	558127	547
1259	561510	469
1261	562259	631
1264	563289	1033
1281	569295	236
1283	569723	1187
1285	570957	540
1286	571497	562
1287	572059	97
1288	572156	1003
1289	573159	983
1290	574142	1095
1291	575237	38
1300	579602	664
1301	580266	947
1302	581213	1056
1304	582525	263
1323	588383	248
1330	592381	687
1331	593068	47
1356	603898	1060
1358	605162	631
1360	605994	652
1390	616456	699
1410	627069	262
1411	627331	766
1413	628144	257
1416	628611	563
1418	629457	669
1419	630126	205
1426	633910	203
1428	635175	1090
1429	636265	239
1430	636504	47
1432	637175	1068
1451	645760	718
1458	649178	207
1459	649385	672
1464	652084	47
1473	655171	623
1474	655794	247
1486	661253	673
1497	666565	1082
1518	675192	1125
1525	679129	166
1535	682480	97
1542	685694	99
1543	685793	461
1544	686254	280
1546	686782	688
1547	687470	319
1548	687789	481
1556	690600	47
1558	690787	204
1560	691535	642
1561	692177	264
1579	699724	1144
1586	704270	159
1614	715829	206
1630	723348	1062
1647	733927	586
1653	736242	554
1666	743232	656
1669	744332	111
1670	744443	75
1682	747149	155
1684	747977	207
1686	748277	151
1688	748475	724
1707	759454	203
1711	761332	666
1736	773147	201
1737	773348	261
1741	774732	1033
1742	775765	153
1750	780621	445
1773	793047	1056
1779	795120	1055
1794	801723	48
1796	802395	1084
1797	803479	90
1798	803569	134
1799	803703	82
1800	803785	131
1801	803916	1080
1812	811055	198
1814	811837	660
1816	812705	201
1835	820021	676
1842	823835	659
1850	828080	1059
1858	832208	612
1864	835200	61
1865	835261	681
1887	847227	656
1901	853890	668
1902	854558	699
1921	863356	733
1922	864089	701
1924	865115	656
1925	865771	95
1926	865866	195
1928	866135	958
1931	867989	327
1933	868520	1063
1940	872328	622
1941	872950	957
1944	874721	195
1956	879985	576
1963	883165	193
1965	884528	525
1975	889000	47
1982	891462	68
1984	892592	262
1986	893048	207
1993	896141	443
2006	901931	207
2017	906714	201
2036	913701	623
2045	918108	41
2046	918149	614
2047	918763	164
2050	919819	199
2051	920018	198
2052	920216	695
2053	920911	101
2055	921091	74
2065	924621	260
2068	925179	245
2072	926649	265
2104	939689	1033
2110	941770	690
2112	943133	1056
2113	944189	257
2114	944446	190
2121	948328	204
2134	956014	183
2135	956197	185
2161	968249	621
2164	969789	645
2168	971875	658
2178	974737	191
2179	974928	193
2180	975121	216
2181	975337	126
2183	975543	1020
2184	976563	235
2193	979835	1086
2196	982159	622
2197	982781	158
2198	982939	564
2199	983503	256
2200	983759	1064
2207	987579	1033
2232	998180	605
2238	1001554	213
2240	1001971	630
2241	1002601	636
2249	1006817	153
2252	1007998	1033
2289	1027394	1046
2303	1034459	400
2308	1035977	200
2309	1036177	101
2310	1036278	90
2313	1037620	268
2315	1038590	327
2321	1042243	661
2323	1043108	1033
2324	1044141	1046
2325	1045187	562
2327	1045955	624
2328	1046579	638
2339	1050952	658
2354	1057518	473
2365	1063907	712
2366	1064619	194
2369	1065037	661
2373	1068035	667
2377	1071536	419
2380	1072655	605
2410	1085226	263
2434	1095894	1103
2439	1097616	122
2441	1098771	662
2443	1099643	79
2444	1099722	187
2453	1102034	944
2455	1103133	544
2456	1103677	725
2469	1110180	643
2475	1112840	621
2493	1118139	382
2494	1118521	258
2496	1119416	720
2497	1120136	204
2538	1139872	622
2562	1147995	671
2565	1149037	93
2566	1149130	80
2567	1149210	984
2569	1150799	543
2572	1151714	574
2577	1153101	199
2581	1154043	267
2582	1154310	320
2584	1154677	202
2595	1160383	254
2607	1165075	405
2609	1165674	1234
2615	1169141	1033
2621	1172361	195
2622	1172556	1053
2624	1173849	201
2625	1174050	156
2631	1177493	427
2646	1185985	684
2648	1187325	602
2666	1195029	1047
2669	1196835	669
2673	1198960	670
2683	1204126	523
2689	1206446	46
2693	1209172	101
2695	1209360	605
2697	1210169	307
2698	1210476	98
2700	1211542	958
2705	1213205	192
2709	1215163	168
2710	1215331	254
2712	1215793	159
2720	1218689	1033
2723	1221026	1133
2750	1234824	630
2765	1241695	605
2783	1250174	1102
2821	1266546	133
2822	1266679	87
2823	1266766	280
2825	1267223	215
2826	1267438	321
2828	1268341	281
2833	1271749	709
2835	1272651	301
2836	1272952	700
2838	1274230	1083
2851	1279493	709
2866	1287194	721
2871	1289942	47
2878	1292784	94
2880	1293082	266
2887	1297451	1095
2888	1298546	251
2922	1313476	648
2926	1315256	41
2940	1322638	632
2949	1325880	183
2953	1326738	600
2954	1327338	80
2963	1330409	812
2966	1332458	658
2967	1333116	731
2979	1340166	658
3004	1350944	581
3005	1351525	255
3006	1351780	701
3008	1352658	1059
3015	1356667	670
3016	1357337	1044
3045	1369817	936
3050	1371905	195
3074	1380802	186
3077	1381320	124
3081	1382752	275
3082	1383027	547
3091	1388722	1245
3093	1390591	271
3132	1404973	273
3133	1405246	654
3134	1405900	210
3136	1407172	635
3143	1411175	714
3144	1411889	619
3148	1413583	1033
3159	1419102	234
3165	1421228	659
3173	1425565	154
3201	1439128	316
3202	1439444	983
3205	1441556	86
3210	1443018	110
3211	1443128	1082
3218	1446611	583
3219	1447194	194
3221	1448437	157
3235	1455530	177
3256	1464876	47
3260	1466131	676
3262	1467017	191
3265	1467892	210
3276	1473212	605
3301	1486332	556
3312	1491402	582
3315	1492400	1056
3327	1497280	127
3328	1497407	305
3329	1497712	1233
3330	1498945	581
3333	1500345	94
3334	1500439	100
3337	1501742	931
3338	1502673	570
3347	1508471	458
3350	1509237	613
3373	1517639	375
3388	1522611	485
3393	1524468	159
3399	1526520	194
3410	1530358	445
3415	1532868	158
3428	1540014	253
3429	1540267	237
3446	1547582	135
3456	1551395	1185
3457	1552580	815
3458	1553395	297
3462	1556383	76
3466	1557431	256
3474	1560884	603
3475	1561487	251
3477	1562404	553
3501	1575331	472
3511	1579271	1033
3516	1582057	567
3517	1582624	622
3521	1585166	391
3527	1588452	270
3533	1591508	1033
3543	1597742	274
3549	1599358	194
3557	1603192	108
3569	1607772	154
3583	1613355	763
3584	1614118	546
3585	1614664	271
3586	1614935	676
3587	1615611	255
3589	1616770	134
3593	1617971	944
3601	1621797	319
3602	1622116	649
3607	1624365	1072
3628	1631737	415
3636	1635562	1033
3643	1638625	340
3644	1638965	51
3648	1640309	613
3654	1643294	608
3655	1643902	683
3670	1652108	1047
3672	1653342	733
3692	1662387	656
3695	1664367	495
3696	1664862	574
3701	1667176	555
3710	1670483	508
3711	1670991	198
3712	1671189	1180
3714	1672570	1092
3721	1676747	162
3729	1680367	1074
3734	1682525	646
3755	1691955	219
3763	1695731	605
3765	1696513	47
3770	1698587	345
3771	1698932	1082
3773	1700061	683
3775	1700995	556
3797	1709418	625
3810	1715773	656
3816	1719389	469
3821	1722796	1033
3823	1724087	550
3839	1731289	754
3841	1732237	669
3845	1733749	656
3848	1736100	574
3857	1741973	1137
3858	1743110	170
3859	1743280	1061
3886	1756860	174
3897	1761902	551
3899	1762762	700
3902	1764760	279
3924	1772845	676
3927	1774317	140
3943	1782718	241
3950	1785480	283
3963	1792264	134
3964	1792398	210
3965	1792608	638
3966	1793246	706
3968	1793999	662
3970	1794854	88
3975	1797534	964
3984	1802784	56
3985	1802840	106
4013	1814473	968
4024	1818796	451
4025	1819247	793
4028	1820431	660
4029	1821091	121
4034	1825146	71
4040	1827637	1033
4058	1836155	494
4070	1840956	632
4079	1843360	534
```
