## Supplementary material for "Deep-mining of vertebrate genomes reveals an unexpected diversity of endogenous viral elements": input_step_redundancy.lookup

```
XSym
0084
d30cd7018ed0869abb5947fc03111ad1
/Users/user/Desktop/Postdoc/Queries/Orthornavirae/Solemoviridae/Solemoviridae.lookup
                                                                                                                                                                                                                                                                                                                                                                                                                                                                                                                                                                                                                                                                                                                                                                                                                                                                                                                                                                           
```
