## Supplementary material for "Deep-mining of vertebrate genomes reveals an unexpected diversity of endogenous viral elements": order_redundancy

```
0
1
2
3
4
8
9
14
15
18
20
21
22
23
25
27
30
31
35
37
39
40
44
45
46
48
49
50
52
53
56
59
60
62
63
64
67
68
69
73
74
77
79
80
85
86
91
92
99
100
106
110
111
112
113
115
121
126
127
128
129
131
132
133
140
142
143
145
146
148
149
150
154
156
158
159
163
167
168
172
178
187
190
191
194
199
202
207
213
215
222
227
231
233
241
242
246
249
255
259
260
261
263
268
274
276
277
286
288
291
292
301
305
312
317
319
321
330
341
346
347
351
362
364
370
380
386
388
392
393
396
402
404
405
407
419
428
433
434
435
438
440
443
445
446
451
454
458
472
476
479
492
505
508
514
515
518
519
520
521
522
529
530
533
534
547
560
568
569
573
574
577
581
582
585
589
592
602
608
613
638
641
642
650
651
657
658
661
662
674
688
698
701
703
709
712
713
714
719
730
741
749
767
770
772
775
786
789
818
831
834
837
842
845
863
874
881
889
895
897
902
903
914
929
946
956
962
965
971
989
997
1023
1025
1026
1029
1030
1045
1046
1047
1048
1057
1074
1092
1093
1097
1099
1102
1120
1125
1134
1153
1154
1157
1158
1160
1162
1163
1164
1170
1172
1174
1202
1223
1230
1241
1245
1253
1259
1261
1264
1281
1283
1285
1286
1287
1288
1289
1290
1291
1300
1301
1302
1304
1323
1330
1331
1356
1358
1360
1390
1410
1411
1413
1416
1418
1419
1426
1428
1429
1430
1432
1451
1458
1459
1464
1473
1474
1486
1497
1518
1525
1535
1542
1543
1544
1546
1547
1548
1556
1558
1560
1561
1579
1586
1614
1630
1647
1653
1666
1669
1670
1682
1684
1686
1688
1707
1711
1736
1737
1741
1742
1750
1773
1779
1794
1796
1797
1798
1799
1800
1801
1812
1814
1816
1835
1842
1850
1858
1864
1865
1887
1901
1902
1921
1922
1924
1925
1926
1928
1931
1933
1940
1941
1944
1956
1963
1965
1975
1982
1984
1986
1993
2006
2017
2036
2045
2046
2047
2050
2051
2052
2053
2055
2065
2068
2072
2104
2110
2112
2113
2114
2121
2134
2135
2161
2164
2168
2178
2179
2180
2181
2183
2184
2193
2196
2197
2198
2199
2200
2207
2232
2238
2240
2241
2249
2252
2289
2303
2308
2309
2310
2313
2315
2321
2323
2324
2325
2327
2328
2339
2354
2365
2366
2369
2373
2377
2380
2410
2434
2439
2441
2443
2444
2453
2455
2456
2469
2475
2493
2494
2496
2497
2538
2562
2565
2566
2567
2569
2572
2577
2581
2582
2584
2595
2607
2609
2615
2621
2622
2624
2625
2631
2646
2648
2666
2669
2673
2683
2689
2693
2695
2697
2698
2700
2705
2709
2710
2712
2720
2723
2750
2765
2783
2821
2822
2823
2825
2826
2828
2833
2835
2836
2838
2851
2866
2871
2878
2880
2887
2888
2922
2926
2940
2949
2953
2954
2963
2966
2967
2979
3004
3005
3006
3008
3015
3016
3045
3050
3074
3077
3081
3082
3091
3093
3132
3133
3134
3136
3143
3144
3148
3159
3165
3173
3201
3202
3205
3210
3211
3218
3219
3221
3235
3256
3260
3262
3265
3276
3301
3312
3315
3327
3328
3329
3330
3333
3334
3337
3338
3347
3350
3373
3388
3393
3399
3410
3415
3428
3429
3446
3456
3457
3458
3462
3466
3474
3475
3477
3501
3511
3516
3517
3521
3527
3533
3543
3549
3557
3569
3583
3584
3585
3586
3587
3589
3593
3601
3602
3607
3628
3636
3643
3644
3648
3654
3655
3670
3672
3692
3695
3696
3701
3710
3711
3712
3714
3721
3729
3734
3755
3763
3765
3770
3771
3773
3775
3797
3810
3816
3821
3823
3839
3841
3845
3848
3857
3858
3859
3886
3897
3899
3902
3924
3927
3943
3950
3963
3964
3965
3966
3968
3970
3975
3984
3985
4013
4024
4025
4028
4029
4034
4040
4058
4070
4079
```
