## Supplementary material for "Deep-mining of vertebrate genomes reveals an unexpected diversity of endogenous viral elements": pre_clust.index

```
0	0	99
1	99	3
2	102	151
3	253	27
4	280	314
8	594	312
9	906	122
14	1028	126
15	1154	321
18	1475	33
20	1508	4
21	1512	4
22	1516	4
23	1520	690
25	2210	120
27	2330	85
30	2415	70
31	2485	234
35	2719	28
37	2747	87
39	2834	311
40	3145	320
44	3465	72
45	3537	66
46	3603	4
48	3607	70
49	3677	77
50	3754	4
52	3758	148
53	3906	212
56	4118	451
59	4569	63
60	4632	167
62	4799	4
63	4803	106
64	4909	120
67	5029	125
68	5154	126
69	5280	314
73	5594	20
74	5614	28
77	5642	42
79	5684	23
80	5707	228
85	5935	138
86	6073	183
91	6256	123
92	6379	114
99	6493	267
100	6760	217
106	6977	277
110	7254	14
111	7268	97
112	7365	53
113	7418	142
115	7560	15
121	7575	29
126	7604	5
127	7609	15
128	7624	32
129	7656	5
131	7661	29
132	7690	138
133	7828	5
140	7833	15
142	7848	126
143	7974	329
145	8303	54
146	8357	34
148	8391	5
149	8396	5
150	8401	5
154	8406	133
156	8539	94
158	8633	73
159	8706	263
163	8969	29
167	8998	148
168	9146	317
172	9463	73
178	9536	5
187	9541	49
190	9590	5
191	9595	47
194	9642	62
199	9704	82
202	9786	35
207	9821	5
213	9826	128
215	9954	171
222	10125	23
227	10148	214
231	10362	143
233	10505	47
241	10552	175
242	10727	5
246	10732	18
249	10750	29
255	10779	25
259	10804	24
260	10828	29
261	10857	30
263	10887	9
268	10896	15
274	10911	5
276	10916	5
277	10921	5
286	10926	51
288	10977	344
291	11321	29
292	11350	39
301	11389	73
305	11462	40
312	11502	5
317	11507	5
319	11512	48
321	11560	5
330	11565	35
341	11600	125
346	11725	20
347	11745	47
351	11792	134
362	11926	45
364	11971	15
370	11986	20
380	12006	85
386	12091	9
388	12100	5
392	12105	15
393	12120	87
396	12207	24
402	12231	5
404	12236	5
405	12241	5
407	12246	20
419	12266	29
428	12295	73
433	12368	40
434	12408	14
435	12422	130
438	12552	5
440	12557	5
443	12562	59
445	12621	5
446	12626	178
451	12804	129
454	12933	194
458	13127	35
472	13162	19
476	13181	72
479	13253	44
492	13297	15
505	13312	30
508	13342	5
514	13347	9
515	13356	24
518	13380	193
519	13573	9
520	13582	15
521	13597	40
522	13637	18
529	13655	49
530	13704	5
533	13709	5
534	13714	5
547	13719	29
560	13748	15
568	13763	5
569	13768	34
573	13802	8
574	13810	5
577	13815	92
581	13907	15
582	13922	29
585	13951	19
589	13970	95
592	14065	13
602	14078	15
608	14093	10
613	14103	5
638	14108	5
641	14113	5
642	14118	9
650	14127	10
651	14137	33
657	14170	45
658	14215	5
661	14220	5
662	14225	5
674	14230	19
688	14249	20
698	14269	54
701	14323	9
703	14332	15
709	14347	15
712	14362	13
713	14375	10
714	14385	30
719	14415	5
730	14420	15
741	14435	20
749	14455	5
767	14460	5
770	14465	9
772	14474	5
775	14479	9
786	14488	72
789	14560	5
818	14565	19
831	14584	15
834	14599	10
837	14609	15
842	14624	30
845	14654	5
863	14659	50
874	14709	19
881	14728	19
889	14747	29
895	14776	5
897	14781	5
902	14786	9
903	14795	5
914	14800	5
929	14805	5
946	14810	5
956	14815	68
962	14883	10
965	14893	15
971	14908	104
989	15012	5
997	15017	19
1023	15036	6
1025	15042	6
1026	15048	10
1029	15058	21
1030	15079	21
1045	15100	11
1046	15111	6
1047	15117	10
1048	15127	11
1057	15138	31
1074	15169	6
1092	15175	25
1093	15200	16
1097	15216	6
1099	15222	45
1102	15267	6
1120	15273	6
1125	15279	16
1134	15295	10
1153	15305	6
1154	15311	11
1157	15322	16
1158	15338	26
1160	15364	10
1162	15374	16
1163	15390	6
1164	15396	31
1170	15427	11
1172	15438	6
1174	15444	6
1202	15450	6
1223	15456	6
1230	15462	6
1241	15468	21
1245	15489	6
1253	15495	20
1259	15515	6
1261	15521	6
1264	15527	6
1281	15533	6
1283	15539	21
1285	15560	21
1286	15581	58
1287	15639	6
1288	15645	10
1289	15655	6
1290	15661	10
1291	15671	6
1300	15677	6
1301	15683	11
1302	15694	6
1304	15700	6
1323	15706	6
1330	15712	6
1331	15718	6
1356	15724	6
1358	15730	6
1360	15736	29
1390	15765	6
1410	15771	11
1411	15782	21
1413	15803	21
1416	15824	10
1418	15834	10
1419	15844	6
1426	15850	344
1428	16194	6
1429	16200	11
1430	16211	6
1432	16217	6
1451	16223	6
1458	16229	6
1459	16235	20
1464	16255	6
1473	16261	30
1474	16291	10
1486	16301	6
1497	16307	11
1518	16318	6
1525	16324	21
1535	16345	6
1542	16351	6
1543	16357	6
1544	16363	10
1546	16373	10
1547	16383	6
1548	16389	16
1556	16405	6
1558	16411	6
1560	16417	6
1561	16423	10
1579	16433	6
1586	16439	6
1614	16445	6
1630	16451	32
1647	16483	16
1653	16499	16
1666	16515	11
1669	16526	6
1670	16532	6
1682	16538	6
1684	16544	6
1686	16550	6
1688	16556	6
1707	16562	6
1711	16568	34
1736	16602	34
1737	16636	6
1741	16642	6
1742	16648	6
1750	16654	31
1773	16685	10
1779	16695	6
1794	16701	11
1796	16712	21
1797	16733	6
1798	16739	11
1799	16750	11
1800	16761	16
1801	16777	6
1812	16783	6
1814	16789	6
1816	16795	6
1835	16801	6
1842	16807	10
1850	16817	11
1858	16828	11
1864	16839	6
1865	16845	6
1887	16851	21
1901	16872	11
1902	16883	6
1921	16889	11
1922	16900	11
1924	16911	21
1925	16932	6
1926	16938	6
1928	16944	11
1931	16955	6
1933	16961	6
1940	16967	6
1941	16973	6
1944	16979	6
1956	16985	44
1963	17029	6
1965	17035	6
1975	17041	25
1982	17066	6
1984	17072	6
1986	17078	11
1993	17089	6
2006	17095	16
2017	17111	14
2036	17125	6
2045	17131	6
2046	17137	14
2047	17151	6
2050	17157	11
2051	17168	10
2052	17178	16
2053	17194	6
2055	17200	11
2065	17211	6
2068	17217	6
2072	17223	6
2104	17229	6
2110	17235	6
2112	17241	6
2113	17247	6
2114	17253	11
2121	17264	10
2134	17274	16
2135	17290	6
2161	17296	6
2164	17302	11
2168	17313	11
2178	17324	11
2179	17335	10
2180	17345	21
2181	17366	6
2183	17372	6
2184	17378	16
2193	17394	6
2196	17400	6
2197	17406	6
2198	17412	11
2199	17423	11
2200	17434	6
2207	17440	6
2232	17446	6
2238	17452	6
2240	17458	6
2241	17464	6
2249	17470	6
2252	17476	6
2289	17482	6
2303	17488	6
2308	17494	21
2309	17515	6
2310	17521	11
2313	17532	9
2315	17541	6
2321	17547	6
2323	17553	6
2324	17559	6
2325	17565	6
2327	17571	11
2328	17582	6
2339	17588	10
2354	17598	10
2365	17608	6
2366	17614	6
2369	17620	6
2373	17626	6
2377	17632	6
2380	17638	11
2410	17649	8
2434	17657	15
2439	17672	19
2441	17691	10
2443	17701	11
2444	17712	11
2453	17723	6
2455	17729	11
2456	17740	6
2469	17746	117
2475	17863	48
2493	17911	6
2494	17917	6
2496	17923	11
2497	17934	6
2538	17940	10
2562	17950	13
2565	17963	11
2566	17974	11
2567	17985	11
2569	17996	10
2572	18006	6
2577	18012	6
2581	18018	6
2582	18024	6
2584	18030	6
2595	18036	6
2607	18042	6
2609	18048	6
2615	18054	6
2621	18060	6
2622	18066	6
2624	18072	15
2625	18087	6
2631	18093	6
2646	18099	11
2648	18110	6
2666	18116	14
2669	18130	6
2673	18136	11
2683	18147	6
2689	18153	10
2693	18163	6
2695	18169	15
2697	18184	10
2698	18194	6
2700	18200	11
2705	18211	6
2709	18217	6
2710	18223	6
2712	18229	6
2720	18235	6
2723	18241	6
2750	18247	6
2765	18253	10
2783	18263	16
2821	18279	6
2822	18285	11
2823	18296	21
2825	18317	6
2826	18323	6
2828	18329	11
2833	18340	6
2835	18346	6
2836	18352	6
2838	18358	6
2851	18364	6
2866	18370	6
2871	18376	6
2878	18382	6
2880	18388	6
2887	18394	6
2888	18400	6
2922	18406	10
2926	18416	6
2940	18422	6
2949	18428	6
2953	18434	6
2954	18440	11
2963	18451	6
2966	18457	6
2967	18463	11
2979	18474	6
3004	18480	6
3005	18486	11
3006	18497	6
3008	18503	6
3015	18509	6
3016	18515	6
3045	18521	11
3050	18532	10
3074	18542	11
3077	18553	6
3081	18559	6
3082	18565	6
3091	18571	6
3093	18577	128
3132	18705	6
3133	18711	11
3134	18722	11
3136	18733	6
3143	18739	6
3144	18745	6
3148	18751	6
3159	18757	6
3165	18763	6
3173	18769	11
3201	18780	11
3202	18791	11
3205	18802	10
3210	18812	11
3211	18823	15
3218	18838	6
3219	18844	6
3221	18850	10
3235	18860	6
3256	18866	6
3260	18872	6
3262	18878	11
3265	18889	11
3276	18900	6
3301	18906	11
3312	18917	6
3315	18923	6
3327	18929	6
3328	18935	10
3329	18945	6
3330	18951	11
3333	18962	6
3334	18968	6
3337	18974	15
3338	18989	11
3347	19000	6
3350	19006	6
3373	19012	6
3388	19018	6
3393	19024	11
3399	19035	6
3410	19041	11
3415	19052	10
3428	19062	21
3429	19083	11
3446	19094	19
3456	19113	6
3457	19119	11
3458	19130	11
3462	19141	11
3466	19152	11
3474	19163	6
3475	19169	6
3477	19175	11
3501	19186	6
3511	19192	6
3516	19198	6
3517	19204	11
3521	19215	6
3527	19221	13
3533	19234	10
3543	19244	11
3549	19255	11
3557	19266	11
3569	19277	11
3583	19288	6
3584	19294	11
3585	19305	11
3586	19316	11
3587	19327	6
3589	19333	11
3593	19344	11
3601	19355	11
3602	19366	6
3607	19372	11
3628	19383	6
3636	19389	6
3643	19395	6
3644	19401	6
3648	19407	6
3654	19413	15
3655	19428	6
3670	19434	11
3672	19445	16
3692	19461	10
3695	19471	6
3696	19477	11
3701	19488	19
3710	19507	95
3711	19602	11
3712	19613	11
3714	19624	6
3721	19630	10
3729	19640	6
3734	19646	6
3755	19652	6
3763	19658	10
3765	19668	9
3770	19677	6
3771	19683	11
3773	19694	6
3775	19700	6
3797	19706	11
3810	19717	10
3816	19727	6
3821	19733	16
3823	19749	6
3839	19755	11
3841	19766	6
3845	19772	10
3848	19782	11
3857	19793	6
3858	19799	6
3859	19805	10
3886	19815	6
3897	19821	6
3899	19827	6
3902	19833	6
3924	19839	11
3927	19850	11
3943	19861	14
3950	19875	11
3963	19886	10
3964	19896	6
3965	19902	20
3966	19922	11
3968	19933	6
3970	19939	8
3975	19947	6
3984	19953	6
3985	19959	6
4013	19965	6
4024	19971	6
4025	19977	6
4028	19983	6
4029	19989	6
4034	19995	6
4040	20001	6
4058	20007	11
4070	20018	6
4079	20024	6
```
