## Supplementary material for "Deep-mining of vertebrate genomes reveals an unexpected diversity of endogenous viral elements": pref.index

```
0	0	192
2	192	284
3	476	52
4	528	749
5	1277	57
6	1334	87
7	1421	17
8	1438	577
9	2015	252
10	2267	17
11	2284	148
12	2432	228
13	2660	130
14	2790	264
15	3054	586
16	3640	333
18	3973	61
19	4034	420
20	4454	18
22	4472	28
23	4500	2070
24	6570	34
25	6604	1737
26	8341	252
27	8593	157
28	8750	113
29	8863	105
30	8968	123
31	9091	632
32	9723	819
34	10542	359
35	10901	56
36	10957	52
37	11009	174
38	11183	250
39	11433	657
40	12090	583
41	12673	200
43	12873	53
44	12926	146
45	13072	145
46	13217	8
47	13225	183
48	13408	131
49	13539	277
51	13816	26
52	13842	272
53	14114	634
54	14748	148
55	14896	503
56	15399	919
57	16318	246
58	16564	18
59	16582	106
60	16688	344
61	17032	17
63	17049	211
64	17260	223
65	17483	34
66	17517	165
67	17682	241
68	17923	255
69	18178	622
70	18800	146
71	18946	2526
72	21472	27
73	21499	41
74	21540	66
75	21606	227
76	21833	114
77	21947	78
78	22025	482
79	22507	46
80	22553	461
82	23014	173
83	23187	421
84	23608	204
85	23812	294
86	24106	372
87	24478	246
88	24724	18
89	24742	496
90	25238	228
91	25466	241
92	25707	357
94	26064	26
95	26090	292
96	26382	8
97	26390	420
98	26810	405
99	27215	555
100	27770	416
102	28186	525
104	28711	44
106	28755	534
107	29289	43
108	29332	131
109	29463	18
110	29481	88
111	29569	177
112	29746	98
113	29844	352
114	30196	29
115	30225	79
116	30304	67
118	30371	143
119	30514	18
120	30532	123
121	30655	58
122	30713	35
124	30748	251
125	30999	96
126	31095	19
127	31114	29
128	31143	68
131	31211	695
132	31906	332
133	32238	64
134	32302	99
135	32401	18
136	32419	27
137	32446	70
138	32516	36
140	32552	55
141	32607	155
142	32762	254
143	33016	635
144	33651	584
145	34235	107
146	34342	102
147	34444	201
148	34645	9
150	34654	60
151	34714	1032
152	35746	27
153	35773	321
154	36094	237
156	36331	184
157	36515	36
158	36551	134
159	36685	1055
160	37740	318
161	38058	310
162	38368	188
163	38556	2743
164	41299	97
165	41396	151
166	41547	279
167	41826	272
168	42098	634
170	42732	108
172	42840	139
173	42979	146
174	43125	9
177	43134	100
180	43234	27
181	43261	72
182	43333	239
183	43572	228
184	43800	343
185	44143	699
186	44842	20
187	44862	139
188	45001	186
189	45187	18
190	45205	192
191	45397	96
192	45493	92
194	45585	124
195	45709	27
196	45736	187
197	45923	345
198	46268	27
199	46295	152
200	46447	27
201	46474	43
202	46517	69
203	46586	61
204	46647	291
205	46938	18
206	46956	282
208	47238	45
209	47283	159
210	47442	71
211	47513	448
212	47961	89
213	48050	240
215	48290	567
216	48857	19
217	48876	25
218	48901	26
219	48927	458
220	49385	70
222	49455	56
223	49511	62
224	49573	797
225	50370	331
226	50701	326
227	51027	406
228	51433	18
229	51451	44
231	51495	268
232	51763	63
233	51826	122
234	51948	18
235	51966	45
236	52011	70
237	52081	18
238	52099	19
239	52118	77
240	52195	116
241	52311	341
243	52652	18
244	52670	723
246	53393	81
247	53474	18
249	53492	58
250	53550	89
251	53639	26
252	53665	97
253	53762	18
254	53780	18
255	53798	55
256	53853	18
259	53871	46
260	53917	73
261	53990	59
262	54049	107
264	54156	18
265	54174	64
266	54238	45
268	54283	48
270	54331	186
271	54517	347
272	54864	27
273	54891	362
276	55253	71
277	55324	9
279	55333	158
280	55491	51
281	55542	237
282	55779	53
283	55832	26
284	55858	27
285	55885	267
286	56152	88
287	56240	18
288	56258	664
289	56922	18
290	56940	19
291	56959	58
292	57017	110
295	57127	104
296	57231	123
300	57354	79
301	57433	133
302	57566	35
303	57601	140
304	57741	72
305	57813	198
306	58011	35
307	58046	351
308	58397	202
310	58599	281
311	58880	247
313	59127	27
314	59154	19
315	59173	107
316	59280	88
318	59368	9
319	59377	90
320	59467	81
321	59548	71
322	59619	18
324	59637	187
325	59824	291
326	60115	281
327	60396	26
328	60422	97
329	60519	81
330	60600	68
331	60668	71
332	60739	211
334	60950	18
335	60968	18
336	60986	45
337	61031	27
338	61058	265
339	61323	229
341	61552	286
342	61838	27
343	61865	53
344	61918	36
345	61954	17
346	61971	38
347	62009	137
348	62146	18
349	62164	239
350	62403	79
351	62482	305
352	62787	35
354	62822	326
356	63148	204
358	63352	299
359	63651	159
361	63810	18
362	63828	81
363	63909	168
364	64077	29
365	64106	89
366	64195	37
367	64232	62
368	64294	35
370	64329	39
371	64368	115
372	64483	125
374	64608	62
375	64670	28
377	64698	58
378	64756	72
379	64828	45
380	64873	159
381	65032	282
383	65314	19
384	65333	27
385	65360	27
387	65387	17
389	65404	18
390	65422	29
391	65451	18
392	65469	28
393	65497	942
394	66439	91
396	66530	37
397	66567	169
398	66736	88
399	66824	18
401	66842	98
403	66940	123
405	67063	9
406	67072	18
407	67090	39
409	67129	90
410	67219	160
412	67379	18
414	67397	27
415	67424	27
416	67451	45
417	67496	53
418	67549	27
419	67576	58
420	67634	36
423	67670	36
428	67706	125
429	67831	62
432	67893	36
433	67929	101
434	68030	28
435	68058	239
436	68297	54
437	68351	27
441	68378	27
442	68405	19
443	68424	117
444	68541	98
446	68639	346
447	68985	590
449	69575	57
451	69632	565
452	70197	18
454	70215	468
455	70683	18
456	70701	160
457	70861	28
458	70889	66
461	70955	71
462	71026	27
463	71053	27
464	71080	18
465	71098	18
466	71116	107
467	71223	36
470	71259	533
472	71792	35
473	71827	18
474	71845	114
476	71959	124
479	72083	80
480	72163	53
481	72216	115
482	72331	116
483	72447	18
485	72465	36
486	72501	125
487	72626	187
489	72813	25
491	72838	36
492	72874	319
493	73193	27
494	73220	19
495	73239	89
497	73328	71
498	73399	17
499	73416	142
500	73558	71
501	73629	99
502	73728	91
503	73819	73
505	73892	54
506	73946	81
507	74027	63
509	74090	27
510	74117	36
511	74153	27
513	74180	663
515	74843	44
516	74887	528
517	75415	18
518	75433	379
520	75812	28
521	75840	108
522	75948	27
524	75975	18
525	75993	9
526	76002	54
528	76056	27
529	76083	98
531	76181	44
532	76225	229
534	76454	18
535	76472	36
536	76508	27
537	76535	44
540	76579	27
541	76606	108
543	76714	615
544	77329	18
547	77347	44
549	77391	103
556	77494	54
557	77548	72
559	77620	73
560	77693	45
561	77738	45
562	77783	47
565	77830	27
566	77857	18
569	77875	48
570	77923	499
572	78422	63
575	78485	135
577	78620	190
580	78810	97
581	78907	29
582	78936	58
583	78994	18
584	79012	63
585	79075	82
588	79157	105
589	79262	160
590	79422	99
591	79521	27
595	79548	28
601	79576	18
602	79594	40
603	79634	27
604	79661	71
607	79732	18
608	79750	18
609	79768	27
610	79795	142
612	79937	90
614	80027	89
616	80116	107
617	80223	72
619	80295	98
620	80393	36
622	80429	19
623	80448	44
625	80492	19
626	80511	17
628	80528	71
630	80599	54
631	80653	64
634	80717	18
637	80735	36
639	80771	38
644	80809	72
645	80881	18
646	80899	723
647	81622	18
648	81640	18
649	81658	63
650	81721	259
651	81980	53
652	82033	18
654	82051	36
655	82087	18
656	82105	99
657	82204	82
659	82286	54
661	82340	48
662	82388	18
663	82406	19
664	82425	18
665	82443	89
667	82532	18
668	82550	27
669	82577	18
671	82595	211
672	82806	27
674	82833	27
675	82860	63
677	82923	62
685	82985	72
686	83057	18
687	83075	18
688	83093	36
689	83129	108
690	83237	56
691	83293	18
692	83311	72
693	83383	18
695	83401	107
697	83508	45
698	83553	107
700	83660	1355
703	85015	29
705	85044	151
706	85195	18
707	85213	81
708	85294	19
709	85313	29
710	85342	106
711	85448	56
712	85504	27
713	85531	241
714	85772	54
715	85826	27
716	85853	36
718	85889	324
720	86213	44
723	86257	36
724	86293	106
729	86399	18
730	86417	29
732	86446	71
735	86517	18
736	86535	45
737	86580	18
738	86598	45
739	86643	27
740	86670	125
741	86795	39
742	86834	45
743	86879	35
744	86914	73
745	86987	135
746	87122	18
747	87140	89
748	87229	18
749	87247	36
751	87283	80
752	87363	45
753	87408	18
755	87426	26
756	87452	18
758	87470	9
759	87479	89
760	87568	164
761	87732	27
762	87759	18
764	87777	18
766	87795	471
768	88266	18
769	88284	35
771	88319	18
772	88337	98
774	88435	18
777	88453	18
780	88471	36
782	88507	18
785	88525	45
786	88570	169
787	88739	18
789	88757	9
790	88766	193
791	88959	45
792	89004	27
795	89031	107
798	89138	63
799	89201	72
801	89273	36
802	89309	27
807	89336	27
808	89363	18
814	89381	63
815	89444	18
818	89462	38
823	89500	52
826	89552	72
828	89624	36
829	89660	18
831	89678	39
834	89717	9
836	89726	54
837	89780	29
839	89809	43
842	89852	67
850	89919	89
851	90008	54
852	90062	90
853	90152	216
857	90368	26
858	90394	18
862	90412	26
863	90438	90
867	90528	54
868	90582	162
869	90744	18
870	90762	18
872	90780	45
873	90825	90
874	90915	27
875	90942	53
876	90995	27
877	91022	27
879	91049	27
881	91076	47
883	91123	152
884	91275	115
887	91390	92
889	91482	45
890	91527	18
891	91545	27
893	91572	19
894	91591	19
895	91610	9
900	91619	108
901	91727	27
904	91754	63
905	91817	90
906	91907	18
908	91925	18
909	91943	54
913	91997	18
914	92015	9
915	92024	36
916	92060	206
917	92266	18
918	92284	309
920	92593	27
926	92620	291
935	92911	36
936	92947	19
938	92966	36
941	93002	45
944	93047	45
945	93092	45
948	93137	18
954	93155	45
956	93200	134
957	93334	18
959	93352	27
960	93379	44
961	93423	9
964	93432	156
965	93588	29
967	93617	53
969	93670	27
971	93697	544
976	94241	18
978	94259	27
979	94286	147
980	94433	27
982	94460	81
985	94541	18
988	94559	18
990	94577	27
991	94604	72
992	94676	27
995	94703	18
997	94721	36
999	94757	18
1002	94775	37
1004	94812	19
1007	94831	73
1011	94904	62
1012	94966	55
1013	95021	64
1014	95085	100
1015	95185	29
1018	95214	55
1019	95269	64
1020	95333	55
1022	95388	31
1024	95419	19
1028	95438	19
1029	95457	39
1030	95496	37
1032	95533	598
1033	96131	20
1035	96151	19
1036	96170	19
1037	96189	37
1041	96226	55
1044	96281	29
1048	96310	10
1049	96320	37
1054	96357	28
1056	96385	414
1057	96799	64
1058	96863	28
1068	96891	46
1070	96937	19
1071	96956	28
1072	96984	55
1073	97039	10
1074	97049	615
1075	97664	45
1081	97709	28
1082	97737	491
1085	98228	46
1087	98274	28
1088	98302	55
1090	98357	20
1092	98377	48
1093	98425	30
1094	98455	19
1099	98474	256
1104	98730	83
1105	98813	28
1107	98841	80
1108	98921	28
1113	98949	19
1117	98968	10
1119	98978	37
1125	99015	29
1126	99044	10
1128	99054	150
1129	99204	64
1130	99268	62
1131	99330	64
1132	99394	19
1135	99413	19
1139	99432	19
1140	99451	55
1142	99506	28
1143	99534	28
1146	99562	19
1151	99581	98
1152	99679	28
1155	99707	40
1156	99747	223
1157	99970	30
1158	100000	49
1159	100049	28
1161	100077	20
1162	100097	29
1164	100126	46
1165	100172	64
1167	100236	55
1168	100291	28
1169	100319	19
1170	100338	66
1171	100404	46
1173	100450	19
1176	100469	28
1177	100497	10
1182	100507	117
1189	100624	19
1196	100643	28
1201	100671	46
1206	100717	37
1208	100754	28
1210	100782	505
1215	101287	10
1216	101297	37
1218	101334	50
1220	101384	46
1221	101430	19
1223	101449	39
1226	101488	46
1230	101534	10
1235	101544	28
1236	101572	45
1237	101617	100
1241	101717	38
1242	101755	28
1243	101783	28
1247	101811	37
1251	101848	62
1252	101910	37
1253	101947	29
1257	101976	19
1258	101995	177
1260	102172	19
1263	102191	64
1264	102255	10
1266	102265	37
1270	102302	19
1271	102321	28
1273	102349	28
1274	102377	19
1277	102396	19
1283	102415	180
1285	102595	39
1286	102634	116
1289	102750	37
1295	102787	19
1298	102806	71
1301	102877	10
1302	102887	78
1303	102965	20
1306	102985	28
1308	103013	73
1311	103086	37
1312	103123	64
1315	103187	28
1316	103215	40
1320	103255	45
1324	103300	19
1325	103319	19
1327	103338	561
1328	103899	28
1329	103927	19
1330	103946	121
1332	104067	19
1334	104086	177
1336	104263	37
1338	104300	116
1339	104416	91
1346	104507	20
1348	104527	19
1351	104546	19
1354	104565	37
1360	104602	46
1362	104648	37
1363	104685	28
1369	104713	20
1371	104733	46
1374	104779	46
1375	104825	55
1376	104880	28
1379	104908	19
1381	104927	19
1386	104946	19
1388	104965	259
1390	105224	27
1391	105251	30
1397	105281	55
1402	105336	19
1403	105355	55
1404	105410	10
1407	105420	19
1408	105439	56
1411	105495	89
1412	105584	19
1413	105603	39
1414	105642	20
1415	105662	28
1417	105690	20
1422	105710	19
1423	105729	19
1424	105748	28
1426	105776	657
1427	106433	28
1428	106461	10
1429	106471	28
1431	106499	20
1432	106519	19
1434	106538	28
1442	106566	46
1448	106612	19
1452	106631	28
1453	106659	28
1454	106687	19
1455	106706	73
1459	106779	28
1469	106807	19
1473	106826	84
1479	106910	10
1480	106920	10
1486	106930	286
1488	107216	10
1490	107226	19
1491	107245	91
1492	107336	28
1493	107364	46
1494	107410	28
1497	107438	20
1498	107458	20
1502	107478	28
1503	107506	28
1509	107534	37
1512	107571	19
1514	107590	19
1518	107609	57
1519	107666	20
1523	107686	19
1524	107705	18
1525	107723	38
1526	107761	19
1531	107780	28
1533	107808	19
1536	107827	20
1539	107847	19
1541	107866	19
1543	107885	10
1548	107895	28
1552	107923	37
1555	107960	20
1557	107980	28
1558	108008	25
1559	108033	19
1561	108052	151
1564	108203	19
1569	108222	326
1579	108548	566
1580	109114	46
1583	109160	73
1585	109233	349
1587	109582	28
1591	109610	55
1592	109665	19
1595	109684	28
1602	109712	18
1605	109730	10
1608	109740	10
1613	109750	19
1614	109769	28
1618	109797	18
1619	109815	46
1620	109861	55
1622	109916	28
1623	109944	37
1625	109981	20
1626	110001	20
1630	110021	46
1631	110067	19
1632	110086	28
1637	110114	19
1641	110133	10
1643	110143	19
1645	110162	67
1646	110229	19
1647	110248	29
1649	110277	19
1653	110296	29
1655	110325	19
1659	110344	28
1662	110372	10
1668	110382	19
1671	110401	20
1675	110421	20
1680	110441	19
1684	110460	36
1685	110496	19
1687	110515	46
1688	110561	1155
1689	111716	19
1697	111735	10
1699	111745	10
1711	111755	65
1719	111820	73
1721	111893	10
1726	111903	10
1730	111913	18
1731	111931	28
1735	111959	46
1736	112005	63
1739	112068	37
1746	112105	10
1748	112115	19
1750	112134	58
1751	112192	78
1752	112270	28
1753	112298	20
1754	112318	20
1756	112338	28
1758	112366	28
1759	112394	19
1760	112413	10
1763	112423	19
1764	112442	19
1765	112461	37
1770	112498	19
1772	112517	10
1773	112527	20
1774	112547	37
1775	112584	19
1776	112603	28
1777	112631	254
1778	112885	19
1781	112904	19
1785	112923	19
1791	112942	20
1792	112962	19
1796	112981	39
1801	113020	36
1803	113056	20
1804	113076	19
1808	113095	112
1810	113207	10
1814	113217	29
1815	113246	37
1817	113283	19
1835	113302	10
1838	113312	28
1839	113340	19
1843	113359	28
1845	113387	47
1850	113434	90
1856	113524	107
1857	113631	62
1858	113693	10
1859	113703	55
1860	113758	28
1867	113786	19
1869	113805	19
1878	113824	778
1879	114602	28
1881	114630	164
1882	114794	40
1886	114834	28
1887	114862	37
1889	114899	19
1890	114918	19
1892	114937	89
1898	115026	28
1901	115054	10
1902	115064	27
1905	115091	19
1913	115110	19
1919	115129	20
1920	115149	19
1924	115168	38
1927	115206	20
1929	115226	117
1931	115343	10
1941	115353	10
1943	115363	19
1944	115382	1241
1945	116623	152
1954	116775	37
1955	116812	28
1956	116840	71
1967	116911	19
1968	116930	28
1971	116958	114
1975	117072	37
1977	117109	10
1978	117119	19
1980	117138	28
1982	117166	28
1984	117194	29
1986	117223	28
1991	117251	19
1992	117270	63
1993	117333	10
1995	117343	19
1996	117362	19
2000	117381	28
2006	117409	30
2009	117439	19
2010	117458	19
2014	117477	19
2015	117496	28
2019	117524	19
2021	117543	19
2024	117562	19
2028	117581	19
2029	117600	37
2031	117637	19
2033	117656	37
2037	117693	19
2038	117712	10
2041	117722	19
2052	117741	126
2054	117867	20
2069	117887	30
2071	117917	1341
2073	119258	55
2074	119313	37
2079	119350	19
2091	119369	19
2095	119388	19
2096	119407	47
2099	119454	53
2106	119507	19
2108	119526	19
2110	119545	98
2111	119643	146
2112	119789	10
2116	119799	10
2118	119809	10
2120	119819	40
2121	119859	81
2126	119940	19
2129	119959	10
2134	119969	30
2136	119999	19
2137	120018	20
2139	120038	10
2143	120048	96
2148	120144	10
2149	120154	19
2153	120173	19
2154	120192	19
2157	120211	37
2163	120248	28
2165	120276	19
2174	120295	28
2175	120323	312
2180	120635	848
2182	121483	20
2183	121503	441
2187	121944	96
2188	122040	19
2192	122059	28
2193	122087	28
2198	122115	39
2200	122154	10
2201	122164	37
2202	122201	19
2207	122220	10
2224	122230	45
2234	122275	17
2238	122292	81
2245	122373	28
2248	122401	10
2251	122411	37
2252	122448	10
2263	122458	19
2264	122477	19
2267	122496	20
2271	122516	10
2274	122526	19
2279	122545	10
2283	122555	28
2285	122583	29
2289	122612	10
2294	122622	19
2296	122641	19
2297	122660	19
2302	122679	46
2303	122725	10
2305	122735	20
2308	122755	40
2312	122795	28
2314	122823	19
2315	122842	10
2324	122852	10
2326	122862	36
2330	122898	19
2341	122917	19
2347	122936	28
2348	122964	19
2349	122983	28
2351	123011	62
2353	123073	37
2363	123110	28
2364	123138	19
2366	123157	19
2368	123176	28
2369	123204	10
2371	123214	37
2372	123251	10
2377	123261	81
2388	123342	55
2395	123397	3670
2396	127067	19
2401	127086	10
2406	127096	19
2411	127115	28
2416	127143	20
2423	127163	37
2429	127200	28
2431	127228	29
2433	127257	20
2436	127277	20
2438	127297	20
2440	127317	19
2448	127336	19
2453	127355	30
2456	127385	361
2469	127746	366
2475	128112	88
2476	128200	28
2481	128228	19
2482	128247	19
2487	128266	19
2494	128285	20
2496	128305	27
2501	128332	71
2516	128403	19
2520	128422	19
2522	128441	19
2523	128460	28
2527	128488	20
2534	128508	10
2542	128518	10
2544	128528	19
2547	128547	57
2548	128604	20
2551	128624	19
2552	128643	220
2553	128863	19
2556	128882	19
2561	128901	20
2564	128921	20
2568	128941	19
2571	128960	19
2572	128979	10
2578	128989	28
2580	129017	19
2581	129036	19
2584	129055	257
2586	129312	19
2597	129331	19
2604	129350	19
2609	129369	20
2610	129389	28
2619	129417	35
2620	129452	186
2622	129638	81
2624	129719	19
2631	129738	66
2639	129804	19
2644	129823	28
2650	129851	61
2651	129912	55
2655	129967	113
2660	130080	28
2672	130108	19
2673	130127	19
2676	130146	19
2680	130165	27
2685	130192	659
2692	130851	20
2694	130871	20
2696	130891	19
2700	130910	10
2703	130920	28
2706	130948	19
2708	130967	19
2709	130986	116
2723	131102	29
2731	131131	19
2737	131150	19
2738	131169	19
2739	131188	28
2744	131216	54
2748	131270	28
2749	131298	53
2752	131351	28
2753	131379	20
2756	131399	10
2763	131409	284
2768	131693	19
2772	131712	37
2773	131749	19
2777	131768	54
2782	131822	30
2783	131852	54
2795	131906	10
2800	131916	10
2804	131926	20
2807	131946	19
2808	131965	37
2811	132002	19
2817	132021	395
2820	132416	20
2827	132436	19
2830	132455	10
2833	132465	240
2836	132705	27
2837	132732	196
2838	132928	239
2839	133167	61
2840	133228	757
2850	133985	10
2863	133995	10
2865	134005	20
2866	134025	39
2876	134064	19
2878	134083	10
2880	134093	19
2881	134112	20
2885	134132	18
2887	134150	20
2890	134170	19
2898	134189	28
2901	134217	19
2903	134236	19
2904	134255	180
2906	134435	10
2911	134445	19
2914	134464	10
2918	134474	78
2932	134552	20
2933	134572	46
2935	134618	19
2938	134637	19
2945	134656	20
2948	134676	20
2950	134696	20
2951	134716	19
2953	134735	10
2956	134745	19
2965	134764	159
2968	134923	10
2970	134933	19
2979	134952	10
2989	134962	10
2993	134972	19
2998	134991	19
3006	135010	29
3008	135039	107
3009	135146	19
3016	135165	640
3027	135805	37
3028	135842	10
3029	135852	19
3037	135871	10
3039	135881	19
3046	135900	19
3061	135919	19
3066	135938	19
3072	135957	28
3078	135985	20
3083	136005	19
3084	136024	10
3089	136034	64
3091	136098	1190
3093	137288	240
3095	137528	19
3101	137547	19
3103	137566	19
3107	137585	16
3117	137601	19
3118	137620	19
3126	137639	19
3129	137658	19
3134	137677	96
3136	137773	19
3137	137792	20
3141	137812	19
3143	137831	414
3154	138245	19
3155	138264	10
3161	138274	19
3172	138293	10
3179	138303	10
3195	138313	10
3199	138323	19
3200	138342	88
3206	138430	19
3207	138449	19
3211	138468	28
3212	138496	20
3216	138516	10
3219	138526	256
3222	138782	70
3234	138852	19
3235	138871	38
3240	138909	19
3245	138928	19
3249	138947	19
3250	138966	19
3257	138985	19
3261	139004	19
3289	139023	10
3296	139033	29
3297	139062	19
3308	139081	19
3314	139100	28
3315	139128	10
3327	139138	10
3329	139148	47
3336	139195	19
3338	139214	10
3340	139224	10
3346	139234	20
3347	139254	10
3349	139264	45
3350	139309	10
3351	139319	19
3377	139338	19
3385	139357	19
3389	139376	20
3392	139396	1522
3399	140918	839
3402	141757	20
3410	141777	10
3416	141787	47
3427	141834	10
3434	141844	10
3437	141854	26
3452	141880	10
3456	141890	10
3473	141900	28
3474	141928	19
3478	141947	37
3481	141984	10
3500	141994	10
3502	142004	10
3506	142014	19
3515	142033	37
3518	142070	10
3524	142080	10
3529	142090	10
3537	142100	10
3549	142110	28
3563	142138	10
3570	142148	10
3573	142158	19
3581	142177	10
3584	142187	10
3593	142197	10
3596	142207	37
3604	142244	74
3607	142318	10
3614	142328	28
3620	142356	19
3623	142375	27
3631	142402	10
3632	142412	37
3655	142449	279
3657	142728	10
3672	142738	19
3675	142757	72
3693	142829	10
3703	142839	19
3710	142858	185
3714	143043	39
3717	143082	19
3720	143101	19
3723	143120	10
3728	143130	177
3729	143307	876
3731	144183	53
3732	144236	28
3734	144264	237
3748	144501	19
3758	144520	19
3771	144539	10
3798	144549	19
3815	144568	10
3825	144578	19
3832	144597	63
3837	144660	301
3857	144961	936
3859	145897	10
3867	145907	274
3881	146181	10
3884	146191	10
3897	146201	10
3901	146211	123
3907	146334	10
3910	146344	105
3915	146449	19
3916	146468	19
3919	146487	71
3925	146558	19
3937	146577	10
3943	146587	98
3944	146685	10
3951	146695	10
3959	146705	628
3968	147333	10
3974	147343	39
3975	147382	10
3980	147392	10
3983	147402	19
3994	147421	88
4013	147509	103
4025	147612	19
4028	147631	156
4034	147787	39
4046	147826	72
4047	147898	10
4054	147908	10
4074	147918	10
1	147928	7
17	147935	8
21	147943	8
33	147951	8
42	147959	8
50	147967	8
62	147975	8
81	147983	8
93	147991	8
101	147999	9
103	148008	9
105	148017	9
117	148026	9
123	148035	9
129	148044	9
130	148053	9
139	148062	9
149	148071	9
155	148080	9
169	148089	9
171	148098	9
175	148107	9
176	148116	9
178	148125	9
179	148134	9
193	148143	9
207	148152	9
214	148161	9
221	148170	9
230	148179	9
242	148188	9
245	148197	9
248	148206	9
257	148215	9
258	148224	9
263	148233	9
267	148242	9
269	148251	9
274	148260	9
275	148269	9
278	148278	9
293	148287	9
294	148296	9
297	148305	9
298	148314	9
299	148323	9
309	148332	9
312	148341	9
317	148350	9
323	148359	9
333	148368	9
340	148377	9
353	148386	9
355	148395	9
357	148404	9
360	148413	9
369	148422	9
373	148431	9
376	148440	9
382	148449	9
386	148458	9
388	148467	9
395	148476	9
400	148485	9
402	148494	9
404	148503	9
408	148512	9
411	148521	9
413	148530	9
421	148539	9
422	148548	9
424	148557	9
425	148566	9
426	148575	9
427	148584	9
430	148593	9
431	148602	9
438	148611	9
439	148620	9
440	148629	9
445	148638	9
448	148647	9
450	148656	9
453	148665	9
459	148674	9
460	148683	9
468	148692	9
469	148701	9
471	148710	9
475	148719	9
477	148728	9
478	148737	9
484	148746	9
488	148755	9
490	148764	9
496	148773	9
504	148782	9
508	148791	9
512	148800	9
514	148809	9
519	148818	9
523	148827	9
527	148836	9
530	148845	9
533	148854	9
538	148863	9
539	148872	9
542	148881	9
545	148890	9
546	148899	9
548	148908	9
550	148917	9
551	148926	9
552	148935	9
553	148944	9
554	148953	9
555	148962	9
558	148971	9
563	148980	9
564	148989	9
567	148998	9
568	149007	9
571	149016	9
573	149025	9
574	149034	9
576	149043	9
578	149052	9
579	149061	9
586	149070	9
587	149079	9
592	149088	9
593	149097	9
594	149106	9
596	149115	9
597	149124	9
598	149133	9
599	149142	9
600	149151	9
605	149160	9
606	149169	9
611	149178	9
613	149187	9
615	149196	9
618	149205	9
621	149214	9
624	149223	9
627	149232	9
629	149241	9
632	149250	9
633	149259	9
635	149268	9
636	149277	9
638	149286	9
640	149295	9
641	149304	9
642	149313	9
643	149322	9
653	149331	9
658	149340	9
660	149349	9
666	149358	9
670	149367	9
673	149376	9
676	149385	9
678	149394	9
679	149403	9
680	149412	9
681	149421	9
682	149430	9
683	149439	9
684	149448	9
694	149457	9
696	149466	9
699	149475	9
701	149484	9
702	149493	9
704	149502	9
717	149511	9
719	149520	9
721	149529	9
722	149538	9
725	149547	9
726	149556	9
727	149565	9
728	149574	9
731	149583	9
733	149592	9
734	149601	9
750	149610	9
754	149619	9
757	149628	9
763	149637	9
765	149646	9
767	149655	9
770	149664	9
773	149673	9
775	149682	9
776	149691	9
778	149700	9
779	149709	9
781	149718	9
783	149727	9
784	149736	9
788	149745	9
793	149754	9
794	149763	9
796	149772	9
797	149781	9
800	149790	9
803	149799	9
804	149808	9
805	149817	9
806	149826	9
809	149835	9
810	149844	9
811	149853	9
812	149862	9
813	149871	9
816	149880	9
817	149889	9
819	149898	9
820	149907	9
821	149916	9
822	149925	9
824	149934	9
825	149943	9
827	149952	9
830	149961	9
832	149970	9
833	149979	9
835	149988	9
838	149997	9
840	150006	9
841	150015	9
843	150024	9
844	150033	9
845	150042	9
846	150051	9
847	150060	9
848	150069	9
849	150078	9
854	150087	9
855	150096	9
856	150105	9
859	150114	9
860	150123	9
861	150132	9
864	150141	9
865	150150	9
866	150159	9
871	150168	9
878	150177	9
880	150186	9
882	150195	9
885	150204	9
886	150213	9
888	150222	9
892	150231	9
896	150240	9
897	150249	9
898	150258	9
899	150267	9
902	150276	9
903	150285	9
907	150294	9
910	150303	9
911	150312	9
912	150321	9
919	150330	9
921	150339	9
922	150348	9
923	150357	9
924	150366	9
925	150375	9
927	150384	9
928	150393	9
929	150402	9
930	150411	9
931	150420	9
932	150429	9
933	150438	9
934	150447	9
937	150456	9
939	150465	9
940	150474	9
942	150483	9
943	150492	9
946	150501	9
947	150510	9
949	150519	9
950	150528	9
951	150537	9
952	150546	9
953	150555	9
955	150564	9
958	150573	9
962	150582	9
963	150591	9
966	150600	9
968	150609	9
970	150618	9
972	150627	9
973	150636	9
974	150645	9
975	150654	9
977	150663	9
981	150672	9
983	150681	9
984	150690	9
986	150699	9
987	150708	9
989	150717	9
993	150726	9
994	150735	9
996	150744	9
998	150753	9
1000	150762	10
1001	150772	10
1003	150782	10
1005	150792	10
1006	150802	10
1008	150812	10
1009	150822	10
1010	150832	10
1016	150842	10
1017	150852	10
1021	150862	10
1023	150872	10
1025	150882	10
1026	150892	10
1027	150902	10
1031	150912	10
1034	150922	10
1038	150932	10
1039	150942	10
1040	150952	10
1042	150962	10
1043	150972	10
1045	150982	10
1046	150992	10
1047	151002	10
1050	151012	10
1051	151022	10
1052	151032	10
1053	151042	10
1055	151052	10
1059	151062	10
1060	151072	10
1061	151082	10
1062	151092	10
1063	151102	10
1064	151112	10
1065	151122	10
1066	151132	10
1067	151142	10
1069	151152	10
1076	151162	10
1077	151172	10
1078	151182	10
1079	151192	10
1080	151202	10
1083	151212	10
1084	151222	10
1086	151232	10
1089	151242	10
1091	151252	10
1095	151262	10
1096	151272	10
1097	151282	10
1098	151292	10
1100	151302	10
1101	151312	10
1102	151322	10
1103	151332	10
1106	151342	10
1109	151352	10
1110	151362	10
1111	151372	10
1112	151382	10
1114	151392	10
1115	151402	10
1116	151412	10
1118	151422	10
1120	151432	10
1121	151442	10
1122	151452	10
1123	151462	10
1124	151472	10
1127	151482	10
1133	151492	10
1134	151502	10
1136	151512	10
1137	151522	10
1138	151532	10
1141	151542	10
1144	151552	10
1145	151562	10
1147	151572	10
1148	151582	10
1149	151592	10
1150	151602	10
1153	151612	10
1154	151622	10
1160	151632	10
1163	151642	10
1166	151652	10
1172	151662	10
1174	151672	10
1175	151682	10
1178	151692	10
1179	151702	10
1180	151712	10
1181	151722	10
1183	151732	10
1184	151742	10
1185	151752	10
1186	151762	10
1187	151772	10
1188	151782	10
1190	151792	10
1191	151802	10
1192	151812	10
1193	151822	10
1194	151832	10
1195	151842	10
1197	151852	10
1198	151862	10
1199	151872	10
1200	151882	10
1202	151892	10
1203	151902	10
1204	151912	10
1205	151922	10
1207	151932	10
1209	151942	10
1211	151952	10
1212	151962	10
1213	151972	10
1214	151982	10
1217	151992	10
1219	152002	10
1222	152012	10
1224	152022	10
1225	152032	10
1227	152042	10
1228	152052	10
1229	152062	10
1231	152072	10
1232	152082	10
1233	152092	10
1234	152102	10
1238	152112	10
1239	152122	10
1240	152132	10
1244	152142	10
1245	152152	10
1246	152162	10
1248	152172	10
1249	152182	10
1250	152192	10
1254	152202	10
1255	152212	10
1256	152222	10
1259	152232	10
1261	152242	10
1262	152252	10
1265	152262	10
1267	152272	10
1268	152282	10
1269	152292	10
1272	152302	10
1275	152312	10
1276	152322	10
1278	152332	10
1279	152342	10
1280	152352	10
1281	152362	10
1282	152372	10
1284	152382	10
1287	152392	10
1288	152402	10
1290	152412	10
1291	152422	10
1292	152432	10
1293	152442	10
1294	152452	10
1296	152462	10
1297	152472	10
1299	152482	10
1300	152492	10
1304	152502	10
1305	152512	10
1307	152522	10
1309	152532	10
1310	152542	10
1313	152552	10
1314	152562	10
1317	152572	10
1318	152582	10
1319	152592	10
1321	152602	10
1322	152612	10
1323	152622	10
1326	152632	10
1331	152642	10
1333	152652	10
1335	152662	10
1337	152672	10
1340	152682	10
1341	152692	10
1342	152702	10
1343	152712	10
1344	152722	10
1345	152732	10
1347	152742	10
1349	152752	10
1350	152762	10
1352	152772	10
1353	152782	10
1355	152792	10
1356	152802	10
1357	152812	10
1358	152822	10
1359	152832	10
1361	152842	10
1364	152852	10
1365	152862	10
1366	152872	10
1367	152882	10
1368	152892	10
1370	152902	10
1372	152912	10
1373	152922	10
1377	152932	10
1378	152942	10
1380	152952	10
1382	152962	10
1383	152972	10
1384	152982	10
1385	152992	10
1387	153002	10
1389	153012	10
1392	153022	10
1393	153032	10
1394	153042	10
1395	153052	10
1396	153062	10
1398	153072	10
1399	153082	10
1400	153092	10
1401	153102	10
1405	153112	10
1406	153122	10
1409	153132	10
1410	153142	10
1416	153152	10
1418	153162	10
1419	153172	10
1420	153182	10
1421	153192	10
1425	153202	10
1430	153212	10
1433	153222	10
1435	153232	10
1436	153242	10
1437	153252	10
1438	153262	10
1439	153272	10
1440	153282	10
1441	153292	10
1443	153302	10
1444	153312	10
1445	153322	10
1446	153332	10
1447	153342	10
1449	153352	10
1450	153362	10
1451	153372	10
1456	153382	10
1457	153392	10
1458	153402	10
1460	153412	10
1461	153422	10
1462	153432	10
1463	153442	10
1464	153452	10
1465	153462	10
1466	153472	10
1467	153482	10
1468	153492	10
1470	153502	10
1471	153512	10
1472	153522	10
1474	153532	10
1475	153542	10
1476	153552	10
1477	153562	10
1478	153572	10
1481	153582	10
1482	153592	10
1483	153602	10
1484	153612	10
1485	153622	10
1487	153632	10
1489	153642	10
1495	153652	10
1496	153662	10
1499	153672	10
1500	153682	10
1501	153692	10
1504	153702	10
1505	153712	10
1506	153722	10
1507	153732	10
1508	153742	10
1510	153752	10
1511	153762	10
1513	153772	10
1515	153782	10
1516	153792	10
1517	153802	10
1520	153812	10
1521	153822	10
1522	153832	10
1527	153842	10
1528	153852	10
1529	153862	10
1530	153872	10
1532	153882	10
1534	153892	10
1535	153902	10
1537	153912	10
1538	153922	10
1540	153932	10
1542	153942	10
1544	153952	10
1545	153962	10
1546	153972	10
1547	153982	10
1549	153992	10
1550	154002	10
1551	154012	10
1553	154022	10
1554	154032	10
1556	154042	10
1560	154052	10
1562	154062	10
1563	154072	10
1565	154082	10
1566	154092	10
1567	154102	10
1568	154112	10
1570	154122	10
1571	154132	10
1572	154142	10
1573	154152	10
1574	154162	10
1575	154172	10
1576	154182	10
1577	154192	10
1578	154202	10
1581	154212	10
1582	154222	10
1584	154232	10
1586	154242	10
1588	154252	10
1589	154262	10
1590	154272	10
1593	154282	10
1594	154292	10
1596	154302	10
1597	154312	10
1598	154322	10
1599	154332	10
1600	154342	10
1601	154352	10
1603	154362	10
1604	154372	10
1606	154382	10
1607	154392	10
1609	154402	10
1610	154412	10
1611	154422	10
1612	154432	10
1615	154442	10
1616	154452	10
1617	154462	10
1621	154472	10
1624	154482	10
1627	154492	10
1628	154502	10
1629	154512	10
1633	154522	10
1634	154532	10
1635	154542	10
1636	154552	10
1638	154562	10
1639	154572	10
1640	154582	10
1642	154592	10
1644	154602	10
1648	154612	10
1650	154622	10
1651	154632	10
1652	154642	10
1654	154652	10
1656	154662	10
1657	154672	10
1658	154682	10
1660	154692	10
1661	154702	10
1663	154712	10
1664	154722	10
1665	154732	10
1666	154742	10
1667	154752	10
1669	154762	10
1670	154772	10
1672	154782	10
1673	154792	10
1674	154802	10
1676	154812	10
1677	154822	10
1678	154832	10
1679	154842	10
1681	154852	10
1682	154862	10
1683	154872	10
1686	154882	10
1690	154892	10
1691	154902	10
1692	154912	10
1693	154922	10
1694	154932	10
1695	154942	10
1696	154952	10
1698	154962	10
1700	154972	10
1701	154982	10
1702	154992	10
1703	155002	10
1704	155012	10
1705	155022	10
1706	155032	10
1707	155042	10
1708	155052	10
1709	155062	10
1710	155072	10
1712	155082	10
1713	155092	10
1714	155102	10
1715	155112	10
1716	155122	10
1717	155132	10
1718	155142	10
1720	155152	10
1722	155162	10
1723	155172	10
1724	155182	10
1725	155192	10
1727	155202	10
1728	155212	10
1729	155222	10
1732	155232	10
1733	155242	10
1734	155252	10
1737	155262	10
1738	155272	10
1740	155282	10
1741	155292	10
1742	155302	10
1743	155312	10
1744	155322	10
1745	155332	10
1747	155342	10
1749	155352	10
1755	155362	10
1757	155372	10
1761	155382	10
1762	155392	10
1766	155402	10
1767	155412	10
1768	155422	10
1769	155432	10
1771	155442	10
1779	155452	10
1780	155462	10
1782	155472	10
1783	155482	10
1784	155492	10
1786	155502	10
1787	155512	10
1788	155522	10
1789	155532	10
1790	155542	10
1793	155552	10
1794	155562	10
1795	155572	10
1797	155582	10
1798	155592	10
1799	155602	10
1800	155612	10
1802	155622	10
1805	155632	10
1806	155642	10
1807	155652	10
1809	155662	10
1811	155672	10
1812	155682	10
1813	155692	10
1816	155702	10
1818	155712	10
1819	155722	10
1820	155732	10
1821	155742	10
1822	155752	10
1823	155762	10
1824	155772	10
1825	155782	10
1826	155792	10
1827	155802	10
1828	155812	10
1829	155822	10
1830	155832	10
1831	155842	10
1832	155852	10
1833	155862	10
1834	155872	10
1836	155882	10
1837	155892	10
1840	155902	10
1841	155912	10
1842	155922	10
1844	155932	10
1846	155942	10
1847	155952	10
1848	155962	10
1849	155972	10
1851	155982	10
1852	155992	10
1853	156002	10
1854	156012	10
1855	156022	10
1861	156032	10
1862	156042	10
1863	156052	10
1864	156062	10
1865	156072	10
1866	156082	10
1868	156092	10
1870	156102	10
1871	156112	10
1872	156122	10
1873	156132	10
1874	156142	10
1875	156152	10
1876	156162	10
1877	156172	10
1880	156182	10
1883	156192	10
1884	156202	10
1885	156212	10
1888	156222	10
1891	156232	10
1893	156242	10
1894	156252	10
1895	156262	10
1896	156272	10
1897	156282	10
1899	156292	10
1900	156302	10
1903	156312	10
1904	156322	10
1906	156332	10
1907	156342	10
1908	156352	10
1909	156362	10
1910	156372	10
1911	156382	10
1912	156392	10
1914	156402	10
1915	156412	10
1916	156422	10
1917	156432	10
1918	156442	10
1921	156452	10
1922	156462	10
1923	156472	10
1925	156482	10
1926	156492	10
1928	156502	10
1930	156512	10
1932	156522	10
1933	156532	10
1934	156542	10
1935	156552	10
1936	156562	10
1937	156572	10
1938	156582	10
1939	156592	10
1940	156602	10
1942	156612	10
1946	156622	10
1947	156632	10
1948	156642	10
1949	156652	10
1950	156662	10
1951	156672	10
1952	156682	10
1953	156692	10
1957	156702	10
1958	156712	10
1959	156722	10
1960	156732	10
1961	156742	10
1962	156752	10
1963	156762	10
1964	156772	10
1965	156782	10
1966	156792	10
1969	156802	10
1970	156812	10
1972	156822	10
1973	156832	10
1974	156842	10
1976	156852	10
1979	156862	10
1981	156872	10
1983	156882	10
1985	156892	10
1987	156902	10
1988	156912	10
1989	156922	10
1990	156932	10
1994	156942	10
1997	156952	10
1998	156962	10
1999	156972	10
2001	156982	10
2002	156992	10
2003	157002	10
2004	157012	10
2005	157022	10
2007	157032	10
2008	157042	10
2011	157052	10
2012	157062	10
2013	157072	10
2016	157082	10
2017	157092	10
2018	157102	10
2020	157112	10
2022	157122	10
2023	157132	10
2025	157142	10
2026	157152	10
2027	157162	10
2030	157172	10
2032	157182	10
2034	157192	10
2035	157202	10
2036	157212	10
2039	157222	10
2040	157232	10
2042	157242	10
2043	157252	10
2044	157262	10
2045	157272	10
2046	157282	10
2047	157292	10
2048	157302	10
2049	157312	10
2050	157322	10
2051	157332	10
2053	157342	10
2055	157352	10
2056	157362	10
2057	157372	10
2058	157382	10
2059	157392	10
2060	157402	10
2061	157412	10
2062	157422	10
2063	157432	10
2064	157442	10
2065	157452	10
2066	157462	10
2067	157472	10
2068	157482	10
2070	157492	10
2072	157502	10
2075	157512	10
2076	157522	10
2077	157532	10
2078	157542	10
2080	157552	10
2081	157562	10
2082	157572	10
2083	157582	10
2084	157592	10
2085	157602	10
2086	157612	10
2087	157622	10
2088	157632	10
2089	157642	10
2090	157652	10
2092	157662	10
2093	157672	10
2094	157682	10
2097	157692	10
2098	157702	10
2100	157712	10
2101	157722	10
2102	157732	10
2103	157742	10
2104	157752	10
2105	157762	10
2107	157772	10
2109	157782	10
2113	157792	10
2114	157802	10
2115	157812	10
2117	157822	10
2119	157832	10
2122	157842	10
2123	157852	10
2124	157862	10
2125	157872	10
2127	157882	10
2128	157892	10
2130	157902	10
2131	157912	10
2132	157922	10
2133	157932	10
2135	157942	10
2138	157952	10
2140	157962	10
2141	157972	10
2142	157982	10
2144	157992	10
2145	158002	10
2146	158012	10
2147	158022	10
2150	158032	10
2151	158042	10
2152	158052	10
2155	158062	10
2156	158072	10
2158	158082	10
2159	158092	10
2160	158102	10
2161	158112	10
2162	158122	10
2164	158132	10
2166	158142	10
2167	158152	10
2168	158162	10
2169	158172	10
2170	158182	10
2171	158192	10
2172	158202	10
2173	158212	10
2176	158222	10
2177	158232	10
2178	158242	10
2179	158252	10
2181	158262	10
2184	158272	10
2185	158282	10
2186	158292	10
2189	158302	10
2190	158312	10
2191	158322	10
2194	158332	10
2195	158342	10
2196	158352	10
2197	158362	10
2199	158372	10
2203	158382	10
2204	158392	10
2205	158402	10
2206	158412	10
2208	158422	10
2209	158432	10
2210	158442	10
2211	158452	10
2212	158462	10
2213	158472	10
2214	158482	10
2215	158492	10
2216	158502	10
2217	158512	10
2218	158522	10
2219	158532	10
2220	158542	10
2221	158552	10
2222	158562	10
2223	158572	10
2225	158582	10
2226	158592	10
2227	158602	10
2228	158612	10
2229	158622	10
2230	158632	10
2231	158642	10
2232	158652	10
2233	158662	10
2235	158672	10
2236	158682	10
2237	158692	10
2239	158702	10
2240	158712	10
2241	158722	10
2242	158732	10
2243	158742	10
2244	158752	10
2246	158762	10
2247	158772	10
2249	158782	10
2250	158792	10
2253	158802	10
2254	158812	10
2255	158822	10
2256	158832	10
2257	158842	10
2258	158852	10
2259	158862	10
2260	158872	10
2261	158882	10
2262	158892	10
2265	158902	10
2266	158912	10
2268	158922	10
2269	158932	10
2270	158942	10
2272	158952	10
2273	158962	10
2275	158972	10
2276	158982	10
2277	158992	10
2278	159002	10
2280	159012	10
2281	159022	10
2282	159032	10
2284	159042	10
2286	159052	10
2287	159062	10
2288	159072	10
2290	159082	10
2291	159092	10
2292	159102	10
2293	159112	10
2295	159122	10
2298	159132	10
2299	159142	10
2300	159152	10
2301	159162	10
2304	159172	10
2306	159182	10
2307	159192	10
2309	159202	10
2310	159212	10
2311	159222	10
2313	159232	10
2316	159242	10
2317	159252	10
2318	159262	10
2319	159272	10
2320	159282	10
2321	159292	10
2322	159302	10
2323	159312	10
2325	159322	10
2327	159332	10
2328	159342	10
2329	159352	10
2331	159362	10
2332	159372	10
2333	159382	10
2334	159392	10
2335	159402	10
2336	159412	10
2337	159422	10
2338	159432	10
2339	159442	10
2340	159452	10
2342	159462	10
2343	159472	10
2344	159482	10
2345	159492	10
2346	159502	10
2350	159512	10
2352	159522	10
2354	159532	10
2355	159542	10
2356	159552	10
2357	159562	10
2358	159572	10
2359	159582	10
2360	159592	10
2361	159602	10
2362	159612	10
2365	159622	10
2367	159632	10
2370	159642	10
2373	159652	10
2374	159662	10
2375	159672	10
2376	159682	10
2378	159692	10
2379	159702	10
2380	159712	10
2381	159722	10
2382	159732	10
2383	159742	10
2384	159752	10
2385	159762	10
2386	159772	10
2387	159782	10
2389	159792	10
2390	159802	10
2391	159812	10
2392	159822	10
2393	159832	10
2394	159842	10
2397	159852	10
2398	159862	10
2399	159872	10
2400	159882	10
2402	159892	10
2403	159902	10
2404	159912	10
2405	159922	10
2407	159932	10
2408	159942	10
2409	159952	10
2410	159962	10
2412	159972	10
2413	159982	10
2414	159992	10
2415	160002	10
2417	160012	10
2418	160022	10
2419	160032	10
2420	160042	10
2421	160052	10
2422	160062	10
2424	160072	10
2425	160082	10
2426	160092	10
2427	160102	10
2428	160112	10
2430	160122	10
2432	160132	10
2434	160142	10
2435	160152	10
2437	160162	10
2439	160172	10
2441	160182	10
2442	160192	10
2443	160202	10
2444	160212	10
2445	160222	10
2446	160232	10
2447	160242	10
2449	160252	10
2450	160262	10
2451	160272	10
2452	160282	10
2454	160292	10
2455	160302	10
2457	160312	10
2458	160322	10
2459	160332	10
2460	160342	10
2461	160352	10
2462	160362	10
2463	160372	10
2464	160382	10
2465	160392	10
2466	160402	10
2467	160412	10
2468	160422	10
2470	160432	10
2471	160442	10
2472	160452	10
2473	160462	10
2474	160472	10
2477	160482	10
2478	160492	10
2479	160502	10
2480	160512	10
2483	160522	10
2484	160532	10
2485	160542	10
2486	160552	10
2488	160562	10
2489	160572	10
2490	160582	10
2491	160592	10
2492	160602	10
2493	160612	10
2495	160622	10
2497	160632	10
2498	160642	10
2499	160652	10
2500	160662	10
2502	160672	10
2503	160682	10
2504	160692	10
2505	160702	10
2506	160712	10
2507	160722	10
2508	160732	10
2509	160742	10
2510	160752	10
2511	160762	10
2512	160772	10
2513	160782	10
2514	160792	10
2515	160802	10
2517	160812	10
2518	160822	10
2519	160832	10
2521	160842	10
2524	160852	10
2525	160862	10
2526	160872	10
2528	160882	10
2529	160892	10
2530	160902	10
2531	160912	10
2532	160922	10
2533	160932	10
2535	160942	10
2536	160952	10
2537	160962	10
2538	160972	10
2539	160982	10
2540	160992	10
2541	161002	10
2543	161012	10
2545	161022	10
2546	161032	10
2549	161042	10
2550	161052	10
2554	161062	10
2555	161072	10
2557	161082	10
2558	161092	10
2559	161102	10
2560	161112	10
2562	161122	10
2563	161132	10
2565	161142	10
2566	161152	10
2567	161162	10
2569	161172	10
2570	161182	10
2573	161192	10
2574	161202	10
2575	161212	10
2576	161222	10
2577	161232	10
2579	161242	10
2582	161252	10
2583	161262	10
2585	161272	10
2587	161282	10
2588	161292	10
2589	161302	10
2590	161312	10
2591	161322	10
2592	161332	10
2593	161342	10
2594	161352	10
2595	161362	10
2596	161372	10
2598	161382	10
2599	161392	10
2600	161402	10
2601	161412	10
2602	161422	10
2603	161432	10
2605	161442	10
2606	161452	10
2607	161462	10
2608	161472	10
2611	161482	10
2612	161492	10
2613	161502	10
2614	161512	10
2615	161522	10
2616	161532	10
2617	161542	10
2618	161552	10
2621	161562	10
2623	161572	10
2625	161582	10
2626	161592	10
2627	161602	10
2628	161612	10
2629	161622	10
2630	161632	10
2632	161642	10
2633	161652	10
2634	161662	10
2635	161672	10
2636	161682	10
2637	161692	10
2638	161702	10
2640	161712	10
2641	161722	10
2642	161732	10
2643	161742	10
2645	161752	10
2646	161762	10
2647	161772	10
2648	161782	10
2649	161792	10
2652	161802	10
2653	161812	10
2654	161822	10
2656	161832	10
2657	161842	10
2658	161852	10
2659	161862	10
2661	161872	10
2662	161882	10
2663	161892	10
2664	161902	10
2665	161912	10
2666	161922	10
2667	161932	10
2668	161942	10
2669	161952	10
2670	161962	10
2671	161972	10
2674	161982	10
2675	161992	10
2677	162002	10
2678	162012	10
2679	162022	10
2681	162032	10
2682	162042	10
2683	162052	10
2684	162062	10
2686	162072	10
2687	162082	10
2688	162092	10
2689	162102	10
2690	162112	10
2691	162122	10
2693	162132	10
2695	162142	10
2697	162152	10
2698	162162	10
2699	162172	10
2701	162182	10
2702	162192	10
2704	162202	10
2705	162212	10
2707	162222	10
2710	162232	10
2711	162242	10
2712	162252	10
2713	162262	10
2714	162272	10
2715	162282	10
2716	162292	10
2717	162302	10
2718	162312	10
2719	162322	10
2720	162332	10
2721	162342	10
2722	162352	10
2724	162362	10
2725	162372	10
2726	162382	10
2727	162392	10
2728	162402	10
2729	162412	10
2730	162422	10
2732	162432	10
2733	162442	10
2734	162452	10
2735	162462	10
2736	162472	10
2740	162482	10
2741	162492	10
2742	162502	10
2743	162512	10
2745	162522	10
2746	162532	10
2747	162542	10
2750	162552	10
2751	162562	10
2754	162572	10
2755	162582	10
2757	162592	10
2758	162602	10
2759	162612	10
2760	162622	10
2761	162632	10
2762	162642	10
2764	162652	10
2765	162662	10
2766	162672	10
2767	162682	10
2769	162692	10
2770	162702	10
2771	162712	10
2774	162722	10
2775	162732	10
2776	162742	10
2778	162752	10
2779	162762	10
2780	162772	10
2781	162782	10
2784	162792	10
2785	162802	10
2786	162812	10
2787	162822	10
2788	162832	10
2789	162842	10
2790	162852	10
2791	162862	10
2792	162872	10
2793	162882	10
2794	162892	10
2796	162902	10
2797	162912	10
2798	162922	10
2799	162932	10
2801	162942	10
2802	162952	10
2803	162962	10
2805	162972	10
2806	162982	10
2809	162992	10
2810	163002	10
2812	163012	10
2813	163022	10
2814	163032	10
2815	163042	10
2816	163052	10
2818	163062	10
2819	163072	10
2821	163082	10
2822	163092	10
2823	163102	10
2824	163112	10
2825	163122	10
2826	163132	10
2828	163142	10
2829	163152	10
2831	163162	10
2832	163172	10
2834	163182	10
2835	163192	10
2841	163202	10
2842	163212	10
2843	163222	10
2844	163232	10
2845	163242	10
2846	163252	10
2847	163262	10
2848	163272	10
2849	163282	10
2851	163292	10
2852	163302	10
2853	163312	10
2854	163322	10
2855	163332	10
2856	163342	10
2857	163352	10
2858	163362	10
2859	163372	10
2860	163382	10
2861	163392	10
2862	163402	10
2864	163412	10
2867	163422	10
2868	163432	10
2869	163442	10
2870	163452	10
2871	163462	10
2872	163472	10
2873	163482	10
2874	163492	10
2875	163502	10
2877	163512	10
2879	163522	10
2882	163532	10
2883	163542	10
2884	163552	10
2886	163562	10
2888	163572	10
2889	163582	10
2891	163592	10
2892	163602	10
2893	163612	10
2894	163622	10
2895	163632	10
2896	163642	10
2897	163652	10
2899	163662	10
2900	163672	10
2902	163682	10
2905	163692	10
2907	163702	10
2908	163712	10
2909	163722	10
2910	163732	10
2912	163742	10
2913	163752	10
2915	163762	10
2916	163772	10
2917	163782	10
2919	163792	10
2920	163802	10
2921	163812	10
2922	163822	10
2923	163832	10
2924	163842	10
2925	163852	10
2926	163862	10
2927	163872	10
2928	163882	10
2929	163892	10
2930	163902	10
2931	163912	10
2934	163922	10
2936	163932	10
2937	163942	10
2939	163952	10
2940	163962	10
2941	163972	10
2942	163982	10
2943	163992	10
2944	164002	10
2946	164012	10
2947	164022	10
2949	164032	10
2952	164042	10
2954	164052	10
2955	164062	10
2957	164072	10
2958	164082	10
2959	164092	10
2960	164102	10
2961	164112	10
2962	164122	10
2963	164132	10
2964	164142	10
2966	164152	10
2967	164162	10
2969	164172	10
2971	164182	10
2972	164192	10
2973	164202	10
2974	164212	10
2975	164222	10
2976	164232	10
2977	164242	10
2978	164252	10
2980	164262	10
2981	164272	10
2982	164282	10
2983	164292	10
2984	164302	10
2985	164312	10
2986	164322	10
2987	164332	10
2988	164342	10
2990	164352	10
2991	164362	10
2992	164372	10
2994	164382	10
2995	164392	10
2996	164402	10
2997	164412	10
2999	164422	10
3000	164432	10
3001	164442	10
3002	164452	10
3003	164462	10
3004	164472	10
3005	164482	10
3007	164492	10
3010	164502	10
3011	164512	10
3012	164522	10
3013	164532	10
3014	164542	10
3015	164552	10
3017	164562	10
3018	164572	10
3019	164582	10
3020	164592	10
3021	164602	10
3022	164612	10
3023	164622	10
3024	164632	10
3025	164642	10
3026	164652	10
3030	164662	10
3031	164672	10
3032	164682	10
3033	164692	10
3034	164702	10
3035	164712	10
3036	164722	10
3038	164732	10
3040	164742	10
3041	164752	10
3042	164762	10
3043	164772	10
3044	164782	10
3045	164792	10
3047	164802	10
3048	164812	10
3049	164822	10
3050	164832	10
3051	164842	10
3052	164852	10
3053	164862	10
3054	164872	10
3055	164882	10
3056	164892	10
3057	164902	10
3058	164912	10
3059	164922	10
3060	164932	10
3062	164942	10
3063	164952	10
3064	164962	10
3065	164972	10
3067	164982	10
3068	164992	10
3069	165002	10
3070	165012	10
3071	165022	10
3073	165032	10
3074	165042	10
3075	165052	10
3076	165062	10
3077	165072	10
3079	165082	10
3080	165092	10
3081	165102	10
3082	165112	10
3085	165122	10
3086	165132	10
3087	165142	10
3088	165152	10
3090	165162	10
3092	165172	10
3094	165182	10
3096	165192	10
3097	165202	10
3098	165212	10
3099	165222	10
3100	165232	10
3102	165242	10
3104	165252	10
3105	165262	10
3106	165272	10
3108	165282	10
3109	165292	10
3110	165302	10
3111	165312	10
3112	165322	10
3113	165332	10
3114	165342	10
3115	165352	10
3116	165362	10
3119	165372	10
3120	165382	10
3121	165392	10
3122	165402	10
3123	165412	10
3124	165422	10
3125	165432	10
3127	165442	10
3128	165452	10
3130	165462	10
3131	165472	10
3132	165482	10
3133	165492	10
3135	165502	10
3138	165512	10
3139	165522	10
3140	165532	10
3142	165542	10
3144	165552	10
3145	165562	10
3146	165572	10
3147	165582	10
3148	165592	10
3149	165602	10
3150	165612	10
3151	165622	10
3152	165632	10
3153	165642	10
3156	165652	10
3157	165662	10
3158	165672	10
3159	165682	10
3160	165692	10
3162	165702	10
3163	165712	10
3164	165722	10
3165	165732	10
3166	165742	10
3167	165752	10
3168	165762	10
3169	165772	10
3170	165782	10
3171	165792	10
3173	165802	10
3174	165812	10
3175	165822	10
3176	165832	10
3177	165842	10
3178	165852	10
3180	165862	10
3181	165872	10
3182	165882	10
3183	165892	10
3184	165902	10
3185	165912	10
3186	165922	10
3187	165932	10
3188	165942	10
3189	165952	10
3190	165962	10
3191	165972	10
3192	165982	10
3193	165992	10
3194	166002	10
3196	166012	10
3197	166022	10
3198	166032	10
3201	166042	10
3202	166052	10
3203	166062	10
3204	166072	10
3205	166082	10
3208	166092	10
3209	166102	10
3210	166112	10
3213	166122	10
3214	166132	10
3215	166142	10
3217	166152	10
3218	166162	10
3220	166172	10
3221	166182	10
3223	166192	10
3224	166202	10
3225	166212	10
3226	166222	10
3227	166232	10
3228	166242	10
3229	166252	10
3230	166262	10
3231	166272	10
3232	166282	10
3233	166292	10
3236	166302	10
3237	166312	10
3238	166322	10
3239	166332	10
3241	166342	10
3242	166352	10
3243	166362	10
3244	166372	10
3246	166382	10
3247	166392	10
3248	166402	10
3251	166412	10
3252	166422	10
3253	166432	10
3254	166442	10
3255	166452	10
3256	166462	10
3258	166472	10
3259	166482	10
3260	166492	10
3262	166502	10
3263	166512	10
3264	166522	10
3265	166532	10
3266	166542	10
3267	166552	10
3268	166562	10
3269	166572	10
3270	166582	10
3271	166592	10
3272	166602	10
3273	166612	10
3274	166622	10
3275	166632	10
3276	166642	10
3277	166652	10
3278	166662	10
3279	166672	10
3280	166682	10
3281	166692	10
3282	166702	10
3283	166712	10
3284	166722	10
3285	166732	10
3286	166742	10
3287	166752	10
3288	166762	10
3290	166772	10
3291	166782	10
3292	166792	10
3293	166802	10
3294	166812	10
3295	166822	10
3298	166832	10
3299	166842	10
3300	166852	10
3301	166862	10
3302	166872	10
3303	166882	10
3304	166892	10
3305	166902	10
3306	166912	10
3307	166922	10
3309	166932	10
3310	166942	10
3311	166952	10
3312	166962	10
3313	166972	10
3316	166982	10
3317	166992	10
3318	167002	10
3319	167012	10
3320	167022	10
3321	167032	10
3322	167042	10
3323	167052	10
3324	167062	10
3325	167072	10
3326	167082	10
3328	167092	10
3330	167102	10
3331	167112	10
3332	167122	10
3333	167132	10
3334	167142	10
3335	167152	10
3337	167162	10
3339	167172	10
3341	167182	10
3342	167192	10
3343	167202	10
3344	167212	10
3345	167222	10
3348	167232	10
3352	167242	10
3353	167252	10
3354	167262	10
3355	167272	10
3356	167282	10
3357	167292	10
3358	167302	10
3359	167312	10
3360	167322	10
3361	167332	10
3362	167342	10
3363	167352	10
3364	167362	10
3365	167372	10
3366	167382	10
3367	167392	10
3368	167402	10
3369	167412	10
3370	167422	10
3371	167432	10
3372	167442	10
3373	167452	10
3374	167462	10
3375	167472	10
3376	167482	10
3378	167492	10
3379	167502	10
3380	167512	10
3381	167522	10
3382	167532	10
3383	167542	10
3384	167552	10
3386	167562	10
3387	167572	10
3388	167582	10
3390	167592	10
3391	167602	10
3393	167612	10
3394	167622	10
3395	167632	10
3396	167642	10
3397	167652	10
3398	167662	10
3400	167672	10
3401	167682	10
3403	167692	10
3404	167702	10
3405	167712	10
3406	167722	10
3407	167732	10
3408	167742	10
3409	167752	10
3411	167762	10
3412	167772	10
3413	167782	10
3414	167792	10
3415	167802	10
3417	167812	10
3418	167822	10
3419	167832	10
3420	167842	10
3421	167852	10
3422	167862	10
3423	167872	10
3424	167882	10
3425	167892	10
3426	167902	10
3428	167912	10
3429	167922	10
3430	167932	10
3431	167942	10
3432	167952	10
3433	167962	10
3435	167972	10
3436	167982	10
3438	167992	10
3439	168002	10
3440	168012	10
3441	168022	10
3442	168032	10
3443	168042	10
3444	168052	10
3445	168062	10
3446	168072	10
3447	168082	10
3448	168092	10
3449	168102	10
3450	168112	10
3451	168122	10
3453	168132	10
3454	168142	10
3455	168152	10
3457	168162	10
3458	168172	10
3459	168182	10
3460	168192	10
3461	168202	10
3462	168212	10
3463	168222	10
3464	168232	10
3465	168242	10
3466	168252	10
3467	168262	10
3468	168272	10
3469	168282	10
3470	168292	10
3471	168302	10
3472	168312	10
3475	168322	10
3476	168332	10
3477	168342	10
3479	168352	10
3480	168362	10
3482	168372	10
3483	168382	10
3484	168392	10
3485	168402	10
3486	168412	10
3487	168422	10
3488	168432	10
3489	168442	10
3490	168452	10
3491	168462	10
3492	168472	10
3493	168482	10
3494	168492	10
3495	168502	10
3496	168512	10
3497	168522	10
3498	168532	10
3499	168542	10
3501	168552	10
3503	168562	10
3504	168572	10
3505	168582	10
3507	168592	10
3508	168602	10
3509	168612	10
3510	168622	10
3511	168632	10
3512	168642	10
3513	168652	10
3514	168662	10
3516	168672	10
3517	168682	10
3519	168692	10
3520	168702	10
3521	168712	10
3522	168722	10
3523	168732	10
3525	168742	10
3526	168752	10
3527	168762	10
3528	168772	10
3530	168782	10
3531	168792	10
3532	168802	10
3533	168812	10
3534	168822	10
3535	168832	10
3536	168842	10
3538	168852	10
3539	168862	10
3540	168872	10
3541	168882	10
3542	168892	10
3543	168902	10
3544	168912	10
3545	168922	10
3546	168932	10
3547	168942	10
3548	168952	10
3550	168962	10
3551	168972	10
3552	168982	10
3553	168992	10
3554	169002	10
3555	169012	10
3556	169022	10
3557	169032	10
3558	169042	10
3559	169052	10
3560	169062	10
3561	169072	10
3562	169082	10
3564	169092	10
3565	169102	10
3566	169112	10
3567	169122	10
3568	169132	10
3569	169142	10
3571	169152	10
3572	169162	10
3574	169172	10
3575	169182	10
3576	169192	10
3577	169202	10
3578	169212	10
3579	169222	10
3580	169232	10
3582	169242	10
3583	169252	10
3585	169262	10
3586	169272	10
3587	169282	10
3588	169292	10
3589	169302	10
3590	169312	10
3591	169322	10
3592	169332	10
3594	169342	10
3595	169352	10
3597	169362	10
3598	169372	10
3599	169382	10
3600	169392	10
3601	169402	10
3602	169412	10
3603	169422	10
3605	169432	10
3606	169442	10
3608	169452	10
3609	169462	10
3610	169472	10
3611	169482	10
3612	169492	10
3613	169502	10
3615	169512	10
3616	169522	10
3617	169532	10
3618	169542	10
3619	169552	10
3621	169562	10
3622	169572	10
3624	169582	10
3625	169592	10
3626	169602	10
3627	169612	10
3628	169622	10
3629	169632	10
3630	169642	10
3633	169652	10
3634	169662	10
3635	169672	10
3636	169682	10
3637	169692	10
3638	169702	10
3639	169712	10
3640	169722	10
3641	169732	10
3642	169742	10
3643	169752	10
3644	169762	10
3645	169772	10
3646	169782	10
3647	169792	10
3648	169802	10
3649	169812	10
3650	169822	10
3651	169832	10
3652	169842	10
3653	169852	10
3654	169862	10
3656	169872	10
3658	169882	10
3659	169892	10
3660	169902	10
3661	169912	10
3662	169922	10
3663	169932	10
3664	169942	10
3665	169952	10
3666	169962	10
3667	169972	10
3668	169982	10
3669	169992	10
3670	170002	10
3671	170012	10
3673	170022	10
3674	170032	10
3676	170042	10
3677	170052	10
3678	170062	10
3679	170072	10
3680	170082	10
3681	170092	10
3682	170102	10
3683	170112	10
3684	170122	10
3685	170132	10
3686	170142	10
3687	170152	10
3688	170162	10
3689	170172	10
3690	170182	10
3691	170192	10
3692	170202	10
3694	170212	10
3695	170222	10
3696	170232	10
3697	170242	10
3698	170252	10
3699	170262	10
3700	170272	10
3701	170282	10
3702	170292	10
3704	170302	10
3705	170312	10
3706	170322	10
3707	170332	10
3708	170342	10
3709	170352	10
3711	170362	10
3712	170372	10
3713	170382	10
3715	170392	10
3716	170402	10
3718	170412	10
3719	170422	10
3721	170432	10
3722	170442	10
3724	170452	10
3725	170462	10
3726	170472	10
3727	170482	10
3730	170492	10
3733	170502	10
3735	170512	10
3736	170522	10
3737	170532	10
3738	170542	10
3739	170552	10
3740	170562	10
3741	170572	10
3742	170582	10
3743	170592	10
3744	170602	10
3745	170612	10
3746	170622	10
3747	170632	10
3749	170642	10
3750	170652	10
3751	170662	10
3752	170672	10
3753	170682	10
3754	170692	10
3755	170702	10
3756	170712	10
3757	170722	10
3759	170732	10
3760	170742	10
3761	170752	10
3762	170762	10
3763	170772	10
3764	170782	10
3765	170792	10
3766	170802	10
3767	170812	10
3768	170822	10
3769	170832	10
3770	170842	10
3772	170852	10
3773	170862	10
3774	170872	10
3775	170882	10
3776	170892	10
3777	170902	10
3778	170912	10
3779	170922	10
3780	170932	10
3781	170942	10
3782	170952	10
3783	170962	10
3784	170972	10
3785	170982	10
3786	170992	10
3787	171002	10
3788	171012	10
3789	171022	10
3790	171032	10
3791	171042	10
3792	171052	10
3793	171062	10
3794	171072	10
3795	171082	10
3796	171092	10
3797	171102	10
3799	171112	10
3800	171122	10
3801	171132	10
3802	171142	10
3803	171152	10
3804	171162	10
3805	171172	10
3806	171182	10
3807	171192	10
3808	171202	10
3809	171212	10
3810	171222	10
3811	171232	10
3812	171242	10
3813	171252	10
3814	171262	10
3816	171272	10
3817	171282	10
3818	171292	10
3819	171302	10
3820	171312	10
3821	171322	10
3822	171332	10
3823	171342	10
3824	171352	10
3826	171362	10
3827	171372	10
3828	171382	10
3829	171392	10
3830	171402	10
3831	171412	10
3833	171422	10
3834	171432	10
3835	171442	10
3836	171452	10
3838	171462	10
3839	171472	10
3840	171482	10
3841	171492	10
3842	171502	10
3843	171512	10
3844	171522	10
3845	171532	10
3846	171542	10
3847	171552	10
3848	171562	10
3849	171572	10
3850	171582	10
3851	171592	10
3852	171602	10
3853	171612	10
3854	171622	10
3855	171632	10
3856	171642	10
3858	171652	10
3860	171662	10
3861	171672	10
3862	171682	10
3863	171692	10
3864	171702	10
3865	171712	10
3866	171722	10
3868	171732	10
3869	171742	10
3870	171752	10
3871	171762	10
3872	171772	10
3873	171782	10
3874	171792	10
3875	171802	10
3876	171812	10
3877	171822	10
3878	171832	10
3879	171842	10
3880	171852	10
3882	171862	10
3883	171872	10
3885	171882	10
3886	171892	10
3887	171902	10
3888	171912	10
3889	171922	10
3890	171932	10
3891	171942	10
3892	171952	10
3893	171962	10
3894	171972	10
3895	171982	10
3896	171992	10
3898	172002	10
3899	172012	10
3900	172022	10
3902	172032	10
3903	172042	10
3904	172052	10
3905	172062	10
3906	172072	10
3908	172082	10
3909	172092	10
3911	172102	10
3912	172112	10
3913	172122	10
3914	172132	10
3917	172142	10
3918	172152	10
3920	172162	10
3921	172172	10
3922	172182	10
3923	172192	10
3924	172202	10
3926	172212	10
3927	172222	10
3928	172232	10
3929	172242	10
3930	172252	10
3931	172262	10
3932	172272	10
3933	172282	10
3934	172292	10
3935	172302	10
3936	172312	10
3938	172322	10
3939	172332	10
3940	172342	10
3941	172352	10
3942	172362	10
3945	172372	10
3946	172382	10
3947	172392	10
3948	172402	10
3949	172412	10
3950	172422	10
3952	172432	10
3953	172442	10
3954	172452	10
3955	172462	10
3956	172472	10
3957	172482	10
3958	172492	10
3960	172502	10
3961	172512	10
3962	172522	10
3963	172532	10
3964	172542	10
3965	172552	10
3966	172562	10
3967	172572	10
3969	172582	10
3970	172592	10
3971	172602	10
3972	172612	10
3973	172622	10
3976	172632	10
3977	172642	10
3978	172652	10
3979	172662	10
3981	172672	10
3982	172682	10
3984	172692	10
3985	172702	10
3986	172712	10
3987	172722	10
3988	172732	10
3989	172742	10
3990	172752	10
3991	172762	10
3992	172772	10
3993	172782	10
3995	172792	10
3996	172802	10
3997	172812	10
3998	172822	10
3999	172832	10
4000	172842	10
4001	172852	10
4002	172862	10
4003	172872	10
4004	172882	10
4005	172892	10
4006	172902	10
4007	172912	10
4008	172922	10
4009	172932	10
4010	172942	10
4011	172952	10
4012	172962	10
4014	172972	10
4015	172982	10
4016	172992	10
4017	173002	10
4018	173012	10
4019	173022	10
4020	173032	10
4021	173042	10
4022	173052	10
4023	173062	10
4024	173072	10
4026	173082	10
4027	173092	10
4029	173102	10
4030	173112	10
4031	173122	10
4032	173132	10
4033	173142	10
4035	173152	10
4036	173162	10
4037	173172	10
4038	173182	10
4039	173192	10
4040	173202	10
4041	173212	10
4042	173222	10
4043	173232	10
4044	173242	10
4045	173252	10
4048	173262	10
4049	173272	10
4050	173282	10
4051	173292	10
4052	173302	10
4053	173312	10
4055	173322	10
4056	173332	10
4057	173342	10
4058	173352	10
4059	173362	10
4060	173372	10
4061	173382	10
4062	173392	10
4063	173402	10
4064	173412	10
4065	173422	10
4066	173432	10
4067	173442	10
4068	173452	10
4069	173462	10
4070	173472	10
4071	173482	10
4072	173492	10
4073	173502	10
4075	173512	10
4076	173522	10
4077	173532	10
4078	173542	10
4079	173552	10
4080	173562	10
4081	173572	10
4082	173582	10
4083	173592	10
4084	173602	10
4085	173612	10
4086	173622	10
4087	173632	10
4088	173642	10
4089	173652	10
4090	173662	10
```
