## Supplementary material for "Deep-mining of vertebrate genomes reveals an unexpected diversity of endogenous viral elements": pref_filter1

```
XSym
0125
654e29ec806965664ec53cfd785fb699
/Users/user/Desktop/Postdoc/Queries/Orthornavirae/Solemoviridae/clust/18009771129224386095/linclust/10091620743395168494/pref
                                                                                                                                                                                                                                                                                                                                                                                                                                                                                                                                                                                                                                                                                                                                                                                                                                                                                                                                  
```
