## Supplementary material for "Deep-mining of vertebrate genomes reveals an unexpected diversity of endogenous viral elements": pref_filter1.index

```
0	0	192
1	147928	7
2	192	284
3	476	52
4	528	749
8	1438	577
9	2015	252
14	2790	264
15	3054	586
18	3973	61
20	4454	18
21	147943	8
22	4472	28
23	4500	2070
25	6604	1737
27	8593	157
30	8968	123
31	9091	632
35	10901	56
37	11009	174
39	11433	657
40	12090	583
44	12926	146
45	13072	145
46	13217	8
48	13408	131
49	13539	277
50	147967	8
52	13842	272
53	14114	634
56	15399	919
59	16582	106
60	16688	344
62	147975	8
63	17049	211
64	17260	223
67	17682	241
68	17923	255
69	18178	622
73	21499	41
74	21540	66
77	21947	78
79	22507	46
80	22553	461
85	23812	294
86	24106	372
91	25466	241
92	25707	357
99	27215	555
100	27770	416
106	28755	534
110	29481	88
111	29569	177
112	29746	98
113	29844	352
115	30225	79
121	30655	58
126	31095	19
127	31114	29
128	31143	68
129	148044	9
131	31211	695
132	31906	332
133	32238	64
140	32552	55
142	32762	254
143	33016	635
145	34235	107
146	34342	102
148	34645	9
149	148071	9
150	34654	60
154	36094	237
156	36331	184
158	36551	134
159	36685	1055
163	38556	2743
167	41826	272
168	42098	634
172	42840	139
178	148125	9
187	44862	139
190	45205	192
191	45397	96
194	45585	124
199	46295	152
202	46517	69
207	148152	9
213	48050	240
215	48290	567
222	49455	56
227	51027	406
231	51495	268
233	51826	122
241	52311	341
242	148188	9
246	53393	81
249	53492	58
255	53798	55
259	53871	46
260	53917	73
261	53990	59
263	148233	9
268	54283	48
274	148260	9
276	55253	71
277	55324	9
286	56152	88
288	56258	664
291	56959	58
292	57017	110
301	57433	133
305	57813	198
312	148341	9
317	148350	9
319	59377	90
321	59548	71
330	60600	68
341	61552	286
346	61971	38
347	62009	137
351	62482	305
362	63828	81
364	64077	29
370	64329	39
380	64873	159
386	148458	9
388	148467	9
392	65469	28
393	65497	942
396	66530	37
402	148494	9
404	148503	9
405	67063	9
407	67090	39
419	67576	58
428	67706	125
433	67929	101
434	68030	28
435	68058	239
438	148611	9
440	148629	9
443	68424	117
445	148638	9
446	68639	346
451	69632	565
454	70215	468
458	70889	66
472	71792	35
476	71959	124
479	72083	80
492	72874	319
505	73892	54
508	148791	9
514	148809	9
515	74843	44
518	75433	379
519	148818	9
520	75812	28
521	75840	108
522	75948	27
529	76083	98
530	148845	9
533	148854	9
534	76454	18
547	77347	44
560	77693	45
568	149007	9
569	77875	48
573	149025	9
574	149034	9
577	78620	190
581	78907	29
582	78936	58
585	79075	82
589	79262	160
592	149088	9
602	79594	40
608	79750	18
613	149187	9
638	149286	9
641	149304	9
642	149313	9
650	81721	259
651	81980	53
657	82204	82
658	149340	9
661	82340	48
662	82388	18
674	82833	27
688	83093	36
698	83553	107
701	149484	9
703	85015	29
709	85313	29
712	85504	27
713	85531	241
714	85772	54
719	149520	9
730	86417	29
741	86795	39
749	87247	36
767	149655	9
770	149664	9
772	88337	98
775	149682	9
786	88570	169
789	88757	9
818	89462	38
831	89678	39
834	89717	9
837	89780	29
842	89852	67
845	150042	9
863	90438	90
874	90915	27
881	91076	47
889	91482	45
895	91610	9
897	150249	9
902	150276	9
903	150285	9
914	92015	9
929	150402	9
946	150501	9
956	93200	134
962	150582	9
965	93588	29
971	93697	544
989	150717	9
997	94721	36
1023	150872	10
1025	150882	10
1026	150892	10
1029	95457	39
1030	95496	37
1045	150982	10
1046	150992	10
1047	151002	10
1048	96310	10
1057	96799	64
1074	97049	615
1092	98377	48
1093	98425	30
1097	151282	10
1099	98474	256
1102	151322	10
1120	151432	10
1125	99015	29
1134	151502	10
1153	151612	10
1154	151622	10
1157	99970	30
1158	100000	49
1160	151632	10
1162	100097	29
1163	151642	10
1164	100126	46
1170	100338	66
1172	151662	10
1174	151672	10
1202	151892	10
1223	101449	39
1230	101534	10
1241	101717	38
1245	152152	10
1253	101947	29
1259	152232	10
1261	152242	10
1264	102255	10
1281	152362	10
1283	102415	180
1285	102595	39
1286	102634	116
1287	152392	10
1288	152402	10
1289	102750	37
1290	152412	10
1291	152422	10
1300	152492	10
1301	102877	10
1302	102887	78
1304	152502	10
1323	152622	10
1330	103946	121
1331	152642	10
1356	152802	10
1358	152822	10
1360	104602	46
1390	105224	27
1410	153142	10
1411	105495	89
1413	105603	39
1416	153152	10
1418	153162	10
1419	153172	10
1426	105776	657
1428	106461	10
1429	106471	28
1430	153212	10
1432	106519	19
1451	153372	10
1458	153402	10
1459	106779	28
1464	153452	10
1473	106826	84
1474	153532	10
1486	106930	286
1497	107438	20
1518	107609	57
1525	107723	38
1535	153902	10
1542	153942	10
1543	107885	10
1544	153952	10
1546	153972	10
1547	153982	10
1548	107895	28
1556	154042	10
1558	108008	25
1560	154052	10
1561	108052	151
1579	108548	566
1586	154242	10
1614	109769	28
1630	110021	46
1647	110248	29
1653	110296	29
1666	154742	10
1669	154762	10
1670	154772	10
1682	154862	10
1684	110460	36
1686	154882	10
1688	110561	1155
1707	155042	10
1711	111755	65
1736	112005	63
1737	155262	10
1741	155292	10
1742	155302	10
1750	112134	58
1773	112527	20
1779	155452	10
1794	155562	10
1796	112981	39
1797	155582	10
1798	155592	10
1799	155602	10
1800	155612	10
1801	113020	36
1812	155682	10
1814	113217	29
1816	155702	10
1835	113302	10
1842	155922	10
1850	113434	90
1858	113693	10
1864	156062	10
1865	156072	10
1887	114862	37
1901	115054	10
1902	115064	27
1921	156452	10
1922	156462	10
1924	115168	38
1925	156482	10
1926	156492	10
1928	156502	10
1931	115343	10
1933	156532	10
1940	156602	10
1941	115353	10
1944	115382	1241
1956	116840	71
1963	156762	10
1965	156782	10
1975	117072	37
1982	117166	28
1984	117194	29
1986	117223	28
1993	117333	10
2006	117409	30
2017	157092	10
2036	157212	10
2045	157272	10
2046	157282	10
2047	157292	10
2050	157322	10
2051	157332	10
2052	117741	126
2053	157342	10
2055	157352	10
2065	157452	10
2068	157482	10
2072	157502	10
2104	157752	10
2110	119545	98
2112	119789	10
2113	157792	10
2114	157802	10
2121	119859	81
2134	119969	30
2135	157942	10
2161	158112	10
2164	158132	10
2168	158162	10
2178	158242	10
2179	158252	10
2180	120635	848
2181	158262	10
2183	121503	441
2184	158272	10
2193	122087	28
2196	158352	10
2197	158362	10
2198	122115	39
2199	158372	10
2200	122154	10
2207	122220	10
2232	158652	10
2238	122292	81
2240	158712	10
2241	158722	10
2249	158782	10
2252	122448	10
2289	122612	10
2303	122725	10
2308	122755	40
2309	159202	10
2310	159212	10
2313	159232	10
2315	122842	10
2321	159292	10
2323	159312	10
2324	122852	10
2325	159322	10
2327	159332	10
2328	159342	10
2339	159442	10
2354	159532	10
2365	159622	10
2366	123157	19
2369	123204	10
2373	159652	10
2377	123261	81
2380	159712	10
2410	159962	10
2434	160142	10
2439	160172	10
2441	160182	10
2443	160202	10
2444	160212	10
2453	127355	30
2455	160302	10
2456	127385	361
2469	127746	366
2475	128112	88
2493	160612	10
2494	128285	20
2496	128305	27
2497	160632	10
2538	160972	10
2562	161122	10
2565	161142	10
2566	161152	10
2567	161162	10
2569	161172	10
2572	128979	10
2577	161232	10
2581	129036	19
2582	161252	10
2584	129055	257
2595	161362	10
2607	161462	10
2609	129369	20
2615	161522	10
2621	161562	10
2622	129638	81
2624	129719	19
2625	161582	10
2631	129738	66
2646	161762	10
2648	161782	10
2666	161922	10
2669	161952	10
2673	130127	19
2683	162052	10
2689	162102	10
2693	162132	10
2695	162142	10
2697	162152	10
2698	162162	10
2700	130910	10
2705	162212	10
2709	130986	116
2710	162232	10
2712	162252	10
2720	162332	10
2723	131102	29
2750	162552	10
2765	162662	10
2783	131852	54
2821	163082	10
2822	163092	10
2823	163102	10
2825	163122	10
2826	163132	10
2828	163142	10
2833	132465	240
2835	163192	10
2836	132705	27
2838	132928	239
2851	163292	10
2866	134025	39
2871	163462	10
2878	134083	10
2880	134093	19
2887	134150	20
2888	163572	10
2922	163822	10
2926	163862	10
2940	163962	10
2949	164032	10
2953	134735	10
2954	164052	10
2963	164132	10
2966	164152	10
2967	164162	10
2979	134952	10
3004	164472	10
3005	164482	10
3006	135010	29
3008	135039	107
3015	164552	10
3016	135165	640
3045	164792	10
3050	164832	10
3074	165042	10
3077	165072	10
3081	165102	10
3082	165112	10
3091	136098	1190
3093	137288	240
3132	165482	10
3133	165492	10
3134	137677	96
3136	137773	19
3143	137831	414
3144	165552	10
3148	165592	10
3159	165682	10
3165	165732	10
3173	165802	10
3201	166042	10
3202	166052	10
3205	166082	10
3210	166112	10
3211	138468	28
3218	166162	10
3219	138526	256
3221	166182	10
3235	138871	38
3256	166462	10
3260	166492	10
3262	166502	10
3265	166532	10
3276	166642	10
3301	166862	10
3312	166962	10
3315	139128	10
3327	139138	10
3328	167092	10
3329	139148	47
3330	167102	10
3333	167132	10
3334	167142	10
3337	167162	10
3338	139214	10
3347	139254	10
3350	139309	10
3373	167452	10
3388	167582	10
3393	167612	10
3399	140918	839
3410	141777	10
3415	167802	10
3428	167912	10
3429	167922	10
3446	168072	10
3456	141890	10
3457	168162	10
3458	168172	10
3462	168212	10
3466	168252	10
3474	141928	19
3475	168322	10
3477	168342	10
3501	168552	10
3511	168632	10
3516	168672	10
3517	168682	10
3521	168712	10
3527	168762	10
3533	168812	10
3543	168902	10
3549	142110	28
3557	169032	10
3569	169142	10
3583	169252	10
3584	142187	10
3585	169262	10
3586	169272	10
3587	169282	10
3589	169302	10
3593	142197	10
3601	169402	10
3602	169412	10
3607	142318	10
3628	169622	10
3636	169682	10
3643	169752	10
3644	169762	10
3648	169802	10
3654	169862	10
3655	142449	279
3670	170002	10
3672	142738	19
3692	170202	10
3695	170222	10
3696	170232	10
3701	170282	10
3710	142858	185
3711	170362	10
3712	170372	10
3714	143043	39
3721	170432	10
3729	143307	876
3734	144264	237
3755	170702	10
3763	170772	10
3765	170792	10
3770	170842	10
3771	144539	10
3773	170862	10
3775	170882	10
3797	171102	10
3810	171222	10
3816	171272	10
3821	171322	10
3823	171342	10
3839	171472	10
3841	171492	10
3845	171532	10
3848	171562	10
3857	144961	936
3858	171652	10
3859	145897	10
3886	171892	10
3897	146201	10
3899	172012	10
3902	172032	10
3924	172202	10
3927	172222	10
3943	146587	98
3950	172422	10
3963	172532	10
3964	172542	10
3965	172552	10
3966	172562	10
3968	147333	10
3970	172592	10
3975	147382	10
3984	172692	10
3985	172702	10
4013	147509	103
4024	173072	10
4025	147612	19
4028	147631	156
4029	173102	10
4034	147787	39
4040	173202	10
4058	173352	10
4070	173472	10
4079	173552	10
```
