## Supplementary material for "Deep-mining of vertebrate genomes reveals an unexpected diversity of endogenous viral elements": pref_filter2.index

```
0	0	7
1	5271	7
2	7	7
3	14	7
4	21	7
8	28	7
9	35	16
14	51	17
15	68	8
18	76	8
20	84	18
21	2300	8
22	9639	18
23	9657	78
25	9735	119
27	9854	8
30	9862	8
31	9870	77
35	9947	8
37	9955	8
39	9963	25
40	9988	8
44	3067	8
45	3075	18
46	3093	8
48	3101	8
49	3109	25
50	2308	8
52	3134	8
53	3142	182
56	3324	15
59	3339	8
60	3347	8
62	2316	8
63	6478	8
64	6486	8
67	6494	8
68	6502	8
69	6510	8
73	6518	8
74	6526	8
77	6534	8
79	6542	8
80	6550	26
85	3355	8
86	3363	8
91	3371	8
92	3379	26
99	3405	17
100	3422	27
106	3449	18
110	3467	18
111	3485	9
112	3494	9
113	102	38
115	140	26
121	166	9
126	175	9
127	184	9
128	193	9
129	2324	9
131	202	69
132	271	18
133	289	17
140	306	17
142	323	9
143	332	9
145	341	9
146	350	9
148	359	9
149	2333	9
150	368	40
154	408	9
156	417	9
158	426	9
159	435	93
163	6576	603
167	7179	9
168	7188	27
172	7215	9
178	2342	9
187	7224	26
190	7250	36
191	7286	9
194	7295	9
199	7304	9
202	7313	9
207	2351	9
213	3503	9
215	3512	34
222	3546	18
227	3564	18
231	3582	9
233	3591	28
241	3619	9
242	2360	9
246	3628	47
249	3675	9
255	3684	18
259	9996	9
260	10005	9
261	10014	9
263	2369	9
268	10023	29
274	2378	9
276	10052	9
277	10061	9
286	10070	9
288	10079	9
291	10088	9
292	10097	18
301	528	9
305	537	77
312	2387	9
317	2396	9
319	614	9
321	623	35
330	658	9
341	667	39
346	706	9
347	715	18
351	733	9
362	742	9
364	10115	9
370	10124	9
380	10133	19
386	2405	9
388	2414	9
392	10152	9
393	10161	91
396	10252	9
402	2423	9
404	2432	9
405	10261	9
407	10270	9
419	10279	9
428	10288	9
433	3702	19
434	3721	9
435	3730	9
438	2441	9
440	2450	9
443	3739	9
445	2459	9
446	3748	9
451	3757	122
454	3879	59
458	3938	9
472	3947	9
476	3956	9
479	7322	9
492	7331	48
505	7379	9
508	2468	9
514	11139	9
515	7388	9
518	7397	26
519	11148	9
520	7423	9
521	7432	9
522	7441	9
529	7450	9
530	11157	9
533	11166	9
534	7459	18
547	751	9
560	760	27
568	11175	9
569	787	9
573	11184	9
574	11193	9
577	796	18
581	814	9
582	823	9
585	832	9
589	841	9
592	11202	9
602	850	20
608	870	9
613	11211	9
638	11220	9
641	2477	9
642	2486	9
650	10297	46
651	10343	9
657	10352	9
658	2495	9
661	10361	18
662	10379	18
674	10397	9
688	10406	9
698	10415	9
701	2504	9
703	10424	9
709	10433	9
712	3965	9
713	3974	65
714	4039	18
719	2513	9
730	4057	9
741	4066	9
749	4075	36
767	2522	9
770	2531	9
772	4111	9
775	2540	9
786	4120	19
789	4139	9
818	4148	9
831	7477	9
834	7486	9
837	7495	9
842	7504	9
845	2549	9
863	7513	9
874	7522	9
881	7531	19
889	7550	9
895	7559	9
897	2558	9
902	8745	9
903	8754	9
914	7568	9
929	8763	9
946	8772	9
956	879	9
962	8781	9
965	888	9
971	897	63
989	8790	9
997	960	9
1023	8799	10
1025	8809	10
1026	8819	10
1029	969	10
1030	979	10
1045	8829	10
1046	5278	10
1047	5288	10
1048	989	10
1057	999	10
1074	1009	155
1092	1164	10
1093	10442	10
1097	5298	10
1099	10452	28
1102	5308	10
1120	5318	10
1125	10480	10
1134	5328	10
1153	5338	10
1154	5348	10
1157	10490	10
1158	10500	10
1160	5358	10
1162	10510	10
1163	5368	10
1164	10520	10
1170	10530	20
1172	8839	10
1174	8849	10
1202	8859	10
1223	10550	19
1230	10569	10
1241	4157	10
1245	8869	10
1253	4167	10
1259	8879	10
1261	8889	10
1264	4177	10
1281	8899	10
1283	4187	28
1285	4215	10
1286	4225	10
1287	8909	10
1288	8919	10
1289	4235	19
1290	8929	10
1291	8939	10
1300	8949	10
1301	4254	10
1302	4264	58
1304	8959	10
1323	8969	10
1330	4322	29
1331	8979	10
1356	8989	10
1358	8999	10
1360	7577	10
1390	7587	19
1410	9009	10
1411	7606	27
1413	7633	10
1416	9019	10
1418	9029	10
1419	9039	10
1426	7643	19
1428	7662	10
1429	7672	19
1430	9049	10
1432	7691	19
1451	9059	10
1458	9069	10
1459	7710	10
1464	9079	10
1473	7720	19
1474	9089	10
1486	1174	72
1497	1246	10
1518	1256	29
1525	1285	10
1535	9099	10
1542	9109	10
1543	1295	10
1544	9119	10
1546	9129	10
1547	2567	10
1548	1305	10
1556	2577	10
1558	1315	16
1560	2587	10
1561	1331	10
1579	1341	146
1586	2597	10
1614	1487	28
1630	4351	19
1647	4370	10
1653	4380	10
1666	2607	10
1669	2617	10
1670	2627	10
1682	2637	10
1684	4390	10
1686	2647	10
1688	4400	166
1707	2657	10
1711	4566	10
1736	4576	10
1737	11229	10
1741	11239	10
1742	11249	10
1750	4586	10
1773	4596	10
1779	11259	10
1794	11269	10
1796	4606	10
1797	11279	10
1798	11289	10
1799	11299	10
1800	11309	10
1801	7739	18
1812	11319	10
1814	7757	20
1816	5378	10
1835	7777	10
1842	5388	10
1850	7787	18
1858	7805	10
1864	5398	10
1865	5408	10
1887	7815	10
1901	7825	10
1902	7835	19
1921	5418	10
1922	5428	10
1924	7854	10
1925	5438	10
1926	5448	10
1928	5458	10
1931	7864	10
1933	5468	10
1940	2667	10
1941	10579	10
1944	10589	57
1956	10646	10
1963	2677	10
1965	2687	10
1975	10656	10
1982	10666	19
1984	10685	20
1986	10705	10
1993	10715	10
2006	10725	10
2017	2697	10
2036	2707	10
2045	2717	10
2046	2727	10
2047	2737	10
2050	2747	10
2051	2757	10
2052	10735	29
2053	9139	10
2055	9149	10
2065	9159	10
2068	9169	10
2072	9179	10
2104	9189	10
2110	1515	30
2112	1545	10
2113	9199	10
2114	9209	10
2121	1555	10
2134	1565	10
2135	9219	10
2161	9229	10
2164	2767	10
2168	2777	10
2178	2787	10
2179	2797	10
2180	1575	77
2181	2807	10
2183	1652	38
2184	2817	10
2193	1690	19
2196	2827	10
2197	2837	10
2198	1709	10
2199	2847	10
2200	1719	10
2207	1729	10
2232	2857	10
2238	7874	27
2240	5478	10
2241	5488	10
2249	5498	10
2252	7901	10
2289	7911	10
2303	7921	10
2308	7931	10
2309	5508	10
2310	5518	10
2313	5528	10
2315	7941	10
2321	5538	10
2323	5548	10
2324	7951	10
2325	5558	10
2327	5568	10
2328	5578	10
2339	5588	10
2354	5598	10
2365	5608	10
2366	7961	19
2369	7980	10
2373	5618	10
2377	7990	18
2380	5628	10
2410	5638	10
2434	5648	10
2439	5658	10
2441	5668	10
2443	9239	10
2444	9249	10
2453	8008	20
2455	9259	10
2456	8028	56
2469	8084	39
2475	8123	10
2493	9269	10
2494	8133	20
2496	8153	19
2497	9279	10
2538	9289	10
2562	9299	10
2565	9309	10
2566	9319	10
2567	9329	10
2569	11329	10
2572	8172	10
2577	11339	10
2581	8182	10
2582	11349	10
2584	8192	10
2595	11359	10
2607	11369	10
2609	8202	20
2615	11379	10
2621	11389	10
2622	10764	27
2624	10791	10
2625	11399	10
2631	10801	20
2646	11409	10
2648	11419	10
2666	5678	10
2669	5688	10
2673	10821	19
2683	5698	10
2689	5708	10
2693	5718	10
2695	5728	10
2697	5738	10
2698	5748	10
2700	10840	10
2705	5758	10
2709	10850	18
2710	5768	10
2712	2867	10
2720	2877	10
2723	10868	19
2750	2887	10
2765	2897	10
2783	10887	18
2821	2907	10
2822	2917	10
2823	2927	10
2825	2937	10
2826	2947	10
2828	2957	10
2833	10905	37
2835	5778	10
2836	10942	27
2838	4616	95
2851	5788	10
2866	4711	30
2871	5798	10
2878	4741	10
2880	4751	19
2887	4770	20
2888	5808	10
2922	5818	10
2926	5828	10
2940	5838	10
2949	5848	10
2953	4790	10
2954	5858	10
2963	5868	10
2966	5878	10
2967	5888	10
2979	4800	10
3004	5898	10
3005	5908	10
3006	4810	29
3008	4839	47
3015	5918	10
3016	4886	210
3045	5928	10
3050	5938	10
3074	5948	10
3077	5958	10
3081	5968	10
3082	9339	10
3091	1739	371
3093	2110	10
3132	9349	10
3133	9359	10
3134	2120	19
3136	2139	19
3143	2158	65
3144	9369	10
3148	9379	10
3159	9389	10
3165	9399	10
3173	9409	10
3201	9419	10
3202	9429	10
3205	5978	10
3210	5988	10
3211	2223	19
3218	5998	10
3219	2242	19
3221	6008	10
3235	2261	19
3256	6018	10
3260	6028	10
3262	6038	10
3265	6048	10
3276	6058	10
3301	6068	10
3312	11429	10
3315	2280	10
3327	2290	10
3328	11439	10
3329	10969	19
3330	11449	10
3333	11459	10
3334	11469	10
3337	11479	10
3338	10988	10
3347	10998	10
3350	11008	10
3373	11489	10
3388	11499	10
3393	11509	10
3399	11018	62
3410	11080	10
3415	11519	10
3428	6078	10
3429	6088	10
3446	6098	10
3456	11090	10
3457	6108	10
3458	6118	10
3462	6128	10
3466	6138	10
3474	11100	19
3475	6148	10
3477	6158	10
3501	6168	10
3511	9439	10
3516	9449	10
3517	9459	10
3521	9469	10
3527	9479	10
3533	9489	10
3543	9499	10
3549	11119	10
3557	9509	10
3569	9519	10
3583	9529	10
3584	11129	10
3585	2967	10
3586	2977	10
3587	2987	10
3589	2997	10
3593	8222	10
3601	3007	10
3602	3017	10
3607	8232	10
3628	3027	10
3636	3037	10
3643	3047	10
3644	3057	10
3648	6178	10
3654	6188	10
3655	8242	21
3670	6198	10
3672	8263	10
3692	6208	10
3695	6218	10
3696	6228	10
3701	6238	10
3710	8273	19
3711	6248	10
3712	6258	10
3714	8292	29
3721	6268	10
3729	8321	226
3734	8547	25
3755	6278	10
3763	6288	10
3765	6298	10
3770	6308	10
3771	8572	10
3773	6318	10
3775	6328	10
3797	6338	10
3810	6348	10
3816	6358	10
3821	6368	10
3823	6378	10
3839	6388	10
3841	6398	10
3845	6408	10
3848	6418	10
3857	8582	163
3858	6428	10
3859	5096	10
3886	6438	10
3897	5106	10
3899	6448	10
3902	6458	10
3924	6468	10
3927	9539	10
3943	5116	10
3950	9549	10
3963	9559	10
3964	9569	10
3965	9579	10
3966	9589	10
3968	5126	10
3970	9599	10
3975	5136	10
3984	9609	10
3985	9619	10
4013	5146	32
4024	9629	10
4025	5178	10
4028	5188	54
4029	11529	10
4034	5242	29
4040	11539	10
4058	11549	10
4070	11559	10
4079	11569	10
```
