## Supplementary material for "Deep-mining of vertebrate genomes reveals an unexpected diversity of endogenous viral elements": pref_rescore1.index

```
0	101069	211
1	65856	9
2	0	318
3	318	59
4	377	644
5	101280	56
6	101336	20
7	101356	20
8	101376	644
9	1021	264
10	71640	21
11	1285	148
12	71661	21
13	1433	146
14	71682	257
15	1579	654
16	102020	373
17	65865	10
18	102393	69
19	71939	468
20	102462	10
21	65875	10
22	102472	10
23	102482	1485
24	2233	39
25	2272	251
26	72407	284
27	72691	177
28	72868	129
29	72997	107
30	73104	139
31	73243	490
32	73733	915
33	65885	10
34	2523	401
35	103967	59
36	104026	61
37	104087	178
38	2924	281
39	74648	659
40	104265	652
41	3205	225
42	95352	10
43	3430	62
44	3492	148
45	75307	137
46	3640	10
47	104917	195
48	75444	147
49	3650	229
50	65895	10
51	38639	30
52	3879	304
53	38669	435
54	4183	175
55	4358	424
56	4782	983
57	39104	250
58	39354	20
59	39374	120
60	5765	362
61	39494	19
62	65905	10
63	39513	222
64	39735	246
65	6127	39
66	6166	185
67	6351	257
68	39981	257
69	40238	651
70	6608	166
71	6774	146
72	40889	29
73	40918	47
74	40965	61
75	41026	233
76	41259	133
77	41392	88
78	41480	538
79	42018	49
80	42067	470
81	65915	10
82	6920	194
83	42537	441
84	7114	228
85	7342	302
86	42978	374
87	75591	275
88	105112	21
89	105133	556
90	43352	29
91	75866	254
92	105689	236
93	95362	10
94	43381	28
95	76120	326
96	7644	10
97	43409	468
98	43877	432
99	105925	549
100	106474	444
101	65925	11
102	44309	586
103	95372	11
104	106918	50
105	65936	11
106	106968	576
107	44895	21
108	44916	147
109	45063	21
110	45084	51
111	107544	198
112	45135	111
113	45246	293
114	107742	31
115	107773	41
116	107814	69
117	95383	11
118	107883	140
119	45539	21
120	45560	138
121	45698	65
122	45763	40
123	65947	11
124	45803	282
125	108023	50
126	108073	11
127	108084	32
128	108116	78
129	65958	11
130	95394	11
131	46085	61
132	108194	361
133	108555	11
134	108566	22
135	46146	21
136	46167	33
137	46200	80
138	46280	43
139	65969	11
140	46323	32
141	46355	148
142	108588	257
143	46503	670
144	108845	651
145	47173	110
146	76446	70
147	7654	225
148	47283	11
149	95405	11
150	47294	11
151	47305	926
152	109496	31
153	109527	274
154	109801	265
155	65980	11
156	110066	192
157	48231	41
158	48272	150
159	76516	740
160	48422	359
161	48781	337
162	49118	210
163	49328	60
164	77256	113
165	77369	170
166	77539	315
167	77854	305
168	78159	658
169	95416	11
170	110258	110
171	65991	11
172	110368	153
173	110521	149
174	110670	11
175	95427	11
176	66002	11
177	110681	110
178	129930	11
179	95438	11
180	110791	33
181	78817	73
182	110824	274
183	78890	249
184	79139	383
185	79522	528
186	80050	22
187	80072	91
188	80163	198
189	80361	21
190	80382	11
191	49388	100
192	80393	92
193	66013	11
194	49488	128
195	80485	31
196	80516	228
197	49616	229
198	111098	31
199	7879	168
200	80744	31
201	49845	50
202	80775	71
203	49895	69
204	80846	323
205	49964	22
206	49986	315
207	129941	11
208	81169	52
209	50301	178
210	81221	80
211	81301	500
212	50479	100
213	50579	268
214	95449	11
215	50847	352
216	81801	22
217	81823	31
218	81854	32
219	81886	158
220	51199	79
221	66024	11
222	51278	49
223	51327	71
224	51398	285
225	82044	370
226	82414	364
227	111129	434
228	51683	22
229	82778	40
230	129952	11
231	51705	295
232	82818	72
233	82890	98
234	52000	21
235	52021	51
236	82988	79
237	111563	21
238	52072	22
239	111584	90
240	52094	130
241	83067	370
242	95460	11
243	111674	21
244	111695	99
245	66035	11
246	52224	40
247	83437	22
248	129963	11
249	8047	60
250	52264	100
251	52364	30
252	52394	110
253	52504	21
254	52525	21
255	52546	51
256	52597	22
257	95471	11
258	66046	11
259	52619	51
260	52670	82
261	52752	63
262	111794	22
263	95482	11
264	52815	21
265	52836	72
266	52908	52
267	129974	11
268	111816	31
269	66057	11
270	52960	208
271	111847	366
272	53168	31
273	53199	375
274	129985	11
275	95493	11
276	112213	11
277	112224	11
278	66068	11
279	53574	176
280	112235	59
281	112294	21
282	53750	60
283	53810	31
284	112315	32
285	53841	307
286	112347	105
287	112452	21
288	112473	705
289	54148	21
290	54169	21
291	54190	65
292	54255	88
293	66079	11
294	27575	11
295	54343	122
296	54465	151
297	66090	11
298	27586	11
299	66101	11
300	113178	91
301	54616	149
302	83459	40
303	8107	157
304	113269	81
305	113350	81
306	8264	40
307	8304	392
308	113431	226
309	27597	11
310	113657	315
311	113972	279
312	66112	11
313	8696	32
314	8728	21
315	8749	121
316	114251	89
317	66123	11
318	8870	11
319	8881	101
320	114340	91
321	8982	11
322	8993	21
323	66134	11
324	114431	209
325	9014	325
326	114640	286
327	9339	30
328	9369	109
329	114926	81
330	9478	71
331	115007	83
332	9549	236
333	66145	11
334	115090	21
335	115111	21
336	115132	54
337	115186	31
338	9785	284
339	115217	217
340	66156	11
341	10069	256
342	115434	32
343	115466	50
344	115516	41
345	10325	21
346	115557	43
347	10346	98
348	115600	21
349	83499	148
350	54765	91
351	10444	310
352	115621	40
353	27608	11
354	115661	365
355	66167	11
356	10754	228
357	66178	11
358	116026	334
359	10982	180
360	66189	11
361	11162	21
362	116360	91
363	11183	188
364	116451	31
365	116482	101
366	11371	21
367	11392	70
368	116583	40
369	27619	11
370	116623	41
371	11462	129
372	116664	129
373	66200	11
374	11591	70
375	11661	22
376	66211	11
377	116793	60
378	11683	81
379	116853	51
380	11764	168
381	116904	315
382	27630	11
383	11932	22
384	11954	22
385	11976	31
386	66222	11
387	12007	21
388	27641	11
389	117219	22
390	12028	22
391	117241	21
392	12050	32
393	117262	179
394	12082	100
395	66233	11
396	12182	43
397	12225	189
398	12414	99
399	12513	21
400	27652	11
401	12534	102
402	27663	11
403	117441	145
404	129996	11
405	83647	11
406	54856	21
407	12636	41
408	27674	11
409	12677	101
410	12778	179
411	130007	11
412	12957	22
413	27685	11
414	12979	32
415	13011	31
416	13042	51
417	117586	60
418	13093	31
419	117646	62
420	13124	44
421	130018	11
422	27696	11
423	13168	41
424	27707	11
425	130029	11
426	27718	11
427	130040	11
428	117708	140
429	13209	70
430	27729	11
431	130051	11
432	117848	41
433	13279	81
434	117889	32
435	117921	267
436	13360	61
437	13421	31
438	27740	11
439	130062	11
440	130073	11
441	13452	31
442	13483	21
443	13504	125
444	118188	71
445	27751	11
446	118259	382
447	13629	111
448	66244	11
449	118641	51
450	95504	11
451	118692	261
452	13740	22
453	27762	11
454	13762	396
455	118953	21
456	14158	179
457	118974	22
458	118996	71
459	95515	11
460	27773	11
461	119067	87
462	14337	31
463	83658	33
464	83691	21
465	14368	11
466	119154	115
467	83712	41
468	95526	11
469	27784	11
470	14379	594
471	95537	11
472	54877	40
473	119269	21
474	119290	31
475	27795	11
476	119321	139
477	95548	11
478	27806	11
479	83753	91
480	119460	60
481	83844	139
482	119520	120
483	119640	21
484	95559	11
485	119661	41
486	83983	140
487	119702	209
488	27817	11
489	84123	29
490	95570	11
491	84152	21
492	119911	31
493	84173	31
494	84204	22
495	84226	107
496	27828	11
497	84333	80
498	84413	21
499	84434	159
500	84593	82
501	84675	111
502	84786	69
503	119942	82
504	95581	11
505	120024	61
506	84855	92
507	120085	71
508	27839	11
509	120156	32
510	84947	41
511	120188	31
512	95592	11
513	84988	21
514	27850	11
515	120219	51
516	120270	590
517	85009	22
518	85031	395
519	95603	11
520	120860	32
521	120892	122
522	121014	32
523	27861	11
524	121046	22
525	85426	11
526	121068	61
527	95614	11
528	14973	32
529	54917	100
530	27872	11
531	85437	50
532	85487	30
533	95625	11
534	121129	11
535	121140	41
536	85517	32
537	121181	50
538	27883	11
539	95636	11
540	85549	33
541	85582	121
542	95647	11
543	121231	686
544	85703	21
545	27894	11
546	95658	11
547	85724	50
548	27905	11
549	85774	60
550	95669	11
551	27916	11
552	95680	11
553	27927	11
554	95691	11
555	27938	11
556	85834	61
557	85895	82
558	95702	11
559	121917	82
560	121999	31
561	122030	52
562	85977	40
563	27949	11
564	95713	11
565	122082	33
566	122115	22
567	27960	11
568	95724	11
569	86017	50
570	122137	91
571	27971	11
572	86067	72
573	130084	11
574	66255	11
575	86139	151
576	27982	11
577	86290	193
578	27993	11
579	28004	11
580	122228	110
581	86483	32
582	122338	64
583	86515	21
584	122402	71
585	86536	81
586	28015	11
587	28026	11
588	122473	118
589	86617	184
590	122591	115
591	86801	33
592	28037	11
593	28048	11
594	28059	11
595	122706	32
596	28070	11
597	28081	11
598	28092	11
599	28103	11
600	28114	11
601	86834	21
602	122738	33
603	86855	31
604	122771	64
605	28125	11
606	28136	11
607	15005	22
608	55017	21
609	15027	31
610	86886	139
611	28147	11
612	15058	110
613	28158	11
614	15168	101
615	28169	11
616	87025	123
617	15269	87
618	28180	11
619	15356	110
620	87148	41
621	28191	11
622	87189	22
623	87211	50
624	28202	11
625	15466	22
626	15488	21
627	28213	11
628	87261	80
629	28224	11
630	15509	61
631	87341	42
632	28235	11
633	28246	11
634	15570	22
635	28257	11
636	28268	11
637	15592	42
638	28279	11
639	87383	40
640	28290	11
641	28301	11
642	28312	11
643	28323	11
644	15634	82
645	87423	22
646	87445	22
647	15716	21
648	15737	22
649	15759	72
650	15831	21
651	87467	60
652	87527	22
653	28334	11
654	87549	41
655	15852	22
656	15874	111
657	87590	91
658	28345	11
659	15985	51
660	28356	11
661	87681	11
662	16036	11
663	87692	21
664	16047	22
665	87713	100
666	28367	11
667	16069	22
668	16091	33
669	16124	21
670	28378	11
671	87813	80
672	122835	31
673	28389	11
674	55038	33
675	16145	71
676	28400	11
677	16216	70
678	95735	11
679	130095	11
680	66266	11
681	66277	11
682	66288	11
683	66299	11
684	28411	11
685	16286	71
686	16357	21
687	16378	21
688	16399	41
689	87893	126
690	16440	40
691	16480	21
692	88019	81
693	16501	22
694	66310	11
695	16523	120
696	66321	11
697	16643	50
698	88100	110
699	66332	11
700	16693	21
701	66343	11
702	66354	11
703	88210	33
704	66365	11
705	88243	168
706	88411	21
707	88432	91
708	88523	22
709	88545	32
710	88577	121
711	88698	31
712	88729	30
713	88759	22
714	16714	51
715	16765	32
716	16797	43
717	66376	11
718	16840	41
719	66387	11
720	88781	50
721	95746	11
722	66398	11
723	88831	42
724	88873	71
725	95757	11
726	66409	11
727	95768	11
728	66420	11
729	88944	21
730	16881	32
731	95779	11
732	88965	64
733	66431	11
734	95790	11
735	16913	22
736	89029	51
737	16935	21
738	16956	51
739	89080	32
740	122866	140
741	55071	41
742	89112	51
743	89163	31
744	17007	81
745	55112	151
746	17088	21
747	17109	90
748	55263	21
749	55284	11
750	66442	11
751	17199	90
752	55295	55
753	55350	22
754	95801	11
755	55372	30
756	17289	21
757	66453	11
758	55402	11
759	17310	100
760	55413	161
761	17410	32
762	17442	22
763	95812	11
764	17464	22
765	66464	11
766	17486	31
767	95823	11
768	55574	22
769	55596	40
770	66475	11
771	55636	22
772	55658	61
773	95834	11
774	55719	21
775	66486	11
776	95845	11
777	55740	22
778	66497	11
779	95856	11
780	55762	42
781	66508	11
782	55804	21
783	95867	11
784	66519	11
785	55825	51
786	55876	162
787	17517	21
788	95878	11
789	17538	11
790	17549	196
791	56038	52
792	56090	31
793	66530	11
794	95889	11
795	56121	122
796	66541	11
797	130106	11
798	17745	71
799	56243	81
800	28422	11
801	17816	41
802	17857	31
803	66552	11
804	66563	11
805	66574	11
806	66585	11
807	56324	31
808	17888	22
809	66596	11
810	66607	11
811	66618	11
812	66629	11
813	66640	11
814	89194	72
815	123006	21
816	66651	11
817	66662	11
818	56355	40
819	66673	11
820	66684	11
821	66695	11
822	66706	11
823	56395	31
824	66717	11
825	66728	11
826	56426	81
827	66739	11
828	17910	41
829	17951	22
830	95900	11
831	56507	33
832	95911	11
833	95922	11
834	17973	11
835	95933	11
836	17984	61
837	56540	32
838	95944	11
839	18045	39
840	66750	11
841	95955	11
842	56572	75
843	95966	11
844	66761	11
845	95977	11
846	66772	11
847	95988	11
848	66783	11
849	95999	11
850	18084	100
851	56647	62
852	18184	101
853	56709	241
854	66794	11
855	96010	11
856	66805	11
857	18285	31
858	18316	22
859	96021	11
860	66816	11
861	96032	11
862	18338	32
863	18370	102
864	66827	11
865	130117	11
866	96043	11
867	18472	61
868	56950	161
869	18533	21
870	18554	21
871	66838	11
872	18575	51
873	18626	107
874	57111	31
875	57142	60
876	18733	31
877	57202	33
878	28433	11
879	18764	31
880	96054	11
881	57235	32
882	96065	11
883	18795	160
884	57267	129
885	96076	11
886	96087	11
887	57396	81
888	96098	11
889	18955	51
890	57477	22
891	57499	31
892	96109	11
893	57530	22
894	57552	22
895	89266	11
896	96120	11
897	96131	11
898	96142	11
899	96153	11
900	57574	121
901	19006	33
902	96164	11
903	96175	11
904	123027	71
905	89277	102
906	89379	22
907	96186	11
908	89401	22
909	89423	61
910	96197	11
911	96208	11
912	96219	11
913	89484	21
914	89505	11
915	89516	21
916	89537	110
917	89647	21
918	89668	344
919	66849	11
920	90012	31
921	28444	11
922	96230	11
923	66860	11
924	28455	11
925	96241	11
926	90043	111
927	28466	11
928	66871	11
929	96252	11
930	28477	11
931	66882	11
932	96263	11
933	28488	11
934	66893	11
935	57695	42
936	57737	22
937	96274	11
938	90154	43
939	28499	11
940	66904	11
941	57759	51
942	96285	11
943	28510	11
944	90197	51
945	57810	51
946	66915	11
947	96296	11
948	90248	22
949	28521	11
950	66926	11
951	96307	11
952	66937	11
953	28532	11
954	90270	51
955	96318	11
956	57861	140
957	58001	22
958	130128	11
959	58023	33
960	58056	11
961	90321	11
962	28543	11
963	28554	11
964	90332	22
965	58067	32
966	28565	11
967	58099	60
968	28576	11
969	58159	31
970	28587	11
971	58190	251
972	28598	11
973	28609	11
974	28620	11
975	28631	11
976	90354	21
977	28642	11
978	123098	31
979	123129	166
980	123295	31
981	28653	11
982	123326	91
983	28664	11
984	28675	11
985	123417	22
986	28686	11
987	28697	11
988	123439	21
989	28708	11
990	123460	32
991	58441	82
992	123492	31
993	28719	11
994	28730	11
995	123523	21
996	28741	11
997	58523	41
998	28752	11
999	90375	21
1000	28763	12
1001	28775	12
1002	19039	42
1003	28787	12
1004	58564	23
1005	28799	12
1006	28811	12
1007	123544	82
1008	28823	12
1009	28835	12
1010	28847	12
1011	58587	70
1012	123626	62
1013	58657	72
1014	123688	114
1015	58729	12
1016	28859	12
1017	28871	12
1018	58741	63
1019	123802	72
1020	58804	62
1021	28883	12
1022	123874	23
1023	28895	12
1024	58866	23
1025	28907	12
1026	28919	12
1027	28931	12
1028	123897	22
1029	123919	43
1030	58889	42
1031	28943	12
1032	58931	130
1033	123962	23
1034	28955	12
1035	123985	22
1036	124007	23
1037	124030	42
1038	28967	12
1039	28979	12
1040	96329	12
1041	124072	62
1042	130139	12
1043	66948	12
1044	124134	12
1045	28991	12
1046	29003	12
1047	29015	12
1048	124146	12
1049	124158	32
1050	29027	12
1051	29039	12
1052	29051	12
1053	29063	12
1054	124190	22
1055	29075	12
1056	124212	462
1057	59061	72
1058	59133	32
1059	29087	12
1060	29099	12
1061	29111	12
1062	29123	12
1063	29135	12
1064	29147	12
1065	29159	12
1066	29171	12
1067	29183	12
1068	59165	56
1069	29195	12
1070	59221	22
1071	59243	34
1072	59277	62
1073	124674	12
1074	124686	12
1075	59339	22
1076	29207	12
1077	29219	12
1078	29231	12
1079	29243	12
1080	29255	12
1081	59361	32
1082	59393	22
1083	29267	12
1084	29279	12
1085	124698	53
1086	29291	12
1087	59415	34
1088	90396	64
1089	29303	12
1090	19081	22
1091	96341	12
1092	124751	54
1093	59449	33
1094	59482	22
1095	29315	12
1096	29327	12
1097	96353	12
1098	29339	12
1099	59504	101
1100	96365	12
1101	29351	12
1102	96377	12
1103	29363	12
1104	124805	71
1105	124876	32
1106	96389	12
1107	124908	91
1108	124999	32
1109	29375	12
1110	96401	12
1111	29387	12
1112	66960	12
1113	59605	23
1114	130151	12
1115	96413	12
1116	96425	12
1117	59628	12
1118	96437	12
1119	125031	43
1120	96449	12
1121	96461	12
1122	29399	12
1123	96473	12
1124	29411	12
1125	59640	33
1126	59673	12
1127	96485	12
1128	125074	51
1129	59685	72
1130	59757	70
1131	59827	72
1132	59899	23
1133	29423	12
1134	96497	12
1135	59922	23
1136	29435	12
1137	96509	12
1138	29447	12
1139	59945	22
1140	125125	62
1141	96521	12
1142	59967	32
1143	59999	32
1144	29459	12
1145	96533	12
1146	125187	23
1147	66972	12
1148	29471	12
1149	96545	12
1150	66984	12
1151	60031	42
1152	125210	33
1153	29483	12
1154	96557	12
1155	125243	43
1156	60073	250
1157	125286	33
1158	125319	53
1159	125372	32
1160	66996	12
1161	125404	23
1162	60323	33
1163	29495	12
1164	125427	53
1165	60356	32
1166	96569	12
1167	125480	63
1168	60388	34
1169	125543	22
1170	125565	33
1171	60422	54
1172	67008	12
1173	90460	22
1174	29507	12
1175	96581	12
1176	19103	32
1177	125598	12
1178	67020	12
1179	29519	12
1180	96593	12
1181	67032	12
1182	125610	131
1183	29531	12
1184	96605	12
1185	67044	12
1186	29543	12
1187	96617	12
1188	67056	12
1189	60476	22
1190	29555	12
1191	96629	12
1192	67068	12
1193	29567	12
1194	29579	12
1195	29591	12
1196	60498	33
1197	29603	12
1198	29615	12
1199	29627	12
1200	29639	12
1201	125741	52
1202	29651	12
1203	29663	12
1204	29675	12
1205	29687	12
1206	60531	42
1207	130163	12
1208	125793	32
1209	96641	12
1210	60573	238
1211	96653	12
1212	96665	12
1213	96677	12
1214	96689	12
1215	125825	12
1216	125837	42
1217	96701	12
1218	125879	22
1219	96713	12
1220	125901	52
1221	125953	22
1222	96725	12
1223	125975	12
1224	96737	12
1225	96749	12
1226	125987	52
1227	67080	12
1228	96761	12
1229	67092	12
1230	60811	12
1231	96773	12
1232	67104	12
1233	96785	12
1234	67116	12
1235	60823	23
1236	60846	53
1237	60899	112
1238	96797	12
1239	67128	12
1240	67140	12
1241	61011	43
1242	61054	23
1243	61077	32
1244	96809	12
1245	67152	12
1246	96821	12
1247	61109	43
1248	67164	12
1249	96833	12
1250	29699	12
1251	61152	12
1252	61164	43
1253	61207	33
1254	67176	12
1255	96845	12
1256	67188	12
1257	61240	22
1258	61262	52
1259	29711	12
1260	61314	23
1261	96857	12
1262	67200	12
1263	61337	73
1264	61410	12
1265	29723	12
1266	61422	42
1267	96869	12
1268	67212	12
1269	29735	12
1270	61464	22
1271	61486	32
1272	96881	12
1273	61518	32
1274	61550	23
1275	67224	12
1276	29747	12
1277	61573	22
1278	96893	12
1279	67236	12
1280	29759	12
1281	96905	12
1282	96917	12
1283	61595	42
1284	96929	12
1285	61637	43
1286	126039	130
1287	96941	12
1288	96953	12
1289	90482	12
1290	96965	12
1291	96977	12
1292	96989	12
1293	97001	12
1294	97013	12
1295	19135	22
1296	97025	12
1297	97037	12
1298	61680	80
1299	97049	12
1300	97061	12
1301	61760	12
1302	61772	12
1303	61784	23
1304	97073	12
1305	97085	12
1306	61807	32
1307	97097	12
1308	61839	82
1309	97109	12
1310	97121	12
1311	61921	42
1312	61963	72
1313	130175	12
1314	29771	12
1315	62035	32
1316	62067	45
1317	29783	12
1318	29795	12
1319	29807	12
1320	62112	52
1321	29819	12
1322	29831	12
1323	29843	12
1324	62164	23
1325	62187	12
1326	29855	12
1327	62199	191
1328	62390	32
1329	62422	22
1330	62444	12
1331	29867	12
1332	62456	23
1333	29879	12
1334	62479	42
1335	29891	12
1336	62521	42
1337	29903	12
1338	62563	32
1339	62595	107
1340	29915	12
1341	29927	12
1342	67248	12
1343	29939	12
1344	29951	12
1345	29963	12
1346	62702	22
1347	67260	12
1348	62724	22
1349	29975	12
1350	67272	12
1351	62746	22
1352	67284	12
1353	29987	12
1354	62768	42
1355	67296	12
1356	130187	12
1357	29999	12
1358	67308	12
1359	30011	12
1360	62810	52
1361	130199	12
1362	19157	45
1363	126169	34
1364	130211	12
1365	30023	12
1366	130223	12
1367	30035	12
1368	130235	12
1369	62862	23
1370	30047	12
1371	126203	52
1372	130247	12
1373	30059	12
1374	62885	54
1375	126255	53
1376	62939	32
1377	130259	12
1378	30071	12
1379	62971	23
1380	67320	12
1381	126308	23
1382	130271	12
1383	30083	12
1384	67332	12
1385	97133	12
1386	62994	23
1387	30095	12
1388	126331	23
1389	30107	12
1390	63017	12
1391	63029	22
1392	30119	12
1393	30131	12
1394	30143	12
1395	30155	12
1396	30167	12
1397	63051	63
1398	30179	12
1399	30191	12
1400	30203	12
1401	30215	12
1402	126354	23
1403	19202	62
1404	90494	12
1405	30227	12
1406	67344	12
1407	19264	22
1408	19286	43
1409	30239	12
1410	67356	12
1411	19329	43
1412	19372	22
1413	19394	43
1414	19437	23
1415	19460	22
1416	30251	12
1417	19482	23
1418	67368	12
1419	30263	12
1420	67380	12
1421	30275	12
1422	19505	22
1423	19527	22
1424	19549	32
1425	67392	12
1426	19581	724
1427	20305	22
1428	20327	12
1429	20339	12
1430	30287	12
1431	20351	22
1432	20373	12
1433	67404	12
1434	20385	32
1435	30299	12
1436	67416	12
1437	67428	12
1438	30311	12
1439	67440	12
1440	30323	12
1441	30335	12
1442	20417	52
1443	67452	12
1444	30347	12
1445	67464	12
1446	30359	12
1447	67476	12
1448	20469	22
1449	30371	12
1450	67488	12
1451	30383	12
1452	20491	33
1453	20524	32
1454	20556	22
1455	20578	82
1456	67500	12
1457	30395	12
1458	67512	12
1459	20660	32
1460	130283	12
1461	97145	12
1462	30407	12
1463	30419	12
1464	30431	12
1465	30443	12
1466	30455	12
1467	30467	12
1468	30479	12
1469	20692	23
1470	30491	12
1471	30503	12
1472	30515	12
1473	20715	61
1474	30527	12
1475	30539	12
1476	30551	12
1477	30563	12
1478	30575	12
1479	20776	12
1480	20788	12
1481	30587	12
1482	30599	12
1483	30611	12
1484	30623	12
1485	30635	12
1486	20800	12
1487	30647	12
1488	20812	12
1489	30659	12
1490	20824	23
1491	20847	102
1492	20949	34
1493	20983	52
1494	21035	32
1495	30671	12
1496	130295	12
1497	21067	23
1498	21090	23
1499	30683	12
1500	130307	12
1501	30695	12
1502	21113	34
1503	21147	34
1504	130319	12
1505	30707	12
1506	130331	12
1507	30719	12
1508	130343	12
1509	126377	42
1510	30731	12
1511	130355	12
1512	63114	22
1513	30743	12
1514	90506	22
1515	130367	12
1516	30755	12
1517	130379	12
1518	21181	12
1519	21193	23
1520	30767	12
1521	130391	12
1522	30779	12
1523	21216	22
1524	21238	21
1525	21259	43
1526	21302	22
1527	97157	12
1528	67524	12
1529	130403	12
1530	130415	12
1531	21324	34
1532	130427	12
1533	21358	22
1534	130439	12
1535	130451	12
1536	21380	23
1537	130463	12
1538	130475	12
1539	21403	23
1540	130487	12
1541	21426	22
1542	130499	12
1543	21448	12
1544	130511	12
1545	130523	12
1546	130535	12
1547	130547	12
1548	21460	33
1549	130559	12
1550	30791	12
1551	130571	12
1552	21493	45
1553	130583	12
1554	30803	12
1555	21538	12
1556	130595	12
1557	21550	32
1558	21582	12
1559	21594	22
1560	30815	12
1561	21616	12
1562	130607	12
1563	30827	12
1564	21628	22
1565	130619	12
1566	30839	12
1567	130631	12
1568	30851	12
1569	21650	364
1570	130643	12
1571	30863	12
1572	130655	12
1573	30875	12
1574	130667	12
1575	30887	12
1576	130679	12
1577	30899	12
1578	130691	12
1579	22014	12
1580	22026	53
1581	30911	12
1582	130703	12
1583	22079	82
1584	30923	12
1585	22161	92
1586	130715	12
1587	22253	33
1588	30935	12
1589	97169	12
1590	67536	12
1591	22286	65
1592	22351	22
1593	30947	12
1594	30959	12
1595	22373	34
1596	30971	12
1597	30983	12
1598	30995	12
1599	130727	12
1600	31007	12
1601	130739	12
1602	22407	21
1603	31019	12
1604	130751	12
1605	22428	12
1606	31031	12
1607	130763	12
1608	22440	12
1609	31043	12
1610	130775	12
1611	31055	12
1612	130787	12
1613	22452	22
1614	22474	12
1615	31067	12
1616	130799	12
1617	31079	12
1618	22486	21
1619	22507	52
1620	22559	63
1621	130811	12
1622	22622	32
1623	126419	43
1624	31091	12
1625	63136	23
1626	90528	23
1627	130823	12
1628	31103	12
1629	130835	12
1630	22654	44
1631	22698	23
1632	22721	34
1633	31115	12
1634	130847	12
1635	31127	12
1636	130859	12
1637	22755	22
1638	31139	12
1639	130871	12
1640	31151	12
1641	22777	12
1642	130883	12
1643	22789	22
1644	31163	12
1645	22811	32
1646	22843	22
1647	22865	33
1648	130895	12
1649	22898	22
1650	31175	12
1651	130907	12
1652	31187	12
1653	22920	33
1654	130919	12
1655	22953	22
1656	31199	12
1657	97181	12
1658	67548	12
1659	22975	34
1660	130931	12
1661	130943	12
1662	23009	12
1663	130955	12
1664	130967	12
1665	130979	12
1666	130991	12
1667	131003	12
1668	23021	23
1669	131015	12
1670	131027	12
1671	23044	23
1672	131039	12
1673	31211	12
1674	31223	12
1675	23067	23
1676	131051	12
1677	31235	12
1678	31247	12
1679	31259	12
1680	23090	22
1681	131063	12
1682	31271	12
1683	31283	12
1684	23112	12
1685	23124	22
1686	131075	12
1687	23146	53
1688	23199	12
1689	23211	12
1690	31295	12
1691	131087	12
1692	97193	12
1693	31307	12
1694	131099	12
1695	97205	12
1696	31319	12
1697	23223	12
1698	131111	12
1699	126462	12
1700	97217	12
1701	31331	12
1702	131123	12
1703	97229	12
1704	31343	12
1705	131135	12
1706	97241	12
1707	131147	12
1708	31355	12
1709	97253	12
1710	131159	12
1711	23235	70
1712	31367	12
1713	97265	12
1714	131171	12
1715	67560	12
1716	97277	12
1717	97289	12
1718	97301	12
1719	126474	72
1720	97313	12
1721	23305	12
1722	97325	12
1723	97337	12
1724	97349	12
1725	97361	12
1726	23317	12
1727	97373	12
1728	97385	12
1729	97397	12
1730	126546	21
1731	23329	32
1732	97409	12
1733	97421	12
1734	97433	12
1735	126567	52
1736	23361	70
1737	97445	12
1738	97457	12
1739	126619	42
1740	97469	12
1741	31379	12
1742	97481	12
1743	97493	12
1744	31391	12
1745	31403	12
1746	23431	12
1747	97505	12
1748	126661	22
1749	31415	12
1750	23443	66
1751	126683	62
1752	23509	32
1753	126745	23
1754	63159	23
1755	97517	12
1756	90551	33
1757	31427	12
1758	23541	34
1759	23575	22
1760	23597	12
1761	97529	12
1762	31439	12
1763	23609	23
1764	23632	22
1765	23654	42
1766	97541	12
1767	31451	12
1768	97553	12
1769	31463	12
1770	23696	23
1771	97565	12
1772	23719	12
1773	23731	12
1774	23743	22
1775	23765	23
1776	23788	32
1777	23820	32
1778	23852	23
1779	31475	12
1780	67572	12
1781	23875	22
1782	97577	12
1783	67584	12
1784	31487	12
1785	23897	23
1786	97589	12
1787	67596	12
1788	31499	12
1789	97601	12
1790	67608	12
1791	23920	23
1792	23943	23
1793	131183	12
1794	97613	12
1795	97625	12
1796	23966	43
1797	97637	12
1798	97649	12
1799	97661	12
1800	97673	12
1801	24009	12
1802	97685	12
1803	24021	23
1804	24044	22
1805	97697	12
1806	31511	12
1807	97709	12
1808	24066	71
1809	97721	12
1810	24137	12
1811	31523	12
1812	97733	12
1813	31535	12
1814	24149	12
1815	24161	42
1816	97745	12
1817	24203	12
1818	31547	12
1819	31559	12
1820	97757	12
1821	97769	12
1822	31571	12
1823	67620	12
1824	97781	12
1825	31583	12
1826	67632	12
1827	97793	12
1828	31595	12
1829	67644	12
1830	97805	12
1831	31607	12
1832	67656	12
1833	97817	12
1834	31619	12
1835	24215	12
1836	67668	12
1837	97829	12
1838	24227	32
1839	24259	22
1840	31631	12
1841	67680	12
1842	97841	12
1843	24281	32
1844	31643	12
1845	24313	53
1846	97853	12
1847	31655	12
1848	67692	12
1849	97865	12
1850	24366	12
1851	131195	12
1852	31667	12
1853	31679	12
1854	31691	12
1855	31703	12
1856	24378	120
1857	24498	70
1858	24568	12
1859	24580	62
1860	24642	32
1861	97877	12
1862	31715	12
1863	31727	12
1864	97889	12
1865	31739	12
1866	97901	12
1867	126768	22
1868	97913	12
1869	63182	22
1870	31751	12
1871	97925	12
1872	31763	12
1873	97937	12
1874	31775	12
1875	97949	12
1876	31787	12
1877	131207	12
1878	90584	22
1879	24674	32
1880	97961	12
1881	24706	23
1882	24729	23
1883	31799	12
1884	131219	12
1885	97973	12
1886	24752	34
1887	24786	42
1888	31811	12
1889	24828	23
1890	24851	22
1891	131231	12
1892	24873	100
1893	97985	12
1894	31823	12
1895	97997	12
1896	131243	12
1897	31835	12
1898	24973	33
1899	131255	12
1900	98009	12
1901	25006	12
1902	25018	12
1903	31847	12
1904	98021	12
1905	25030	22
1906	131267	12
1907	31859	12
1908	31871	12
1909	98033	12
1910	131279	12
1911	31883	12
1912	98045	12
1913	25052	23
1914	131291	12
1915	31895	12
1916	67704	12
1917	131303	12
1918	131315	12
1919	25075	22
1920	25097	23
1921	131327	12
1922	131339	12
1923	131351	12
1924	25120	43
1925	131363	12
1926	131375	12
1927	25163	23
1928	131387	12
1929	25186	23
1930	131399	12
1931	25209	12
1932	131411	12
1933	98057	12
1934	131423	12
1935	98069	12
1936	131435	12
1937	98081	12
1938	131447	12
1939	98093	12
1940	131459	12
1941	25221	12
1942	98105	12
1943	25233	22
1944	25255	12
1945	126790	52
1946	131471	12
1947	98117	12
1948	131483	12
1949	98129	12
1950	131495	12
1951	98141	12
1952	131507	12
1953	98153	12
1954	25267	43
1955	126842	32
1956	25310	82
1957	131519	12
1958	98165	12
1959	131531	12
1960	131543	12
1961	131555	12
1962	131567	12
1963	131579	12
1964	131591	12
1965	31907	12
1966	131603	12
1967	126874	22
1968	126896	32
1969	131615	12
1970	67716	12
1971	25392	22
1972	31919	12
1973	131627	12
1974	31931	12
1975	126928	44
1976	67728	12
1977	126972	12
1978	126984	22
1979	98177	12
1980	127006	32
1981	67740	12
1982	25414	12
1983	67752	12
1984	127038	12
1985	67764	12
1986	25426	12
1987	67776	12
1988	67788	12
1989	67800	12
1990	67812	12
1991	127050	22
1992	25438	70
1993	127072	12
1994	67824	12
1995	25508	23
1996	63204	22
1997	67836	12
1998	67848	12
1999	67860	12
2000	127084	32
2001	67872	12
2002	131639	12
2003	67884	12
2004	131651	12
2005	67896	12
2006	127116	34
2007	131663	12
2008	67908	12
2009	90606	23
2010	127150	22
2011	131675	12
2012	67920	12
2013	131687	12
2014	127172	22
2015	90629	32
2016	67932	12
2017	131699	12
2018	67944	12
2019	127194	23
2020	131711	12
2021	90661	23
2022	67956	12
2023	131723	12
2024	127217	22
2025	67968	12
2026	131735	12
2027	67980	12
2028	90684	22
2029	127239	42
2030	131747	12
2031	90706	22
2032	67992	12
2033	90728	42
2034	131759	12
2035	131771	12
2036	68004	12
2037	127281	23
2038	127304	12
2039	131783	12
2040	68016	12
2041	90770	23
2042	31943	12
2043	131795	12
2044	68028	12
2045	31955	12
2046	98189	12
2047	131807	12
2048	131819	12
2049	68040	12
2050	131831	12
2051	68052	12
2052	127316	34
2053	131843	12
2054	90793	23
2055	68064	12
2056	131855	12
2057	68076	12
2058	131867	12
2059	68088	12
2060	131879	12
2061	68100	12
2062	131891	12
2063	68112	12
2064	131903	12
2065	68124	12
2066	131915	12
2067	68136	12
2068	131927	12
2069	90816	32
2070	68148	12
2071	90848	22
2072	131939	12
2073	127350	62
2074	127412	42
2075	68160	12
2076	131951	12
2077	68172	12
2078	131963	12
2079	127454	22
2080	68184	12
2081	31967	12
2082	131975	12
2083	68196	12
2084	31979	12
2085	131987	12
2086	68208	12
2087	31991	12
2088	131999	12
2089	68220	12
2090	32003	12
2091	127476	22
2092	132011	12
2093	68232	12
2094	32015	12
2095	127498	22
2096	127520	12
2097	132023	12
2098	68244	12
2099	127532	22
2100	98201	12
2101	132035	12
2102	132047	12
2103	132059	12
2104	132071	12
2105	132083	12
2106	127554	22
2107	132095	12
2108	127576	22
2109	132107	12
2110	127598	12
2111	127610	32
2112	127642	12
2113	132119	12
2114	68256	12
2115	132131	12
2116	127654	12
2117	68268	12
2118	127666	12
2119	132143	12
2120	127678	42
2121	127720	12
2122	68280	12
2123	132155	12
2124	68292	12
2125	132167	12
2126	90870	22
2127	68304	12
2128	132179	12
2129	90892	12
2130	68316	12
2131	132191	12
2132	68328	12
2133	132203	12
2134	127732	33
2135	68340	12
2136	90904	22
2137	63226	23
2138	68352	12
2139	25531	12
2140	132215	12
2141	68364	12
2142	132227	12
2143	90926	88
2144	132239	12
2145	68376	12
2146	68388	12
2147	132251	12
2148	127765	12
2149	91014	23
2150	132263	12
2151	132275	12
2152	132287	12
2153	127777	22
2154	91037	23
2155	132299	12
2156	132311	12
2157	127799	42
2158	68400	12
2159	98213	12
2160	132323	12
2161	68412	12
2162	132335	12
2163	91060	32
2164	98225	12
2165	127841	23
2166	68424	12
2167	132347	12
2168	32027	12
2169	132359	12
2170	32039	12
2171	132371	12
2172	32051	12
2173	132383	12
2174	91092	32
2175	127864	23
2176	32063	12
2177	132395	12
2178	32075	12
2179	132407	12
2180	91124	44
2181	32087	12
2182	127887	23
2183	127910	12
2184	132419	12
2185	32099	12
2186	132431	12
2187	91168	23
2188	127922	22
2189	32111	12
2190	132443	12
2191	32123	12
2192	127944	32
2193	127976	12
2194	132455	12
2195	32135	12
2196	132467	12
2197	32147	12
2198	127988	12
2199	132479	12
2200	128000	12
2201	91191	42
2202	128012	23
2203	32159	12
2204	132491	12
2205	32171	12
2206	132503	12
2207	128035	12
2208	32183	12
2209	132515	12
2210	32195	12
2211	132527	12
2212	68436	12
2213	32207	12
2214	132539	12
2215	32219	12
2216	68448	12
2217	132551	12
2218	32231	12
2219	68460	12
2220	32243	12
2221	132563	12
2222	68472	12
2223	32255	12
2224	128047	12
2225	132575	12
2226	132587	12
2227	132599	12
2228	132611	12
2229	132623	12
2230	132635	12
2231	132647	12
2232	132659	12
2233	132671	12
2234	91233	12
2235	132683	12
2236	132695	12
2237	98237	12
2238	128059	12
2239	132707	12
2240	132719	12
2241	132731	12
2242	98249	12
2243	132743	12
2244	132755	12
2245	91245	32
2246	132767	12
2247	98261	12
2248	91277	12
2249	132779	12
2250	98273	12
2251	91289	45
2252	128071	12
2253	132791	12
2254	98285	12
2255	132803	12
2256	98297	12
2257	132815	12
2258	98309	12
2259	132827	12
2260	98321	12
2261	98333	12
2262	132839	12
2263	128083	22
2264	91334	22
2265	98345	12
2266	132851	12
2267	128105	23
2268	98357	12
2269	132863	12
2270	98369	12
2271	128128	12
2272	132875	12
2273	132887	12
2274	91356	22
2275	98381	12
2276	32267	12
2277	68484	12
2278	132899	12
2279	128140	12
2280	132911	12
2281	132923	12
2282	132935	12
2283	91378	32
2284	132947	12
2285	128152	22
2286	98393	12
2287	132959	12
2288	98405	12
2289	91410	12
2290	98417	12
2291	98429	12
2292	98441	12
2293	98453	12
2294	128174	22
2295	98465	12
2296	25543	12
2297	63249	23
2298	32279	12
2299	98477	12
2300	68496	12
2301	32291	12
2302	25555	52
2303	128196	12
2304	98489	12
2305	91422	23
2306	68508	12
2307	32303	12
2308	91445	43
2309	98501	12
2310	68520	12
2311	98513	12
2312	128208	33
2313	32315	12
2314	91488	23
2315	91511	12
2316	68532	12
2317	98525	12
2318	32327	12
2319	68544	12
2320	98537	12
2321	32339	12
2322	68556	12
2323	98549	12
2324	128241	12
2325	32351	12
2326	91523	41
2327	68568	12
2328	98561	12
2329	32363	12
2330	128253	23
2331	68580	12
2332	98573	12
2333	32375	12
2334	68592	12
2335	98585	12
2336	32387	12
2337	68604	12
2338	132971	12
2339	132983	12
2340	98597	12
2341	128276	23
2342	132995	12
2343	98609	12
2344	133007	12
2345	98621	12
2346	133019	12
2347	91564	32
2348	128299	23
2349	128322	32
2350	98633	12
2351	91596	32
2352	98645	12
2353	128354	42
2354	98657	12
2355	98669	12
2356	98681	12
2357	98693	12
2358	98705	12
2359	98717	12
2360	98729	12
2361	98741	12
2362	133031	12
2363	91628	32
2364	91660	22
2365	98753	12
2366	128396	12
2367	133043	12
2368	91682	33
2369	128408	12
2370	98765	12
2371	91715	42
2372	128420	12
2373	133055	12
2374	98777	12
2375	133067	12
2376	98789	12
2377	128432	12
2378	133079	12
2379	98801	12
2380	98813	12
2381	133091	12
2382	98825	12
2383	133103	12
2384	98837	12
2385	32399	12
2386	32411	12
2387	133115	12
2388	91757	62
2389	32423	12
2390	133127	12
2391	32435	12
2392	133139	12
2393	32447	12
2394	98849	12
2395	128444	23
2396	91819	23
2397	68616	12
2398	32459	12
2399	32471	12
2400	32483	12
2401	91842	12
2402	32495	12
2403	32507	12
2404	32519	12
2405	32531	12
2406	91854	22
2407	32543	12
2408	32555	12
2409	32567	12
2410	32579	12
2411	91876	32
2412	32591	12
2413	32603	12
2414	32615	12
2415	32627	12
2416	91908	23
2417	32639	12
2418	32651	12
2419	32663	12
2420	32675	12
2421	32687	12
2422	32699	12
2423	91931	22
2424	32711	12
2425	32723	12
2426	32735	12
2427	32747	12
2428	32759	12
2429	91953	32
2430	133151	12
2431	91985	23
2432	133163	12
2433	92008	23
2434	133175	12
2435	32771	12
2436	92031	23
2437	133187	12
2438	92054	23
2439	133199	12
2440	92077	23
2441	32783	12
2442	133211	12
2443	32795	12
2444	133223	12
2445	32807	12
2446	133235	12
2447	32819	12
2448	63272	23
2449	133247	12
2450	32831	12
2451	98861	12
2452	133259	12
2453	63295	12
2454	133271	12
2455	133283	12
2456	63307	12
2457	133295	12
2458	133307	12
2459	133319	12
2460	133331	12
2461	133343	12
2462	133355	12
2463	133367	12
2464	133379	12
2465	133391	12
2466	133403	12
2467	133415	12
2468	133427	12
2469	25607	268
2470	133439	12
2471	133451	12
2472	133463	12
2473	133475	12
2474	133487	12
2475	92100	99
2476	92199	32
2477	133499	12
2478	133511	12
2479	133523	12
2480	133535	12
2481	92231	22
2482	92253	22
2483	68628	12
2484	32843	12
2485	32855	12
2486	32867	12
2487	92275	22
2488	32879	12
2489	98873	12
2490	32891	12
2491	98885	12
2492	32903	12
2493	98897	12
2494	92297	12
2495	32915	12
2496	92309	12
2497	98909	12
2498	32927	12
2499	98921	12
2500	32939	12
2501	92321	80
2502	98933	12
2503	32951	12
2504	32963	12
2505	98945	12
2506	32975	12
2507	98957	12
2508	68640	12
2509	32987	12
2510	98969	12
2511	68652	12
2512	32999	12
2513	98981	12
2514	68664	12
2515	33011	12
2516	92401	22
2517	98993	12
2518	68676	12
2519	33023	12
2520	92423	22
2521	99005	12
2522	92445	22
2523	92467	23
2524	68688	12
2525	33035	12
2526	99017	12
2527	92490	23
2528	68700	12
2529	33047	12
2530	99029	12
2531	68712	12
2532	33059	12
2533	99041	12
2534	92513	12
2535	68724	12
2536	33071	12
2537	99053	12
2538	99065	12
2539	99077	12
2540	99089	12
2541	99101	12
2542	92525	12
2543	99113	12
2544	92537	23
2545	99125	12
2546	99137	12
2547	92560	42
2548	92602	22
2549	99149	12
2550	99161	12
2551	92624	22
2552	92646	12
2553	92658	23
2554	99173	12
2555	99185	12
2556	92681	22
2557	99197	12
2558	99209	12
2559	99221	12
2560	99233	12
2561	92703	23
2562	133547	12
2563	99245	12
2564	92726	23
2565	33083	12
2566	33095	12
2567	33107	12
2568	92749	23
2569	33119	12
2570	33131	12
2571	92772	23
2572	92795	12
2573	33143	12
2574	68736	12
2575	68748	12
2576	68760	12
2577	68772	12
2578	92807	32
2579	68784	12
2580	92839	22
2581	92861	12
2582	68796	12
2583	68808	12
2584	92873	12
2585	33155	12
2586	92885	23
2587	68820	12
2588	33167	12
2589	68832	12
2590	33179	12
2591	68844	12
2592	33191	12
2593	68856	12
2594	33203	12
2595	68868	12
2596	133559	12
2597	92908	22
2598	133571	12
2599	133583	12
2600	133595	12
2601	133607	12
2602	133619	12
2603	133631	12
2604	92930	22
2605	133643	12
2606	133655	12
2607	133667	12
2608	133679	12
2609	92952	12
2610	92964	32
2611	133691	12
2612	133703	12
2613	133715	12
2614	133727	12
2615	133739	12
2616	133751	12
2617	99257	12
2618	68880	12
2619	92996	12
2620	128467	91
2621	68892	12
2622	128558	12
2623	68904	12
2624	128570	22
2625	68916	12
2626	68928	12
2627	68940	12
2628	68952	12
2629	68964	12
2630	68976	12
2631	63319	12
2632	68988	12
2633	69000	12
2634	69012	12
2635	69024	12
2636	69036	12
2637	33215	12
2638	69048	12
2639	25875	22
2640	69060	12
2641	69072	12
2642	33227	12
2643	69084	12
2644	93008	32
2645	33239	12
2646	69096	12
2647	33251	12
2648	99269	12
2649	69108	12
2650	93040	22
2651	63331	23
2652	33263	12
2653	99281	12
2654	69120	12
2655	93062	23
2656	33275	12
2657	99293	12
2658	69132	12
2659	33287	12
2660	63354	32
2661	99305	12
2662	69144	12
2663	33299	12
2664	99317	12
2665	69156	12
2666	33311	12
2667	99329	12
2668	69168	12
2669	99341	12
2670	33323	12
2671	69180	12
2672	63386	23
2673	63409	12
2674	133763	12
2675	33335	12
2676	93085	22
2677	33347	12
2678	99353	12
2679	99365	12
2680	63421	31
2681	99377	12
2682	99389	12
2683	99401	12
2684	33359	12
2685	93107	661
2686	99413	12
2687	99425	12
2688	99437	12
2689	33371	12
2690	99449	12
2691	33383	12
2692	63452	23
2693	99461	12
2694	63475	23
2695	33395	12
2696	63498	23
2697	99473	12
2698	33407	12
2699	99485	12
2700	63521	12
2701	33419	12
2702	99497	12
2703	63533	34
2704	33431	12
2705	99509	12
2706	63567	22
2707	33443	12
2708	63589	22
2709	63611	12
2710	99521	12
2711	33455	12
2712	99533	12
2713	33467	12
2714	99545	12
2715	33479	12
2716	99557	12
2717	33491	12
2718	99569	12
2719	33503	12
2720	99581	12
2721	33515	12
2722	33527	12
2723	63623	12
2724	99593	12
2725	99605	12
2726	33539	12
2727	99617	12
2728	69192	12
2729	133775	12
2730	33551	12
2731	63635	22
2732	33563	12
2733	33575	12
2734	33587	12
2735	33599	12
2736	69204	12
2737	63657	22
2738	63679	22
2739	63701	32
2740	33611	12
2741	69216	12
2742	33623	12
2743	69228	12
2744	63733	61
2745	33635	12
2746	69240	12
2747	33647	12
2748	63794	32
2749	93768	60
2750	69252	12
2751	33659	12
2752	63826	22
2753	63848	22
2754	69264	12
2755	33671	12
2756	93828	12
2757	69276	12
2758	33683	12
2759	69288	12
2760	33695	12
2761	69300	12
2762	33707	12
2763	63870	12
2764	69312	12
2765	33719	12
2766	69324	12
2767	33731	12
2768	93840	23
2769	69336	12
2770	33743	12
2771	69348	12
2772	93863	45
2773	93908	22
2774	33755	12
2775	69360	12
2776	33767	12
2777	93930	12
2778	69372	12
2779	33779	12
2780	69384	12
2781	33791	12
2782	93942	12
2783	93954	43
2784	69396	12
2785	33803	12
2786	69408	12
2787	33815	12
2788	99629	12
2789	133787	12
2790	33827	12
2791	33839	12
2792	33851	12
2793	33863	12
2794	33875	12
2795	93997	12
2796	33887	12
2797	33899	12
2798	69420	12
2799	33911	12
2800	63882	12
2801	69432	12
2802	33923	12
2803	69444	12
2804	94009	22
2805	33935	12
2806	69456	12
2807	63894	23
2808	94031	42
2809	33947	12
2810	69468	12
2811	128592	22
2812	33959	12
2813	69480	12
2814	33971	12
2815	69492	12
2816	33983	12
2817	25897	23
2818	69504	12
2819	33995	12
2820	63917	23
2821	133799	12
2822	69516	12
2823	34007	12
2824	133811	12
2825	69528	12
2826	34019	12
2827	63940	23
2828	69540	12
2829	133823	12
2830	63963	12
2831	34031	12
2832	69552	12
2833	63975	12
2834	133835	12
2835	34043	12
2836	94073	12
2837	94085	129
2838	63987	12
2839	94214	30
2840	94244	22
2841	69564	12
2842	34055	12
2843	69576	12
2844	34067	12
2845	69588	12
2846	34079	12
2847	69600	12
2848	133847	12
2849	99641	12
2850	63999	12
2851	34091	12
2852	99653	12
2853	34103	12
2854	99665	12
2855	34115	12
2856	99677	12
2857	34127	12
2858	34139	12
2859	99689	12
2860	34151	12
2861	99701	12
2862	34163	12
2863	64011	12
2864	99713	12
2865	64023	22
2866	64045	12
2867	34175	12
2868	99725	12
2869	34187	12
2870	99737	12
2871	34199	12
2872	99749	12
2873	34211	12
2874	99761	12
2875	34223	12
2876	64057	22
2877	133859	12
2878	64079	12
2879	99773	12
2880	64091	12
2881	64103	22
2882	34235	12
2883	133871	12
2884	99785	12
2885	64125	12
2886	34247	12
2887	64137	12
2888	133883	12
2889	99797	12
2890	64149	22
2891	34259	12
2892	133895	12
2893	99809	12
2894	34271	12
2895	133907	12
2896	99821	12
2897	34283	12
2898	64171	32
2899	133919	12
2900	99833	12
2901	64203	23
2902	34295	12
2903	64226	23
2904	64249	178
2905	99845	12
2906	94266	12
2907	133931	12
2908	34307	12
2909	34319	12
2910	34331	12
2911	64427	23
2912	34343	12
2913	34355	12
2914	94278	12
2915	34367	12
2916	34379	12
2917	34391	12
2918	94290	60
2919	34403	12
2920	34415	12
2921	34427	12
2922	34439	12
2923	34451	12
2924	69612	12
2925	34463	12
2926	133943	12
2927	133955	12
2928	133967	12
2929	69624	12
2930	69636	12
2931	69648	12
2932	64450	22
2933	64472	52
2934	69660	12
2935	94350	23
2936	69672	12
2937	133979	12
2938	64524	22
2939	69684	12
2940	69696	12
2941	69708	12
2942	133991	12
2943	69720	12
2944	134003	12
2945	94373	23
2946	69732	12
2947	134015	12
2948	64546	23
2949	69744	12
2950	94396	23
2951	64569	23
2952	69756	12
2953	64592	12
2954	134027	12
2955	69768	12
2956	94419	22
2957	99857	12
2958	134039	12
2959	69780	12
2960	99869	12
2961	134051	12
2962	69792	12
2963	134063	12
2964	134075	12
2965	64604	100
2966	134087	12
2967	134099	12
2968	94441	12
2969	134111	12
2970	128614	23
2971	34475	12
2972	134123	12
2973	34487	12
2974	34499	12
2975	34511	12
2976	34523	12
2977	34535	12
2978	34547	12
2979	64704	12
2980	69804	12
2981	34559	12
2982	69816	12
2983	34571	12
2984	69828	12
2985	99881	12
2986	34583	12
2987	69840	12
2988	99893	12
2989	64716	12
2990	69852	12
2991	34595	12
2992	99905	12
2993	64728	22
2994	34607	12
2995	69864	12
2996	99917	12
2997	34619	12
2998	64750	23
2999	69876	12
3000	99929	12
3001	34631	12
3002	69888	12
3003	99941	12
3004	34643	12
3005	69900	12
3006	64773	12
3007	99953	12
3008	64785	12
3009	25920	22
3010	34655	12
3011	69912	12
3012	99965	12
3013	34667	12
3014	134135	12
3015	34679	12
3016	25942	12
3017	34691	12
3018	34703	12
3019	34715	12
3020	34727	12
3021	34739	12
3022	69924	12
3023	34751	12
3024	34763	12
3025	69936	12
3026	69948	12
3027	64797	44
3028	64841	12
3029	64853	23
3030	34775	12
3031	69960	12
3032	34787	12
3033	69972	12
3034	34799	12
3035	69984	12
3036	34811	12
3037	64876	12
3038	69996	12
3039	64888	23
3040	34823	12
3041	34835	12
3042	70008	12
3043	34847	12
3044	70020	12
3045	34859	12
3046	64911	22
3047	70032	12
3048	34871	12
3049	99977	12
3050	70044	12
3051	34883	12
3052	99989	12
3053	70056	12
3054	100001	12
3055	34895	12
3056	70068	12
3057	100013	12
3058	70080	12
3059	34907	12
3060	100025	12
3061	64933	22
3062	34919	12
3063	70092	12
3064	70104	12
3065	70116	12
3066	64955	22
3067	70128	12
3068	70140	12
3069	70152	12
3070	70164	12
3071	70176	12
3072	64977	33
3073	70188	12
3074	70200	12
3075	70212	12
3076	70224	12
3077	70236	12
3078	65010	23
3079	70248	12
3080	70260	12
3081	70272	12
3082	70284	12
3083	65033	23
3084	65056	12
3085	70296	12
3086	70308	12
3087	70320	12
3088	70332	12
3089	65068	12
3090	70344	12
3091	65080	12
3092	70356	12
3093	128637	264
3094	70368	12
3095	25954	22
3096	70380	12
3097	70392	12
3098	134147	12
3099	100037	12
3100	100049	12
3101	25976	22
3102	100061	12
3103	25998	22
3104	100073	12
3105	100085	12
3106	34931	12
3107	26020	12
3108	100097	12
3109	34943	12
3110	100109	12
3111	34955	12
3112	100121	12
3113	34967	12
3114	100133	12
3115	34979	12
3116	100145	12
3117	26032	22
3118	128901	12
3119	134159	12
3120	134171	12
3121	134183	12
3122	134195	12
3123	134207	12
3124	134219	12
3125	134231	12
3126	26054	23
3127	134243	12
3128	134255	12
3129	128913	22
3130	134267	12
3131	134279	12
3132	134291	12
3133	134303	12
3134	26077	12
3135	134315	12
3136	128935	12
3137	128947	22
3138	134327	12
3139	134339	12
3140	134351	12
3141	128969	23
3142	134363	12
3143	26089	12
3144	134375	12
3145	70404	12
3146	134387	12
3147	134399	12
3148	70416	12
3149	134411	12
3150	70428	12
3151	134423	12
3152	100157	12
3153	100169	12
3154	128992	22
3155	129014	12
3156	100181	12
3157	100193	12
3158	100205	12
3159	100217	12
3160	100229	12
3161	129026	22
3162	70440	12
3163	100241	12
3164	34991	12
3165	70452	12
3166	70464	12
3167	70476	12
3168	35003	12
3169	70488	12
3170	70500	12
3171	35015	12
3172	129048	12
3173	70512	12
3174	35027	12
3175	70524	12
3176	35039	12
3177	70536	12
3178	35051	12
3179	129060	12
3180	70548	12
3181	35063	12
3182	70560	12
3183	35075	12
3184	70572	12
3185	35087	12
3186	35099	12
3187	35111	12
3188	35123	12
3189	70584	12
3190	35135	12
3191	70596	12
3192	35147	12
3193	70608	12
3194	35159	12
3195	129072	12
3196	70620	12
3197	70632	12
3198	35171	12
3199	129084	22
3200	129106	100
3201	100253	12
3202	134435	12
3203	70644	12
3204	70656	12
3205	70668	12
3206	26101	23
3207	26124	23
3208	70680	12
3209	70692	12
3210	70704	12
3211	65092	22
3212	26147	23
3213	70716	12
3214	70728	12
3215	70740	12
3216	129206	12
3217	70752	12
3218	70764	12
3219	26170	12
3220	70776	12
3221	70788	12
3222	65114	50
3223	70800	12
3224	70812	12
3225	70824	12
3226	70836	12
3227	70848	12
3228	134447	12
3229	70860	12
3230	134459	12
3231	70872	12
3232	70884	12
3233	134471	12
3234	129218	22
3235	129240	12
3236	70896	12
3237	134483	12
3238	70908	12
3239	134495	12
3240	129252	22
3241	70920	12
3242	134507	12
3243	70932	12
3244	134519	12
3245	65164	12
3246	70944	12
3247	70956	12
3248	134531	12
3249	129274	22
3250	65176	22
3251	70968	12
3252	134543	12
3253	70980	12
3254	134555	12
3255	70992	12
3256	71004	12
3257	65198	22
3258	35183	12
3259	134567	12
3260	100265	12
3261	129296	22
3262	71016	12
3263	71028	12
3264	71040	12
3265	71052	12
3266	71064	12
3267	71076	12
3268	71088	12
3269	71100	12
3270	71112	12
3271	71124	12
3272	71136	12
3273	71148	12
3274	71160	12
3275	71172	12
3276	71184	12
3277	71196	12
3278	71208	12
3279	71220	12
3280	35195	12
3281	71232	12
3282	71244	12
3283	71256	12
3284	71268	12
3285	71280	12
3286	134579	12
3287	71292	12
3288	71304	12
3289	65220	12
3290	134591	12
3291	100277	12
3292	71316	12
3293	134603	12
3294	100289	12
3295	71328	12
3296	129318	23
3297	26182	22
3298	134615	12
3299	100301	12
3300	71340	12
3301	134627	12
3302	71352	12
3303	134639	12
3304	71364	12
3305	134651	12
3306	71376	12
3307	100313	12
3308	65232	22
3309	134663	12
3310	134675	12
3311	134687	12
3312	134699	12
3313	134711	12
3314	26204	32
3315	65254	12
3316	134723	12
3317	35207	12
3318	134735	12
3319	134747	12
3320	35219	12
3321	134759	12
3322	35231	12
3323	134771	12
3324	35243	12
3325	134783	12
3326	35255	12
3327	129341	12
3328	134795	12
3329	65266	12
3330	35267	12
3331	134807	12
3332	35279	12
3333	134819	12
3334	35291	12
3335	134831	12
3336	129353	22
3337	35303	12
3338	26236	12
3339	134843	12
3340	26248	12
3341	134855	12
3342	35315	12
3343	134867	12
3344	35327	12
3345	134879	12
3346	26260	22
3347	129375	12
3348	35339	12
3349	26282	22
3350	65278	12
3351	129387	22
3352	134891	12
3353	35351	12
3354	134903	12
3355	35363	12
3356	134915	12
3357	35375	12
3358	134927	12
3359	35387	12
3360	134939	12
3361	100325	12
3362	35399	12
3363	35411	12
3364	35423	12
3365	35435	12
3366	35447	12
3367	35459	12
3368	35471	12
3369	35483	12
3370	35495	12
3371	35507	12
3372	71388	12
3373	134951	12
3374	134963	12
3375	134975	12
3376	134987	12
3377	65290	22
3378	134999	12
3379	135011	12
3380	135023	12
3381	135035	12
3382	135047	12
3383	135059	12
3384	135071	12
3385	129409	22
3386	135083	12
3387	135095	12
3388	135107	12
3389	26304	22
3390	135119	12
3391	135131	12
3392	65312	22
3393	135143	12
3394	135155	12
3395	135167	12
3396	135179	12
3397	135191	12
3398	135203	12
3399	26326	12
3400	135215	12
3401	135227	12
3402	129431	23
3403	135239	12
3404	135251	12
3405	100337	12
3406	135263	12
3407	100349	12
3408	135275	12
3409	100361	12
3410	129454	12
3411	100373	12
3412	100385	12
3413	100397	12
3414	35519	12
3415	35531	12
3416	129466	32
3417	100409	12
3418	35543	12
3419	100421	12
3420	35555	12
3421	100433	12
3422	35567	12
3423	135287	12
3424	100445	12
3425	35579	12
3426	135299	12
3427	129498	12
3428	100457	12
3429	35591	12
3430	135311	12
3431	100469	12
3432	35603	12
3433	35615	12
3434	129510	12
3435	135323	12
3436	100481	12
3437	129522	12
3438	35627	12
3439	135335	12
3440	100493	12
3441	35639	12
3442	135347	12
3443	100505	12
3444	35651	12
3445	135359	12
3446	100517	12
3447	100529	12
3448	35663	12
3449	135371	12
3450	100541	12
3451	135383	12
3452	129534	12
3453	35675	12
3454	100553	12
3455	35687	12
3456	129546	12
3457	135395	12
3458	100565	12
3459	71400	12
3460	35699	12
3461	35711	12
3462	35723	12
3463	35735	12
3464	35747	12
3465	35759	12
3466	35771	12
3467	35783	12
3468	35795	12
3469	35807	12
3470	35819	12
3471	35831	12
3472	135407	12
3473	129558	12
3474	129570	12
3475	35843	12
3476	135419	12
3477	35855	12
3478	129582	42
3479	135431	12
3480	35867	12
3481	129624	12
3482	100577	12
3483	135443	12
3484	35879	12
3485	100589	12
3486	135455	12
3487	35891	12
3488	100601	12
3489	135467	12
3490	35903	12
3491	135479	12
3492	100613	12
3493	35915	12
3494	100625	12
3495	135491	12
3496	35927	12
3497	100637	12
3498	135503	12
3499	35939	12
3500	129636	12
3501	135515	12
3502	129648	12
3503	100649	12
3504	35951	12
3505	100661	12
3506	26338	22
3507	135527	12
3508	35963	12
3509	71412	12
3510	100673	12
3511	100685	12
3512	100697	12
3513	35975	12
3514	100709	12
3515	129660	42
3516	35987	12
3517	100721	12
3518	26360	12
3519	100733	12
3520	100745	12
3521	100757	12
3522	135539	12
3523	100769	12
3524	26372	12
3525	100781	12
3526	135551	12
3527	100793	12
3528	135563	12
3529	129702	12
3530	100805	12
3531	135575	12
3532	100817	12
3533	135587	12
3534	100829	12
3535	135599	12
3536	100841	12
3537	26384	12
3538	71424	12
3539	135611	12
3540	100853	12
3541	71436	12
3542	135623	12
3543	100865	12
3544	71448	12
3545	135635	12
3546	100877	12
3547	71460	12
3548	135647	12
3549	129714	12
3550	100889	12
3551	71472	12
3552	135659	12
3553	100901	12
3554	71484	12
3555	100913	12
3556	135671	12
3557	71496	12
3558	100925	12
3559	135683	12
3560	135695	12
3561	135707	12
3562	135719	12
3563	26396	12
3564	135731	12
3565	135743	12
3566	135755	12
3567	135767	12
3568	35999	12
3569	135779	12
3570	26408	12
3571	36011	12
3572	135791	12
3573	129726	23
3574	36023	12
3575	135803	12
3576	135815	12
3577	36035	12
3578	135827	12
3579	36047	12
3580	135839	12
3581	26420	12
3582	36059	12
3583	135851	12
3584	26432	12
3585	36071	12
3586	135863	12
3587	36083	12
3588	135875	12
3589	36095	12
3590	135887	12
3591	36107	12
3592	135899	12
3593	26444	12
3594	36119	12
3595	135911	12
3596	26456	42
3597	36131	12
3598	135923	12
3599	36143	12
3600	135935	12
3601	36155	12
3602	135947	12
3603	36167	12
3604	129749	22
3605	135959	12
3606	36179	12
3607	26498	12
3608	100937	12
3609	71508	12
3610	135971	12
3611	135983	12
3612	135995	12
3613	136007	12
3614	26510	32
3615	136019	12
3616	136031	12
3617	136043	12
3618	136055	12
3619	136067	12
3620	26542	22
3621	136079	12
3622	136091	12
3623	129771	31
3624	136103	12
3625	136115	12
3626	136127	12
3627	136139	12
3628	136151	12
3629	136163	12
3630	36191	12
3631	26564	12
3632	26576	12
3633	36203	12
3634	36215	12
3635	36227	12
3636	36239	12
3637	36251	12
3638	36263	12
3639	36275	12
3640	36287	12
3641	36299	12
3642	36311	12
3643	36323	12
3644	36335	12
3645	36347	12
3646	36359	12
3647	36371	12
3648	36383	12
3649	36395	12
3650	36407	12
3651	36419	12
3652	36431	12
3653	36443	12
3654	136175	12
3655	129802	12
3656	100949	12
3657	26588	12
3658	71520	12
3659	36455	12
3660	136187	12
3661	136199	12
3662	136211	12
3663	136223	12
3664	36467	12
3665	36479	12
3666	36491	12
3667	136235	12
3668	36503	12
3669	36515	12
3670	136247	12
3671	36527	12
3672	26600	22
3673	136259	12
3674	36539	12
3675	26622	12
3676	136271	12
3677	36551	12
3678	136283	12
3679	36563	12
3680	136295	12
3681	36575	12
3682	136307	12
3683	36587	12
3684	136319	12
3685	36599	12
3686	136331	12
3687	36611	12
3688	136343	12
3689	136355	12
3690	36623	12
3691	136367	12
3692	36635	12
3693	65334	12
3694	136379	12
3695	36647	12
3696	136391	12
3697	36659	12
3698	136403	12
3699	136415	12
3700	136427	12
3701	136439	12
3702	100961	12
3703	26634	22
3704	36671	12
3705	71532	12
3706	136451	12
3707	136463	12
3708	136475	12
3709	136487	12
3710	65346	187
3711	136499	12
3712	136511	12
3713	36683	12
3714	26656	12
3715	136523	12
3716	36695	12
3717	129814	23
3718	136535	12
3719	36707	12
3720	94453	23
3721	36719	12
3722	136547	12
3723	65533	12
3724	36731	12
3725	36743	12
3726	136559	12
3727	36755	12
3728	26668	23
3729	65545	12
3730	136571	12
3731	94476	22
3732	26691	32
3733	36767	12
3734	129837	12
3735	36779	12
3736	136583	12
3737	36791	12
3738	136595	12
3739	36803	12
3740	36815	12
3741	136607	12
3742	36827	12
3743	136619	12
3744	36839	12
3745	36851	12
3746	136631	12
3747	36863	12
3748	26723	23
3749	136643	12
3750	136655	12
3751	136667	12
3752	36875	12
3753	136679	12
3754	36887	12
3755	136691	12
3756	36899	12
3757	136703	12
3758	26746	12
3759	100973	12
3760	71544	12
3761	36911	12
3762	36923	12
3763	36935	12
3764	36947	12
3765	36959	12
3766	36971	12
3767	136715	12
3768	36983	12
3769	136727	12
3770	36995	12
3771	26758	12
3772	37007	12
3773	136739	12
3774	37019	12
3775	136751	12
3776	37031	12
3777	37043	12
3778	136763	12
3779	37055	12
3780	136775	12
3781	37067	12
3782	37079	12
3783	136787	12
3784	37091	12
3785	37103	12
3786	136799	12
3787	37115	12
3788	136811	12
3789	37127	12
3790	136823	12
3791	37139	12
3792	37151	12
3793	136835	12
3794	37163	12
3795	37175	12
3796	136847	12
3797	37187	12
3798	26770	23
3799	136859	12
3800	37199	12
3801	136871	12
3802	37211	12
3803	100985	12
3804	71556	12
3805	37223	12
3806	136883	12
3807	37235	12
3808	136895	12
3809	136907	12
3810	37247	12
3811	136919	12
3812	37259	12
3813	136931	12
3814	37271	12
3815	26793	12
3816	136943	12
3817	37283	12
3818	136955	12
3819	37295	12
3820	136967	12
3821	136979	12
3822	37307	12
3823	136991	12
3824	37319	12
3825	94498	22
3826	137003	12
3827	137015	12
3828	37331	12
3829	137027	12
3830	37343	12
3831	137039	12
3832	26805	71
3833	37355	12
3834	137051	12
3835	37367	12
3836	137063	12
3837	94520	335
3838	137075	12
3839	37379	12
3840	137087	12
3841	37391	12
3842	137099	12
3843	137111	12
3844	37403	12
3845	137123	12
3846	37415	12
3847	137135	12
3848	100997	12
3849	71568	12
3850	137147	12
3851	137159	12
3852	137171	12
3853	137183	12
3854	137195	12
3855	37427	12
3856	137207	12
3857	26876	12
3858	37439	12
3859	94855	12
3860	137219	12
3861	37451	12
3862	137231	12
3863	37463	12
3864	137243	12
3865	137255	12
3866	37475	12
3867	94867	306
3868	137267	12
3869	37487	12
3870	137279	12
3871	137291	12
3872	37499	12
3873	137303	12
3874	37511	12
3875	137315	12
3876	137327	12
3877	37523	12
3878	137339	12
3879	37535	12
3880	137351	12
3881	65557	12
3882	37547	12
3883	137363	12
3884	65569	12
3885	37559	12
3886	137375	12
3887	137387	12
3888	37571	12
3889	137399	12
3890	137411	12
3891	37583	12
3892	137423	12
3893	37595	12
3894	101009	12
3895	71580	12
3896	137435	12
3897	65581	12
3898	37607	12
3899	137447	12
3900	37619	12
3901	65593	12
3902	137459	12
3903	37631	12
3904	37643	12
3905	37655	12
3906	137471	12
3907	95173	12
3908	37667	12
3909	137483	12
3910	95185	61
3911	37679	12
3912	37691	12
3913	137495	12
3914	37703	12
3915	65605	22
3916	65627	22
3917	137507	12
3918	37715	12
3919	95246	22
3920	37727	12
3921	137519	12
3922	37739	12
3923	137531	12
3924	37751	12
3925	65649	23
3926	137543	12
3927	37763	12
3928	37775	12
3929	137555	12
3930	37787	12
3931	37799	12
3932	137567	12
3933	37811	12
3934	137579	12
3935	37823	12
3936	137591	12
3937	65672	12
3938	37835	12
3939	137603	12
3940	37847	12
3941	37859	12
3942	137615	12
3943	65684	100
3944	26888	12
3945	37871	12
3946	137627	12
3947	101021	12
3948	71592	12
3949	37883	12
3950	37895	12
3951	65784	12
3952	137639	12
3953	37907	12
3954	137651	12
3955	37919	12
3956	137663	12
3957	137675	12
3958	37931	12
3959	26900	663
3960	137687	12
3961	37943	12
3962	137699	12
3963	137711	12
3964	37955	12
3965	137723	12
3966	37967	12
3967	137735	12
3968	65796	12
3969	37979	12
3970	137747	12
3971	137759	12
3972	37991	12
3973	137771	12
3974	65808	12
3975	95268	12
3976	38003	12
3977	137783	12
3978	38015	12
3979	137795	12
3980	95280	12
3981	137807	12
3982	38027	12
3983	95292	12
3984	137819	12
3985	38039	12
3986	137831	12
3987	137843	12
3988	38051	12
3989	137855	12
3990	38063	12
3991	137867	12
3992	137879	12
3993	38075	12
3994	65820	12
3995	137891	12
3996	38087	12
3997	101033	12
3998	71604	12
3999	137903	12
4000	38099	12
4001	137915	12
4002	38111	12
4003	38123	12
4004	137927	12
4005	38135	12
4006	38147	12
4007	38159	12
4008	38171	12
4009	38183	12
4010	38195	12
4011	38207	12
4012	38219	12
4013	95304	12
4014	38231	12
4015	137939	12
4016	38243	12
4017	38255	12
4018	137951	12
4019	38267	12
4020	38279	12
4021	137963	12
4022	38291	12
4023	137975	12
4024	38303	12
4025	65832	12
4026	137987	12
4027	38315	12
4028	95316	12
4029	38327	12
4030	137999	12
4031	38339	12
4032	138011	12
4033	38351	12
4034	27563	12
4035	38363	12
4036	138023	12
4037	38375	12
4038	138035	12
4039	38387	12
4040	38399	12
4041	138047	12
4042	38411	12
4043	101045	12
4044	71616	12
4045	138059	12
4046	129849	81
4047	95328	12
4048	138071	12
4049	38423	12
4050	138083	12
4051	138095	12
4052	38435	12
4053	138107	12
4054	95340	12
4055	38447	12
4056	138119	12
4057	38459	12
4058	138131	12
4059	38471	12
4060	138143	12
4061	38483	12
4062	138155	12
4063	38495	12
4064	138167	12
4065	138179	12
4066	38507	12
4067	138191	12
4068	38519	12
4069	138203	12
4070	38531	12
4071	138215	12
4072	38543	12
4073	138227	12
4074	65844	12
4075	38555	12
4076	138239	12
4077	38567	12
4078	138251	12
4079	38579	12
4080	138263	12
4081	38591	12
4082	138275	12
4083	138287	12
4084	38603	12
4085	138299	12
4086	38615	12
4087	138311	12
4088	38627	12
4089	101057	12
4090	71628	12
```
