## Supplementary material for "Deep-mining of vertebrate genomes reveals an unexpected diversity of endogenous viral elements": pref_rescore2.index

```
0	6027	9
1	4463	9
2	0	9
3	2860	9
4	9689	9
8	9698	10
9	9708	20
14	2869	22
15	6036	10
18	9	10
20	9728	22
21	6608	10
22	2243	23
23	8860	96
25	11924	146
27	5661	11
30	5672	11
31	5683	96
35	12070	11
37	2266	10
39	5779	31
40	8956	10
44	10380	11
45	6919	22
46	3681	11
48	3692	11
49	3703	31
50	6618	11
52	3734	11
53	675	243
56	3745	19
59	10391	11
60	6941	10
62	319	10
63	11132	10
64	11142	10
67	11152	11
68	11163	10
69	11173	10
73	4803	11
74	7919	10
77	1857	11
79	11183	10
80	11193	22
85	3764	10
86	3774	11
91	10402	10
92	10412	33
99	3785	21
100	6951	23
106	3806	22
110	10445	12
111	6974	11
112	6985	11
113	2891	34
115	6046	33
121	6079	11
126	6090	12
127	6102	11
128	9750	12
129	3476	11
131	9762	85
132	19	21
133	2925	21
140	6113	21
142	6134	11
143	6145	11
145	9847	12
146	9859	11
148	40	12
149	6629	12
150	2946	49
154	6156	11
156	6167	11
158	6178	12
159	9870	66
163	11215	116
167	4814	12
168	4826	34
172	7929	11
178	329	11
187	7940	34
190	1868	36
191	4860	11
194	7974	12
199	7986	11
202	7997	11
207	340	10
213	6996	12
215	3828	43
222	7008	12
227	10457	24
231	7020	12
233	3871	35
241	10481	11
242	350	11
246	3906	23
249	3929	11
255	7032	23
259	12081	11
260	12092	11
261	12103	11
263	361	11
268	12114	24
274	372	12
276	2276	11
277	2287	12
286	5810	10
288	8966	11
291	12138	11
292	2299	22
301	6190	12
305	52	97
312	3487	12
317	6641	12
319	9936	12
321	2995	42
330	9948	12
341	3037	48
346	9960	11
347	9971	23
351	9994	11
362	3085	12
364	12149	11
370	12160	11
380	2321	24
386	384	12
388	396	11
392	12171	11
393	8977	114
396	5820	12
402	407	12
404	419	12
405	2345	11
407	2356	11
419	2367	11
428	2378	11
433	10492	12
434	3940	11
435	3951	12
438	431	12
440	443	12
443	3963	11
445	3499	11
446	7055	11
451	10504	111
454	3974	68
458	918	12
472	930	12
476	4042	12
479	8008	11
492	8019	59
505	4871	12
508	6653	12
514	9362	11
515	4883	12
518	1904	32
519	9373	11
520	4895	12
521	4907	12
522	4919	12
529	8078	11
530	9384	11
533	9395	11
534	1936	24
547	149	12
560	10005	23
568	9406	11
569	161	12
573	2788	12
574	12339	11
577	173	22
581	6202	11
582	10028	11
585	6213	11
589	195	11
592	5953	11
602	206	25
608	6224	12
613	9417	12
638	9429	12
641	455	11
642	10295	12
650	12182	35
651	5832	12
657	5844	12
658	6665	11
661	9091	21
662	2389	23
674	2412	12
688	2424	12
698	2436	12
701	6676	11
703	12217	11
709	5856	12
712	942	12
713	4054	80
714	7066	23
719	3510	12
730	954	11
741	965	11
749	976	48
767	6687	11
770	3522	12
772	1024	11
775	6698	11
786	1035	23
789	1058	12
818	10615	11
831	4931	12
834	8089	12
837	4943	12
842	1960	11
845	466	12
863	8101	11
874	1971	12
881	4955	24
889	8112	12
895	1983	12
897	3534	11
902	11457	11
903	11468	11
914	8124	12
929	11479	12
946	5290	11
956	6236	11
962	2108	12
965	6247	11
971	6258	82
989	8723	11
997	10039	11
1023	11491	12
1025	11503	13
1026	11516	13
1029	231	12
1030	3097	12
1045	11529	12
1046	7378	12
1047	4472	12
1048	6340	13
1057	10050	13
1074	243	13
1092	10063	13
1093	9112	12
1097	7390	13
1099	2448	35
1102	4484	12
1120	1679	13
1125	2483	13
1134	7403	13
1153	7416	12
1154	7428	12
1157	12228	13
1158	2496	12
1160	7440	12
1162	2508	12
1163	7452	13
1164	12241	13
1170	5868	23
1172	5301	12
1174	11541	13
1202	2120	13
1223	9124	25
1230	2520	13
1241	4134	12
1245	8734	12
1253	7089	13
1259	5313	13
1261	5326	13
1264	1070	13
1281	5339	12
1283	1083	36
1285	10626	13
1286	1119	13
1287	5351	12
1288	5363	13
1289	1132	13
1290	11554	13
1291	2133	11
1300	8746	13
1301	4146	13
1302	7102	71
1304	5376	12
1323	5388	12
1330	4159	25
1331	5400	12
1356	5412	13
1358	5425	13
1360	1995	13
1390	4979	25
1410	11567	12
1411	8136	34
1413	8170	12
1416	2144	13
1418	8759	13
1419	5438	12
1426	8182	23
1428	8205	13
1429	8218	23
1430	5450	12
1432	2008	25
1451	5462	13
1458	11579	12
1459	5004	13
1464	11591	12
1473	8241	24
1474	5475	12
1486	10076	69
1497	10145	13
1518	3109	37
1525	6353	12
1535	2157	12
1542	8772	12
1543	10158	13
1544	11603	12
1546	11615	13
1547	10307	12
1548	10171	13
1556	6709	12
1558	6365	20
1560	6721	13
1561	10184	12
1579	6385	177
1586	6734	12
1614	3146	34
1630	1145	25
1647	1170	13
1653	1183	13
1666	6746	13
1669	478	12
1670	490	12
1682	3545	12
1684	1196	12
1686	10319	12
1688	4184	147
1707	6759	12
1711	1208	13
1736	1221	12
1737	9441	12
1741	9453	13
1742	2800	12
1750	7173	13
1773	1233	13
1779	12350	13
1794	5964	12
1796	1246	13
1797	9466	12
1798	9478	12
1799	9490	12
1800	9502	12
1801	8265	24
1812	2812	12
1814	8289	13
1816	7465	12
1835	8302	13
1842	4496	13
1850	8315	24
1858	11331	13
1864	7477	12
1865	7489	13
1887	2033	13
1901	8339	13
1902	8352	24
1921	7502	13
1922	7515	13
1924	8376	13
1925	10677	12
1926	4509	12
1928	7528	13
1931	8389	12
1933	10689	13
1940	502	13
1941	2533	13
1944	2546	71
1956	12254	13
1963	6771	12
1965	515	13
1975	2617	12
1982	12267	22
1984	5891	12
1986	2629	12
1993	2641	13
2006	2654	12
2017	6783	12
2036	528	13
2045	541	11
2046	10331	13
2047	6795	12
2050	6807	12
2051	552	12
2052	2666	24
2053	11628	12
2055	11640	12
2065	5487	12
2068	11652	12
2072	2169	12
2104	8784	13
2110	10196	13
2112	3180	13
2113	11664	12
2114	11676	12
2121	3193	12
2134	3205	12
2135	11688	12
2161	11700	13
2164	6819	13
2168	564	13
2178	6832	12
2179	577	12
2180	3217	93
2181	3557	12
2183	10209	47
2184	10344	12
2193	3310	25
2196	6844	13
2197	6857	12
2198	3335	13
2199	6869	12
2200	10256	13
2207	3348	13
2232	6881	13
2238	8401	33
2240	4521	13
2241	1692	13
2249	7541	12
2252	5017	13
2289	11344	13
2303	2046	12
2308	8434	12
2309	7553	12
2310	7565	12
2313	7577	12
2315	8446	12
2321	7589	13
2323	10702	13
2324	8458	13
2325	4534	13
2327	7602	13
2328	1705	13
2339	10715	13
2354	10728	13
2365	10741	13
2366	8471	23
2369	5030	13
2373	10754	13
2377	11357	13
2380	7615	13
2410	4547	12
2434	1718	13
2439	10767	12
2441	10779	13
2443	5499	12
2444	2181	12
2453	2058	25
2455	8797	13
2456	8494	48
2469	8542	48
2475	8590	13
2493	11713	12
2494	8603	24
2496	11370	25
2497	11725	12
2538	11737	13
2562	5511	13
2565	11750	12
2566	5524	12
2567	2193	13
2569	12363	13
2572	11395	13
2577	5976	12
2581	5043	12
2582	9514	12
2584	2083	12
2595	9526	12
2607	9538	12
2609	8627	25
2615	9550	13
2621	2824	12
2622	9149	36
2624	2690	12
2625	12376	12
2631	12289	25
2646	5988	13
2648	9563	13
2666	10792	13
2669	10805	13
2673	5903	24
2683	7628	13
2689	4559	12
2693	7641	12
2695	4571	13
2697	1731	12
2698	4584	12
2700	2702	13
2705	4596	12
2709	9185	21
2710	4608	12
2712	589	12
2720	601	13
2723	2715	13
2750	6894	13
2765	3569	13
2783	9206	24
2821	10356	12
2822	614	12
2823	3582	12
2825	626	12
2826	3594	12
2828	638	12
2833	9230	36
2835	4620	12
2836	2728	23
2838	7186	95
2851	7653	13
2866	1259	37
2871	4632	12
2878	1296	12
2880	1308	12
2887	1320	25
2888	10818	12
2922	1743	13
2926	4644	11
2940	4655	13
2949	4668	12
2953	4331	13
2954	4680	12
2963	4692	13
2966	7666	13
2967	10830	13
2979	10639	13
3004	1756	13
3005	7679	12
3006	7281	25
3008	1345	58
3015	7691	13
3016	1403	276
3045	7704	13
3050	7717	12
3074	7729	12
3077	10843	12
3081	7741	12
3082	8810	13
3091	10269	26
3093	256	12
3132	11762	12
3133	11774	13
3134	3361	23
3136	268	13
3143	3384	80
3144	11787	13
3148	5536	13
3159	11800	12
3165	5549	13
3173	2206	12
3201	8823	12
3202	11812	13
3205	4705	12
3210	1769	12
3211	281	25
3218	10855	13
3219	6562	23
3221	10868	12
3235	6585	23
3256	10880	12
3260	10892	13
3262	7753	12
3265	4717	12
3276	1781	13
3301	10905	13
3312	9576	13
3315	306	13
3327	3464	12
3328	9589	12
3329	12314	13
3330	9601	13
3333	2836	12
3334	12388	12
3337	6001	13
3338	5927	13
3347	9266	13
3350	9279	13
3373	9614	12
3388	9626	13
3393	9639	12
3399	9292	57
3410	2751	13
3415	9651	12
3428	10918	12
3429	10930	12
3446	10942	12
3456	9349	13
3457	7765	13
3458	4729	12
3462	1794	12
3466	10954	12
3474	2764	24
3475	10966	12
3477	10978	13
3501	10991	13
3511	5562	13
3516	11825	13
3517	11838	13
3521	5575	12
3527	11851	12
3533	2218	13
3543	8835	12
3549	12327	12
3557	5587	12
3569	5599	12
3583	5611	13
3584	5940	13
3585	3606	12
3586	650	13
3587	3618	12
3589	10368	12
3593	8652	13
3601	6907	12
3602	3630	13
3607	8665	13
3628	3643	13
3636	3656	13
3643	3669	12
3644	663	12
3648	11004	13
3654	7778	13
3655	11408	13
3670	4741	13
3672	5055	13
3692	1806	13
3695	11017	13
3696	11030	13
3701	7791	13
3710	5068	24
3711	11043	12
3712	7804	13
3714	11421	36
3721	11055	12
3729	2095	13
3734	8678	32
3755	4754	12
3763	1819	13
3765	7817	12
3770	7829	12
3771	8710	13
3773	7841	13
3775	11067	13
3797	11080	13
3810	7854	13
3816	4766	13
3821	1832	13
3823	7867	13
3839	7880	13
3841	7893	13
3845	11093	13
3848	11106	13
3857	5092	198
3858	4779	12
3859	4344	13
3886	4791	12
3897	4357	13
3899	11119	13
3902	1845	12
3924	7906	13
3927	5624	12
3943	10652	12
3950	11863	12
3963	5636	12
3964	2231	12
3965	8847	13
3966	11875	13
3968	4370	13
3970	11888	12
3975	10664	13
3984	11900	12
3985	11912	12
4013	7306	39
4024	5648	13
4025	4383	13
4028	4396	67
4029	2848	12
4034	7345	33
4040	12400	13
4058	6014	13
4070	9663	13
4079	9676	13
```
