## Supplementary material for "Deep-mining of vertebrate genomes reveals an unexpected diversity of endogenous viral elements": pref_step0.index

```
0	6799	27
1	6826	84
2	0	19
3	19	38
4	19287	133
8	19420	27
9	30542	27
14	30569	29
15	6910	21
20	6931	194
21	57	10
22	67	61
23	19447	27
25	19474	155
31	30598	121
35	30719	131
37	7125	10
40	7135	19
44	7154	157
48	7311	183
50	19629	37
52	19666	151
53	30850	136
59	30986	49
60	128	29
62	157	10
63	167	89
64	256	48
67	19817	29
68	19846	10
69	7494	55
73	7549	175
74	31035	40
79	31075	10
85	304	19
86	323	115
91	31085	29
110	31114	158
111	19856	11
112	19867	66
113	19933	137
121	20070	89
126	31272	54
127	31326	22
129	7724	11
131	7735	135
132	7870	122
133	7992	124
140	20159	30
142	20189	31
143	8116	11
145	8127	142
146	31348	166
148	31514	184
149	20220	108
150	20328	142
154	438	190
156	628	30
158	31698	40
163	31738	139
167	8269	80
168	8349	115
172	658	11
178	669	29
191	698	46
194	744	134
199	8464	115
202	8579	30
207	20470	11
213	20481	89
215	8609	127
222	8736	155
227	20570	160
231	20730	77
233	31877	125
241	32002	66
242	8891	11
246	8902	166
249	878	11
259	889	11
260	9068	28
261	9096	19
263	32068	19
274	32087	22
276	9115	40
277	9155	55
286	32109	11
288	32120	11
291	20807	62
301	20869	22
305	900	130
317	1030	11
319	32131	114
341	32245	106
346	20891	132
347	21023	149
351	9210	40
364	9250	27
370	9277	51
386	9328	81
388	21172	20
392	21192	11
393	21203	131
396	21334	129
402	9409	31
405	9440	11
407	32351	19
419	32370	29
428	32399	11
433	32410	140
434	1041	20
435	1061	53
443	9451	22
445	9473	18
446	21463	21
451	21484	123
454	1114	176
458	1290	123
476	9491	150
479	9641	11
492	32550	169
505	32719	40
508	21607	44
514	21651	11
515	9652	118
518	9770	65
519	32759	11
520	32770	132
522	1413	126
529	1539	39
530	21662	11
533	21673	28
547	9835	143
568	9978	128
569	21701	11
573	21712	11
574	10106	11
577	10117	56
581	32902	11
582	32913	11
585	1578	30
589	1608	184
592	10173	19
602	10192	175
608	32924	110
613	33034	78
638	21723	54
641	21777	48
642	21825	183
651	22008	146
657	10367	142
658	10509	11
661	33112	111
674	33223	131
688	10520	141
698	10661	125
701	1792	21
703	1813	56
709	33354	50
712	33404	187
713	1869	139
714	2008	146
719	22154	119
730	22273	26
741	10786	80
767	10866	11
770	10877	149
772	11026	122
775	11148	19
786	11167	31
789	22299	169
818	22468	40
831	11198	131
834	11329	163
837	33591	87
863	33678	72
874	2154	60
889	2214	126
895	22508	152
897	22660	11
902	33750	39
903	33789	38
946	11492	11
956	11503	11
962	33827	120
965	33947	11
971	2340	150
997	2490	11
1023	22671	21
1025	22692	185
1026	11514	198
1029	11712	12
1030	33958	21
1045	33979	20
1046	11724	12
1047	11736	184
1048	22877	55
1074	22932	164
1092	11920	46
1093	11966	12
1102	11978	20
1125	11998	137
1134	33999	147
1153	34146	31
1157	2501	137
1158	2638	21
1160	23096	12
1162	23108	31
1163	34177	12
1164	34189	54
1170	12135	29
1172	12164	12
1174	23139	116
1202	23255	110
1230	2659	131
1241	2790	184
1253	12176	80
1259	12256	56
1261	34243	132
1281	34375	12
1285	12312	21
1286	12333	73
1287	34387	32
1288	34419	128
1289	23365	130
1290	23495	161
1291	2974	12
1300	2986	118
1301	12406	143
1302	12549	150
1304	34547	38
1323	34585	12
1330	34597	142
1331	34739	128
1358	3104	121
1360	3225	89
1410	34867	41
1413	34908	44
1416	23656	42
1418	23698	112
1419	34952	12
1428	34964	138
1429	12699	39
1430	12738	122
1451	3314	117
1458	3431	47
1459	12860	131
1464	12991	128
1474	23810	12
1486	23822	130
1525	35102	12
1535	35114	12
1542	13119	22
1543	13141	50
1544	35126	79
1546	35205	179
1547	23952	12
1548	23964	55
1556	13191	114
1558	13305	48
1560	13353	125
1561	13478	39
1579	24019	146
1586	24165	31
1614	35384	46
1647	35430	12
1653	3478	12
1666	3490	147
1669	13517	12
1670	13529	21
1682	13550	12
1684	13562	37
1686	13599	99
1688	13698	156
1707	35442	38
1711	35480	160
1736	24196	12
1737	24208	21
1742	3637	21
1750	3658	34
1794	24229	141
1796	24370	145
1797	35640	12
1798	35652	37
1799	13854	12
1800	13866	12
1801	35689	117
1812	35806	30
1814	3692	111
1835	3803	191
1858	13878	38
1864	13916	12
1865	13928	147
1901	14075	163
1921	24515	144
1922	24659	203
1924	35836	116
1925	35952	12
1926	14238	21
1928	14259	164
1931	35964	21
1940	35985	146
1941	24862	164
1944	25026	152
1956	25178	48
1963	25226	112
1965	25338	33
1975	25371	128
1982	25499	12
1984	25511	23
1986	25534	38
1993	25572	22
2006	25594	36
2036	25630	54
2045	25684	21
2046	25705	119
2047	25824	30
2050	25854	31
2052	25885	115
2053	26000	12
2055	26012	12
2065	26024	31
2068	26055	30
2072	26085	37
2110	26122	195
2112	26317	146
2113	14423	12
2114	14435	12
2121	14447	46
2134	14493	107
2135	14600	184
2161	14784	114
2164	26463	138
2168	26601	120
2178	36131	170
2180	36301	38
2181	36339	12
2183	36351	126
2184	14898	22
2196	14920	98
2197	15018	12
2198	15030	71
2199	26721	27
2200	26748	131
2238	3994	35
2240	4029	144
2241	36477	126
2249	36603	99
2303	4173	62
2308	4235	12
2309	15101	12
2310	15113	12
2313	15125	12
2315	15137	21
2321	36702	137
2325	36839	56
2327	4247	123
2328	4370	114
2339	26879	116
2354	26995	60
2365	15158	75
2366	15233	28
2369	36895	144
2373	37039	140
2377	27055	82
2410	27137	38
2434	15261	142
2439	15403	12
2441	4484	117
2443	4601	21
2444	27175	12
2453	27187	149
2455	37179	70
2456	37249	145
2469	15415	98
2493	15513	34
2494	4622	31
2496	4653	204
2497	27336	37
2562	27373	123
2565	37394	12
2566	37406	12
2567	37418	127
2569	37545	58
2572	15547	57
2581	15604	52
2582	27496	12
2584	27508	38
2595	27546	12
2607	27558	66
2609	4857	168
2621	5025	12
2622	15656	155
2625	15811	97
2646	27624	158
2648	27782	42
2666	37603	152
2669	37755	161
2683	15908	78
2689	15986	12
2693	27824	12
2695	27836	49
2697	15998	52
2698	16050	31
2700	37916	85
2705	38001	173
2709	5037	30
2710	5067	37
2712	27885	116
2723	28001	168
2750	16081	126
2821	16207	12
2822	16219	12
2823	16231	31
2825	5104	12
2826	5116	12
2828	38174	71
2833	38245	161
2835	16262	12
2836	16274	171
2851	28169	95
2866	28264	162
2871	5128	128
2878	5256	12
2880	38406	22
2888	38428	38
2922	5268	124
2926	5392	21
2949	16445	12
2953	16457	65
2954	38466	12
2963	38478	12
2966	28426	100
2967	28526	149
2979	5413	191
3004	5604	33
3005	16522	12
3006	16534	153
3015	38490	155
3045	38645	151
3050	16687	147
3074	16834	12
3077	28675	23
3081	28698	20
3082	16846	63
3091	16909	168
3093	28718	53
3132	28771	23
3133	38796	131
3136	38927	133
3144	5637	128
3159	5765	47
3165	28794	124
3173	28918	12
3201	5812	12
3202	5824	144
3205	17077	22
3210	17099	12
3218	28930	23
3219	28953	32
3221	17111	21
3235	17132	182
3256	39060	128
3260	39188	12
3262	17314	56
3265	17370	67
3301	28985	39
3312	29024	46
3327	17437	21
3328	17458	30
3330	39200	81
3333	39281	21
3334	17488	39
3337	17527	126
3338	5968	21
3347	5989	63
3350	39302	132
3373	39434	51
3388	29070	35
3393	29105	12
3410	17653	12
3415	17665	115
3428	39485	12
3429	39497	31
3446	17780	22
3456	17802	151
3457	6052	12
3458	6064	31
3462	29117	21
3466	29138	20
3475	39528	21
3477	39549	59
3501	29158	21
3516	29179	12
3517	39608	109
3521	39717	12
3527	17953	30
3543	17983	12
3549	29191	169
3557	29360	12
3569	29372	12
3583	29384	42
3584	39729	68
3585	39797	22
3586	6095	141
3587	6236	12
3589	17995	38
3593	18033	129
3601	29426	28
3602	29454	115
3628	39819	32
3643	39851	19
3644	18162	12
3648	18174	41
3654	6248	117
3655	6365	190
3670	18215	139
3672	18354	143
3692	39870	124
3695	39994	55
3696	29569	84
3701	29653	67
3711	40049	46
3712	40095	147
3714	29720	139
3721	29859	21
3729	18497	147
3734	18644	113
3755	40242	12
3765	40254	128
3770	29880	12
3771	29892	153
3773	40382	158
3775	40540	69
3797	18757	111
3816	18868	56
3823	30045	77
3839	30122	96
3841	40609	128
3848	40737	59
3857	18924	123
3858	19047	21
3886	6555	12
3897	6567	12
3899	30218	145
3902	30363	30
3927	40796	22
3943	40818	27
3950	6579	39
3963	6618	30
3964	40845	12
3966	40857	189
3968	19068	154
3970	19222	12
3975	30393	86
3984	30479	20
3985	6648	12
4013	6660	139
4024	19234	12
4025	19246	41
4028	41046	126
4029	41172	12
4034	30499	12
4058	30511	31
4070	41184	155
4079	41339	74
```
