## Supplementary material for "Deep-mining of vertebrate genomes reveals an unexpected diversity of endogenous viral elements": Solemoviridae.index

```
0	0	251
1	251	175
2	426	318
3	744	202
4	946	49
5	995	207
6	1202	263
7	1465	88
8	1553	607
9	2160	208
10	2368	665
11	3033	672
12	3705	270
13	3975	1183
14	5158	496
15	5654	241
16	5895	241
17	6136	620
18	6756	201
19	6957	47
20	7004	176
21	7180	250
22	7430	574
23	8004	204
24	8208	660
25	8868	698
26	9566	203
27	9769	644
28	10413	166
29	10579	36
30	10615	1183
31	11798	609
32	12407	204
33	12611	251
34	12862	241
35	13103	704
36	13807	524
37	14331	64
38	14395	318
39	14713	158
40	14871	249
41	15120	318
42	15438	158
43	15596	318
44	15914	1170
45	17084	526
46	17610	1072
47	18682	697
48	19379	666
49	20045	194
50	20239	543
51	20782	661
52	21443	671
53	22114	1037
54	23151	204
55	23355	609
56	23964	177
57	24141	47
58	24188	282
59	24470	576
60	25046	152
61	25198	554
62	25752	47
63	25799	158
64	25957	263
65	26220	208
66	26428	251
67	26679	904
68	27583	356
69	27939	210
70	28149	624
71	28773	206
72	28979	270
73	29249	1046
74	30295	191
75	30486	1062
76	31548	204
77	31752	605
78	32357	177
79	32534	250
80	32784	633
81	33417	152
82	33569	266
83	33835	1058
84	34893	904
85	35797	258
86	36055	1001
87	37056	47
88	37103	152
89	37255	210
90	37465	671
91	38136	240
92	38376	666
93	39042	266
94	39308	1046
95	40354	191
96	40545	670
97	41215	241
98	41456	633
99	42089	193
100	42282	670
101	42952	208
102	43160	210
103	43370	607
104	43977	1062
105	45039	249
106	45288	243
107	45531	1057
108	46588	152
109	46740	607
110	47347	667
111	48014	127
112	48141	406
113	48547	678
114	49225	931
115	50156	637
116	50793	258
117	51051	607
118	51658	158
119	51816	1095
120	52911	678
121	53589	255
122	53844	607
123	54451	607
124	55058	204
125	55262	210
126	55472	430
127	55902	150
128	56052	656
129	56708	148
130	56856	210
131	57066	195
132	57261	47
133	57308	163
134	57471	1047
135	58518	81
136	58599	241
137	58840	158
138	58998	201
139	59199	204
140	59403	248
141	59651	495
142	60146	193
143	60339	159
144	60498	159
145	60657	659
146	61316	193
147	61509	697
148	62206	676
149	62882	712
150	63594	964
151	64558	185
152	64743	544
153	65287	176
154	65463	176
155	65639	47
156	65686	305
157	65991	495
158	66486	762
159	67248	676
160	67924	177
161	68101	1037
162	69138	159
163	69297	1141
164	70438	268
165	70706	127
166	70833	210
167	71043	478
168	71521	641
169	72162	210
170	72372	478
171	72850	210
172	73060	199
173	73259	302
174	73561	697
175	74258	203
176	74461	201
177	74662	272
178	74934	253
179	75187	249
180	75436	204
181	75640	609
182	76249	177
183	76426	47
184	76473	251
185	76724	676
186	77400	675
187	78075	966
188	79041	678
189	79719	372
190	80091	1214
191	81305	258
192	81563	1073
193	82636	158
194	82794	1087
195	83881	356
196	84237	193
197	84430	158
198	84588	666
199	85254	155
200	85409	608
201	86017	201
202	86218	251
203	86469	637
204	87106	177
205	87283	47
206	87330	251
207	87581	34
208	87615	670
209	88285	258
210	88543	666
211	89209	201
212	89410	356
213	89766	652
214	90418	607
215	91025	719
216	91744	46
217	91790	158
218	91948	203
219	92151	1062
220	93213	266
221	93479	624
222	94103	685
223	94788	624
224	95412	204
225	95616	241
226	95857	201
227	96058	1058
228	97116	241
229	97357	738
230	98095	158
231	98253	506
232	98759	637
233	99396	1064
234	100460	633
235	101093	201
236	101294	677
237	101971	1000
238	102971	171
239	103142	249
240	103391	251
241	103642	198
242	103840	68
243	103908	1062
244	104970	652
245	105622	506
246	106128	725
247	106853	669
248	107522	198
249	107720	181
250	107901	506
251	108407	506
252	108913	177
253	109090	158
254	109248	250
255	109498	964
256	110462	317
257	110779	196
258	110975	158
259	111133	265
260	111398	47
261	111445	256
262	111701	622
263	112323	81
264	112404	658
265	113062	263
266	113325	193
267	113518	177
268	113695	1076
269	114771	249
270	115020	177
271	115197	1001
272	116198	1001
273	117199	199
274	117398	439
275	117837	203
276	118040	265
277	118305	576
278	118881	267
279	119148	672
280	119820	207
281	120027	264
282	120291	1073
283	121364	697
284	122061	1183
285	123244	191
286	123435	36
287	123471	204
288	123675	252
289	123927	609
290	124536	89
291	124625	209
292	124834	164
293	124998	249
294	125247	158
295	125405	249
296	125654	318
297	125972	158
298	126130	249
299	126379	158
300	126537	526
301	127063	744
302	127807	203
303	128010	176
304	128186	194
305	128380	1103
306	129483	135
307	129618	641
308	130259	177
309	130436	47
310	130483	251
311	130734	671
312	131405	1033
313	132438	204
314	132642	543
315	133185	269
316	133454	1064
317	134518	537
318	135055	494
319	135549	656
320	136205	644
321	136849	249
322	137098	656
323	137754	193
324	137947	496
325	138443	719
326	139162	199
327	139361	614
328	139975	204
329	140179	193
330	140372	1047
331	141419	47
332	141466	240
333	141706	671
334	142377	1033
335	143410	669
336	144079	201
337	144280	652
338	144932	199
339	145131	670
340	145801	496
341	146297	1072
342	147369	241
343	147610	1064
344	148674	251
345	148925	478
346	149403	156
347	149559	673
348	150232	624
349	150856	1049
350	151905	47
351	151952	277
352	152229	177
353	152406	633
354	153039	193
355	153232	670
356	153902	633
357	154535	131
358	154666	719
359	155385	241
360	155626	672
361	156298	641
362	156939	1058
363	157997	193
364	158190	241
365	158431	241
366	158672	1003
367	159675	641
368	160316	605
369	160921	152
370	161073	243
371	161316	204
372	161520	1072
373	162592	241
374	162833	258
375	163091	688
376	163779	152
377	163931	968
378	164899	241
379	165140	241
380	165381	637
381	166018	719
382	166737	204
383	166941	134
384	167075	701
385	167776	201
386	167977	478
387	168455	1046
388	169501	47
389	169548	1141
390	170689	648
391	171337	81
392	171418	271
393	171689	1074
394	172763	251
395	173014	258
396	173272	652
397	173924	641
398	174565	240
399	174805	607
400	175412	607
401	176019	187
402	176206	415
403	176621	176
404	176797	625
405	177422	125
406	177547	305
407	177852	249
408	178101	49
409	178150	241
410	178391	263
411	178654	203
412	178857	762
413	179619	166
414	179785	495
415	180280	177
416	180457	1037
417	181494	671
418	182165	135
419	182300	187
420	182487	573
421	183060	629
422	183689	478
423	184167	641
424	184808	210
425	185018	478
426	185496	641
427	186137	478
428	186615	302
429	186917	1170
430	188087	176
431	188263	241
432	188504	272
433	188776	677
434	189453	108
435	189561	619
436	190180	251
437	190431	671
438	191102	1033
439	192135	204
440	192339	605
441	192944	177
442	193121	307
443	193428	164
444	193592	641
445	194233	342
446	194575	192
447	194767	206
448	194973	47
449	195020	655
450	195675	208
451	195883	1325
452	197208	207
453	197415	47
454	197462	194
455	197656	251
456	197907	177
457	198084	684
458	198768	622
459	199390	672
460	200062	1062
461	201124	204
462	201328	605
463	201933	177
464	202110	193
465	202303	1072
466	203375	194
467	203569	193
468	203762	193
469	203955	678
470	204633	159
471	204792	249
472	205041	1033
473	206074	248
474	206322	1103
475	207425	204
476	207629	1049
477	208678	199
478	208877	265
479	209142	325
480	209467	258
481	209725	201
482	209926	1058
483	210984	241
484	211225	201
485	211426	547
486	211973	64
487	212037	159
488	212196	204
489	212400	719
490	213119	201
491	213320	470
492	213790	1083
493	214873	251
494	215124	563
495	215687	48
496	215735	1033
497	216768	251
498	217019	205
499	217224	177
500	217401	198
501	217599	159
502	217758	1080
503	218838	202
504	219040	258
505	219298	582
506	219880	159
507	220039	159
508	220198	627
509	220825	64
510	220889	177
511	221066	268
512	221334	205
513	221539	205
514	221744	248
515	221992	625
516	222617	50
517	222667	704
518	223371	201
519	223572	81
520	223653	1084
521	224737	645
522	225382	660
523	226042	656
524	226698	614
525	227312	1064
526	228376	1062
527	229438	241
528	229679	241
529	229920	263
530	230183	237
531	230420	240
532	230660	1050
533	231710	199
534	231909	1190
535	233099	638
536	233737	158
537	233895	633
538	234528	644
539	235172	176
540	235348	36
541	235384	305
542	235689	191
543	235880	252
544	236132	609
545	236741	204
546	236945	108
547	237053	670
548	237723	524
549	238247	618
550	238865	249
551	239114	318
552	239432	158
553	239590	249
554	239839	318
555	240157	249
556	240406	744
557	241150	199
558	241349	47
559	241396	1058
560	242454	1096
561	243550	658
562	244208	949
563	245157	210
564	245367	1037
565	246404	204
566	246608	605
567	247213	177
568	247390	47
569	247437	727
570	248164	243
571	248407	576
572	248983	249
573	249232	554
574	249786	136
575	249922	155
576	250077	697
577	250774	208
578	250982	158
579	251140	496
580	251636	158
581	251794	152
582	251946	46
583	251992	656
584	252648	672
585	253320	309
586	253629	47
587	253676	204
588	253880	637
589	254517	177
590	254694	47
591	254741	204
592	254945	258
593	255203	198
594	255401	1049
595	256450	251
596	256701	199
597	256900	198
598	257098	1001
599	258099	641
600	258740	605
601	259345	1051
602	260396	699
603	261095	177
604	261272	199
605	261471	666
606	262137	625
607	262762	198
608	262960	644
609	263604	193
610	263797	670
611	264467	633
612	265100	193
613	265293	508
614	265801	127
615	265928	607
616	266535	177
617	266712	210
618	266922	193
619	267115	240
620	267355	204
621	267559	608
622	268167	280
623	268447	618
624	269065	204
625	269269	1087
626	270356	155
627	270511	672
628	271183	152
629	271335	607
630	271942	656
631	272598	195
632	272793	1072
633	273865	255
634	274120	607
635	274727	607
636	275334	672
637	276006	127
638	276133	433
639	276566	122
640	276688	155
641	276843	153
642	276996	1051
643	278047	47
644	278094	47
645	278141	670
646	278811	195
647	279006	97
648	279103	656
649	279759	697
650	280456	1091
651	281547	1080
652	282627	206
653	282833	210
654	283043	637
655	283680	159
656	283839	159
657	283998	1045
658	285043	239
659	285282	1062
660	286344	46
661	286390	184
662	286574	768
663	287342	1061
664	288403	725
665	289128	1058
666	290186	47
667	290233	1073
668	291306	495
669	291801	1183
670	292984	166
671	293150	1037
672	294187	671
673	294858	177
674	295035	949
675	295984	240
676	296224	268
677	296492	210
678	296702	641
679	297343	210
680	297553	478
681	298031	641
682	298672	210
683	298882	641
684	299523	1170
685	300693	526
686	301219	697
687	301916	633
688	302549	670
689	303219	201
690	303420	555
691	303975	158
692	304133	609
693	304742	177
694	304919	47
695	304966	251
696	305217	676
697	305893	200
698	306093	634
699	306727	966
700	307693	210
701	307903	351
702	308254	249
703	308503	248
704	308751	176
705	308927	158
706	309085	247
707	309332	904
708	310236	473
709	310709	591
710	311300	266
711	311566	1087
712	312653	1035
713	313688	1216
714	314904	702
715	315606	177
716	315783	47
717	315830	251
718	316081	672
719	316753	1071
720	317824	652
721	318476	678
722	319154	624
723	319778	656
724	320434	666
725	321100	152
726	321252	607
727	321859	48
728	321907	204
729	322111	625
730	322736	252
731	322988	249
732	323237	194
733	323431	194
734	323625	1046
735	324671	193
736	324864	1064
737	325928	1058
738	326986	241
739	327227	201
740	327428	1058
741	328486	264
742	328750	240
743	328990	506
744	329496	240
745	329736	158
746	329894	670
747	330564	632
748	331196	672
749	331868	1036
750	332904	251
751	333155	719
752	333874	177
753	334051	656
754	334707	159
755	334866	241
756	335107	677
757	335784	505
758	336289	615
759	336904	258
760	337162	652
761	337814	181
762	337995	506
763	338501	506
764	339007	249
765	339256	249
766	339505	1082
767	340587	65
768	340652	270
769	340922	203
770	341125	625
771	341750	685
772	342435	47
773	342482	209
774	342691	134
775	342825	97
776	342922	667
777	343589	203
778	343792	725
779	344517	206
780	344723	155
781	344878	158
782	345036	671
783	345707	1001
784	346708	1001
785	347709	620
786	348329	285
787	348614	637
788	349251	199
789	349450	658
790	350108	510
791	350618	47
792	350665	122
793	350787	201
794	350988	697
795	351685	263
796	351948	191
797	352139	762
798	352901	251
799	353152	609
800	353761	204
801	353965	251
802	354216	555
803	354771	632
804	355403	164
805	355567	156
806	355723	318
807	356041	158
808	356199	249
809	356448	318
810	356766	158
811	356924	318
812	357242	199
813	357441	302
814	357743	263
815	358006	670
816	358676	658
817	359334	194
818	359528	237
819	359765	719
820	360484	47
821	360531	251
822	360782	671
823	361453	1037
824	362490	204
825	362694	727
826	363421	201
827	363622	269
828	363891	158
829	364049	266
830	364315	641
831	364956	656
832	365612	203
833	365815	258
834	366073	1057
835	367130	356
836	367486	251
837	367737	605
838	368342	1049
839	369391	206
840	369597	1035
841	370632	192
842	370824	210
843	371034	240
844	371274	673
845	371947	1033
846	372980	204
847	373184	241
848	373425	152
849	373577	152
850	373729	266
851	373995	1087
852	375082	194
853	375276	1325
854	376601	241
855	376842	618
856	377460	177
857	377637	47
858	377684	671
859	378355	641
860	378996	664
861	379660	266
862	379926	201
863	380127	399
864	380526	198
865	380724	669
866	381393	633
867	382026	193
868	382219	670
869	382889	251
870	383140	637
871	383777	241
872	384018	1062
873	385080	249
874	385329	409
875	385738	1057
876	386795	177
877	386972	204
878	387176	656
879	387832	210
880	388042	406
881	388448	738
882	389186	607
883	389793	633
884	390426	258
885	390684	241
886	390925	206
887	391131	1072
888	392203	678
889	392881	968
890	393849	241
891	394090	241
892	394331	641
893	394972	641
894	395613	162
895	395775	921
896	396696	1035
897	397731	326
898	398057	47
899	398104	201
900	398305	47
901	398352	187
902	398539	134
903	398673	134
904	398807	202
905	399009	176
906	399185	207
907	399392	155
908	399547	258
909	399805	719
910	400524	203
911	400727	607
912	401334	607
913	401941	659
914	402600	1091
915	403691	673
916	404364	194
917	404558	157
918	404715	192
919	404907	204
920	405111	605
921	405716	193
922	405909	203
923	406112	644
924	406756	166
925	406922	36
926	406958	1037
927	407995	676
928	408671	177
929	408848	1033
930	409881	237
931	410118	1057
932	411175	573
933	411748	719
934	412467	210
935	412677	478
936	413155	641
937	413796	210
938	414006	478
939	414484	210
940	414694	526
941	415220	744
942	415964	644
943	416608	201
944	416809	201
945	417010	272
946	417282	258
947	417540	251
948	417791	671
949	418462	1037
950	419499	204
951	419703	609
952	420312	177
953	420489	200
954	420689	193
955	420882	164
956	421046	50
957	421096	624
958	421720	618
959	422338	203
960	422541	641
961	423182	1080
962	424262	632
963	424894	193
964	425087	659
965	425746	329
966	426075	624
967	426699	48
968	426747	249
969	426996	309
970	427305	191
971	427496	1063
972	428559	204
973	428763	605
974	429368	177
975	429545	1058
976	430603	677
977	431280	258
978	431538	624
979	432162	208
980	432370	266
981	432636	904
982	433540	159
983	433699	719
984	434418	406
985	434824	671
986	435495	203
987	435698	618
988	436316	266
989	436582	192
990	436774	193
991	436967	263
992	437230	152
993	437382	241
994	437623	201
995	437824	1058
996	438882	241
997	439123	133
998	439256	673
999	439929	1062
1000	440991	637
1001	441628	1064
1002	442692	251
1003	442943	201
1004	443144	122
1005	443266	177
1006	443443	317
1007	443760	158
1008	443918	251
1009	444169	208
1010	444377	506
1011	444883	1058
1012	445941	652
1013	446593	159
1014	446752	155
1015	446907	652
1016	447559	198
1017	447757	582
1018	448339	159
1019	448498	159
1020	448657	618
1021	449275	618
1022	449893	574
1023	450467	170
1024	450637	608
1025	451245	1185
1026	452430	671
1027	453101	193
1028	453294	47
1029	453341	147
1030	453488	195
1031	453683	195
1032	453878	194
1033	454072	154
1034	454226	158
1035	454384	605
1036	454989	652
1037	455641	251
1038	455892	1325
1039	457217	241
1040	457458	241
1041	457699	199
1042	457898	665
1043	458563	204
1044	458767	657
1045	459424	108
1046	459532	251
1047	459783	185
1048	459968	511
1049	460479	670
1050	461149	176
1051	461325	47
1052	461372	305
1053	461677	495
1054	462172	609
1055	462781	204
1056	462985	252
1057	463237	605
1058	463842	1325
1059	465167	201
1060	465368	524
1061	465892	64
1062	465956	158
1063	466114	249
1064	466363	318
1065	466681	158
1066	466839	249
1067	467088	158
1068	467246	302
1069	467548	1170
1070	468718	203
1071	468921	193
1072	469114	194
1073	469308	1103
1074	470411	1172
1075	471583	1037
1076	472620	204
1077	472824	609
1078	473433	177
1079	473610	47
1080	473657	251
1081	473908	727
1082	474635	1059
1083	475694	576
1084	476270	1064
1085	477334	325
1086	477659	210
1087	477869	153
1088	478022	47
1089	478069	656
1090	478725	613
1091	479338	1325
1092	480663	602
1093	481265	111
1094	481376	666
1095	482042	155
1096	482197	641
1097	482838	1214
1098	484052	251
1099	484303	638
1100	484941	177
1101	485118	47
1102	485165	249
1103	485414	633
1104	486047	1072
1105	487119	652
1106	487771	1049
1107	488820	158
1108	488978	624
1109	489602	356
1110	489958	1001
1111	490959	210
1112	491169	249
1113	491418	200
1114	491618	156
1115	491774	719
1116	492493	624
1117	493117	659
1118	493776	685
1119	494461	1045
1120	495506	676
1121	496182	633
1122	496815	193
1123	497008	670
1124	497678	633
1125	498311	942
1126	499253	1062
1127	500315	637
1128	500952	673
1129	501625	641
1130	502266	609
1131	502875	193
1132	503068	605
1133	503673	597
1134	504270	701
1135	504971	64
1136	505035	605
1137	505640	158
1138	505798	241
1139	506039	201
1140	506240	574
1141	506814	607
1142	507421	258
1143	507679	678
1144	508357	152
1145	508509	255
1146	508764	607
1147	509371	607
1148	509978	210
1149	510188	210
1150	510398	523
1151	510921	280
1152	511201	672
1153	511873	197
1154	512070	200
1155	512270	305
1156	512575	50
1157	512625	931
1158	513556	79
1159	513635	79
1160	513714	171
1161	513885	574
1162	514459	272
1163	514731	413
1164	515144	574
1165	515718	1037
1166	516755	904
1167	517659	159
1168	517818	159
1169	517977	187
1170	518164	59
1171	518223	177
1172	518400	255
1173	518655	553
1174	519208	636
1175	519844	672
1176	520516	280
1177	520796	697
1178	521493	1073
1179	522566	697
1180	523263	1183
1181	524446	191
1182	524637	676
1183	525313	177
1184	525490	1037
1185	526527	671
1186	527198	904
1187	528102	193
1188	528295	268
1189	528563	127
1190	528690	478
1191	529168	641
1192	529809	210
1193	530019	478
1194	530497	641
1195	531138	478
1196	531616	744
1197	532360	199
1198	532559	176
1199	532735	409
1200	533144	272
1201	533416	677
1202	534093	768
1203	534861	609
1204	535470	177
1205	535647	47
1206	535694	251
1207	535945	671
1208	536616	1033
1209	537649	200
1210	537849	671
1211	538520	966
1212	539486	641
1213	540127	199
1214	540326	158
1215	540484	727
1216	541211	249
1217	541460	206
1218	541666	208
1219	541874	496
1220	542370	263
1221	542633	241
1222	542874	199
1223	543073	712
1224	543785	210
1225	543995	192
1226	544187	1047
1227	545234	47
1228	545281	240
1229	545521	671
1230	546192	1055
1231	547247	670
1232	547917	198
1233	548115	1072
1234	549187	199
1235	549386	733
1236	550119	325
1237	550444	496
1238	550940	607
1239	551547	158
1240	551705	641
1241	552346	192
1242	552538	1103
1243	553641	249
1244	553890	1049
1245	554939	187
1246	555126	47
1247	555173	620
1248	555793	633
1249	556426	201
1250	556627	1058
1251	557685	241
1252	557926	201
1253	558127	547
1254	558674	204
1255	558878	672
1256	559550	204
1257	559754	719
1258	560473	1037
1259	561510	469
1260	561979	280
1261	562259	631
1262	562890	272
1263	563162	127
1264	563289	1033
1265	564322	240
1266	564562	159
1267	564721	193
1268	564914	198
1269	565112	505
1270	565617	1080
1271	566697	198
1272	566895	258
1273	567153	181
1274	567334	506
1275	567840	506
1276	568346	158
1277	568504	158
1278	568662	270
1279	568932	159
1280	569091	204
1281	569295	236
1282	569531	192
1283	569723	1187
1284	570910	47
1285	570957	540
1286	571497	562
1287	572059	97
1288	572156	1003
1289	573159	983
1290	574142	1095
1291	575237	38
1292	575275	198
1293	575473	609
1294	576082	356
1295	576438	1001
1296	577439	1001
1297	578440	263
1298	578703	659
1299	579362	240
1300	579602	664
1301	580266	947
1302	581213	1056
1303	582269	256
1304	582525	263
1305	582788	203
1306	582991	263
1307	583254	203
1308	583457	762
1309	584219	166
1310	584385	204
1311	584589	251
1312	584840	609
1313	585449	204
1314	585653	356
1315	586009	669
1316	586678	164
1317	586842	249
1318	587091	249
1319	587340	318
1320	587658	158
1321	587816	249
1322	588065	318
1323	588383	248
1324	588631	1170
1325	589801	526
1326	590327	47
1327	590374	243
1328	590617	1103
1329	591720	661
1330	592381	687
1331	593068	47
1332	593115	251
1333	593366	671
1334	594037	1037
1335	595074	204
1336	595278	605
1337	595883	727
1338	596610	243
1339	596853	269
1340	597122	249
1341	597371	194
1342	597565	719
1343	598284	200
1344	598484	318
1345	598802	155
1346	598957	190
1347	599147	904
1348	600051	1045
1349	601096	607
1350	601703	194
1351	601897	240
1352	602137	158
1353	602295	309
1354	602604	622
1355	603226	672
1356	603898	1060
1357	604958	204
1358	605162	631
1359	605793	201
1360	605994	652
1361	606646	198
1362	606844	194
1363	607038	47
1364	607085	199
1365	607284	193
1366	607477	241
1367	607718	127
1368	607845	1064
1369	608909	262
1370	609171	699
1371	609870	641
1372	610511	199
1373	610710	199
1374	610909	240
1375	611149	659
1376	611808	241
1377	612049	193
1378	612242	670
1379	612912	633
1380	613545	193
1381	613738	264
1382	614002	177
1383	614179	204
1384	614383	177
1385	614560	210
1386	614770	204
1387	614974	258
1388	615232	984
1389	616216	240
1390	616456	699
1391	617155	958
1392	618113	204
1393	618317	637
1394	618954	607
1395	619561	670
1396	620231	152
1397	620383	241
1398	620624	656
1399	621280	152
1400	621432	1072
1401	622504	968
1402	623472	241
1403	623713	241
1404	623954	719
1405	624673	719
1406	625392	248
1407	625640	1001
1408	626641	177
1409	626818	251
1410	627069	262
1411	627331	766
1412	628097	47
1413	628144	257
1414	628401	134
1415	628535	76
1416	628611	563
1417	629174	283
1418	629457	669
1419	630126	205
1420	630331	152
1421	630483	672
1422	631155	496
1423	631651	607
1424	632258	607
1425	632865	1045
1426	633910	203
1427	634113	1062
1428	635175	1090
1429	636265	239
1430	636504	47
1431	636551	624
1432	637175	1068
1433	638243	176
1434	638419	644
1435	639063	176
1436	639239	36
1437	639275	305
1438	639580	177
1439	639757	1037
1440	640794	671
1441	641465	177
1442	641642	496
1443	642138	240
1444	642378	573
1445	642951	629
1446	643580	641
1447	644221	210
1448	644431	478
1449	644909	641
1450	645550	210
1451	645760	718
1452	646478	199
1453	646677	302
1454	646979	263
1455	647242	1058
1456	648300	677
1457	648977	201
1458	649178	207
1459	649385	672
1460	650057	1037
1461	651094	204
1462	651298	609
1463	651907	177
1464	652084	47
1465	652131	200
1466	652331	634
1467	652965	164
1468	653129	210
1469	653339	399
1470	653738	127
1471	653865	1096
1472	654961	210
1473	655171	623
1474	655794	247
1475	656041	356
1476	656397	620
1477	657017	159
1478	657176	46
1479	657222	1033
1480	658255	719
1481	658974	1216
1482	660190	47
1483	660237	204
1484	660441	635
1485	661076	177
1486	661253	673
1487	661926	193
1488	662119	1072
1489	663191	678
1490	663869	666
1491	664535	159
1492	664694	194
1493	664888	1325
1494	666213	240
1495	666453	64
1496	666517	48
1497	666565	1082
1498	667647	186
1499	667833	618
1500	668451	194
1501	668645	666
1502	669311	637
1503	669948	199
1504	670147	201
1505	670348	1058
1506	671406	241
1507	671647	201
1508	671848	1058
1509	672906	263
1510	673169	256
1511	673425	177
1512	673602	251
1513	673853	158
1514	674011	177
1515	674188	644
1516	674832	159
1517	674991	201
1518	675192	1125
1519	676317	131
1520	676448	177
1521	676625	1062
1522	677687	506
1523	678193	258
1524	678451	678
1525	679129	166
1526	679295	605
1527	679900	258
1528	680158	652
1529	680810	582
1530	681392	159
1531	681551	149
1532	681700	64
1533	681764	64
1534	681828	652
1535	682480	97
1536	682577	265
1537	682842	1087
1538	683929	1082
1539	685011	494
1540	685505	47
1541	685552	142
1542	685694	99
1543	685793	461
1544	686254	280
1545	686534	248
1546	686782	688
1547	687470	319
1548	687789	481
1549	688270	204
1550	688474	193
1551	688667	241
1552	688908	241
1553	689149	620
1554	689769	194
1555	689963	637
1556	690600	47
1557	690647	140
1558	690787	204
1559	690991	544
1560	691535	642
1561	692177	264
1562	692441	47
1563	692488	1073
1564	693561	495
1565	694056	1183
1566	695239	252
1567	695491	609
1568	696100	204
1569	696304	252
1570	696556	193
1571	696749	632
1572	697381	524
1573	697905	618
1574	698523	318
1575	698841	158
1576	698999	249
1577	699248	318
1578	699566	158
1579	699724	1144
1580	700868	526
1581	701394	744
1582	702138	644
1583	702782	633
1584	703415	661
1585	704076	194
1586	704270	159
1587	704429	204
1588	704633	609
1589	705242	177
1590	705419	47
1591	705466	251
1592	705717	676
1593	706393	240
1594	706633	201
1595	706834	966
1596	707800	158
1597	707958	266
1598	708224	251
1599	708475	670
1600	709145	158
1601	709303	272
1602	709575	1058
1603	710633	193
1604	710826	656
1605	711482	1001
1606	712483	305
1607	712788	608
1608	713396	1064
1609	714460	192
1610	714652	702
1611	715354	177
1612	715531	47
1613	715578	251
1614	715829	206
1615	716035	241
1616	716276	198
1617	716474	152
1618	716626	133
1619	716759	1001
1620	717760	399
1621	718159	904
1622	719063	632
1623	719695	251
1624	719946	210
1625	720156	656
1626	720812	983
1627	721795	719
1628	722514	640
1629	723154	194
1630	723348	1062
1631	724410	187
1632	724597	193
1633	724790	670
1634	725460	633
1635	726093	193
1636	726286	670
1637	726956	644
1638	727600	704
1639	728304	1062
1640	729366	1037
1641	730403	1072
1642	731475	386
1643	731861	1064
1644	732925	607
1645	733532	193
1646	733725	202
1647	733927	586
1648	734513	406
1649	734919	204
1650	735123	241
1651	735364	635
1652	735999	243
1653	736242	554
1654	736796	206
1655	737002	1072
1656	738074	678
1657	738752	255
1658	739007	607
1659	739614	268
1660	739882	127
1661	740009	249
1662	740258	1076
1663	741334	196
1664	741530	1046
1665	742576	656
1666	743232	656
1667	743888	191
1668	744079	253
1669	744332	111
1670	744443	75
1671	744518	86
1672	744604	43
1673	744647	656
1674	745303	202
1675	745505	90
1676	745595	241
1677	745836	177
1678	746013	159
1679	746172	159
1680	746331	159
1681	746490	659
1682	747149	155
1683	747304	673
1684	747977	207
1685	748184	93
1686	748277	151
1687	748428	47
1688	748475	724
1689	749199	1071
1690	750270	697
1691	750967	305
1692	751272	191
1693	751463	762
1694	752225	1037
1695	753262	676
1696	753938	177
1697	754115	1037
1698	755152	241
1699	755393	1057
1700	756450	268
1701	756718	719
1702	757437	210
1703	757647	478
1704	758125	641
1705	758766	210
1706	758976	478
1707	759454	203
1708	759657	302
1709	759959	1170
1710	761129	203
1711	761332	666
1712	761998	201
1713	762199	272
1714	762471	251
1715	762722	177
1716	762899	47
1717	762946	251
1718	763197	671
1719	763868	1037
1720	764905	204
1721	765109	1062
1722	766171	193
1723	766364	576
1724	766940	50
1725	766990	624
1726	767614	1047
1727	768661	59
1728	768720	478
1729	769198	201
1730	769399	633
1731	770032	1325
1732	771357	199
1733	771556	159
1734	771715	762
1735	772477	670
1736	773147	201
1737	773348	261
1738	773609	210
1739	773819	240
1740	774059	673
1741	774732	1033
1742	775765	153
1743	775918	1058
1744	776976	152
1745	777128	263
1746	777391	942
1747	778333	607
1748	778940	1325
1749	780265	356
1750	780621	445
1751	781066	609
1752	781675	47
1753	781722	48
1754	781770	581
1755	782351	249
1756	782600	266
1757	782866	266
1758	783132	204
1759	783336	251
1760	783587	1058
1761	784645	241
1762	784886	201
1763	785087	1058
1764	786145	241
1765	786386	1073
1766	787459	1141
1767	788600	637
1768	789237	609
1769	789846	678
1770	790524	1325
1771	791849	198
1772	792047	1000
1773	793047	1056
1774	794103	195
1775	794298	235
1776	794533	251
1777	794784	177
1778	794961	159
1779	795120	1055
1780	796175	248
1781	796423	931
1782	797354	155
1783	797509	652
1784	798161	198
1785	798359	251
1786	798610	506
1787	799116	652
1788	799768	249
1789	800017	641
1790	800658	206
1791	800864	187
1792	801051	625
1793	801676	47
1794	801723	48
1795	801771	624
1796	802395	1084
1797	803479	90
1798	803569	134
1799	803703	82
1800	803785	131
1801	803916	1080
1802	804996	195
1803	805191	563
1804	805754	658
1805	806412	249
1806	806661	1001
1807	807662	1001
1808	808663	1001
1809	809664	199
1810	809863	988
1811	810851	204
1812	811055	198
1813	811253	584
1814	811837	660
1815	812497	208
1816	812705	201
1817	812906	645
1818	813551	203
1819	813754	1183
1820	814937	166
1821	815103	495
1822	815598	609
1823	816207	204
1824	816411	251
1825	816662	609
1826	817271	1058
1827	818329	201
1828	818530	149
1829	818679	210
1830	818889	158
1831	819047	249
1832	819296	318
1833	819614	158
1834	819772	249
1835	820021	676
1836	820697	744
1837	821441	199
1838	821640	697
1839	822337	201
1840	822538	194
1841	822732	1103
1842	823835	659
1843	824494	251
1844	824745	671
1845	825416	1037
1846	826453	204
1847	826657	609
1848	827266	177
1849	827443	637
1850	828080	1059
1851	829139	269
1852	829408	904
1853	830312	325
1854	830637	622
1855	831259	240
1856	831499	50
1857	831549	659
1858	832208	612
1859	832820	496
1860	833316	187
1861	833503	1001
1862	834504	495
1863	834999	201
1864	835200	61
1865	835261	681
1866	835942	191
1867	836133	1062
1868	837195	204
1869	837399	605
1870	838004	249
1871	838253	633
1872	838886	677
1873	839563	1045
1874	840608	547
1875	841155	241
1876	841396	496
1877	841892	496
1878	842388	684
1879	843072	372
1880	843444	719
1881	844163	701
1882	844864	297
1883	845161	641
1884	845802	624
1885	846426	624
1886	847050	177
1887	847227	656
1888	847883	670
1889	848553	633
1890	849186	193
1891	849379	670
1892	850049	1058
1893	851107	203
1894	851310	209
1895	851519	672
1896	852191	204
1897	852395	198
1898	852593	904
1899	853497	152
1900	853649	241
1901	853890	668
1902	854558	699
1903	855257	176
1904	855433	605
1905	856038	670
1906	856708	607
1907	857315	198
1908	857513	656
1909	858169	243
1910	858412	258
1911	858670	678
1912	859348	152
1913	859500	622
1914	860122	241
1915	860363	574
1916	860937	641
1917	861578	618
1918	862196	155
1919	862351	958
1920	863309	47
1921	863356	733
1922	864089	701
1923	864790	325
1924	865115	656
1925	865771	95
1926	865866	195
1927	866061	74
1928	866135	958
1929	867093	645
1930	867738	251
1931	867989	327
1932	868316	204
1933	868520	1063
1934	869583	607
1935	870190	607
1936	870797	607
1937	871404	187
1938	871591	560
1939	872151	177
1940	872328	622
1941	872950	957
1942	873907	656
1943	874563	158
1944	874721	195
1945	874916	243
1946	875159	176
1947	875335	762
1948	876097	305
1949	876402	191
1950	876593	676
1951	877269	177
1952	877446	1037
1953	878483	676
1954	879159	633
1955	879792	193
1956	879985	576
1957	880561	156
1958	880717	478
1959	881195	641
1960	881836	210
1961	882046	478
1962	882524	641
1963	883165	193
1964	883358	1170
1965	884528	525
1966	885053	176
1967	885229	193
1968	885422	272
1969	885694	677
1970	886371	602
1971	886973	1037
1972	888010	204
1973	888214	609
1974	888823	177
1975	889000	47
1976	889047	251
1977	889298	673
1978	889971	670
1979	890641	266
1980	890907	356
1981	891263	199
1982	891462	68
1983	891530	1062
1984	892592	262
1985	892854	194
1986	893048	207
1987	893255	904
1988	894159	263
1989	894422	607
1990	895029	191
1991	895220	193
1992	895413	728
1993	896141	443
1994	896584	1325
1995	897909	637
1996	898546	177
1997	898723	47
1998	898770	641
1999	899411	670
2000	900081	258
2001	900339	620
2002	900959	264
2003	901223	159
2004	901382	356
2005	901738	193
2006	901931	207
2007	902138	204
2008	902342	64
2009	902406	199
2010	902605	263
2011	902868	618
2012	903486	1049
2013	904535	199
2014	904734	652
2015	905386	1087
2016	906473	241
2017	906714	201
2018	906915	1058
2019	907973	241
2020	908214	633
2021	908847	176
2022	909023	187
2023	909210	204
2024	909414	177
2025	909591	258
2026	909849	356
2027	910205	677
2028	910882	159
2029	911041	240
2030	911281	249
2031	911530	241
2032	911771	1033
2033	912804	240
2034	913044	505
2035	913549	152
2036	913701	623
2037	914324	243
2038	914567	1080
2039	915647	198
2040	915845	241
2041	916086	1047
2042	917133	159
2043	917292	198
2044	917490	618
2045	918108	41
2046	918149	614
2047	918763	164
2048	918927	684
2049	919611	208
2050	919819	199
2051	920018	198
2052	920216	695
2053	920911	101
2054	921012	79
2055	921091	74
2056	921165	586
2057	921751	203
2058	921954	1047
2059	923001	79
2060	923080	177
2061	923257	641
2062	923898	241
2063	924139	241
2064	924380	241
2065	924621	260
2066	924881	47
2067	924928	251
2068	925179	245
2069	925424	236
2070	925660	258
2071	925918	731
2072	926649	265
2073	926914	633
2074	927547	1073
2075	928620	495
2076	929115	1183
2077	930298	166
2078	930464	204
2079	930668	251
2080	930919	609
2081	931528	204
2082	931732	670
2083	932402	669
2084	933071	524
2085	933595	64
2086	933659	249
2087	933908	318
2088	934226	158
2089	934384	249
2090	934633	318
2091	934951	263
2092	935214	199
2093	935413	302
2094	935715	47
2095	935762	204
2096	935966	1103
2097	937069	658
2098	937727	207
2099	937934	609
2100	938543	177
2101	938720	47
2102	938767	251
2103	939018	671
2104	939689	1033
2105	940722	204
2106	940926	263
2107	941189	194
2108	941383	193
2109	941576	194
2110	941770	690
2111	942460	673
2112	943133	1056
2113	944189	257
2114	944446	190
2115	944636	356
2116	944992	1045
2117	946037	241
2118	946278	1183
2119	947461	609
2120	948070	258
2121	948328	204
2122	948532	904
2123	949436	47
2124	949483	251
2125	949734	671
2126	950405	618
2127	951023	201
2128	951224	652
2129	951876	659
2130	952535	249
2131	952784	1001
2132	953785	904
2133	954689	1325
2134	956014	183
2135	956197	185
2136	956382	127
2137	956509	191
2138	956700	644
2139	957344	719
2140	958063	199
2141	958262	666
2142	958928	240
2143	959168	208
2144	959376	633
2145	960009	193
2146	960202	670
2147	960872	633
2148	961505	670
2149	962175	697
2150	962872	670
2151	963542	177
2152	963719	406
2153	964125	652
2154	964777	496
2155	965273	258
2156	965531	607
2157	966138	633
2158	966771	641
2159	967412	633
2160	968045	204
2161	968249	621
2162	968870	241
2163	969111	678
2164	969789	645
2165	970434	633
2166	971067	656
2167	971723	152
2168	971875	658
2169	972533	210
2170	972743	607
2171	973350	152
2172	973502	210
2173	973712	127
2174	973839	258
2175	974097	281
2176	974378	201
2177	974579	158
2178	974737	191
2179	974928	193
2180	975121	216
2181	975337	126
2182	975463	80
2183	975543	1020
2184	976563	235
2185	976798	153
2186	976951	622
2187	977573	562
2188	978135	1083
2189	979218	48
2190	979266	159
2191	979425	159
2192	979584	251
2193	979835	1086
2194	980921	639
2195	981560	599
2196	982159	622
2197	982781	158
2198	982939	564
2199	983503	256
2200	983759	1064
2201	984823	1058
2202	985881	263
2203	986144	191
2204	986335	762
2205	987097	305
2206	987402	177
2207	987579	1033
2208	988612	676
2209	989288	177
2210	989465	201
2211	989666	250
2212	989916	268
2213	990184	127
2214	990311	641
2215	990952	210
2216	991162	478
2217	991640	641
2218	992281	210
2219	992491	659
2220	993150	526
2221	993676	744
2222	994420	263
2223	994683	251
2224	994934	677
2225	995611	201
2226	995812	158
2227	995970	47
2228	996017	251
2229	996268	671
2230	996939	1037
2231	997976	204
2232	998180	605
2233	998785	177
2234	998962	1073
2235	1000035	624
2236	1000659	496
2237	1001155	399
2238	1001554	213
2239	1001767	204
2240	1001971	630
2241	1002601	636
2242	1003237	904
2243	1004141	193
2244	1004334	620
2245	1004954	272
2246	1005226	256
2247	1005482	251
2248	1005733	1084
2249	1006817	153
2250	1006970	356
2251	1007326	672
2252	1007998	1033
2253	1009031	204
2254	1009235	210
2255	1009445	193
2256	1009638	1072
2257	1010710	199
2258	1010909	641
2259	1011550	607
2260	1012157	193
2261	1012350	904
2262	1013254	240
2263	1013494	406
2264	1013900	766
2265	1014666	251
2266	1014917	1073
2267	1015990	271
2268	1016261	666
2269	1016927	194
2270	1017121	637
2271	1017758	738
2272	1018496	201
2273	1018697	1058
2274	1019755	241
2275	1019996	201
2276	1020197	201
2277	1020398	263
2278	1020661	256
2279	1020917	1062
2280	1021979	1084
2281	1023063	152
2282	1023215	193
2283	1023408	644
2284	1024052	1001
2285	1025053	1058
2286	1026111	48
2287	1026159	1058
2288	1027217	177
2289	1027394	1046
2290	1028440	159
2291	1028599	258
2292	1028857	203
2293	1029060	1058
2294	1030118	605
2295	1030723	258
2296	1030981	1083
2297	1032064	191
2298	1032255	506
2299	1032761	678
2300	1033439	158
2301	1033597	210
2302	1033807	652
2303	1034459	400
2304	1034859	193
2305	1035052	274
2306	1035326	252
2307	1035578	399
2308	1035977	200
2309	1036177	101
2310	1036278	90
2311	1036368	1001
2312	1037369	251
2313	1037620	268
2314	1037888	702
2315	1038590	327
2316	1038917	672
2317	1039589	47
2318	1039636	1001
2319	1040637	1001
2320	1041638	605
2321	1042243	661
2322	1042904	204
2323	1043108	1033
2324	1044141	1046
2325	1045187	562
2326	1045749	206
2327	1045955	624
2328	1046579	638
2329	1047217	201
2330	1047418	644
2331	1048062	166
2332	1048228	36
2333	1048264	1183
2334	1049447	252
2335	1049699	605
2336	1050304	204
2337	1050508	251
2338	1050759	193
2339	1050952	658
2340	1051610	249
2341	1051859	266
2342	1052125	318
2343	1052443	158
2344	1052601	249
2345	1052850	318
2346	1053168	158
2347	1053326	187
2348	1053513	302
2349	1053815	1170
2350	1054985	644
2351	1055629	1037
2352	1056666	658
2353	1057324	194
2354	1057518	473
2355	1057991	672
2356	1058663	1037
2357	1059700	204
2358	1059904	609
2359	1060513	177
2360	1060690	47
2361	1060737	152
2362	1060889	644
2363	1061533	1049
2364	1062582	1325
2365	1063907	712
2366	1064619	194
2367	1064813	177
2368	1064990	47
2369	1065037	661
2370	1065698	356
2371	1066054	1325
2372	1067379	656
2373	1068035	667
2374	1068702	1141
2375	1069843	1037
2376	1070880	656
2377	1071536	419
2378	1071955	496
2379	1072451	204
2380	1072655	605
2381	1073260	177
2382	1073437	158
2383	1073595	241
2384	1073836	198
2385	1074034	187
2386	1074221	618
2387	1074839	241
2388	1075080	164
2389	1075244	356
2390	1075600	632
2391	1076232	258
2392	1076490	305
2393	1076795	1087
2394	1077882	203
2395	1078085	1180
2396	1079265	194
2397	1079459	266
2398	1079725	1062
2399	1080787	158
2400	1080945	193
2401	1081138	670
2402	1081808	633
2403	1082441	193
2404	1082634	193
2405	1082827	644
2406	1083471	704
2407	1084175	637
2408	1084812	216
2409	1085028	198
2410	1085226	263
2411	1085489	1064
2412	1086553	241
2413	1086794	201
2414	1086995	618
2415	1087613	201
2416	1087814	406
2417	1088220	204
2418	1088424	607
2419	1089031	652
2420	1089683	153
2421	1089836	201
2422	1090037	206
2423	1090243	1072
2424	1091315	204
2425	1091519	702
2426	1092221	241
2427	1092462	147
2428	1092609	719
2429	1093328	158
2430	1093486	574
2431	1094060	635
2432	1094695	152
2433	1094847	1047
2434	1095894	1103
2435	1096997	277
2436	1097274	154
2437	1097428	108
2438	1097536	80
2439	1097616	122
2440	1097738	1033
2441	1098771	662
2442	1099433	210
2443	1099643	79
2444	1099722	187
2445	1099909	64
2446	1099973	607
2447	1100580	607
2448	1101187	372
2449	1101559	47
2450	1101606	177
2451	1101783	204
2452	1101987	47
2453	1102034	944
2454	1102978	155
2455	1103133	544
2456	1103677	725
2457	1104402	193
2458	1104595	47
2459	1104642	305
2460	1104947	495
2461	1105442	762
2462	1106204	1037
2463	1107241	676
2464	1107917	177
2465	1108094	1037
2466	1109131	243
2467	1109374	177
2468	1109551	629
2469	1110180	643
2470	1110823	210
2471	1111033	478
2472	1111511	641
2473	1112152	210
2474	1112362	478
2475	1112840	621
2476	1113461	744
2477	1114205	199
2478	1114404	203
2479	1114607	609
2480	1115216	201
2481	1115417	316
2482	1115733	251
2483	1115984	204
2484	1116188	609
2485	1116797	177
2486	1116974	47
2487	1117021	251
2488	1117272	204
2489	1117476	111
2490	1117587	203
2491	1117790	199
2492	1117989	150
2493	1118139	382
2494	1118521	258
2495	1118779	637
2496	1119416	720
2497	1120136	204
2498	1120340	193
2499	1120533	496
2500	1121029	199
2501	1121228	666
2502	1121894	704
2503	1122598	204
2504	1122802	47
2505	1122849	251
2506	1123100	193
2507	1123293	177
2508	1123470	47
2509	1123517	251
2510	1123768	719
2511	1124487	1058
2512	1125545	678
2513	1126223	266
2514	1126489	210
2515	1126699	159
2516	1126858	576
2517	1127434	496
2518	1127930	445
2519	1128375	1080
2520	1129455	1187
2521	1130642	656
2522	1131298	176
2523	1131474	754
2524	1132228	266
2525	1132494	199
2526	1132693	204
2527	1132897	272
2528	1133169	1058
2529	1134227	633
2530	1134860	201
2531	1135061	1058
2532	1136119	409
2533	1136528	1073
2534	1137601	1141
2535	1138742	672
2536	1139414	200
2537	1139614	258
2538	1139872	622
2539	1140494	198
2540	1140692	159
2541	1140851	193
2542	1141044	719
2543	1141763	193
2544	1141956	164
2545	1142120	177
2546	1142297	506
2547	1142803	1072
2548	1143875	110
2549	1143985	193
2550	1144178	155
2551	1144333	652
2552	1144985	177
2553	1145162	159
2554	1145321	159
2555	1145480	540
2556	1146020	64
2557	1146084	719
2558	1146803	198
2559	1147001	258
2560	1147259	111
2561	1147370	625
2562	1147995	671
2563	1148666	263
2564	1148929	108
2565	1149037	93
2566	1149130	80
2567	1149210	984
2568	1150194	605
2569	1150799	543
2570	1151342	191
2571	1151533	181
2572	1151714	574
2573	1152288	127
2574	1152415	241
2575	1152656	241
2576	1152897	204
2577	1153101	199
2578	1153300	356
2579	1153656	177
2580	1153833	210
2581	1154043	267
2582	1154310	320
2583	1154630	47
2584	1154677	202
2585	1154879	666
2586	1155545	697
2587	1156242	1183
2588	1157425	191
2589	1157616	36
2590	1157652	609
2591	1158261	204
2592	1158465	251
2593	1158716	609
2594	1159325	1058
2595	1160383	254
2596	1160637	618
2597	1161255	445
2598	1161700	158
2599	1161858	249
2600	1162107	318
2601	1162425	158
2602	1162583	318
2603	1162901	302
2604	1163203	1170
2605	1164373	526
2606	1164899	176
2607	1165075	405
2608	1165480	194
2609	1165674	1234
2610	1166908	1087
2611	1167995	177
2612	1168172	47
2613	1168219	251
2614	1168470	671
2615	1169141	1033
2616	1170174	177
2617	1170351	591
2618	1170942	176
2619	1171118	666
2620	1171784	577
2621	1172361	195
2622	1172556	1053
2623	1173609	240
2624	1173849	201
2625	1174050	156
2626	1174206	1325
2627	1175531	904
2628	1176435	187
2629	1176622	201
2630	1176823	670
2631	1177493	427
2632	1177920	216
2633	1178136	1047
2634	1179183	1325
2635	1180508	240
2636	1180748	671
2637	1181419	1033
2638	1182452	249
2639	1182701	633
2640	1183334	152
2641	1183486	624
2642	1184110	158
2643	1184268	1001
2644	1185269	523
2645	1185792	193
2646	1185985	684
2647	1186669	656
2648	1187325	602
2649	1187927	47
2650	1187974	697
2651	1188671	706
2652	1189377	624
2653	1190001	664
2654	1190665	177
2655	1190842	676
2656	1191518	670
2657	1192188	201
2658	1192389	193
2659	1192582	670
2660	1193252	258
2661	1193510	203
2662	1193713	209
2663	1193922	204
2664	1194126	251
2665	1194377	652
2666	1195029	1047
2667	1196076	152
2668	1196228	607
2669	1196835	669
2670	1197504	210
2671	1197714	670
2672	1198384	576
2673	1198960	670
2674	1199630	241
2675	1199871	198
2676	1200069	570
2677	1200639	665
2678	1201304	258
2679	1201562	678
2680	1202240	672
2681	1202912	607
2682	1203519	607
2683	1204126	523
2684	1204649	127
2685	1204776	271
2686	1205047	152
2687	1205199	656
2688	1205855	591
2689	1206446	46
2690	1206492	699
2691	1207191	1045
2692	1208236	936
2693	1209172	101
2694	1209273	87
2695	1209360	605
2696	1209965	204
2697	1210169	307
2698	1210476	98
2699	1210574	968
2700	1211542	958
2701	1212500	210
2702	1212710	159
2703	1212869	159
2704	1213028	177
2705	1213205	192
2706	1213397	904
2707	1214301	671
2708	1214972	191
2709	1215163	168
2710	1215331	254
2711	1215585	208
2712	1215793	159
2713	1215952	263
2714	1216215	203
2715	1216418	762
2716	1217180	166
2717	1217346	495
2718	1217841	671
2719	1218512	177
2720	1218689	1033
2721	1219722	671
2722	1220393	633
2723	1221026	1133
2724	1222159	719
2725	1222878	666
2726	1223544	478
2727	1224022	641
2728	1224663	210
2729	1224873	478
2730	1225351	210
2731	1225561	744
2732	1226305	199
2733	1226504	302
2734	1226806	47
2735	1226853	177
2736	1227030	272
2737	1227302	816
2738	1228118	656
2739	1228774	251
2740	1229025	671
2741	1229696	1037
2742	1230733	204
2743	1230937	605
2744	1231542	672
2745	1232214	605
2746	1232819	47
2747	1232866	266
2748	1233132	964
2749	1234096	728
2750	1234824	630
2751	1235454	673
2752	1236127	192
2753	1236319	255
2754	1236574	496
2755	1237070	356
2756	1237426	697
2757	1238123	194
2758	1238317	209
2759	1238526	177
2760	1238703	200
2761	1238903	622
2762	1239525	904
2763	1240429	1062
2764	1241491	204
2765	1241695	605
2766	1242300	641
2767	1242941	670
2768	1243611	258
2769	1243869	325
2770	1244194	64
2771	1244258	607
2772	1244865	269
2773	1245134	1325
2774	1246459	207
2775	1246666	206
2776	1246872	191
2777	1247063	731
2778	1247794	263
2779	1248057	202
2780	1248259	1049
2781	1249308	194
2782	1249502	672
2783	1250174	1102
2784	1251276	241
2785	1251517	193
2786	1251710	1058
2787	1252768	241
2788	1253009	656
2789	1253665	176
2790	1253841	187
2791	1254028	177
2792	1254205	605
2793	1254810	678
2794	1255488	201
2795	1255689	677
2796	1256366	1001
2797	1257367	243
2798	1257610	158
2799	1257768	241
2800	1258009	523
2801	1258532	263
2802	1258795	159
2803	1258954	152
2804	1259106	256
2805	1259362	241
2806	1259603	1080
2807	1260683	198
2808	1260881	159
2809	1261040	506
2810	1261546	506
2811	1262052	257
2812	1262309	249
2813	1262558	641
2814	1263199	481
2815	1263680	206
2816	1263886	605
2817	1264491	676
2818	1265167	203
2819	1265370	620
2820	1265990	556
2821	1266546	133
2822	1266679	87
2823	1266766	280
2824	1267046	177
2825	1267223	215
2826	1267438	321
2827	1267759	582
2828	1268341	281
2829	1268622	719
2830	1269341	1001
2831	1270342	1001
2832	1271343	406
2833	1271749	709
2834	1272458	193
2835	1272651	301
2836	1272952	700
2837	1273652	578
2838	1274230	1083
2839	1275313	158
2840	1275471	740
2841	1276211	644
2842	1276855	176
2843	1277031	36
2844	1277067	305
2845	1277372	191
2846	1277563	204
2847	1277767	251
2848	1278018	605
2849	1278623	204
2850	1278827	666
2851	1279493	709
2852	1280202	210
2853	1280412	194
2854	1280606	249
2855	1280855	318
2856	1281173	158
2857	1281331	249
2858	1281580	158
2859	1281738	1170
2860	1282908	526
2861	1283434	744
2862	1284178	697
2863	1284875	670
2864	1285545	1103
2865	1286648	546
2866	1287194	721
2867	1287915	1037
2868	1288952	204
2869	1289156	609
2870	1289765	177
2871	1289942	47
2872	1289989	251
2873	1290240	329
2874	1290569	697
2875	1291266	1049
2876	1292315	268
2877	1292583	201
2878	1292784	94
2879	1292878	204
2880	1293082	266
2881	1293348	1082
2882	1294430	904
2883	1295334	193
2884	1295527	644
2885	1296171	1093
2886	1297264	187
2887	1297451	1095
2888	1298546	251
2889	1298797	47
2890	1298844	356
2891	1299200	637
2892	1299837	177
2893	1300014	47
2894	1300061	618
2895	1300679	201
2896	1300880	652
2897	1301532	199
2898	1301731	127
2899	1301858	241
2900	1302099	164
2901	1302263	904
2902	1303167	183
2903	1303350	155
2904	1303505	500
2905	1304005	208
2906	1304213	1073
2907	1305286	195
2908	1305481	199
2909	1305680	271
2910	1305951	240
2911	1306191	201
2912	1306392	633
2913	1307025	1058
2914	1308083	670
2915	1308753	633
2916	1309386	216
2917	1309602	697
2918	1310299	671
2919	1310970	1062
2920	1312032	372
2921	1312404	1072
2922	1313476	648
2923	1314124	258
2924	1314382	241
2925	1314623	633
2926	1315256	41
2927	1315297	633
2928	1315930	269
2929	1316199	1074
2930	1317273	607
2931	1317880	678
2932	1318558	944
2933	1319502	1058
2934	1320560	656
2935	1321216	152
2936	1321368	607
2937	1321975	241
2938	1322216	241
2939	1322457	181
2940	1322638	632
2941	1323270	618
2942	1323888	258
2943	1324146	155
2944	1324301	329
2945	1324630	198
2946	1324828	156
2947	1324984	659
2948	1325643	237
2949	1325880	183
2950	1326063	134
2951	1326197	135
2952	1326332	406
2953	1326738	600
2954	1327338	80
2955	1327418	255
2956	1327673	240
2957	1327913	240
2958	1328153	607
2959	1328760	607
2960	1329367	241
2961	1329608	305
2962	1329913	496
2963	1330409	812
2964	1331221	266
2965	1331487	971
2966	1332458	658
2967	1333116	731
2968	1333847	1087
2969	1334934	47
2970	1334981	1073
2971	1336054	495
2972	1336549	1183
2973	1337732	166
2974	1337898	177
2975	1338075	1037
2976	1339112	676
2977	1339788	177
2978	1339965	201
2979	1340166	658
2980	1340824	156
2981	1340980	399
2982	1341379	641
2983	1342020	210
2984	1342230	478
2985	1342708	641
2986	1343349	478
2987	1343827	199
2988	1344026	302
2989	1344328	1170
2990	1345498	263
2991	1345761	266
2992	1346027	677
2993	1346704	198
2994	1346902	208
2995	1347110	609
2996	1347719	177
2997	1347896	47
2998	1347943	251
2999	1348194	676
3000	1348870	1037
3001	1349907	249
3002	1350156	164
3003	1350320	624
3004	1350944	581
3005	1351525	255
3006	1351780	701
3007	1352481	177
3008	1352658	1059
3009	1353717	654
3010	1354371	356
3011	1354727	1325
3012	1356052	47
3013	1356099	266
3014	1356365	302
3015	1356667	670
3016	1357337	1044
3017	1358381	702
3018	1359083	496
3019	1359579	47
3020	1359626	251
3021	1359877	671
3022	1360548	210
3023	1360758	193
3024	1360951	1072
3025	1362023	194
3026	1362217	719
3027	1362936	159
3028	1363095	576
3029	1363671	356
3030	1364027	159
3031	1364186	208
3032	1364394	263
3033	1364657	158
3034	1364815	644
3035	1365459	266
3036	1365725	664
3037	1366389	1084
3038	1367473	637
3039	1368110	194
3040	1368304	201
3041	1368505	670
3042	1369175	241
3043	1369416	201
3044	1369617	200
3045	1369817	936
3046	1370753	159
3047	1370912	637
3048	1371549	204
3049	1371753	152
3050	1371905	195
3051	1372100	644
3052	1372744	159
3053	1372903	1058
3054	1373961	127
3055	1374088	1058
3056	1375146	263
3057	1375409	645
3058	1376054	506
3059	1376560	258
3060	1376818	159
3061	1376977	201
3062	1377178	605
3063	1377783	258
3064	1378041	505
3065	1378546	159
3066	1378705	159
3067	1378864	255
3068	1379119	609
3069	1379728	64
3070	1379792	652
3071	1380444	159
3072	1380603	47
3073	1380650	152
3074	1380802	186
3075	1380988	199
3076	1381187	133
3077	1381320	124
3078	1381444	195
3079	1381639	949
3080	1382588	164
3081	1382752	275
3082	1383027	547
3083	1383574	250
3084	1383824	1056
3085	1384880	637
3086	1385517	241
3087	1385758	241
3088	1385999	632
3089	1386631	766
3090	1387397	1325
3091	1388722	1245
3092	1389967	624
3093	1390591	271
3094	1390862	47
3095	1390909	251
3096	1391160	251
3097	1391411	697
3098	1392108	263
3099	1392371	191
3100	1392562	762
3101	1393324	305
3102	1393629	252
3103	1393881	609
3104	1394490	204
3105	1394694	251
3106	1394945	193
3107	1395138	202
3108	1395340	64
3109	1395404	249
3110	1395653	318
3111	1395971	158
3112	1396129	249
3113	1396378	318
3114	1396696	249
3115	1396945	526
3116	1397471	744
3117	1398215	199
3118	1398414	644
3119	1399058	624
3120	1399682	658
3121	1400340	240
3122	1400580	158
3123	1400738	47
3124	1400785	251
3125	1401036	671
3126	1401707	1037
3127	1402744	204
3128	1402948	609
3129	1403557	641
3130	1404198	576
3131	1404774	199
3132	1404973	273
3133	1405246	654
3134	1405900	210
3135	1406110	1062
3136	1407172	635
3137	1407807	623
3138	1408430	193
3139	1408623	496
3140	1409119	263
3141	1409382	1049
3142	1410431	744
3143	1411175	714
3144	1411889	619
3145	1412508	210
3146	1412718	193
3147	1412911	672
3148	1413583	1033
3149	1414616	204
3150	1414820	158
3151	1414978	241
3152	1415219	198
3153	1415417	399
3154	1415816	266
3155	1416082	1001
3156	1417083	523
3157	1417606	496
3158	1418102	1000
3159	1419102	234
3160	1419336	1045
3161	1420381	251
3162	1420632	203
3163	1420835	199
3164	1421034	194
3165	1421228	659
3166	1421887	1062
3167	1422949	272
3168	1423221	193
3169	1423414	241
3170	1423655	633
3171	1424288	193
3172	1424481	1084
3173	1425565	154
3174	1425719	607
3175	1426326	672
3176	1426998	177
3177	1427175	147
3178	1427322	240
3179	1427562	1064
3180	1428626	607
3181	1429233	201
3182	1429434	249
3183	1429683	201
3184	1429884	645
3185	1430529	203
3186	1430732	241
3187	1430973	636
3188	1431609	607
3189	1432216	633
3190	1432849	206
3191	1433055	1072
3192	1434127	241
3193	1434368	607
3194	1434975	607
3195	1435582	968
3196	1436550	210
3197	1436760	127
3198	1436887	574
3199	1437461	1001
3200	1438462	666
3201	1439128	316
3202	1439444	983
3203	1440427	187
3204	1440614	942
3205	1441556	86
3206	1441642	79
3207	1441721	555
3208	1442276	576
3209	1442852	166
3210	1443018	110
3211	1443128	1082
3212	1444210	632
3213	1444842	203
3214	1445045	159
3215	1445204	159
3216	1445363	1057
3217	1446420	191
3218	1446611	583
3219	1447194	194
3220	1447388	1049
3221	1448437	157
3222	1448594	205
3223	1448799	660
3224	1449459	656
3225	1450115	203
3226	1450318	644
3227	1450962	166
3228	1451128	36
3229	1451164	1183
3230	1452347	1037
3231	1453384	676
3232	1454060	177
3233	1454237	1037
3234	1455274	256
3235	1455530	177
3236	1455707	127
3237	1455834	641
3238	1456475	210
3239	1456685	478
3240	1457163	641
3241	1457804	210
3242	1458014	641
3243	1458655	302
3244	1458957	1170
3245	1460127	526
3246	1460653	203
3247	1460856	325
3248	1461181	201
3249	1461382	632
3250	1462014	164
3251	1462178	671
3252	1462849	1037
3253	1463886	204
3254	1464090	609
3255	1464699	177
3256	1464876	47
3257	1464923	48
3258	1464971	966
3259	1465937	194
3260	1466131	676
3261	1466807	210
3262	1467017	191
3263	1467208	637
3264	1467845	47
3265	1467892	210
3266	1468102	1325
3267	1469427	904
3268	1470331	203
3269	1470534	624
3270	1471158	1170
3271	1472328	201
3272	1472529	47
3273	1472576	191
3274	1472767	241
3275	1473008	204
3276	1473212	605
3277	1473817	177
3278	1473994	719
3279	1474713	1058
3280	1475771	678
3281	1476449	266
3282	1476715	624
3283	1477339	607
3284	1477946	269
3285	1478215	193
3286	1478408	607
3287	1479015	638
3288	1479653	620
3289	1480273	1087
3290	1481360	176
3291	1481536	194
3292	1481730	266
3293	1481996	202
3294	1482198	204
3295	1482402	677
3296	1483079	1058
3297	1484137	241
3298	1484378	201
3299	1484579	1058
3300	1485637	695
3301	1486332	556
3302	1486888	506
3303	1487394	204
3304	1487598	406
3305	1488004	540
3306	1488544	632
3307	1489176	198
3308	1489374	1001
3309	1490375	193
3310	1490568	641
3311	1491209	193
3312	1491402	582
3313	1491984	176
3314	1492160	240
3315	1492400	1056
3316	1493456	506
3317	1493962	193
3318	1494155	155
3319	1494310	652
3320	1494962	159
3321	1495121	506
3322	1495627	505
3323	1496132	582
3324	1496714	158
3325	1496872	210
3326	1497082	198
3327	1497280	127
3328	1497407	305
3329	1497712	1233
3330	1498945	581
3331	1499526	272
3332	1499798	547
3333	1500345	94
3334	1500439	100
3335	1500539	237
3336	1500776	966
3337	1501742	931
3338	1502673	570
3339	1503243	204
3340	1503447	669
3341	1504116	177
3342	1504293	1001
3343	1505294	1001
3344	1506295	670
3345	1506965	1187
3346	1508152	319
3347	1508471	458
3348	1508929	199
3349	1509128	109
3350	1509237	613
3351	1509850	544
3352	1510394	208
3353	1510602	176
3354	1510778	47
3355	1510825	305
3356	1511130	495
3357	1511625	762
3358	1512387	609
3359	1512996	204
3360	1513200	251
3361	1513451	609
3362	1514060	704
3363	1514764	164
3364	1514928	249
3365	1515177	318
3366	1515495	158
3367	1515653	249
3368	1515902	318
3369	1516220	158
3370	1516378	318
3371	1516696	744
3372	1517440	199
3373	1517639	375
3374	1518014	176
3375	1518190	199
3376	1518389	194
3377	1518583	201
3378	1518784	576
3379	1519360	204
3380	1519564	609
3381	1520173	177
3382	1520350	47
3383	1520397	251
3384	1520648	676
3385	1521324	619
3386	1521943	269
3387	1522212	399
3388	1522611	485
3389	1523096	159
3390	1523255	251
3391	1523506	240
3392	1523746	722
3393	1524468	159
3394	1524627	496
3395	1525123	356
3396	1525479	176
3397	1525655	666
3398	1526321	199
3399	1526520	194
3400	1526714	202
3401	1526916	251
3402	1527167	1058
3403	1528225	177
3404	1528402	47
3405	1528449	251
3406	1528700	249
3407	1528949	633
3408	1529582	152
3409	1529734	624
3410	1530358	445
3411	1530803	241
3412	1531044	258
3413	1531302	1325
3414	1532627	241
3415	1532868	158
3416	1533026	659
3417	1533685	656
3418	1534341	697
3419	1535038	664
3420	1535702	199
3421	1535901	667
3422	1536568	177
3423	1536745	1103
3424	1537848	670
3425	1538518	633
3426	1539151	193
3427	1539344	670
3428	1540014	253
3429	1540267	237
3430	1540504	241
3431	1540745	177
3432	1540922	249
3433	1541171	931
3434	1542102	1057
3435	1543159	152
3436	1543311	241
3437	1543552	666
3438	1544218	48
3439	1544266	670
3440	1544936	203
3441	1545139	697
3442	1545836	637
3443	1546473	198
3444	1546671	241
3445	1546912	670
3446	1547582	135
3447	1547717	678
3448	1548395	607
3449	1549002	241
3450	1549243	241
3451	1549484	641
3452	1550125	719
3453	1550844	158
3454	1551002	152
3455	1551154	241
3456	1551395	1185
3457	1552580	815
3458	1553395	297
3459	1553692	1102
3460	1554794	264
3461	1555058	1325
3462	1556383	76
3463	1556459	149
3464	1556608	269
3465	1556877	554
3466	1557431	256
3467	1557687	177
3468	1557864	201
3469	1558065	1062
3470	1559127	607
3471	1559734	607
3472	1560341	47
3473	1560388	496
3474	1560884	603
3475	1561487	251
3476	1561738	666
3477	1562404	553
3478	1562957	155
3479	1563112	49
3480	1563161	158
3481	1563319	1073
3482	1564392	697
3483	1565089	1183
3484	1566272	191
3485	1566463	36
3486	1566499	676
3487	1567175	177
3488	1567352	1037
3489	1568389	676
3490	1569065	1141
3491	1570206	573
3492	1570779	629
3493	1571408	210
3494	1571618	478
3495	1572096	641
3496	1572737	210
3497	1572947	478
3498	1573425	210
3499	1573635	1170
3500	1574805	526
3501	1575331	472
3502	1575803	697
3503	1576500	194
3504	1576694	272
3505	1576966	193
3506	1577159	966
3507	1578125	177
3508	1578302	47
3509	1578349	251
3510	1578600	671
3511	1579271	1033
3512	1580304	204
3513	1580508	719
3514	1581227	164
3515	1581391	666
3516	1582057	567
3517	1582624	622
3518	1583246	1087
3519	1584333	632
3520	1584965	201
3521	1585166	391
3522	1585557	904
3523	1586461	193
3524	1586654	1073
3525	1587727	199
3526	1587926	526
3527	1588452	270
3528	1588722	195
3529	1588917	1047
3530	1589964	633
3531	1590597	240
3532	1590837	671
3533	1591508	1033
3534	1592541	641
3535	1593182	670
3536	1593852	258
3537	1594110	1049
3538	1595159	199
3539	1595358	159
3540	1595517	1072
3541	1596589	904
3542	1597493	249
3543	1597742	274
3544	1598016	199
3545	1598215	47
3546	1598262	164
3547	1598426	266
3548	1598692	666
3549	1599358	194
3550	1599552	650
3551	1600202	201
3552	1600403	633
3553	1601036	201
3554	1601237	1058
3555	1602295	241
3556	1602536	656
3557	1603192	108
3558	1603300	159
3559	1603459	1062
3560	1604521	641
3561	1605162	257
3562	1605419	201
3563	1605620	677
3564	1606297	159
3565	1606456	271
3566	1606727	618
3567	1607345	251
3568	1607596	176
3569	1607772	154
3570	1607926	1062
3571	1608988	152
3572	1609140	159
3573	1609299	573
3574	1609872	949
3575	1610821	198
3576	1611019	505
3577	1611524	159
3578	1611683	159
3579	1611842	249
3580	1612091	64
3581	1612155	719
3582	1612874	481
3583	1613355	763
3584	1614118	546
3585	1614664	271
3586	1614935	676
3587	1615611	255
3588	1615866	904
3589	1616770	134
3590	1616904	573
3591	1617477	251
3592	1617728	243
3593	1617971	944
3594	1618915	669
3595	1619584	193
3596	1619777	671
3597	1620448	241
3598	1620689	241
3599	1620930	201
3600	1621131	666
3601	1621797	319
3602	1622116	649
3603	1622765	194
3604	1622959	950
3605	1623909	249
3606	1624158	207
3607	1624365	1072
3608	1625437	263
3609	1625700	203
3610	1625903	762
3611	1626665	166
3612	1626831	495
3613	1627326	204
3614	1627530	252
3615	1627782	609
3616	1628391	204
3617	1628595	209
3618	1628804	524
3619	1629328	618
3620	1629946	158
3621	1630104	249
3622	1630353	318
3623	1630671	158
3624	1630829	249
3625	1631078	158
3626	1631236	199
3627	1631435	302
3628	1631737	415
3629	1632152	47
3630	1632199	399
3631	1632598	1103
3632	1633701	670
3633	1634371	269
3634	1634640	251
3635	1634891	671
3636	1635562	1033
3637	1636595	204
3638	1636799	605
3639	1637404	177
3640	1637581	210
3641	1637791	576
3642	1638367	258
3643	1638625	340
3644	1638965	51
3645	1639016	656
3646	1639672	445
3647	1640117	192
3648	1640309	613
3649	1640922	356
3650	1641278	1325
3651	1642603	249
3652	1642852	194
3653	1643046	248
3654	1643294	608
3655	1643902	683
3656	1644585	622
3657	1645207	669
3658	1645876	1062
3659	1646938	204
3660	1647142	605
3661	1647747	618
3662	1648365	201
3663	1648566	652
3664	1649218	46
3665	1649264	194
3666	1649458	1001
3667	1650459	652
3668	1651111	356
3669	1651467	641
3670	1652108	1047
3671	1653155	187
3672	1653342	733
3673	1654075	576
3674	1654651	624
3675	1655275	194
3676	1655469	265
3677	1655734	305
3678	1656039	194
3679	1656233	201
3680	1656434	193
3681	1656627	670
3682	1657297	633
3683	1657930	695
3684	1658625	249
3685	1658874	607
3686	1659481	637
3687	1660118	1064
3688	1661182	147
3689	1661329	193
3690	1661522	258
3691	1661780	607
3692	1662387	656
3693	1663043	719
3694	1663762	605
3695	1664367	495
3696	1664862	574
3697	1665436	204
3698	1665640	678
3699	1666318	607
3700	1666925	251
3701	1667176	555
3702	1667731	152
3703	1667883	241
3704	1668124	607
3705	1668731	607
3706	1669338	618
3707	1669956	127
3708	1670083	250
3709	1670333	150
3710	1670483	508
3711	1670991	198
3712	1671189	1180
3713	1672369	201
3714	1672570	1092
3715	1673662	356
3716	1674018	195
3717	1674213	964
3718	1675177	1087
3719	1676264	243
3720	1676507	240
3721	1676747	162
3722	1676909	305
3723	1677214	1325
3724	1678539	159
3725	1678698	159
3726	1678857	193
3727	1679050	243
3728	1679293	1074
3729	1680367	1074
3730	1681441	46
3731	1681487	242
3732	1681729	638
3733	1682367	158
3734	1682525	646
3735	1683171	644
3736	1683815	176
3737	1683991	36
3738	1684027	305
3739	1684332	191
3740	1684523	177
3741	1684700	1037
3742	1685737	671
3743	1686408	177
3744	1686585	187
3745	1686772	268
3746	1687040	719
3747	1687759	478
3748	1688237	641
3749	1688878	210
3750	1689088	478
3751	1689566	641
3752	1690207	478
3753	1690685	526
3754	1691211	744
3755	1691955	219
3756	1692174	263
3757	1692437	272
3758	1692709	677
3759	1693386	1057
3760	1694443	47
3761	1694490	1037
3762	1695527	204
3763	1695731	605
3764	1696336	177
3765	1696513	47
3766	1696560	251
3767	1696811	158
3768	1696969	966
3769	1697935	652
3770	1698587	345
3771	1698932	1082
3772	1700014	47
3773	1700061	683
3774	1700744	251
3775	1700995	556
3776	1701551	193
3777	1701744	496
3778	1702240	641
3779	1702881	46
3780	1702927	652
3781	1703579	204
3782	1703783	47
3783	1703830	47
3784	1703877	201
3785	1704078	637
3786	1704715	177
3787	1704892	47
3788	1704939	210
3789	1705149	193
3790	1705342	1072
3791	1706414	666
3792	1707080	399
3793	1707479	607
3794	1708086	678
3795	1708764	496
3796	1709260	158
3797	1709418	625
3798	1710043	249
3799	1710292	208
3800	1710500	269
3801	1710769	1049
3802	1711818	199
3803	1712017	625
3804	1712642	1187
3805	1713829	251
3806	1714080	193
3807	1714273	1058
3808	1715331	241
3809	1715572	201
3810	1715773	656
3811	1716429	641
3812	1717070	506
3813	1717576	672
3814	1718248	210
3815	1718458	931
3816	1719389	469
3817	1719858	644
3818	1720502	1000
3819	1721502	1084
3820	1722586	210
3821	1722796	1033
3822	1723829	258
3823	1724087	550
3824	1724637	177
3825	1724814	166
3826	1724980	506
3827	1725486	660
3828	1726146	237
3829	1726383	258
3830	1726641	181
3831	1726822	506
3832	1727328	506
3833	1727834	719
3834	1728553	249
3835	1728802	1082
3836	1729884	964
3837	1730848	192
3838	1731040	249
3839	1731289	754
3840	1732043	194
3841	1732237	669
3842	1732906	496
3843	1733402	79
3844	1733481	268
3845	1733749	656
3846	1734405	1058
3847	1735463	637
3848	1736100	574
3849	1736674	762
3850	1737436	904
3851	1738340	1001
3852	1739341	1001
3853	1740342	263
3854	1740605	1058
3855	1741663	263
3856	1741926	47
3857	1741973	1137
3858	1743110	170
3859	1743280	1061
3860	1744341	725
3861	1745066	47
3862	1745113	47
3863	1745160	1073
3864	1746233	495
3865	1746728	1183
3866	1747911	166
3867	1748077	252
3868	1748329	609
3869	1748938	204
3870	1749142	1000
3871	1750142	670
3872	1750812	164
3873	1750976	210
3874	1751186	249
3875	1751435	318
3876	1751753	158
3877	1751911	249
3878	1752160	318
3879	1752478	249
3880	1752727	302
3881	1753029	1170
3882	1754199	263
3883	1754462	644
3884	1755106	1096
3885	1756202	658
3886	1756860	174
3887	1757034	666
3888	1757700	609
3889	1758309	177
3890	1758486	47
3891	1758533	251
3892	1758784	676
3893	1759460	1037
3894	1760497	64
3895	1760561	269
3896	1760830	1072
3897	1761902	551
3898	1762453	309
3899	1762762	700
3900	1763462	207
3901	1763669	1091
3902	1764760	279
3903	1765039	1325
3904	1766364	904
3905	1767268	48
3906	1767316	266
3907	1767582	1076
3908	1768658	177
3909	1768835	265
3910	1769100	703
3911	1769803	193
3912	1769996	47
3913	1770043	251
3914	1770294	672
3915	1770966	158
3916	1771124	241
3917	1771365	198
3918	1771563	199
3919	1771762	241
3920	1772003	241
3921	1772244	198
3922	1772442	193
3923	1772635	210
3924	1772845	676
3925	1773521	638
3926	1774159	158
3927	1774317	140
3928	1774457	199
3929	1774656	666
3930	1775322	201
3931	1775523	766
3932	1776289	1037
3933	1777326	1058
3934	1778384	669
3935	1779053	633
3936	1779686	193
3937	1779879	1087
3938	1780966	48
3939	1781014	241
3940	1781255	204
3941	1781459	719
3942	1782178	540
3943	1782718	241
3944	1782959	1064
3945	1784023	241
3946	1784264	202
3947	1784466	158
3948	1784624	204
3949	1784828	652
3950	1785480	283
3951	1785763	672
3952	1786435	554
3953	1786989	241
3954	1787230	544
3955	1787774	964
3956	1788738	1072
3957	1789810	968
3958	1790778	241
3959	1791019	242
3960	1791261	158
3961	1791419	641
3962	1792060	204
3963	1792264	134
3964	1792398	210
3965	1792608	638
3966	1793246	706
3967	1793952	47
3968	1793999	662
3969	1794661	193
3970	1794854	88
3971	1794942	159
3972	1795101	738
3973	1795839	633
3974	1796472	1062
3975	1797534	964
3976	1798498	191
3977	1798689	356
3978	1799045	607
3979	1799652	607
3980	1800259	1045
3981	1801304	633
3982	1801937	644
3983	1802581	203
3984	1802784	56
3985	1802840	106
3986	1802946	47
3987	1802993	251
3988	1803244	203
3989	1803447	697
3990	1804144	263
3991	1804407	191
3992	1804598	762
3993	1805360	305
3994	1805665	1037
3995	1806702	676
3996	1807378	177
3997	1807555	607
3998	1808162	256
3999	1808418	573
4000	1808991	156
4001	1809147	641
4002	1809788	210
4003	1809998	478
4004	1810476	641
4005	1811117	210
4006	1811327	641
4007	1811968	744
4008	1812712	199
4009	1812911	644
4010	1813555	47
4011	1813602	670
4012	1814272	201
4013	1814473	968
4014	1815441	47
4015	1815488	47
4016	1815535	251
4017	1815786	671
4018	1816457	1037
4019	1817494	204
4020	1817698	609
4021	1818307	127
4022	1818434	164
4023	1818598	198
4024	1818796	451
4025	1819247	793
4026	1820040	208
4027	1820248	183
4028	1820431	660
4029	1821091	121
4030	1821212	496
4031	1821708	1325
4032	1823033	1064
4033	1824097	1049
4034	1825146	71
4035	1825217	672
4036	1825889	625
4037	1826514	210
4038	1826724	240
4039	1826964	673
4040	1827637	1033
4041	1828670	204
4042	1828874	719
4043	1829593	1058
4044	1830651	678
4045	1831329	194
4046	1831523	633
4047	1832156	1325
4048	1833481	152
4049	1833633	159
4050	1833792	48
4051	1833840	198
4052	1834038	318
4053	1834356	252
4054	1834608	966
4055	1835574	194
4056	1835768	194
4057	1835962	193
4058	1836155	494
4059	1836649	609
4060	1837258	670
4061	1837928	241
4062	1838169	201
4063	1838370	1058
4064	1839428	158
4065	1839586	619
4066	1840205	159
4067	1840364	177
4068	1840541	158
4069	1840699	257
4070	1840956	632
4071	1841588	198
4072	1841786	159
4073	1841945	194
4074	1842139	64
4075	1842203	177
4076	1842380	574
4077	1842954	166
4078	1843120	240
4079	1843360	534
4080	1843894	159
4081	1844053	207
4082	1844260	272
4083	1844532	652
4084	1845184	582
4085	1845766	159
4086	1845925	159
4087	1846084	240
4088	1846324	618
4089	1846942	177
4090	1847119	268
```
