## Supplementary material for "Deep-mining of vertebrate genomes reveals an unexpected diversity of endogenous viral elements": Solemoviridae.lookup

```
0	YP_010084331.1	0
1	YP_009664866.1	0
2	YP_009352889.1	0
3	YP_009315899.1	0
4	YP_009186829.1	0
5	YP_009111317.1	0
6	YP_008083738.1	0
7	YP_007688814.1	0
8	YP_007438861.1	0
9	YP_004207919.1	0
10	YP_001949872.1	0
11	NP_840098.1	0
12	NP_066394.1	0
13	NP_620026.3	0
14	UUT43409.1	0
15	UUJ35541.1	0
16	UUJ35573.1	0
17	UTH80074.1	0
18	USN17962.1	0
19	UPA61485.1	0
20	DAZ87609.1	0
21	DAZ87298.1	0
22	UHS71726.1	0
23	UKD40704.1	0
24	UKD40736.1	0
25	UIW24993.1	0
26	UGY70918.1	0
27	UGY70950.1	0
28	UGN60920.1	0
29	UGN60952.1	0
30	UGN60984.1	0
31	UGN61118.1	0
32	UGN61164.1	0
33	UGN61202.1	0
34	UEV87758.1	0
35	UCR98705.1	0
36	QNB17804.1	0
37	QYF10847.1	0
38	QYA58730.1	0
39	QYA58762.1	0
40	QYA58794.1	0
41	QYA58826.1	0
42	QYA58858.1	0
43	QYA58895.1	0
44	QWY93852.1	0
45	QWY93884.1	0
46	QWJ75371.1	0
47	QWJ75403.1	0
48	QTJ01850.1	0
49	QTJ01882.1	0
50	QSM07159.1	0
51	QPM98567.1	0
52	QOY46912.1	0
53	QOY46944.1	0
54	QOY46976.1	0
55	QOY47008.1	0
56	QOY47047.1	0
57	QOY47079.1	0
58	BCK74114.1	0
59	QLG96990.1	0
60	QID59296.1	0
61	QKI29244.1	0
62	QJQ82537.1	0
63	BCA93633.1	0
64	QHB18532.1	0
65	QED22197.1	0
66	QGH83513.1	0
67	QFR37530.1	0
68	QFR37562.1	0
69	QES86450.1	0
70	QDG00387.1	0
71	QCO93511.1	0
72	AXP14388.1	0
73	AYN77812.2	0
74	BBH43034.1	0
75	BBG75684.1	0
76	BBG75716.1	0
77	BBG75748.1	0
78	BBG75780.1	0
79	AYA22218.1	0
80	AXX39104.1	0
81	ASM94413.1	0
82	AUW53412.1	0
83	AUW27494.1	0
84	BBC21798.1	0
85	AQT46028.1	0
86	ATG23971.1	0
87	ASU47355.1	0
88	ASK51774.1	0
89	ARD08876.1	0
90	AQU42689.1	0
91	BAW27638.1	0
92	ANI26424.1	0
93	ANI26456.1	0
94	ANF99514.1	0
95	ANA11697.1	0
96	ALL26144.1	0
97	ALJ83580.1	0
98	ALJ83612.1	0
99	ALJ83644.1	0
100	ALJ83676.1	0
101	AKS03436.1	0
102	AJY53722.1	0
103	AIT11595.1	0
104	BAP16786.1	0
105	AHA43776.1	0
106	AEI55843.1	0
107	AFK28052.1	0
108	AEG20974.1	0
109	AFZ75403.1	0
110	AFM68947.1	0
111	AFI93510.1	0
112	ADW41588.1	0
113	AEA49035.1	0
114	ADM93281.1	0
115	ACF48398.1	0
116	ADB82791.1	0
117	CAP03072.1	0
118	ABV01914.1	0
119	AAY90038.1	0
120	CAJ26276.1	0
121	AAR32105.1	0
122	CAE81304.1	0
123	CAE81336.1	0
124	AAM22678.1	0
125	AAL77940.1	0
126	AAK49959.1	0
127	AAC15986.1	0
128	YP_010084332.1	0
129	YP_009664867.1	0
130	YP_009352890.1	0
131	YP_009315900.1	0
132	YP_009186830.1	0
133	YP_009111318.1	0
134	YP_008083739.1	0
135	YP_007688815.1	0
136	YP_007438863.1	0
137	YP_004207920.1	0
138	YP_001949873.1	0
139	NP_840099.1	0
140	NP_054684.1	0
141	NP_620027.1	0
142	UUT43410.1	0
143	UUJ35542.1	0
144	UUJ35574.1	0
145	UTH80075.1	0
146	USN17963.1	0
147	UPA61486.1	0
148	DAZ87610.1	0
149	DAZ87299.1	0
150	UHS71727.1	0
151	UKD40705.1	0
152	UKD40737.1	0
153	UIW24994.1	0
154	UGY70919.1	0
155	UGY70951.1	0
156	UGN60921.1	0
157	UGN60953.1	0
158	UGN60985.1	0
159	UGN61119.1	0
160	UGN61165.1	0
161	UGN61203.1	0
162	UEV87759.1	0
163	UCR98706.1	0
164	QNB17805.1	0
165	QYF10848.1	0
166	QYA58731.1	0
167	QYA58763.1	0
168	QYA58795.1	0
169	QYA58827.1	0
170	QYA58859.1	0
171	QYA58896.1	0
172	QWY93853.1	0
173	QWY93885.1	0
174	QWJ75372.1	0
175	QWJ75404.1	0
176	QTJ01851.1	0
177	QTJ01883.1	0
178	QSM07160.1	0
179	QPD01723.1	0
180	QOY46913.1	0
181	QOY46945.1	0
182	QOY46977.1	0
183	QOY47009.1	0
184	QOY47048.1	0
185	QOY47080.1	0
186	BCK74115.1	0
187	QLG96991.1	0
188	QID59297.1	0
189	QKI29245.1	0
190	QJQ82538.1	0
191	QIE05334.1	0
192	QHB18533.1	0
193	QED22198.1	0
194	QGH83514.1	0
195	QFR37531.1	0
196	QFR37563.1	0
197	QES86451.1	0
198	QDG00388.1	0
199	QCO93512.1	0
200	AXP14389.1	0
201	AYN77813.2	0
202	BBH43035.1	0
203	BBG75685.1	0
204	BBG75717.1	0
205	BBG75749.1	0
206	BBG75781.1	0
207	AYA22219.1	0
208	AXX39105.1	0
209	ASM94414.1	0
210	AUW53413.1	0
211	AUW27495.1	0
212	BBC21799.1	0
213	AQT46029.1	0
214	ATG23972.1	0
215	ASU47356.1	0
216	ASK51775.1	0
217	ARD08877.1	0
218	AQU42690.1	0
219	BAW27639.1	0
220	ANI26425.1	0
221	ANI26457.1	0
222	ANF99515.1	0
223	AMY26899.1	0
224	ALL26145.1	0
225	ALJ83581.1	0
226	ALJ83613.1	0
227	ALJ83645.1	0
228	ALJ83677.1	0
229	AKS03437.1	0
230	AJY53723.1	0
231	AIT11596.1	0
232	BAP16787.1	0
233	AHA43777.1	0
234	AEI55844.1	0
235	AFK28053.1	0
236	AEG20975.1	0
237	AFZ75404.1	0
238	AFP67699.1	0
239	AFI93511.1	0
240	ADW41589.1	0
241	AEA49036.1	0
242	ADM93282.1	0
243	ACF48399.1	0
244	ADB82792.1	0
245	CAP03073.1	0
246	ABV01915.1	0
247	AAY90039.1	0
248	CAJ26277.1	0
249	AAR32106.1	0
250	CAE81305.1	0
251	CAE81337.1	0
252	AAM22679.1	0
253	AAL77941.1	0
254	AAK49960.1	0
255	AAC15987.1	0
256	YP_010084333.1	0
257	YP_009666038.1	0
258	YP_009352891.1	0
259	YP_009254737.1	0
260	YP_009186831.1	0
261	YP_009100302.1	0
262	YP_008083740.1	0
263	YP_007688816.1	0
264	YP_007417781.1	0
265	YP_003915147.1	0
266	YP_001949874.1	0
267	NP_840100.1	0
268	NP_054685.2	0
269	NP_056746.1	0
270	UUT43411.1	0
271	UUJ35543.1	0
272	UUJ35575.1	0
273	UTH80076.1	0
274	USL85431.1	0
275	UPA61487.1	0
276	DAZ87611.1	0
277	DAZ87300.1	0
278	UHS71728.1	0
279	UKD40706.1	0
280	UKD40738.1	0
281	UIW24995.1	0
282	UGY70920.1	0
283	UGY70952.1	0
284	UGN60922.1	0
285	UGN60954.1	0
286	UGN60986.1	0
287	UGN61120.1	0
288	UGN61172.1	0
289	UGN61204.1	0
290	UEV87760.1	0
291	UCR98707.1	0
292	QNB17806.1	0
293	QYF10849.1	0
294	QYA58732.1	0
295	QYA58764.1	0
296	QYA58796.1	0
297	QYA58828.1	0
298	QYA58860.1	0
299	QYA58897.1	0
300	QWY93854.1	0
301	QWY93886.1	0
302	QWJ75373.1	0
303	QWJ75405.1	0
304	QTJ01852.1	0
305	QTJ01884.1	0
306	QRV07330.1	0
307	QPD01724.1	0
308	QOY46914.1	0
309	QOY46946.1	0
310	QOY46978.1	0
311	QOY47010.1	0
312	QOY47049.1	0
313	QOY47081.1	0
314	BCK74116.1	0
315	QLG96992.1	0
316	QKO00691.1	0
317	QKI29246.1	0
318	QJQ82539.1	0
319	QIE05335.1	0
320	QHB18534.1	0
321	QGT40983.1	0
322	QGH83515.1	0
323	QFR37532.1	0
324	QFR37564.1	0
325	QES86452.1	0
326	QDG00389.1	0
327	QCO93513.1	0
328	AXP14391.1	0
329	AYN77814.2	0
330	BBH43036.1	0
331	BBG75686.1	0
332	BBG75718.1	0
333	BBG75750.1	0
334	BBG75782.1	0
335	AYA22220.1	0
336	AXX39106.1	0
337	ASM94415.1	0
338	AUW53414.1	0
339	AUW27496.1	0
340	BBC21800.1	0
341	AQT46030.1	0
342	ATG23973.1	0
343	ASU47357.1	0
344	ASJ27530.1	0
345	ARD08878.1	0
346	AQU42691.1	0
347	BAW27640.1	0
348	ANI26426.1	0
349	ANI26458.1	0
350	ANF99516.1	0
351	AMY26900.1	0
352	ALL26146.1	0
353	ALJ83582.1	0
354	ALJ83614.1	0
355	ALJ83646.1	0
356	ALJ83678.1	0
357	AKN81080.1	0
358	AJY53724.1	0
359	AIT11597.1	0
360	BAP16788.1	0
361	AHA43778.1	0
362	AEI55845.1	0
363	AFK28054.1	0
364	AGD99098.1	0
365	AFZ75405.1	0
366	AFP67700.1	0
367	AFI93512.1	0
368	ADW41590.1	0
369	AEA49037.1	0
370	ADM93283.1	0
371	ACF48400.1	0
372	ADB82793.1	0
373	CAP03074.1	0
374	ABP68671.1	0
375	AAY90040.1	0
376	CAJ26278.1	0
377	AAR32107.1	0
378	CAE81306.1	0
379	CAE81338.1	0
380	AAM22680.1	0
381	AAL77942.1	0
382	AAK49961.1	0
383	AAC15988.1	0
384	YP_010084334.1	0
385	YP_009506760.1	0
386	YP_009352892.1	0
387	YP_009254738.1	0
388	YP_009186823.1	0
389	YP_009100303.1	0
390	YP_008083741.1	0
391	YP_007652837.1	0
392	YP_006666505.1	0
393	YP_003915148.1	0
394	YP_001931929.1	0
395	NP_840020.1	0
396	NP_054686.1	0
397	NP_056747.1	0
398	UUT43412.1	0
399	UUJ35544.1	0
400	UUJ35576.1	0
401	UTH80077.1	0
402	USL85432.1	0
403	UPA61488.1	0
404	DAZ87612.1	0
405	DAZ87301.1	0
406	ULS01665.1	0
407	UKD40707.1	0
408	UKD40739.1	0
409	UIS31343.1	0
410	UGY70921.1	0
411	UGY70953.1	0
412	UGN60923.1	0
413	UGN60955.1	0
414	UGN60987.1	0
415	UGN61121.1	0
416	UGN61173.1	0
417	UGN61205.1	0
418	UEH20419.1	0
419	UCR98708.1	0
420	QNB17807.1	0
421	QYF10850.1	0
422	QYA58733.1	0
423	QYA58765.1	0
424	QYA58797.1	0
425	QYA58829.1	0
426	QYA58861.1	0
427	QYA58898.1	0
428	QWY93855.1	0
429	QWY93887.1	0
430	QWJ75374.1	0
431	QVW10172.1	0
432	QTJ01853.1	0
433	QTJ01885.1	0
434	QRV07331.1	0
435	QPD01725.1	0
436	QOY46915.1	0
437	QOY46947.1	0
438	QOY46979.1	0
439	QOY47011.1	0
440	QOY47050.1	0
441	QOY47082.1	0
442	BCK74117.1	0
443	QLG96993.1	0
444	QKO00692.1	0
445	QKI29247.1	0
446	QJQ82540.1	0
447	QIE05336.1	0
448	QHB18535.1	0
449	QGT40984.1	0
450	QGH83516.1	0
451	QFR37533.1	0
452	QFP92656.1	0
453	QES86453.1	0
454	QDG00390.1	0
455	QCH41150.1	0
456	AXP14392.1	0
457	AYN77815.2	0
458	BBH43037.1	0
459	BBG75687.1	0
460	BBG75719.1	0
461	BBG75751.1	0
462	BBG75783.1	0
463	AYA22221.1	0
464	AXX39107.1	0
465	ASM94416.1	0
466	AUW53415.1	0
467	AUW27497.1	0
468	BBC21801.1	0
469	AQT46031.1	0
470	ATG23974.1	0
471	ASU04198.1	0
472	ASJ27531.1	0
473	AQV03227.1	0
474	AQU42692.1	0
475	BAW27641.1	0
476	ANI26427.1	0
477	ANI26459.1	0
478	ANF99517.1	0
479	AMY26901.1	0
480	AIN44150.1	0
481	ALJ83583.1	0
482	ALJ83615.1	0
483	ALJ83647.1	0
484	ALJ83679.1	0
485	AKN81081.1	0
486	AJY53725.1	0
487	AIT11598.1	0
488	BAP16789.1	0
489	AHA43779.1	0
490	AEI55846.1	0
491	AFK28055.1	0
492	AGD99099.1	0
493	AFZ39158.1	0
494	AFP67701.1	0
495	AFI93513.1	0
496	ADW41591.1	0
497	BAJ72194.1	0
498	ADM83578.2	0
499	ACF48401.1	0
500	ADB82794.1	0
501	CAP03075.1	0
502	ABP68672.1	0
503	AAY90041.1	0
504	CAJ26279.1	0
505	AAR32108.1	0
506	CAE81307.1	0
507	CAE81339.1	0
508	AAM22681.1	0
509	AAL77943.1	0
510	AAK49962.1	0
511	AAC15989.1	0
512	YP_010084335.1	0
513	YP_009506761.1	0
514	YP_009352244.1	0
515	YP_009254739.1	0
516	YP_009186825.1	0
517	YP_009100304.1	0
518	YP_008083742.1	0
519	YP_007652838.1	0
520	YP_006666506.1	0
521	YP_003915149.1	0
522	YP_001931930.1	0
523	NP_840021.1	0
524	NP_054687.1	0
525	NP_056748.3	0
526	UUT43413.1	0
527	UUJ35545.1	0
528	UUJ35577.1	0
529	UTH80078.1	0
530	USL85433.1	0
531	UOW59961.1	0
532	DAZ87613.2	0
533	DAZ87302.1	0
534	ULS01666.1	0
535	UKD40708.1	0
536	UKD40740.1	0
537	UIS31344.1	0
538	UGY70922.1	0
539	UGY70954.1	0
540	UGN60924.1	0
541	UGN60956.1	0
542	UGN60988.1	0
543	UGN61122.1	0
544	UGN61174.1	0
545	UGN61206.1	0
546	UEH20420.1	0
547	UCR98709.1	0
548	QNB17808.1	0
549	QYF10851.1	0
550	QYA58734.1	0
551	QYA58766.1	0
552	QYA58798.1	0
553	QYA58830.1	0
554	QYA58862.1	0
555	QYA58899.1	0
556	QWY93856.1	0
557	QWY93888.1	0
558	QWJ75375.1	0
559	QVW10173.1	0
560	QTJ01854.1	0
561	QTJ01886.1	0
562	QRV07332.1	0
563	QPD01726.1	0
564	QOY46916.1	0
565	QOY46948.1	0
566	QOY46980.1	0
567	QOY47012.1	0
568	QOY47051.1	0
569	QOY47095.1	0
570	QNH90444.1	0
571	QLG96994.1	0
572	QKO00693.1	0
573	QKI29248.1	0
574	QJQ82541.1	0
575	QIE05337.1	0
576	QHB18536.1	0
577	QGT40985.1	0
578	QGH83517.1	0
579	QFR37534.1	0
580	QFP92657.1	0
581	QEM20963.1	0
582	QDG00391.1	0
583	QCH41151.1	0
584	AXP14393.1	0
585	AXN55917.1	0
586	BBH43038.1	0
587	BBG75688.1	0
588	BBG75720.1	0
589	BBG75752.1	0
590	BBG75784.1	0
591	AYA22222.1	0
592	AXU05891.1	0
593	ASM94417.1	0
594	AUW53416.1	0
595	AQX36218.1	0
596	AUH27357.1	0
597	AQT46032.1	0
598	ATG23975.1	0
599	ASU04199.1	0
600	ASJ27532.1	0
601	AQV03228.1	0
602	AQU42693.1	0
603	BAW27642.1	0
604	ANI26428.1	0
605	ANI26460.1	0
606	ANF99518.1	0
607	AMY26902.1	0
608	AIN44151.1	0
609	ALJ83584.1	0
610	ALJ83616.1	0
611	ALJ83648.1	0
612	ALJ83680.1	0
613	AKN81082.1	0
614	AJY53726.1	0
615	AIT11599.1	0
616	BAP16790.1	0
617	AHA43780.1	0
618	AEI55847.1	0
619	AFK28056.1	0
620	AGD99100.1	0
621	AFZ39159.1	0
622	AFP67702.1	0
623	AFI93514.1	0
624	ADW41592.1	0
625	BAJ72195.1	0
626	ADM83579.2	0
627	ACF48402.1	0
628	ADB82795.1	0
629	CAP03076.1	0
630	ABP68673.1	0
631	AAY90042.1	0
632	CAJ26280.1	0
633	AAR32109.1	0
634	CAE81308.1	0
635	CAE81340.1	0
636	AAM22682.1	0
637	AAL77944.1	0
638	AAK49963.1	0
639	AAA79986.1	0
640	YP_010084336.1	0
641	YP_009506762.1	0
642	YP_009352245.1	0
643	YP_009254740.1	0
644	YP_009186827.1	0
645	YP_009100305.1	0
646	YP_008083743.1	0
647	YP_007652839.1	0
648	YP_006666507.1	0
649	YP_003915150.1	0
650	YP_001931931.2	0
651	NP_840022.3	0
652	NP_054688.1	0
653	NP_056749.1	0
654	UUT43414.1	0
655	UUJ35546.1	0
656	UUJ35578.1	0
657	UTH80079.1	0
658	USL85434.1	0
659	UOW59962.1	0
660	DAZ87614.1	0
661	DAZ87303.1	0
662	ULS01667.1	0
663	UKD40709.1	0
664	UKD40741.1	0
665	UIS31345.1	0
666	UGY70923.1	0
667	UGY70955.1	0
668	UGN60925.1	0
669	UGN60957.1	0
670	UGN60989.1	0
671	UGN61123.1	0
672	UGN61175.1	0
673	UGN61207.1	0
674	UEH20421.1	0
675	UAW21593.1	0
676	QNB17809.1	0
677	QYF10852.1	0
678	QYA58735.1	0
679	QYA58767.1	0
680	QYA58799.1	0
681	QYA58831.1	0
682	QYA58863.1	0
683	QYA58900.1	0
684	QWY93857.1	0
685	QWY93889.1	0
686	QWJ75376.1	0
687	QVW10174.1	0
688	QTJ01855.1	0
689	QTJ01887.1	0
690	QRV07333.1	0
691	QPD01727.1	0
692	QOY46917.1	0
693	QOY46949.1	0
694	QOY46981.1	0
695	QOY47013.1	0
696	QOY47052.1	0
697	QOY47096.1	0
698	QNH90445.1	0
699	QLG96995.1	0
700	QKO00694.1	0
701	QKI29249.1	0
702	QJF11907.1	0
703	QIE05338.1	0
704	QHB18537.1	0
705	QGT40986.1	0
706	BBL52489.1	0
707	QFR37535.1	0
708	QFP92658.1	0
709	QEM20964.1	0
710	QDG00392.1	0
711	QCH41152.1	0
712	AZP56278.1	0
713	AXN55918.1	0
714	BBH43039.1	0
715	BBG75689.1	0
716	BBG75721.1	0
717	BBG75753.1	0
718	BBG75785.1	0
719	AYA22223.1	0
720	AXU05892.1	0
721	ASM94418.1	0
722	AUW53417.1	0
723	AQX36219.1	0
724	AUH27358.1	0
725	AQT46033.1	0
726	ATG23976.1	0
727	ASU04200.1	0
728	ASJ27533.1	0
729	AQV03229.1	0
730	AQU42694.1	0
731	APC60276.1	0
732	ANI26429.1	0
733	ANI26461.1	0
734	ANF99519.1	0
735	AMY26903.1	0
736	AIN44152.1	0
737	ALJ83585.1	0
738	ALJ83617.1	0
739	ALJ83649.1	0
740	ALJ83681.1	0
741	AKN81083.1	0
742	AIX02797.1	0
743	AIT11600.1	0
744	BAP16753.1	0
745	AHA43781.1	0
746	AEI55848.1	0
747	AFK28057.1	0
748	AGD99101.1	0
749	AFZ39160.1	0
750	AFL70182.1	0
751	AFI93515.1	0
752	ADW41593.1	0
753	BAJ72196.1	0
754	CBA11862.1	0
755	ACF48403.1	0
756	ADB82796.1	0
757	CAP03077.1	0
758	ABP68674.1	0
759	CAJ26249.1	0
760	CAJ26281.1	0
761	AAR32110.1	0
762	CAE81309.1	0
763	CAE81341.1	0
764	AAL77913.1	0
765	AAL77945.1	0
766	AAK49964.1	0
767	AAA79987.1	0
768	YP_010086854.1	0
769	YP_009508733.1	0
770	YP_009352246.1	0
771	YP_009254741.1	0
772	YP_009179357.1	0
773	YP_009100306.1	0
774	YP_007697674.1	0
775	YP_007652840.1	0
776	YP_006666508.1	0
777	YP_003915151.1	0
778	YP_001931932.1	0
779	NP_840023.1	0
780	NP_054689.1	0
781	NP_056750.1	0
782	UUT43415.1	0
783	UUJ35547.1	0
784	UUJ35579.1	0
785	UTH80080.1	0
786	BDH21050.1	0
787	UOW59963.1	0
788	DAZ87615.1	0
789	DAZ87304.1	0
790	ULS01668.1	0
791	UKD40710.1	0
792	UKB92874.1	0
793	UIS31346.1	0
794	UGY70924.1	0
795	UGY70956.1	0
796	UGN60926.1	0
797	UGN60958.1	0
798	UGN61083.1	0
799	UGN61124.1	0
800	UGN61176.1	0
801	UGN61208.1	0
802	UEH20422.1	0
803	UAW21594.1	0
804	QNB17810.1	0
805	QYF10853.1	0
806	QYA58736.1	0
807	QYA58768.1	0
808	QYA58800.1	0
809	QYA58832.1	0
810	QYA58864.1	0
811	QYA58901.1	0
812	QWY93858.1	0
813	QWY93890.1	0
814	QWJ75377.1	0
815	QVW10175.1	0
816	QTJ01856.1	0
817	QTJ01888.1	0
818	QRV07334.1	0
819	QPD01728.1	0
820	QOY46918.1	0
821	QOY46950.1	0
822	QOY46982.1	0
823	QOY47014.1	0
824	QOY47053.1	0
825	QOY47097.1	0
826	QNH90446.1	0
827	QLG96996.1	0
828	QKO00695.1	0
829	QJZ28403.1	0
830	QJF11908.1	0
831	QIE05339.1	0
832	QHB18538.1	0
833	QGT41048.1	0
834	BBL52490.1	0
835	QFR37536.1	0
836	QFP92659.1	0
837	QEM20965.1	0
838	QDG00393.1	0
839	QCH41153.1	0
840	AZP56279.1	0
841	AXN55919.1	0
842	BBH43040.1	0
843	BBG75690.1	0
844	BBG75722.1	0
845	BBG75754.1	0
846	BBG75786.1	0
847	AXX39078.1	0
848	AXU05893.1	0
849	ASM94419.1	0
850	AWD73674.1	0
851	AQX36220.1	0
852	AUH27359.1	0
853	BBA66262.1	0
854	ATG23977.1	0
855	ASU04201.1	0
856	ASJ27534.1	0
857	AQV03230.1	0
858	AQU42695.1	0
859	APC60277.1	0
860	ANI26430.1	0
861	ANI26462.1	0
862	ANF99520.1	0
863	AMY26904.1	0
864	AIN44153.1	0
865	ALJ83586.1	0
866	ALJ83618.1	0
867	ALJ83650.1	0
868	ALJ83682.1	0
869	AKI85236.1	0
870	AIX02798.1	0
871	AIT11601.1	0
872	BAP16754.1	0
873	AHA43782.1	0
874	AEI55849.1	0
875	AFK28058.1	0
876	AGD99102.1	0
877	AFZ39161.1	0
878	AFL70183.1	0
879	AFI93516.1	0
880	ADW41594.1	0
881	BAJ72197.1	0
882	CBA11863.1	0
883	ACF48404.1	0
884	ACZ73833.1	0
885	CAP03078.1	0
886	ABP68675.1	0
887	CAJ26250.1	0
888	CAJ26282.1	0
889	AAR32111.1	0
890	CAE81310.1	0
891	CAE81342.1	0
892	AAL77914.1	0
893	AAL77946.1	0
894	AAG01368.1	0
895	AAA79988.1	0
896	YP_010086855.1	0
897	YP_009465709.1	0
898	YP_009352247.1	0
899	YP_009254742.1	0
900	YP_009179360.1	0
901	YP_009100307.1	0
902	YP_007697675.1	0
903	YP_007652831.1	0
904	YP_006666509.1	0
905	YP_003915152.1	0
906	YP_001931933.1	0
907	NP_840024.1	0
908	NP_050005.1	0
909	NP_056751.2	0
910	UUT43416.1	0
911	UUJ35548.1	0
912	UUJ35580.1	0
913	UTH80081.1	0
914	BDH21051.1	0
915	UOW59964.1	0
916	DAZ87616.1	0
917	UHS71666.1	0
918	ULS01669.1	0
919	UKD40711.1	0
920	UKB92875.1	0
921	UIS31347.1	0
922	UGY70925.1	0
923	UGY70957.1	0
924	UGN60927.1	0
925	UGN60959.1	0
926	UGN61084.1	0
927	UGN61125.1	0
928	UGN61177.1	0
929	UGN61209.1	0
930	UEH20423.1	0
931	UAW21595.1	0
932	QNB17811.1	0
933	QYF10854.1	0
934	QYA58737.1	0
935	QYA58769.1	0
936	QYA58801.1	0
937	QYA58833.1	0
938	QYA58865.1	0
939	QYA58902.1	0
940	QWY93859.1	0
941	QWY93891.1	0
942	QWJ75378.1	0
943	QVW10176.1	0
944	QTJ01857.1	0
945	QTJ01889.1	0
946	QRV07417.1	0
947	QOY46887.1	0
948	QOY46919.1	0
949	QOY46951.1	0
950	QOY46983.1	0
951	QOY47015.1	0
952	QOY47054.1	0
953	QOY47098.1	0
954	QNH90447.1	0
955	QLG96997.1	0
956	QKO00696.1	0
957	QJZ28404.1	0
958	QJF11909.1	0
959	QIE05340.1	0
960	QGW58132.1	0
961	QGT41049.1	0
962	BBL52491.1	0
963	QFR37537.1	0
964	QFP92660.1	0
965	QEM20966.1	0
966	QDG00394.1	0
967	QCH41154.1	0
968	QBO24569.1	0
969	AXN55920.1	0
970	BBH43041.1	0
971	BBG75691.1	0
972	BBG75723.1	0
973	BBG75755.1	0
974	BBG75787.1	0
975	AXX39079.1	0
976	AXU05894.1	0
977	ASM94420.1	0
978	AWD73675.1	0
979	AQX36221.1	0
980	ATQ64217.1	0
981	BBA66263.1	0
982	ATG23980.1	0
983	ASU04202.1	0
984	ASJ27535.1	0
985	AQV03231.1	0
986	AQU42696.1	0
987	APC60278.1	0
988	ANI26431.1	0
989	ANI26463.1	0
990	ANF99521.1	0
991	AMY15680.1	0
992	AIN44154.1	0
993	ALJ83587.1	0
994	ALJ83619.1	0
995	ALJ83651.1	0
996	ALJ83683.1	0
997	BAR88083.1	0
998	AIX02799.1	0
999	BAP16761.1	0
1000	BAP16755.1	0
1001	AHA43783.1	0
1002	AEI55850.1	0
1003	AFK28059.1	0
1004	AGB93805.1	0
1005	AFZ39162.1	0
1006	AFL70184.1	0
1007	AFI93517.1	0
1008	ADW41595.1	0
1009	BAJ72198.1	0
1010	CBA11864.1	0
1011	ACF48405.1	0
1012	ACZ73834.1	0
1013	CAP03079.1	0
1014	ABP68676.1	0
1015	CAJ26251.1	0
1016	CAJ26283.1	0
1017	AAR32112.1	0
1018	CAE81311.1	0
1019	CAE81343.1	0
1020	AAL77915.1	0
1021	AAL77947.1	0
1022	AAG01369.2	0
1023	AAA79989.1	0
1024	YP_010086856.1	0
1025	YP_009465710.1	0
1026	YP_009352248.1	0
1027	YP_009254743.1	0
1028	YP_009179362.1	0
1029	YP_008869285.1	0
1030	YP_007697676.1	0
1031	YP_007652832.1	0
1032	YP_006666510.1	0
1033	YP_003896037.1	0
1034	YP_001931934.1	0
1035	NP_840025.2	0
1036	NP_050006.1	0
1037	NP_620484.1	0
1038	UUT43417.1	0
1039	UUJ35549.1	0
1040	UUJ35581.1	0
1041	UTH80082.1	0
1042	BDH21052.1	0
1043	UOW59965.1	0
1044	DAZ87617.1	0
1045	UHS71667.1	0
1046	ULN99192.1	0
1047	UKD40712.1	0
1048	UKB92876.1	0
1049	UIS31348.1	0
1050	UGY70926.1	0
1051	UGY70958.1	0
1052	UGN60928.1	0
1053	UGN60960.1	0
1054	UGN61085.1	0
1055	UGN61126.1	0
1056	UGN61178.1	0
1057	UGN61210.1	0
1058	UDN65933.1	0
1059	UAW21596.1	0
1060	QNB17812.1	0
1061	QYF10855.1	0
1062	QYA58738.1	0
1063	QYA58770.1	0
1064	QYA58802.1	0
1065	QYA58834.1	0
1066	QYA58866.1	0
1067	QYA58903.1	0
1068	QWY93860.1	0
1069	QWY93892.1	0
1070	QWJ75379.1	0
1071	QVW10177.1	0
1072	QTJ01858.1	0
1073	QTJ01890.1	0
1074	QRV07418.1	0
1075	QOY46888.1	0
1076	QOY46920.1	0
1077	QOY46952.1	0
1078	QOY46984.1	0
1079	QOY47016.1	0
1080	QOY47055.1	0
1081	QOY47099.1	0
1082	QNH90448.1	0
1083	QLG96998.1	0
1084	QKO00712.1	0
1085	QJZ28405.1	0
1086	QJF11910.1	0
1087	QIE05341.1	0
1088	QGW58133.1	0
1089	QGT41050.1	0
1090	BBL52492.1	0
1091	QFR37538.1	0
1092	QFP92661.1	0
1093	QEM20967.1	0
1094	QDG00395.1	0
1095	QCH41155.1	0
1096	QBO24570.1	0
1097	AXN55921.1	0
1098	BBH43042.1	0
1099	BBG75692.1	0
1100	BBG75724.1	0
1101	BBG75756.1	0
1102	BBG58108.1	0
1103	AXX39080.1	0
1104	AXU05895.1	0
1105	ASM94421.1	0
1106	AWD73676.1	0
1107	AQX36222.1	0
1108	ATQ64218.1	0
1109	BBA66264.1	0
1110	ATG23981.1	0
1111	ASU04203.1	0
1112	ARS33715.1	0
1113	AQV03232.1	0
1114	AQU42697.1	0
1115	APC60279.1	0
1116	ANI26432.1	0
1117	ANI26464.1	0
1118	ANF99522.1	0
1119	AMY15681.1	0
1120	AIN44155.1	0
1121	ALJ83588.1	0
1122	ALJ83620.1	0
1123	ALJ83652.1	0
1124	ALJ83684.1	0
1125	BAR88084.1	0
1126	AIX02800.1	0
1127	BAP16762.1	0
1128	BAP16756.1	0
1129	AHA43784.1	0
1130	AEI55851.1	0
1131	AFK28060.1	0
1132	AGB93806.1	0
1133	AFZ39163.1	0
1134	AFL70185.1	0
1135	AFI93518.1	0
1136	ADW41596.1	0
1137	BAJ72199.1	0
1138	CBA11865.1	0
1139	ACF48406.1	0
1140	ACZ73835.1	0
1141	CAP03080.1	0
1142	ABP68689.1	0
1143	CAJ26252.1	0
1144	CAJ26284.1	0
1145	AAR32113.1	0
1146	CAE81312.1	0
1147	CAE81344.1	0
1148	AAL77916.1	0
1149	AAL77948.1	0
1150	AAG01370.2	0
1151	AAA79990.1	0
1152	YP_010086857.1	0
1153	YP_009465711.1	0
1154	YP_009352249.1	0
1155	YP_009249822.1	0
1156	YP_009179364.2	0
1157	YP_008869286.1	0
1158	YP_007697677.1	0
1159	YP_007652833.1	0
1160	YP_006589924.1	0
1161	YP_003896038.1	0
1162	YP_667837.1	0
1163	NP_758444.1	0
1164	NP_050007.4	0
1165	NP_620485.2	0
1166	UUT43418.1	0
1167	UUJ35550.1	0
1168	UUJ35582.1	0
1169	UTH80083.1	0
1170	BDH21053.1	0
1171	UOW59966.1	0
1172	DAZ87618.1	0
1173	UHS71668.1	0
1174	ULN99193.1	0
1175	UKD40713.1	0
1176	UKB92877.1	0
1177	UID85577.1	0
1178	UGY70927.1	0
1179	UGY70959.1	0
1180	UGN60929.1	0
1181	UGN60961.1	0
1182	UGN61086.1	0
1183	UGN61127.1	0
1184	UGN61179.1	0
1185	UGN61211.1	0
1186	UDN65934.1	0
1187	UAW21597.1	0
1188	QNB17813.1	0
1189	QYF10856.1	0
1190	QYA58739.1	0
1191	QYA58771.1	0
1192	QYA58803.1	0
1193	QYA58835.1	0
1194	QYA58867.1	0
1195	QYA58904.1	0
1196	QWY93861.1	0
1197	QWY93893.1	0
1198	QWJ75380.1	0
1199	QVW10178.1	0
1200	QTJ01859.1	0
1201	QTJ01891.1	0
1202	QRV07419.1	0
1203	QOY46889.1	0
1204	QOY46921.1	0
1205	QOY46953.1	0
1206	QOY46985.1	0
1207	QOY47017.1	0
1208	QOY47056.1	0
1209	QOY47100.1	0
1210	QNH90449.1	0
1211	QLG96999.1	0
1212	QKO00713.1	0
1213	QJZ28406.1	0
1214	QJF11911.1	0
1215	QHG61045.1	0
1216	QGW58134.1	0
1217	QGT41051.1	0
1218	BBL52493.1	0
1219	QFR37539.1	0
1220	BBO15432.1	0
1221	QEJ66193.1	0
1222	QDG00396.1	0
1223	QCH41156.1	0
1224	QBO24571.1	0
1225	AXN55922.1	0
1226	BBH43043.1	0
1227	BBG75693.1	0
1228	BBG75725.1	0
1229	BBG75757.1	0
1230	BBG58109.1	0
1231	AXX39081.1	0
1232	AXU05896.1	0
1233	ASM94422.1	0
1234	AWD73677.1	0
1235	AQX36223.1	0
1236	ATQ64219.1	0
1237	BBA66265.1	0
1238	ATG23982.1	0
1239	ASU04204.1	0
1240	ARS33716.1	0
1241	AQV03233.1	0
1242	AQU42698.1	0
1243	APC60280.1	0
1244	ANI26433.1	0
1245	ANI26465.1	0
1246	ANF99523.1	0
1247	AMY15682.1	0
1248	ALJ83557.1	0
1249	ALJ83589.1	0
1250	ALJ83621.1	0
1251	ALJ83653.1	0
1252	ALJ83685.1	0
1253	BAR88085.1	0
1254	AIX02801.1	0
1255	BAP16763.1	0
1256	BAP16757.1	0
1257	AHA43785.1	0
1258	AEI55852.1	0
1259	AFK28061.1	0
1260	AGB93807.1	0
1261	AFM68924.1	0
1262	AEI55837.1	0
1263	AFI93519.1	0
1264	ADW41597.1	0
1265	ADR74369.1	0
1266	CBA11866.1	0
1267	ACF48407.1	0
1268	ACZ73836.1	0
1269	CAP03081.1	0
1270	ABP68690.1	0
1271	CAJ26253.1	0
1272	CAJ26285.1	0
1273	AAR32114.1	0
1274	CAE81313.1	0
1275	CAE81345.1	0
1276	AAL77917.1	0
1277	AAL77949.1	0
1278	AAG01371.1	0
1279	AAA64286.1	0
1280	YP_010086858.1	0
1281	YP_009465712.1	0
1282	YP_009352250.1	0
1283	YP_009249823.2	0
1284	YP_009179365.2	0
1285	YP_008869287.1	0
1286	YP_007697678.1	0
1287	YP_007652834.1	0
1288	YP_006589925.2	0
1289	YP_003896039.2	0
1290	YP_667838.2	0
1291	NP_758445.1	0
1292	NP_050008.1	0
1293	NP_620486.1	0
1294	UUT43419.1	0
1295	UUJ35551.1	0
1296	UUJ35583.1	0
1297	UTH80092.1	0
1298	BDH21054.1	0
1299	UOW59967.1	0
1300	DAZ87619.1	0
1301	UHS71669.1	0
1302	ULN99194.1	0
1303	UKD40714.1	0
1304	UIX27219.1	0
1305	UID85578.1	0
1306	UGY70928.1	0
1307	UGY70960.1	0
1308	UGN60930.1	0
1309	UGN60962.1	0
1310	UGN61087.1	0
1311	UGN61133.1	0
1312	UGN61180.1	0
1313	UGN61212.1	0
1314	UDN65935.1	0
1315	UAW21598.1	0
1316	QNB17814.1	0
1317	QYF10857.1	0
1318	QYA58740.1	0
1319	QYA58772.1	0
1320	QYA58804.1	0
1321	QYA58836.1	0
1322	QYA58868.1	0
1323	QVY47429.1	0
1324	QWY93862.1	0
1325	QWY93894.1	0
1326	QWJ75381.1	0
1327	QVW10180.1	0
1328	QTJ01860.1	0
1329	QTJ01892.1	0
1330	QRV07420.1	0
1331	QOY46890.1	0
1332	QOY46922.1	0
1333	QOY46954.1	0
1334	QOY46986.1	0
1335	QOY47018.1	0
1336	QOY47057.1	0
1337	QOY47101.1	0
1338	QNH90450.1	0
1339	QLG97000.1	0
1340	QKO00714.1	0
1341	QJZ28407.1	0
1342	QJF11912.1	0
1343	QHG61046.1	0
1344	QGW58135.1	0
1345	QGT41052.1	0
1346	BBL52494.1	0
1347	QFR37540.1	0
1348	BBO15433.1	0
1349	QEJ66194.1	0
1350	QDG00397.1	0
1351	BBJ35818.1	0
1352	QBO24572.1	0
1353	AXN55923.1	0
1354	BBH43044.1	0
1355	BBG75694.1	0
1356	BBG75726.1	0
1357	BBG75758.1	0
1358	BBG58110.1	0
1359	AXX39082.1	0
1360	AXU05897.1	0
1361	ASM94423.1	0
1362	AWD73678.1	0
1363	AUS83932.1	0
1364	ATQ64220.1	0
1365	BBA66266.1	0
1366	ATG23983.1	0
1367	ASU04205.1	0
1368	ARS33717.1	0
1369	AQV03234.1	0
1370	AQU42699.1	0
1371	APC60281.1	0
1372	ANI26434.1	0
1373	ANI26466.1	0
1374	AND83060.1	0
1375	AMY15683.1	0
1376	ALJ83558.1	0
1377	ALJ83590.1	0
1378	ALJ83622.1	0
1379	ALJ83654.1	0
1380	ALJ83686.1	0
1381	BAR88086.1	0
1382	AIX02802.1	0
1383	BAP16764.1	0
1384	BAP16758.1	0
1385	AHA43786.1	0
1386	AEI55853.1	0
1387	AEG20952.1	0
1388	AGB93808.1	0
1389	AFM68925.1	0
1390	AEI55838.1	0
1391	AFI72874.1	0
1392	ADW41598.1	0
1393	ADR74370.1	0
1394	CBA11867.1	0
1395	ACF48408.1	0
1396	ACZ73837.1	0
1397	CAP03082.1	0
1398	ABP68691.1	0
1399	CAJ26254.1	0
1400	CAJ26286.1	0
1401	AAR32115.1	0
1402	CAE81314.1	0
1403	CAE81346.1	0
1404	AAL77918.1	0
1405	AAL77950.1	0
1406	AAF62530.1	0
1407	AAA64287.1	0
1408	YP_010086859.1	0
1409	YP_009455739.1	0
1410	YP_009352251.1	0
1411	YP_009249824.1	0
1412	YP_009179366.1	0
1413	YP_008869288.1	0
1414	YP_007697623.1	0
1415	YP_007652835.1	0
1416	YP_006589926.1	0
1417	YP_003896040.1	0
1418	YP_667839.1	0
1419	NP_758446.1	0
1420	NP_050009.1	0
1421	NP_620487.1	0
1422	UUT43420.1	0
1423	UUJ35552.1	0
1424	UUJ35584.1	0
1425	UTH80093.1	0
1426	BDH21055.1	0
1427	UOW59968.1	0
1428	DAZ87620.2	0
1429	UHS71670.1	0
1430	ULN99195.1	0
1431	UKD40715.1	0
1432	UIX27220.1	0
1433	UID85579.1	0
1434	UGY70929.1	0
1435	UGY70961.1	0
1436	UGN60931.1	0
1437	UGN60963.1	0
1438	UGN61088.1	0
1439	UGN61134.1	0
1440	UGN61181.1	0
1441	UGN61213.1	0
1442	UDN65936.1	0
1443	UAW21599.1	0
1444	QNB17815.1	0
1445	QYF10858.1	0
1446	QYA58741.1	0
1447	QYA58773.1	0
1448	QYA58805.1	0
1449	QYA58837.1	0
1450	QYA58869.1	0
1451	QVY47430.1	0
1452	QWY93863.1	0
1453	QWY93895.1	0
1454	QWJ75382.1	0
1455	QVW10181.1	0
1456	QTJ01861.1	0
1457	QTJ01893.1	0
1458	QRV07421.1	0
1459	QOY46891.1	0
1460	QOY46923.1	0
1461	QOY46955.1	0
1462	QOY46987.1	0
1463	QOY47019.1	0
1464	QOY47058.1	0
1465	QOY47102.1	0
1466	QNH90451.1	0
1467	QLG97006.1	0
1468	QKO00715.1	0
1469	QJZ28408.1	0
1470	QJF11913.1	0
1471	QHI06643.1	0
1472	QGW58136.1	0
1473	QGT41053.1	0
1474	BBL52495.1	0
1475	QFR37541.1	0
1476	BBO15434.1	0
1477	QEJ66195.1	0
1478	QDG00398.1	0
1479	BBJ35819.1	0
1480	QBO24573.1	0
1481	AXN55924.1	0
1482	BBH43045.1	0
1483	BBG75695.1	0
1484	BBG75727.1	0
1485	BBG75759.1	0
1486	BBG58111.1	0
1487	AXX39083.1	0
1488	AXU05898.1	0
1489	ASM94424.1	0
1490	AWD73679.1	0
1491	AUO15529.1	0
1492	ATQ64221.1	0
1493	BBA66267.1	0
1494	BBA57829.1	0
1495	ASU04206.1	0
1496	ARS33718.1	0
1497	AQV03235.1	0
1498	AHB64346.1	0
1499	APC60282.1	0
1500	ANI26435.1	0
1501	ANI26467.1	0
1502	AND83061.1	0
1503	AMY15684.1	0
1504	ALJ83559.1	0
1505	ALJ83591.1	0
1506	ALJ83623.1	0
1507	ALJ83655.1	0
1508	ALJ83687.1	0
1509	AIU96343.1	0
1510	AIU80163.1	0
1511	BAP16765.1	0
1512	AHA51494.1	0
1513	AHA43787.1	0
1514	AEI55854.1	0
1515	AEG20953.1	0
1516	AFZ75382.1	0
1517	AFM68926.1	0
1518	AEI55839.1	0
1519	AFI72875.1	0
1520	ADW41599.1	0
1521	ADR74371.1	0
1522	CBA11868.1	0
1523	ADD84801.1	0
1524	ACZ73838.1	0
1525	CAP79623.1	0
1526	ABP68692.1	0
1527	CAJ26255.1	0
1528	CAJ26287.1	0
1529	AAR32116.1	0
1530	CAE81315.1	0
1531	AAQ19970.1	0
1532	AAL77919.1	0
1533	AAL77951.1	0
1534	AAF62531.1	0
1535	AAA64288.1	0
1536	YP_010087202.1	0
1537	YP_009455740.1	0
1538	YP_009352252.1	0
1539	YP_009249825.1	0
1540	YP_009179206.1	0
1541	YP_008873689.2	0
1542	YP_007697624.1	0
1543	YP_007652836.1	0
1544	YP_006589927.1	0
1545	YP_003029837.1	0
1546	YP_667840.1	0
1547	NP_736579.1	0
1548	NP_050010.3	0
1549	NP_620488.1	0
1550	UUT43421.1	0
1551	UUJ35553.1	0
1552	UUJ35585.1	0
1553	UTH80094.1	0
1554	BDH21056.1	0
1555	UOW59969.1	0
1556	DAZ87621.1	0
1557	UHS71693.1	0
1558	ULN99196.1	0
1559	UKD40716.1	0
1560	UIX27221.1	0
1561	UID85580.1	0
1562	UGY70930.1	0
1563	UGY70962.1	0
1564	UGN60932.1	0
1565	UGN60964.1	0
1566	UGN61098.1	0
1567	UGN61135.1	0
1568	UGN61182.1	0
1569	UGN61214.1	0
1570	UDN65937.1	0
1571	UAW21600.1	0
1572	QNB17816.1	0
1573	QYF10859.1	0
1574	QYA58742.1	0
1575	QYA58774.1	0
1576	QYA58806.1	0
1577	QYA58838.1	0
1578	QYA58870.1	0
1579	QVY47431.1	0
1580	QWY93864.1	0
1581	QWY93896.1	0
1582	QWJ75383.1	0
1583	QVW10182.1	0
1584	QTJ01862.1	0
1585	QTJ01894.1	0
1586	QRV07422.1	0
1587	QOY46892.1	0
1588	QOY46924.1	0
1589	QOY46956.1	0
1590	QOY46988.1	0
1591	QOY47020.1	0
1592	QOY47059.1	0
1593	BCM78809.1	0
1594	QNH90452.1	0
1595	QLG97007.1	0
1596	QKO00716.1	0
1597	QJZ28409.1	0
1598	SCO64857.1	0
1599	QHI06644.1	0
1600	QGW58137.1	0
1601	QGR25324.1	0
1602	BBL52496.1	0
1603	QFR37542.1	0
1604	BBO15435.1	0
1605	QEJ66196.1	0
1606	QDF44118.1	0
1607	BBJ35820.1	0
1608	QBO24574.1	0
1609	AXN55925.1	0
1610	BBH43046.1	0
1611	BBG75696.1	0
1612	BBG75728.1	0
1613	BBG75760.1	0
1614	BBG58112.1	0
1615	AXX39084.1	0
1616	AXU05899.1	0
1617	ASM94425.1	0
1618	BBD88559.1	0
1619	AUO15530.1	0
1620	ATQ64222.1	0
1621	BBA66268.1	0
1622	BBA57830.1	0
1623	ASS36961.1	0
1624	ARS33719.1	0
1625	AQV03236.1	0
1626	AHB64347.1	0
1627	APC60283.1	0
1628	ANI26436.1	0
1629	ANI26468.1	0
1630	AND83062.1	0
1631	AMY15685.1	0
1632	ALJ83560.1	0
1633	ALJ83592.1	0
1634	ALJ83624.1	0
1635	ALJ83656.1	0
1636	ALJ83688.1	0
1637	AIU96344.1	0
1638	AIU80164.1	0
1639	BAP16766.1	0
1640	AHA51495.1	0
1641	AHA42465.1	0
1642	AEI55855.1	0
1643	AEG20954.1	0
1644	AFZ75383.1	0
1645	AFM68927.1	0
1646	AEI55840.1	0
1647	AFI72876.1	0
1648	ADW41600.1	0
1649	ADR74372.1	0
1650	CBA11869.1	0
1651	ADD84802.1	0
1652	ACV90492.2	0
1653	CAP79624.1	0
1654	ABP68693.1	0
1655	CAJ26256.1	0
1656	CAJ26288.1	0
1657	AAR32117.1	0
1658	CAE81316.1	0
1659	AAQ19971.1	0
1660	AAL77920.1	0
1661	AAL77952.1	0
1662	AAF62532.1	0
1663	AAA64289.1	0
1664	YP_010087203.1	0
1665	YP_009455741.1	0
1666	YP_009352253.1	0
1667	YP_009249826.1	0
1668	YP_009162332.1	0
1669	YP_008873690.2	0
1670	YP_007697625.1	0
1671	YP_007518452.1	0
1672	YP_006355442.1	0
1673	YP_003029838.1	0
1674	YP_667841.1	0
1675	NP_736580.1	0
1676	NP_612214.1	0
1677	NP_620489.1	0
1678	UUJ35522.1	0
1679	UUJ35554.1	0
1680	UUJ35586.1	0
1681	UTH80095.1	0
1682	BDH21057.1	0
1683	UOW59970.1	0
1684	DAZ87622.1	0
1685	UHS71694.1	0
1686	ULN99197.1	0
1687	UKD40717.1	0
1688	UIX27222.1	0
1689	UID85581.1	0
1690	UGY70931.1	0
1691	UGN60901.1	0
1692	UGN60933.1	0
1693	UGN60965.1	0
1694	UGN61099.1	0
1695	UGN61136.1	0
1696	UGN61183.1	0
1697	UGN61215.1	0
1698	UDF37922.1	0
1699	UAW21601.1	0
1700	QNB17817.1	0
1701	QYF10860.1	0
1702	QYA58743.1	0
1703	QYA58775.1	0
1704	QYA58807.1	0
1705	QYA58839.1	0
1706	QYA58871.1	0
1707	QVY47432.1	0
1708	QWY93865.1	0
1709	QWY93897.1	0
1710	QWJ75384.1	0
1711	QVW10183.1	0
1712	QTJ01863.1	0
1713	QTJ01895.1	0
1714	QQZ00015.1	0
1715	QOY46893.1	0
1716	QOY46925.1	0
1717	QOY46957.1	0
1718	QOY46989.1	0
1719	QOY47021.1	0
1720	QOY47060.1	0
1721	BCM78810.1	0
1722	QNH90453.1	0
1723	QLG97008.1	0
1724	QKO00717.1	0
1725	QJZ28410.1	0
1726	SCO64858.1	0
1727	QHI06645.1	0
1728	QGW58138.1	0
1729	QGR25327.1	0
1730	BBL52497.1	0
1731	QFR37543.1	0
1732	BBO15436.1	0
1733	QEJ66197.1	0
1734	QDF44119.1	0
1735	BBJ35821.1	0
1736	QBG64855.1	0
1737	AZI70937.1	0
1738	BBH43047.1	0
1739	BBG75697.1	0
1740	BBG75729.1	0
1741	BBG75761.1	0
1742	BBG58113.1	0
1743	AXX39085.1	0
1744	AXU05900.1	0
1745	AXF50400.1	0
1746	BBD88560.1	0
1747	AUO15531.1	0
1748	ATP84486.1	0
1749	BBA66269.1	0
1750	BBA57831.1	0
1751	ASS36962.1	0
1752	ARS33720.1	0
1753	AQV03237.1	0
1754	AHB64348.1	0
1755	APC60284.1	0
1756	ANI26437.1	0
1757	ANI26469.1	0
1758	AND83063.1	0
1759	AMX74034.1	0
1760	ALJ83561.1	0
1761	ALJ83593.1	0
1762	ALJ83625.1	0
1763	ALJ83657.1	0
1764	BAS32783.1	0
1765	AIU96345.1	0
1766	AIU80165.1	0
1767	BAP16767.1	0
1768	AHA51496.1	0
1769	AHA42466.1	0
1770	CCU64232.1	0
1771	AEG20955.1	0
1772	AFZ75384.1	0
1773	AFM68928.1	0
1774	AEI55841.1	0
1775	AFI72877.1	0
1776	ADW41601.1	0
1777	ADR74373.1	0
1778	CBA11870.1	0
1779	ADD84803.1	0
1780	CAR95875.1	0
1781	CAP79625.1	0
1782	ABP68694.1	0
1783	CAJ26257.1	0
1784	CAJ26289.1	0
1785	AAU04779.1	0
1786	CAE81317.1	0
1787	AAP21786.1	0
1788	AAL77921.1	0
1789	AAL77953.1	0
1790	AAF62533.1	0
1791	AAA46564.1	0
1792	YP_010087204.1	0
1793	YP_009455742.1	0
1794	YP_009352254.1	0
1795	YP_009249568.1	0
1796	YP_009162333.1	0
1797	YP_008873691.2	0
1798	YP_007697626.1	0
1799	YP_007518453.1	0
1800	YP_006331060.1	0
1801	YP_003029839.2	0
1802	YP_667842.1	0
1803	NP_736581.1	0
1804	NP_612215.1	0
1805	UVW99750.1	0
1806	UUJ35523.1	0
1807	UUJ35555.1	0
1808	UUJ35587.1	0
1809	UTH80096.1	0
1810	BDH21058.1	0
1811	UOW59971.1	0
1812	DAZ87623.1	0
1813	UHS71695.1	0
1814	ULN99198.1	0
1815	UKD40718.1	0
1816	UIX27223.1	0
1817	UID85582.1	0
1818	UGY70932.1	0
1819	UGN60902.1	0
1820	UGN60934.1	0
1821	UGN60966.1	0
1822	UGN61100.1	0
1823	UGN61137.1	0
1824	UGN61184.1	0
1825	UGN61216.1	0
1826	UDF37923.1	0
1827	UAW21602.1	0
1828	QNT09837.1	0
1829	QYF10861.1	0
1830	QYA58744.1	0
1831	QYA58776.1	0
1832	QYA58808.1	0
1833	QYA58840.1	0
1834	QYA58877.1	0
1835	QVY47433.1	0
1836	QWY93866.1	0
1837	QWY93898.1	0
1838	QWJ75385.1	0
1839	QVW10184.1	0
1840	QTJ01864.1	0
1841	QTJ01896.1	0
1842	QQZ00016.1	0
1843	QOY46894.1	0
1844	QOY46926.1	0
1845	QOY46958.1	0
1846	QOY46990.1	0
1847	QOY47022.1	0
1848	QOY47061.1	0
1849	BCM78811.1	0
1850	QNH90454.1	0
1851	QLG97009.1	0
1852	QKX94630.1	0
1853	QJZ28411.1	0
1854	SCO64859.1	0
1855	QHB45571.1	0
1856	QGW58139.1	0
1857	QGR25328.1	0
1858	BBL52498.1	0
1859	QFR37544.1	0
1860	BBO15437.1	0
1861	QEJ66198.1	0
1862	QDF44120.1	0
1863	BBJ35822.1	0
1864	QBG64856.1	0
1865	AZI70938.1	0
1866	BBH43048.1	0
1867	BBG75698.1	0
1868	BBG75730.1	0
1869	BBG75762.1	0
1870	AYA73290.1	0
1871	AXX39086.1	0
1872	AXU05901.1	0
1873	AXF50401.1	0
1874	BBD88561.1	0
1875	AUO15532.1	0
1876	ATP84487.1	0
1877	BBA66270.1	0
1878	BBA57832.1	0
1879	ASS36963.1	0
1880	ARS33721.1	0
1881	AQV03238.1	0
1882	AHB64349.1	0
1883	APC60285.1	0
1884	ANI26438.1	0
1885	ANI26470.1	0
1886	AND83064.1	0
1887	AMX74035.1	0
1888	ALJ83562.1	0
1889	ALJ83594.1	0
1890	ALJ83626.1	0
1891	ALJ83658.1	0
1892	BAS32784.1	0
1893	AIU96346.1	0
1894	AIU80166.1	0
1895	BAP16768.1	0
1896	AHA51497.1	0
1897	AHA42467.1	0
1898	CCU64233.1	0
1899	AEG20956.1	0
1900	AFZ75385.1	0
1901	AFM68929.1	0
1902	AEI55842.1	0
1903	AFC65377.1	0
1904	ADW41602.1	0
1905	ADR74374.1	0
1906	CBA11871.1	0
1907	ADD84804.1	0
1908	CAR95876.1	0
1909	CAP79626.1	0
1910	ABP68743.1	0
1911	CAJ26258.1	0
1912	CAJ26290.1	0
1913	AAU04780.1	0
1914	CAE81318.1	0
1915	AAP21787.1	0
1916	AAL77922.1	0
1917	AAL77954.1	0
1918	AAF62534.1	0
1919	AAA46565.1	0
1920	YP_010087205.1	0
1921	YP_009455743.1	0
1922	YP_009352255.1	0
1923	YP_009249569.1	0
1924	YP_009162334.1	0
1925	YP_008873692.2	0
1926	YP_007697627.1	0
1927	YP_007518447.1	0
1928	YP_006331061.2	0
1929	YP_003029840.1	0
1930	YP_077185.1	0
1931	NP_736591.1	0
1932	NP_612216.1	0
1933	UVW99751.1	0
1934	UUJ35524.1	0
1935	UUJ35556.1	0
1936	UUJ35588.1	0
1937	UTH80097.1	0
1938	BDH21059.1	0
1939	UOW59972.1	0
1940	DAZ87624.1	0
1941	UHS71696.1	0
1942	ULF48098.1	0
1943	UKD40719.1	0
1944	UIX27224.1	0
1945	UID85881.1	0
1946	UGY70933.1	0
1947	UGN60903.1	0
1948	UGN60935.1	0
1949	UGN60967.1	0
1950	UGN61101.1	0
1951	UGN61138.1	0
1952	UGN61185.1	0
1953	UGN61217.1	0
1954	UDF37924.1	0
1955	UAW21603.1	0
1956	QNT09838.1	0
1957	QYF10862.1	0
1958	QYA58745.1	0
1959	QYA58777.1	0
1960	QYA58809.1	0
1961	QYA58841.1	0
1962	QYA58878.1	0
1963	QVY47434.1	0
1964	QWY93867.1	0
1965	QWY93899.1	0
1966	QWJ75386.1	0
1967	QVW10185.1	0
1968	QTJ01865.1	0
1969	QTJ01897.1	0
1970	QQZ00017.1	0
1971	QOY46895.1	0
1972	QOY46927.1	0
1973	QOY46959.1	0
1974	QOY46991.1	0
1975	QOY47023.1	0
1976	QOY47062.1	0
1977	BCM78812.1	0
1978	QNH90455.1	0
1979	QLG20123.1	0
1980	QKX94631.1	0
1981	QJZ28412.1	0
1982	SCO64860.1	0
1983	QHB45572.1	0
1984	QGY99241.1	0
1985	QGR25329.1	0
1986	BBL52499.1	0
1987	QFR37545.1	0
1988	BBO15438.1	0
1989	QEJ66199.1	0
1990	QDF44121.1	0
1991	BBJ35823.1	0
1992	QBG64857.1	0
1993	AZI70939.1	0
1994	BBH10743.1	0
1995	BBG75699.1	0
1996	BBG75731.1	0
1997	BBG75763.1	0
1998	AYA73291.1	0
1999	AXX39087.1	0
2000	ASM94396.1	0
2001	AXF50402.1	0
2002	BBD88562.1	0
2003	AUO15533.1	0
2004	ATP84488.1	0
2005	BBA66271.1	0
2006	BBA57833.1	0
2007	ASS36964.1	0
2008	ARS33722.1	0
2009	AQV03239.1	0
2010	AID69208.1	0
2011	APC60286.1	0
2012	ANI26439.1	0
2013	ANI26471.1	0
2014	AND83065.1	0
2015	AMX74036.1	0
2016	ALJ83563.1	0
2017	ALJ83595.1	0
2018	ALJ83627.1	0
2019	ALJ83659.1	0
2020	BAS32785.1	0
2021	AIU96347.1	0
2022	AIU80167.1	0
2023	BAP16769.1	0
2024	AHA51498.1	0
2025	AHA42468.1	0
2026	CCU64234.1	0
2027	AEG20957.1	0
2028	AFZ75386.1	0
2029	AFM68930.1	0
2030	AFI93493.1	0
2031	ADE48858.1	0
2032	ADW41603.1	0
2033	ADR74375.1	0
2034	CBA11872.1	0
2035	ADD84805.1	0
2036	CAR95877.1	0
2037	ABV55635.1	0
2038	ABP68744.1	0
2039	CAJ26259.1	0
2040	AAZ57424.1	0
2041	AAU04781.1	0
2042	CAE81319.1	0
2043	AAP21788.1	0
2044	AAL77923.1	0
2045	AAL77955.1	0
2046	AAF62535.1	0
2047	AAA46566.1	0
2048	YP_010087206.1	0
2049	YP_009455744.1	0
2050	YP_009352256.1	0
2051	YP_009249570.1	0
2052	YP_009162335.1	0
2053	YP_008873693.2	0
2054	YP_007697628.1	0
2055	YP_007518448.1	0
2056	YP_006331062.1	0
2057	YP_003029841.1	0
2058	YP_077186.1	0
2059	NP_736592.1	0
2060	NP_612217.1	0
2061	UVW99752.1	0
2062	UUJ35525.1	0
2063	UUJ35557.1	0
2064	UUJ35589.1	0
2065	USV27785.1	0
2066	BDH21060.1	0
2067	UOG94990.1	0
2068	DAZ87625.1	0
2069	UHS71697.1	0
2070	ULF48099.1	0
2071	UKD40720.1	0
2072	UIX27225.1	0
2073	UID85882.1	0
2074	UGY70934.1	0
2075	UGN60904.1	0
2076	UGN60936.1	0
2077	UGN60968.1	0
2078	UGN61102.1	0
2079	UGN61148.1	0
2080	UGN61186.1	0
2081	UGN61218.1	0
2082	UDF37925.1	0
2083	UAW21604.1	0
2084	QNT09839.1	0
2085	QYF10863.1	0
2086	QYA58746.1	0
2087	QYA58778.1	0
2088	QYA58810.1	0
2089	QYA58842.1	0
2090	QYA58879.1	0
2091	QXF14671.1	0
2092	QWY93868.1	0
2093	QWY93900.1	0
2094	QWJ75387.1	0
2095	QJA10624.1	0
2096	QTJ01866.1	0
2097	QTJ01898.1	0
2098	QQZ00018.1	0
2099	QOY46896.1	0
2100	QOY46928.1	0
2101	QOY46960.1	0
2102	QOY46992.1	0
2103	QOY47024.1	0
2104	QOY47063.1	0
2105	BCM78813.1	0
2106	QKV28728.1	0
2107	QLG20124.1	0
2108	QKX94632.1	0
2109	QJZ28413.1	0
2110	SCO64861.1	0
2111	QHB45573.1	0
2112	QGY99242.1	0
2113	QFP12728.1	0
2114	BBL52500.1	0
2115	QFR37546.1	0
2116	BBO15439.1	0
2117	QEJ66200.1	0
2118	QDF44122.1	0
2119	QBY26419.1	0
2120	QBF54037.1	0
2121	AZI70940.1	0
2122	BBH10744.1	0
2123	BBG75700.1	0
2124	BBG75732.1	0
2125	BBG75764.1	0
2126	AYA73292.1	0
2127	AXX39088.1	0
2128	ASM94397.1	0
2129	AXF50403.1	0
2130	AVZ23070.1	0
2131	AUO15534.1	0
2132	ATP84489.1	0
2133	BBA66272.1	0
2134	BBA57834.1	0
2135	ASS36965.1	0
2136	ARS33723.1	0
2137	AQV03240.1	0
2138	AID69209.1	0
2139	APC60287.1	0
2140	ANI26440.1	0
2141	ANI26472.1	0
2142	AND83066.1	0
2143	AMX74037.1	0
2144	ALJ83564.1	0
2145	ALJ83596.1	0
2146	ALJ83628.1	0
2147	ALJ83660.1	0
2148	BAS32786.1	0
2149	AIU96348.1	0
2150	AIU80168.1	0
2151	BAP16770.1	0
2152	AHA51499.1	0
2153	AHA42469.1	0
2154	CCU64235.1	0
2155	AEG20958.1	0
2156	AFZ75387.1	0
2157	AFM68931.1	0
2158	AFI93494.1	0
2159	ADE48859.1	0
2160	ADW41604.1	0
2161	ADR74376.1	0
2162	CBA11873.1	0
2163	ADD84806.1	0
2164	CAR95878.1	0
2165	ABV55636.1	0
2166	ABP68745.1	0
2167	CAJ26260.1	0
2168	AAZ57425.1	0
2169	AAU04782.1	0
2170	CAE81320.1	0
2171	AAP21789.1	0
2172	AAL77924.1	0
2173	AAL77956.1	0
2174	CAB75432.2	0
2175	AAA46567.1	0
2176	YP_010087207.1	0
2177	YP_009455745.1	0
2178	YP_009352257.1	0
2179	YP_009249571.1	0
2180	YP_009162336.1	0
2181	YP_008877630.2	0
2182	YP_007688704.1	0
2183	YP_007506946.1	0
2184	YP_006331063.1	0
2185	YP_003029842.1	0
2186	YP_077187.1	0
2187	NP_736593.1	0
2188	NP_620479.2	0
2189	UVW99753.1	0
2190	UUJ35526.1	0
2191	UUJ35558.1	0
2192	UUA80608.1	0
2193	USV27786.1	0
2194	BDH21061.1	0
2195	UOG94991.1	0
2196	DAZ87626.1	0
2197	UHS71703.1	0
2198	ULF48100.1	0
2199	UKD40721.1	0
2200	UIX27226.1	0
2201	UID85883.1	0
2202	UGY70935.1	0
2203	UGN60905.1	0
2204	UGN60937.1	0
2205	UGN60969.1	0
2206	UGN61103.1	0
2207	UGN61149.1	0
2208	UGN61187.1	0
2209	UGN61219.1	0
2210	UDF37926.1	0
2211	QNQ79286.1	0
2212	QNT09840.1	0
2213	QYF10864.1	0
2214	QYA58747.1	0
2215	QYA58779.1	0
2216	QYA58811.1	0
2217	QYA58843.1	0
2218	QYA58880.1	0
2219	QXF14672.1	0
2220	QWY93869.1	0
2221	QWY93901.1	0
2222	QWJ75388.1	0
2223	QJA10625.1	0
2224	QTJ01867.1	0
2225	QTJ01899.1	0
2226	QQZ00019.1	0
2227	QOY46897.1	0
2228	QOY46929.1	0
2229	QOY46961.1	0
2230	QOY46993.1	0
2231	QOY47025.1	0
2232	QOY47064.1	0
2233	BCM78814.1	0
2234	QKV28729.1	0
2235	QLG20125.1	0
2236	QKX94633.1	0
2237	QJZ28414.1	0
2238	SCO64862.1	0
2239	QHB45574.1	0
2240	QGY99243.1	0
2241	QFP12729.1	0
2242	QFR37515.1	0
2243	QFR37547.1	0
2244	BBO15440.1	0
2245	QDL88267.1	0
2246	QCX41876.1	0
2247	QBY26420.1	0
2248	QBF54038.1	0
2249	AZI70941.1	0
2250	BBH10745.1	0
2251	BBG75701.1	0
2252	BBG75733.1	0
2253	BBG75765.1	0
2254	AYA73293.1	0
2255	AXX39089.1	0
2256	ASM94398.1	0
2257	AXF50404.1	0
2258	AVZ23071.1	0
2259	AUO15535.1	0
2260	ATP84490.1	0
2261	BBA66273.1	0
2262	BBA57835.1	0
2263	ASS36966.1	0
2264	ARQ18730.1	0
2265	SAP17754.1	0
2266	AID69210.1	0
2267	BAV90573.1	0
2268	ANI26441.1	0
2269	ANI26473.1	0
2270	AND83067.1	0
2271	AMX74038.1	0
2272	ALJ83565.1	0
2273	ALJ83597.1	0
2274	ALJ83629.1	0
2275	ALJ83661.1	0
2276	BAS32787.1	0
2277	AIU96349.1	0
2278	AIU80169.1	0
2279	BAP16771.1	0
2280	AHK60789.2	0
2281	AHA42470.1	0
2282	CCU64236.1	0
2283	AEG20959.1	0
2284	AFZ75388.1	0
2285	AFM68932.1	0
2286	AFI93495.1	0
2287	ADE48860.1	0
2288	ADW41605.1	0
2289	ADR74377.1	0
2290	CBA11874.1	0
2291	ADD84807.1	0
2292	CAR95879.1	0
2293	ABV55637.1	0
2294	ABP68746.1	0
2295	CAJ26261.1	0
2296	AAZ57426.1	0
2297	AAU04783.1	0
2298	CAE81321.1	0
2299	AAP21790.1	0
2300	AAL77925.1	0
2301	AAL77957.1	0
2302	CAB75433.2	0
2303	AAA42865.1	0
2304	YP_010087208.1	0
2305	YP_009407906.1	0
2306	YP_009351864.1	0
2307	YP_009249572.1	0
2308	YP_009162337.1	0
2309	YP_008873120.2	0
2310	YP_007688705.1	0
2311	YP_007500964.1	0
2312	YP_004869990.1	0
2313	YP_002308460.1	0
2314	YP_077188.1	0
2315	NP_736597.1	0
2316	NP_620480.1	0
2317	UVW99754.1	0
2318	UUJ35527.1	0
2319	UUJ35559.1	0
2320	UUA80609.1	0
2321	USV27787.1	0
2322	BDH21062.1	0
2323	UOG94992.1	0
2324	DAZ87627.2	0
2325	UHS71704.1	0
2326	ULF48101.1	0
2327	UKD40722.1	0
2328	UIX27227.1	0
2329	UID85884.1	0
2330	UGY70936.1	0
2331	UGN60906.1	0
2332	UGN60938.1	0
2333	UGN60970.1	0
2334	UGN61104.1	0
2335	UGN61150.1	0
2336	UGN61188.1	0
2337	UGN61220.1	0
2338	UDF37927.1	0
2339	QNQ79287.1	0
2340	QYF10833.1	0
2341	QMT26968.1	0
2342	QYA58748.1	0
2343	QYA58780.1	0
2344	QYA58812.1	0
2345	QYA58844.1	0
2346	QYA58881.1	0
2347	QXF14673.1	0
2348	QWY93870.1	0
2349	QWY93902.1	0
2350	QWJ75389.1	0
2351	QJA10626.1	0
2352	QTJ01868.1	0
2353	QTJ01900.1	0
2354	QQZ00020.1	0
2355	QOY46898.1	0
2356	QOY46930.1	0
2357	QOY46962.1	0
2358	QOY46994.1	0
2359	QOY47026.1	0
2360	QOY47065.1	0
2361	QNR54647.1	0
2362	QKV28730.1	0
2363	QLG20126.1	0
2364	QKX94634.1	0
2365	QJZ28418.1	0
2366	SCO64863.1	0
2367	QHB45575.1	0
2368	QGY99244.1	0
2369	QFP12730.1	0
2370	QFR37516.1	0
2371	QFR37548.1	0
2372	BBO15441.1	0
2373	QDL88268.1	0
2374	QCX41877.1	0
2375	QBY26421.1	0
2376	QBF54039.1	0
2377	AZI70942.1	0
2378	BBH10746.1	0
2379	BBG75702.1	0
2380	BBG75734.1	0
2381	BBG75766.1	0
2382	AYA73294.1	0
2383	AXX39090.1	0
2384	ASM94399.1	0
2385	AXF50405.1	0
2386	AVZ23072.1	0
2387	AUO15536.1	0
2388	BBB03264.1	0
2389	BBA66274.1	0
2390	BBA57836.1	0
2391	ASK86320.1	0
2392	ARQ18731.1	0
2393	SAP17756.1	0
2394	AID69211.1	0
2395	BAV90574.1	0
2396	ANI26442.1	0
2397	ANI26474.1	0
2398	AND83068.1	0
2399	AMX74039.1	0
2400	ALJ83566.1	0
2401	ALJ83598.1	0
2402	ALJ83630.1	0
2403	ALJ83662.1	0
2404	BAS32788.1	0
2405	AIU96350.1	0
2406	AIU80170.1	0
2407	BAP16772.1	0
2408	AHK60790.2	0
2409	AHA42471.1	0
2410	AGN49059.1	0
2411	AEG20960.1	0
2412	AFZ75389.1	0
2413	AFM68933.1	0
2414	AFI93496.1	0
2415	ADE48861.1	0
2416	ADW41606.1	0
2417	ADR74378.1	0
2418	CBA11875.1	0
2419	ADD84808.1	0
2420	CAR95880.1	0
2421	ABV55638.1	0
2422	ABP68747.1	0
2423	CAJ26262.1	0
2424	AAZ57427.1	0
2425	AAU04784.1	0
2426	CAE81322.1	0
2427	AAO24317.1	0
2428	AAL77926.1	0
2429	AAL77958.1	0
2430	CAB75434.2	0
2431	AAA42866.1	0
2432	YP_010087759.1	0
2433	YP_009407907.1	0
2434	YP_009351865.1	0
2435	YP_009249806.1	0
2436	YP_009142782.1	0
2437	YP_008873121.2	0
2438	YP_007688706.1	0
2439	YP_007438848.1	0
2440	YP_004869991.1	0
2441	YP_002308461.1	0
2442	YP_077189.1	0
2443	NP_736598.1	0
2444	NP_042300.1	0
2445	UVW99755.1	0
2446	UUJ35528.1	0
2447	UUJ35560.1	0
2448	UUA80610.1	0
2449	USV27788.1	0
2450	BDH21063.1	0
2451	UOG94993.1	0
2452	DAZ87628.1	0
2453	UHS71705.1	0
2454	ULF48102.1	0
2455	UKD40723.1	0
2456	UIX27228.1	0
2457	UID85885.1	0
2458	UGY70937.1	0
2459	UGN60907.1	0
2460	UGN60939.1	0
2461	UGN60971.1	0
2462	UGN61105.1	0
2463	UGN61151.1	0
2464	UGN61189.1	0
2465	UGN61221.1	0
2466	UDF37938.1	0
2467	QNQ79288.1	0
2468	QYF10834.1	0
2469	QMT26969.1	0
2470	QYA58749.1	0
2471	QYA58781.1	0
2472	QYA58813.1	0
2473	QYA58845.1	0
2474	QYA58882.1	0
2475	QXF14674.1	0
2476	QWY93871.1	0
2477	QWY93903.1	0
2478	QWJ75390.1	0
2479	QJA10627.1	0
2480	QTJ01869.1	0
2481	QTF33727.1	0
2482	QQW55667.1	0
2483	QOY46899.1	0
2484	QOY46931.1	0
2485	QOY46963.1	0
2486	QOY46995.1	0
2487	QOY47034.1	0
2488	QOY47066.1	0
2489	QNR54648.1	0
2490	QKV28731.1	0
2491	QLG20127.1	0
2492	QKV27982.1	0
2493	QJZ28419.1	0
2494	SCO64870.1	0
2495	QHB45576.1	0
2496	QGY99245.1	0
2497	QFP12731.1	0
2498	QFR37517.1	0
2499	QFR37549.1	0
2500	BBO15442.1	0
2501	QDL88269.1	0
2502	QCX41878.1	0
2503	QBY26422.1	0
2504	QBF54040.1	0
2505	BBH43021.1	0
2506	BBH10747.1	0
2507	BBG75703.1	0
2508	BBG75735.1	0
2509	BBG75767.1	0
2510	AYA73295.1	0
2511	AXX39091.1	0
2512	ASM94400.1	0
2513	AWQ63992.1	0
2514	AVZ23073.1	0
2515	AUO15537.1	0
2516	BBB03265.1	0
2517	BBA66275.1	0
2518	BBA57837.1	0
2519	ASK86321.1	0
2520	ARQ18732.1	0
2521	SAP17757.1	0
2522	AID69212.1	0
2523	BAV90575.1	0
2524	ANI26443.1	0
2525	ANI26475.1	0
2526	AND83069.1	0
2527	ALR87178.1	0
2528	ALJ83567.1	0
2529	ALJ83599.1	0
2530	ALJ83631.1	0
2531	ALJ83663.1	0
2532	BAS32789.1	0
2533	AIU96351.1	0
2534	AIU80171.1	0
2535	BAP16773.1	0
2536	AHK60791.2	0
2537	AHA42472.1	0
2538	AGN49060.1	0
2539	AEG20961.1	0
2540	AFZ75390.1	0
2541	AFM68934.1	0
2542	AFI93497.1	0
2543	ADE48862.1	0
2544	AEO16605.1	0
2545	ADR74379.1	0
2546	CBA11876.1	0
2547	ADD84809.1	0
2548	ACN78880.1	0
2549	ABV55639.1	0
2550	ABP68748.1	0
2551	CAJ26263.1	0
2552	AAZ57428.1	0
2553	CAE81291.1	0
2554	CAE81323.1	0
2555	AAO24318.2	0
2556	AAL77927.1	0
2557	AAL77959.1	0
2558	CAB75435.1	0
2559	AAA42867.1	0
2560	YP_010087760.1	0
2561	YP_009407908.1	0
2562	YP_009351866.1	0
2563	YP_009246450.1	0
2564	YP_009142783.1	0
2565	YP_008873122.2	0
2566	YP_007688707.1	0
2567	YP_007438849.1	0
2568	YP_004869992.1	0
2569	YP_002308462.1	0
2570	YP_077190.1	0
2571	NP_715626.1	0
2572	NP_042301.2	0
2573	UVW99756.1	0
2574	UUJ35529.1	0
2575	UUJ35561.1	0
2576	UUA80611.1	0
2577	USV27789.1	0
2578	URG39532.1	0
2579	UOG94994.1	0
2580	DAZ87629.1	0
2581	UHS71706.1	0
2582	ULF48103.1	0
2583	UKD40724.1	0
2584	UIX27229.1	0
2585	UID85886.1	0
2586	UGY70938.1	0
2587	UGN60908.1	0
2588	UGN60940.1	0
2589	UGN60972.1	0
2590	UGN61106.1	0
2591	UGN61152.1	0
2592	UGN61190.1	0
2593	UGN61222.1	0
2594	UDF37939.1	0
2595	QZR95585.1	0
2596	QYF10835.1	0
2597	QMT26970.1	0
2598	QYA58750.1	0
2599	QYA58782.1	0
2600	QYA58814.1	0
2601	QYA58846.1	0
2602	QYA58883.1	0
2603	QWY93840.1	0
2604	QWY93872.1	0
2605	QWY93904.1	0
2606	QWJ75391.1	0
2607	QJA10628.1	0
2608	QTJ01870.1	0
2609	QTF33728.1	0
2610	QQW55668.1	0
2611	QOY46900.1	0
2612	QOY46932.1	0
2613	QOY46964.1	0
2614	QOY46996.1	0
2615	QOY47035.1	0
2616	QOY47067.1	0
2617	QNR54649.1	0
2618	QKV28732.1	0
2619	QLG20128.1	0
2620	QKV27983.1	0
2621	QJZ28420.1	0
2622	SCO64871.1	0
2623	QHB45577.1	0
2624	QGY99246.1	0
2625	QFP12732.1	0
2626	QFR37518.1	0
2627	QFR37550.1	0
2628	BBO15443.1	0
2629	QDL88270.1	0
2630	QCX41879.1	0
2631	QBY26423.1	0
2632	QBF54041.1	0
2633	BBH43022.1	0
2634	BBH10748.1	0
2635	BBG75704.1	0
2636	BBG75736.1	0
2637	BBG75768.1	0
2638	AYA73296.1	0
2639	AXX39092.1	0
2640	ASM94401.1	0
2641	AWQ63993.1	0
2642	AVZ23074.1	0
2643	AUO15538.1	0
2644	BBB03266.1	0
2645	BBA66276.1	0
2646	BBA57838.1	0
2647	ASK86322.1	0
2648	ARQ18733.1	0
2649	SAP17758.1	0
2650	AID69213.1	0
2651	BAV90576.1	0
2652	ANI26444.1	0
2653	ANI26476.1	0
2654	AND83070.1	0
2655	ALR87179.1	0
2656	ALJ83568.1	0
2657	ALJ83600.1	0
2658	ALJ83632.1	0
2659	ALJ83664.1	0
2660	AKS48293.1	0
2661	AIU96352.1	0
2662	AIU80172.1	0
2663	BAP16774.1	0
2664	AHK05708.1	0
2665	AHA42473.1	0
2666	AGN49061.1	0
2667	AEG20962.1	0
2668	AFZ75391.1	0
2669	AFM68935.1	0
2670	AFI93498.1	0
2671	ADE48863.1	0
2672	AEO16606.1	0
2673	ADR74380.1	0
2674	CBA11877.1	0
2675	ADD84810.1	0
2676	ACN78881.1	0
2677	ABV55640.1	0
2678	ABP68797.1	0
2679	CAJ26264.1	0
2680	AAZ57429.1	0
2681	CAE81292.1	0
2682	CAE81324.1	0
2683	AAO24320.1	0
2684	AAL77928.1	0
2685	AAL77960.1	0
2686	CAB75436.2	0
2687	AAA42868.1	0
2688	YP_010087761.1	0
2689	YP_009407909.1	0
2690	YP_009351867.1	0
2691	YP_009246451.1	0
2692	YP_009142784.1	0
2693	YP_008873123.2	0
2694	YP_007688803.1	0
2695	YP_007438850.1	0
2696	YP_004869993.1	0
2697	YP_002308463.1	0
2698	NP_996748.1	0
2699	NP_715627.2	0
2700	NP_042302.3	0
2701	UVW99757.1	0
2702	UUJ35530.1	0
2703	UUJ35562.1	0
2704	UUA80612.1	0
2705	USV27790.1	0
2706	URG39533.1	0
2707	UOG94995.1	0
2708	DAZ87630.1	0
2709	UHS71707.1	0
2710	ULB38290.1	0
2711	UKD40725.1	0
2712	UIX27230.1	0
2713	UGY70907.1	0
2714	UGY70939.1	0
2715	UGN60909.1	0
2716	UGN60941.1	0
2717	UGN60973.1	0
2718	UGN61107.1	0
2719	UGN61153.1	0
2720	UGN61191.1	0
2721	UGN61223.1	0
2722	UDF37940.1	0
2723	QZR95586.1	0
2724	QYF10836.1	0
2725	QMT26971.1	0
2726	QYA58751.1	0
2727	QYA58783.1	0
2728	QYA58815.1	0
2729	QYA58847.1	0
2730	QYA58884.1	0
2731	QWY93841.1	0
2732	QWY93873.1	0
2733	QWY93905.1	0
2734	QWJ75392.1	0
2735	QJA10629.1	0
2736	QTJ01871.1	0
2737	QTF33729.1	0
2738	QQW55669.1	0
2739	QOY46901.1	0
2740	QOY46933.1	0
2741	QOY46965.1	0
2742	QOY46997.1	0
2743	QOY47036.1	0
2744	QOY47068.1	0
2745	QNR54650.1	0
2746	QKV28733.1	0
2747	AYC12548.1	0
2748	QKV27984.1	0
2749	QJX58014.1	0
2750	SCO64872.1	0
2751	QHB45578.1	0
2752	QGY99247.1	0
2753	BBO60538.1	0
2754	QFR37519.1	0
2755	QFR37551.1	0
2756	QEU57987.1	0
2757	QDL88271.1	0
2758	QCX41880.1	0
2759	QBY26424.1	0
2760	QBF54042.1	0
2761	BBH43023.1	0
2762	BBH10749.1	0
2763	BBG75705.1	0
2764	BBG75737.1	0
2765	BBG75769.1	0
2766	AYA73297.1	0
2767	AXX39093.1	0
2768	ASM94402.1	0
2769	AWQ63994.1	0
2770	AVZ23075.1	0
2771	AUO15539.1	0
2772	BBB03267.1	0
2773	BBA66277.1	0
2774	BBA57839.1	0
2775	ASK86323.1	0
2776	ARQ18734.1	0
2777	SAP17759.1	0
2778	AID69214.1	0
2779	BAV90577.1	0
2780	ANI26445.1	0
2781	ANI26477.1	0
2782	AND83071.1	0
2783	ALR87180.2	0
2784	ALJ83569.1	0
2785	ALJ83601.1	0
2786	ALJ83633.1	0
2787	ALJ83665.1	0
2788	AKS48294.1	0
2789	AIU96353.1	0
2790	AIU80173.1	0
2791	BAP16775.1	0
2792	AHK05709.1	0
2793	AHA42474.1	0
2794	AGN49062.1	0
2795	AEG20963.1	0
2796	AFZ75392.1	0
2797	AFM68936.1	0
2798	AFI93499.1	0
2799	ADG26764.1	0
2800	AEO16607.1	0
2801	ADN83833.1	0
2802	CBA11878.1	0
2803	ADD84811.1	0
2804	ACN78882.1	0
2805	ABV55641.1	0
2806	ABP68798.1	0
2807	CAJ26265.1	0
2808	CAI46308.1	0
2809	CAE81293.1	0
2810	CAE81325.1	0
2811	AAO24321.1	0
2812	AAL77929.1	0
2813	AAL77961.1	0
2814	CAB75437.1	0
2815	AAA42869.1	0
2816	YP_010087762.1	0
2817	YP_009407910.1	0
2818	YP_009351868.1	0
2819	YP_009246452.1	0
2820	YP_009142785.1	0
2821	YP_008873124.2	0
2822	YP_007688804.1	0
2823	YP_007438851.1	0
2824	YP_004869994.1	0
2825	YP_002308434.1	0
2826	NP_941998.1	0
2827	NP_715628.1	0
2828	NP_042303.1	0
2829	UVW99758.1	0
2830	UUJ35531.1	0
2831	UUJ35563.1	0
2832	UUA80613.1	0
2833	USV27791.1	0
2834	URG39534.1	0
2835	DAZ87599.1	0
2836	DAZ87631.1	0
2837	UHS71708.1	0
2838	ULB38291.1	0
2839	UKD40726.1	0
2840	UIX56021.1	0
2841	UGY70908.1	0
2842	UGY70940.1	0
2843	UGN60910.1	0
2844	UGN60942.1	0
2845	UGN60974.1	0
2846	UGN61108.1	0
2847	UGN61154.1	0
2848	UGN61192.1	0
2849	UGN61224.1	0
2850	UDF37941.1	0
2851	QZR95587.1	0
2852	QYF10837.1	0
2853	QMT26972.1	0
2854	QYA58752.1	0
2855	QYA58784.1	0
2856	QYA58816.1	0
2857	QYA58848.1	0
2858	QYA58885.1	0
2859	QWY93842.1	0
2860	QWY93874.1	0
2861	QWY93906.1	0
2862	QWJ75393.1	0
2863	QJA10630.1	0
2864	QTJ01872.1	0
2865	QTF33730.1	0
2866	QQW55670.1	0
2867	QOY46902.1	0
2868	QOY46934.1	0
2869	QOY46966.1	0
2870	QOY46998.1	0
2871	QOY47037.1	0
2872	QOY47069.1	0
2873	QNR54651.1	0
2874	QKV28734.1	0
2875	AYC12549.1	0
2876	QKV27985.1	0
2877	QJX58015.1	0
2878	SCO64873.1	0
2879	QHB45579.1	0
2880	QGY99248.1	0
2881	BBO60539.1	0
2882	QFR37520.1	0
2883	QFR37552.1	0
2884	QEU57988.1	0
2885	QDL88272.1	0
2886	QCX41881.1	0
2887	QBR53289.1	0
2888	QBF54043.1	0
2889	BBH43024.1	0
2890	BBH10750.1	0
2891	BBG75706.1	0
2892	BBG75738.1	0
2893	BBG75770.1	0
2894	AYA73298.1	0
2895	AXX39094.1	0
2896	ASM94403.1	0
2897	AWQ63995.1	0
2898	AVZ23076.1	0
2899	AUO15540.1	0
2900	BBB03268.1	0
2901	BBA66278.1	0
2902	BBA57840.1	0
2903	ASK86324.1	0
2904	ARQ18735.1	0
2905	SAP17760.1	0
2906	AID69215.1	0
2907	BAV90578.1	0
2908	ANI26446.1	0
2909	ANH21069.1	0
2910	AND83072.1	0
2911	ALR87181.1	0
2912	ALJ83570.1	0
2913	ALJ83602.1	0
2914	ALJ83634.1	0
2915	ALJ83666.1	0
2916	AKS48295.1	0
2917	AIU96354.1	0
2918	AIU80174.1	0
2919	BAP16776.1	0
2920	AHK05710.1	0
2921	AHA42475.1	0
2922	AGN49063.1	0
2923	AEG20964.1	0
2924	AFZ75393.1	0
2925	AFM68937.1	0
2926	AFI93500.1	0
2927	ADG26765.1	0
2928	AEO16608.1	0
2929	ADN83834.1	0
2930	CBA11879.1	0
2931	ADD84812.1	0
2932	ACN78883.1	0
2933	ABV55642.1	0
2934	ABP68799.1	0
2935	CAJ26266.1	0
2936	CAI46309.1	0
2937	CAE81294.1	0
2938	CAE81326.1	0
2939	AAN51927.1	0
2940	AAL77930.1	0
2941	AAL77962.1	0
2942	AAD45682.1	0
2943	AAA42870.1	0
2944	YP_010087763.1	0
2945	YP_009407911.1	0
2946	YP_009351869.1	0
2947	YP_009246453.1	0
2948	YP_009142786.1	0
2949	YP_008873125.2	0
2950	YP_007688805.1	0
2951	YP_007438852.1	0
2952	YP_004869995.3	0
2953	YP_002308435.1	0
2954	NP_942019.1	0
2955	NP_715629.1	0
2956	NP_620100.1	0
2957	UUT43399.1	0
2958	UUJ35532.1	0
2959	UUJ35564.1	0
2960	UTM72649.1	0
2961	UJQ88501.1	0
2962	URG39535.1	0
2963	DAZ87600.1	0
2964	UNW37587.1	0
2965	UHS71709.1	0
2966	ULB38292.1	0
2967	UKD40727.1	0
2968	UIX56022.1	0
2969	UGY70909.1	0
2970	UGY70941.1	0
2971	UGN60911.1	0
2972	UGN60943.1	0
2973	UGN60975.1	0
2974	UGN61109.1	0
2975	UGN61155.1	0
2976	UGN61193.1	0
2977	UGN61225.1	0
2978	UDF37942.1	0
2979	QZR95588.1	0
2980	QYF10838.1	0
2981	QMT26973.1	0
2982	QYA58753.1	0
2983	QYA58785.1	0
2984	QYA58817.1	0
2985	QYA58849.1	0
2986	QYA58886.1	0
2987	QWY93843.1	0
2988	QWY93875.1	0
2989	QWY93907.1	0
2990	QWJ75394.1	0
2991	QTJ62768.1	0
2992	QTJ01873.1	0
2993	QTF33731.1	0
2994	QQW55671.1	0
2995	QOY46903.1	0
2996	QOY46935.1	0
2997	QOY46967.1	0
2998	QOY46999.1	0
2999	QOY47038.1	0
3000	QOY47070.1	0
3001	QNN81543.1	0
3002	QLG96981.1	0
3003	AYC12550.1	0
3004	QKI29235.1	0
3005	QJS39954.1	0
3006	SCO64874.1	0
3007	QHB45580.1	0
3008	QGY99249.1	0
3009	BBO60540.1	0
3010	QFR37521.1	0
3011	QFR37553.1	0
3012	QEU57989.1	0
3013	QDG00378.1	0
3014	AZN18342.1	0
3015	QBR53290.1	0
3016	QBF54044.1	0
3017	BBH43025.1	0
3018	BBH10751.1	0
3019	BBG75707.1	0
3020	BBG75739.1	0
3021	BBG75771.1	0
3022	AYA73299.1	0
3023	AXX39095.1	0
3024	ASM94404.1	0
3025	AWQ63996.1	0
3026	AVZ23077.1	0
3027	AUO15541.1	0
3028	BBB03269.1	0
3029	BBA66279.1	0
3030	ATF27936.1	0
3031	ASK86325.1	0
3032	BAX25506.1	0
3033	SAP17761.1	0
3034	AID69216.1	0
3035	ANI26414.1	0
3036	ANI26447.1	0
3037	ANH21070.1	0
3038	AND83073.1	0
3039	ALR87182.1	0
3040	ALJ83571.1	0
3041	ALJ83603.1	0
3042	ALJ83635.1	0
3043	ALJ83667.1	0
3044	AKS48296.1	0
3045	AHB64342.1	0
3046	AIT11586.1	0
3047	BAP16777.1	0
3048	AHK05711.1	0
3049	AHA42476.1	0
3050	AGN49064.1	0
3051	AEG20965.1	0
3052	AFZ75394.1	0
3053	AFM68938.1	0
3054	AFI93501.1	0
3055	ADG26766.1	0
3056	AEK06218.2	0
3057	ADN83835.1	0
3058	CBA11880.1	0
3059	ADD84813.1	0
3060	CAP03063.1	0
3061	ABV55643.1	0
3062	ABP68800.1	0
3063	CAJ26267.1	0
3064	CAI46310.1	0
3065	CAE81295.1	0
3066	CAE81327.1	0
3067	AAN51928.1	0
3068	AAL77931.1	0
3069	AAL77963.1	0
3070	AAD45683.1	0
3071	AAA72029.1	0
3072	YP_009976130.1	0
3073	YP_009407912.1	0
3074	YP_009344990.1	0
3075	YP_009246454.1	0
3076	YP_009140471.1	0
3077	YP_008873126.2	0
3078	YP_007688806.1	0
3079	YP_007438853.1	0
3080	YP_004869649.1	0
3081	YP_002308437.1	0
3082	NP_942020.1	0
3083	NP_114360.1	0
3084	NP_620101.2	0
3085	UUT43400.1	0
3086	UUJ35533.1	0
3087	UUJ35565.1	0
3088	UTM72650.1	0
3089	UJQ88502.1	0
3090	URG39536.1	0
3091	DAZ87601.2	0
3092	UNW37588.1	0
3093	UHS71710.1	0
3094	ULB38293.1	0
3095	UKD40728.1	0
3096	UIX56023.1	0
3097	UGY70910.1	0
3098	UGY70942.1	0
3099	UGN60912.1	0
3100	UGN60944.1	0
3101	UGN60976.1	0
3102	UGN61110.1	0
3103	UGN61156.1	0
3104	UGN61194.1	0
3105	UGN61226.1	0
3106	UDF37943.1	0
3107	QZR95589.1	0
3108	QYF10839.1	0
3109	QYA58722.1	0
3110	QYA58754.1	0
3111	QYA58786.1	0
3112	QYA58818.1	0
3113	QYA58850.1	0
3114	QYA58887.1	0
3115	QWY93844.1	0
3116	QWY93876.1	0
3117	QWY93908.1	0
3118	QWJ75395.1	0
3119	QTJ62769.1	0
3120	QTJ01874.1	0
3121	QSM07151.1	0
3122	QQW55672.1	0
3123	QOY46904.1	0
3124	QOY46936.1	0
3125	QOY46968.1	0
3126	QOY47000.1	0
3127	QOY47039.1	0
3128	QOY47071.1	0
3129	QNN81544.1	0
3130	QLG96982.1	0
3131	AYC12551.1	0
3132	QKI29236.1	0
3133	QJS39955.1	0
3134	SCO64875.1	0
3135	QHB45581.1	0
3136	QGY99250.1	0
3137	BBO60541.1	0
3138	QFR37522.1	0
3139	QFR37554.1	0
3140	QEU57990.1	0
3141	QDG00379.1	0
3142	AZN18343.1	0
3143	QBR53291.1	0
3144	QBF54045.1	0
3145	BBH43026.1	0
3146	BBH10752.1	0
3147	BBG75708.1	0
3148	BBG75740.1	0
3149	BBG75772.1	0
3150	AYA73300.1	0
3151	AXX39096.1	0
3152	ASM94405.1	0
3153	AWQ63997.1	0
3154	AVH86105.1	0
3155	AUO15542.1	0
3156	BBB03270.1	0
3157	BBA66280.1	0
3158	ATF27937.1	0
3159	ASK86326.1	0
3160	BAX25507.1	0
3161	SAP17762.1	0
3162	AID69217.1	0
3163	ANI26416.1	0
3164	ANI26448.1	0
3165	ANH21071.1	0
3166	AND83074.1	0
3167	ALR87183.1	0
3168	ALJ83572.1	0
3169	ALJ83604.1	0
3170	ALJ83636.1	0
3171	ALJ83668.1	0
3172	AKS48297.1	0
3173	AHB64343.1	0
3174	AIT11587.1	0
3175	BAP16778.1	0
3176	AHK05712.1	0
3177	AGP50161.1	0
3178	AFK28044.1	0
3179	AEG20966.1	0
3180	AFZ75395.1	0
3181	AFM68939.1	0
3182	AFI93502.1	0
3183	ADG26767.1	0
3184	AEK06219.1	0
3185	ADN83836.1	0
3186	CBA11881.1	0
3187	ADD84814.1	0
3188	CAP03064.1	0
3189	ABV55644.1	0
3190	ABP68801.1	0
3191	CAJ26268.1	0
3192	CAI46311.1	0
3193	CAE81296.1	0
3194	CAE81328.1	0
3195	AAN51929.1	0
3196	AAL77932.1	0
3197	AAL77964.1	0
3198	AAD45684.1	0
3199	AAA72030.1	0
3200	YP_009976131.1	0
3201	YP_009373262.1	0
3202	YP_009344991.1	0
3203	YP_009246455.1	0
3204	YP_009140472.1	0
3205	YP_008873118.2	0
3206	YP_007688807.1	0
3207	YP_007438854.1	0
3208	YP_004869650.1	0
3209	YP_002158812.1	0
3210	NP_941375.1	0
3211	NP_114361.2	0
3212	NP_620102.1	0
3213	UUT43401.1	0
3214	UUJ35534.1	0
3215	UUJ35566.1	0
3216	UTM72651.1	0
3217	UJQ88503.1	0
3218	UPT53666.1	0
3219	DAZ87602.1	0
3220	UNW37589.1	0
3221	UHS71711.1	0
3222	ULB38294.1	0
3223	UKD40729.1	0
3224	UIX56024.1	0
3225	UGY70911.1	0
3226	UGY70943.1	0
3227	UGN60913.1	0
3228	UGN60945.1	0
3229	UGN60977.1	0
3230	UGN61111.1	0
3231	UGN61157.1	0
3232	UGN61195.1	0
3233	UGN61227.1	0
3234	UCR98698.1	0
3235	QZR95590.1	0
3236	QYF10840.1	0
3237	QYA58723.1	0
3238	QYA58755.1	0
3239	QYA58787.1	0
3240	QYA58819.1	0
3241	QYA58851.1	0
3242	QYA58888.1	0
3243	QWY93845.1	0
3244	QWY93877.1	0
3245	QWY93909.1	0
3246	QWJ75396.1	0
3247	QTJ62770.1	0
3248	QTJ01875.1	0
3249	QSM07152.1	0
3250	QQL13765.1	0
3251	QOY46905.1	0
3252	QOY46937.1	0
3253	QOY46969.1	0
3254	QOY47001.1	0
3255	QOY47040.1	0
3256	QOY47072.1	0
3257	QNN81545.1	0
3258	QLG96983.1	0
3259	AYC12552.1	0
3260	QKI29237.1	0
3261	QJS39956.1	0
3262	SCO64876.1	0
3263	QHB45582.1	0
3264	QGY99251.1	0
3265	BBO60542.1	0
3266	QFR37523.1	0
3267	QFR37555.1	0
3268	QEU57991.1	0
3269	QDG00380.1	0
3270	AZN18344.1	0
3271	QBR53292.1	0
3272	QBF54046.1	0
3273	BBH43027.1	0
3274	AYP67522.1	0
3275	BBG75709.1	0
3276	BBG75741.1	0
3277	BBG75773.1	0
3278	AYA73301.1	0
3279	AXX39097.1	0
3280	ASM94406.1	0
3281	AWK59878.1	0
3282	AVH86106.1	0
3283	AUO15543.1	0
3284	BBB03271.1	0
3285	BBA66281.1	0
3286	ATF27938.1	0
3287	ASK86327.1	0
3288	BAX25508.1	0
3289	SAP17763.1	0
3290	AID69218.1	0
3291	ANI26417.1	0
3292	ANI26449.1	0
3293	ANH21072.1	0
3294	AND83075.1	0
3295	ALR87184.1	0
3296	ALJ83573.1	0
3297	ALJ83605.1	0
3298	ALJ83637.1	0
3299	ALJ83669.1	0
3300	AKS48298.1	0
3301	AHB64344.1	0
3302	AIT11588.1	0
3303	BAP16779.1	0
3304	AHK05713.1	0
3305	AGP50162.1	0
3306	AFK28045.1	0
3307	AEG20967.1	0
3308	AFZ75396.1	0
3309	AFM68940.1	0
3310	AFI93503.1	0
3311	ADG26768.1	0
3312	AEK06220.1	0
3313	ADN83837.1	0
3314	ACF48391.1	0
3315	ADD84815.1	0
3316	CAP03065.1	0
3317	ABV55645.1	0
3318	ABP68802.1	0
3319	CAJ26269.1	0
3320	CAI45861.1	0
3321	CAE81297.1	0
3322	CAE81329.1	0
3323	AAN51930.1	0
3324	AAL77933.1	0
3325	AAL77965.1	0
3326	AAD45685.1	0
3327	AAA72031.1	0
3328	YP_009825040.1	0
3329	YP_009373263.2	0
3330	YP_009344992.1	0
3331	YP_009198210.1	0
3332	YP_009140473.1	0
3333	YP_008873119.2	0
3334	YP_007688808.1	0
3335	YP_007438855.1	0
3336	YP_004869651.2	0
3337	YP_002158813.2	0
3338	NP_941376.1	0
3339	NP_114362.1	0
3340	NP_620103.1	0
3341	UUT43402.1	0
3342	UUJ35535.1	0
3343	UUJ35567.1	0
3344	UTM72652.1	0
3345	UJQ88504.1	0
3346	UPT53667.1	0
3347	DAZ87603.1	0
3348	UNW37590.1	0
3349	UHS71712.1	0
3350	ULB38295.1	0
3351	UKD40730.1	0
3352	UIX56025.1	0
3353	UGY70912.1	0
3354	UGY70944.1	0
3355	UGN60914.1	0
3356	UGN60946.1	0
3357	UGN60978.1	0
3358	UGN61112.1	0
3359	UGN61158.1	0
3360	UGN61196.1	0
3361	UGN61228.1	0
3362	UCR98699.1	0
3363	QNB17798.1	0
3364	QYF10841.1	0
3365	QYA58724.1	0
3366	QYA58756.1	0
3367	QYA58788.1	0
3368	QYA58820.1	0
3369	QYA58852.1	0
3370	QYA58889.1	0
3371	QWY93846.1	0
3372	QWY93878.1	0
3373	QKN22638.1	0
3374	QWJ75397.1	0
3375	QTJ62771.1	0
3376	QTJ01876.1	0
3377	QSM07153.1	0
3378	QQL13766.1	0
3379	QOY46906.1	0
3380	QOY46938.1	0
3381	QOY46970.1	0
3382	QOY47002.1	0
3383	QOY47041.1	0
3384	QOY47073.1	0
3385	QNN81546.1	0
3386	QLG96984.1	0
3387	AYC12553.1	0
3388	QKI29238.1	0
3389	QJS39957.1	0
3390	BCA93627.1	0
3391	BBU33549.1	0
3392	QGY99252.1	0
3393	BBO60543.1	0
3394	QFR37524.1	0
3395	QFR37556.1	0
3396	QEU57992.1	0
3397	QDG00381.1	0
3398	AZN18345.1	0
3399	QBR53293.1	0
3400	QBF54047.1	0
3401	BBH43028.1	0
3402	AYP67523.1	0
3403	BBG75710.1	0
3404	BBG75742.1	0
3405	BBG75774.1	0
3406	AYA73302.1	0
3407	AXX39098.1	0
3408	ASM94407.1	0
3409	AWK59879.1	0
3410	AVH86107.1	0
3411	AUO15544.1	0
3412	AQT46022.1	0
3413	BBA66282.1	0
3414	ATF27939.1	0
3415	ASK86328.1	0
3416	BAX25509.1	0
3417	SAP17764.1	0
3418	AID69219.1	0
3419	ANI26418.1	0
3420	ANI26450.1	0
3421	ANH21073.1	0
3422	AND83076.1	0
3423	ALR87185.2	0
3424	ALJ83574.1	0
3425	ALJ83606.1	0
3426	ALJ83638.1	0
3427	ALJ83670.1	0
3428	AKS52652.1	0
3429	AHB64345.1	0
3430	AIT11589.1	0
3431	BAP16780.1	0
3432	AHA43770.1	0
3433	AGP50163.1	0
3434	AFK28046.1	0
3435	AEG20968.1	0
3436	AFZ75397.1	0
3437	AFM68941.1	0
3438	AFI93504.1	0
3439	ADG26769.1	0
3440	AEK06221.1	0
3441	ADN83838.1	0
3442	ACF48392.1	0
3443	ADD84816.1	0
3444	CAP03066.1	0
3445	ABV55646.1	0
3446	ABN09949.1	0
3447	CAJ26270.1	0
3448	CAI45862.1	0
3449	CAE81298.1	0
3450	CAE81330.1	0
3451	AAN38826.1	0
3452	AAL77934.1	0
3453	AAL77966.1	0
3454	AAD45686.1	0
3455	AAA72032.1	0
3456	YP_009825041.1	0
3457	YP_009373264.1	0
3458	YP_009344993.1	0
3459	YP_009198211.2	0
3460	YP_009140474.1	0
3461	YP_008130302.1	0
3462	YP_007688809.1	0
3463	YP_007438856.1	0
3464	YP_004869652.1	0
3465	YP_002158814.1	0
3466	NP_941377.1	0
3467	NP_114363.1	0
3468	NP_620104.1	0
3469	UUT43403.1	0
3470	UUJ35536.1	0
3471	UUJ35568.1	0
3472	UTM72653.1	0
3473	UJQ88505.1	0
3474	UPT53701.1	0
3475	DAZ87604.1	0
3476	UNW37591.1	0
3477	UHS71713.1	0
3478	ULB38296.1	0
3479	UKD40731.1	0
3480	UIX56026.1	0
3481	UGY70913.1	0
3482	UGY70945.1	0
3483	UGN60915.1	0
3484	UGN60947.1	0
3485	UGN60979.1	0
3486	UGN61113.1	0
3487	UGN61159.1	0
3488	UGN61197.1	0
3489	UGN61229.1	0
3490	UCR98700.1	0
3491	QNB17799.1	0
3492	QYF10842.1	0
3493	QYA58725.1	0
3494	QYA58757.1	0
3495	QYA58789.1	0
3496	QYA58821.1	0
3497	QYA58853.1	0
3498	QYA58890.1	0
3499	QWY93847.1	0
3500	QWY93879.1	0
3501	QKN22639.1	0
3502	QWJ75398.1	0
3503	QTJ62772.1	0
3504	QTJ01877.1	0
3505	QSM07154.1	0
3506	QQL13767.1	0
3507	QOY46907.1	0
3508	QOY46939.1	0
3509	QOY46971.1	0
3510	QOY47003.1	0
3511	QOY47042.1	0
3512	QOY47074.1	0
3513	QNN81547.1	0
3514	QLG96985.1	0
3515	AYC12554.1	0
3516	QKI29239.1	0
3517	QJS39958.1	0
3518	BCA93628.1	0
3519	BBU33550.1	0
3520	QGY99253.1	0
3521	BBO60544.1	0
3522	QFR37525.1	0
3523	QFR37557.1	0
3524	QEU57993.1	0
3525	QDG00382.1	0
3526	AZN18346.1	0
3527	AXP14381.1	0
3528	QBF54048.1	0
3529	BBH43029.1	0
3530	AYP67524.1	0
3531	BBG75711.1	0
3532	BBG75743.1	0
3533	BBG75775.1	0
3534	AYA73303.1	0
3535	AXX39099.1	0
3536	ASM94408.1	0
3537	AWK59880.1	0
3538	AVH86108.1	0
3539	AUO15545.1	0
3540	AQT46023.1	0
3541	BBA66283.1	0
3542	ASU47350.1	0
3543	ASK51769.1	0
3544	BAX25510.1	0
3545	SAP17765.1	0
3546	APP90900.1	0
3547	ANI26419.1	0
3548	ANI26451.1	0
3549	ANH21074.1	0
3550	AND83077.1	0
3551	ALR87186.1	0
3552	ALJ83575.1	0
3553	ALJ83607.1	0
3554	ALJ83639.1	0
3555	ALJ83671.1	0
3556	AKS52653.1	0
3557	AJG42067.1	0
3558	AIT11590.1	0
3559	BAP16781.1	0
3560	AHA43771.1	0
3561	AGP50164.1	0
3562	AFK28047.1	0
3563	AEG20969.1	0
3564	AFZ75398.1	0
3565	AFM68942.1	0
3566	AFI93505.1	0
3567	ADW41583.1	0
3568	AEK06222.1	0
3569	ADN19013.1	0
3570	ACF48393.1	0
3571	ADD84817.1	0
3572	CAP03067.1	0
3573	ACB55724.1	0
3574	ABN09950.1	0
3575	CAJ26271.1	0
3576	CAI45863.1	0
3577	CAE81299.1	0
3578	CAE81331.1	0
3579	AAN38827.1	0
3580	AAL77935.1	0
3581	AAL77967.1	0
3582	AAD45687.1	0
3583	YP_009825042.1	0
3584	YP_009373265.1	0
3585	YP_009315895.1	0
3586	YP_009198212.1	0
3587	YP_009111313.1	0
3588	YP_008130303.1	0
3589	YP_007688810.1	0
3590	YP_007438857.2	0
3591	YP_004207915.1	0
3592	YP_002158815.1	0
3593	NP_941957.2	0
3594	NP_114364.2	0
3595	NP_620105.1	0
3596	UUT43404.1	0
3597	UUJ35537.1	0
3598	UUJ35569.1	0
3599	UTM72654.1	0
3600	USN17958.1	0
3601	UPT53702.1	0
3602	DAZ87605.1	0
3603	UNW37592.1	0
3604	UHS71714.1	0
3605	UKD40700.1	0
3606	UKD40732.1	0
3607	UIW24989.1	0
3608	UGY70914.1	0
3609	UGY70946.1	0
3610	UGN60916.1	0
3611	UGN60948.1	0
3612	UGN60980.1	0
3613	UGN61114.1	0
3614	UGN61160.1	0
3615	UGN61198.1	0
3616	UGN61230.1	0
3617	UCR98701.1	0
3618	QNB17800.1	0
3619	QYF10843.1	0
3620	QYA58726.1	0
3621	QYA58758.1	0
3622	QYA58790.1	0
3623	QYA58822.1	0
3624	QYA58854.1	0
3625	QYA58891.1	0
3626	QWY93848.1	0
3627	QWY93880.1	0
3628	QKN22714.1	0
3629	QWJ75399.1	0
3630	QTJ62773.1	0
3631	QTJ01878.1	0
3632	QSM07155.1	0
3633	QQL13768.1	0
3634	QOY46908.1	0
3635	QOY46940.1	0
3636	QOY46972.1	0
3637	QOY47004.1	0
3638	QOY47043.1	0
3639	QOY47075.1	0
3640	QNN81548.1	0
3641	QLG96986.1	0
3642	QID59292.1	0
3643	QKI29240.1	0
3644	QJS39959.1	0
3645	BCA93629.1	0
3646	BBU33551.1	0
3647	QGY99254.1	0
3648	QGL04933.1	0
3649	QFR37526.1	0
3650	QFR37558.1	0
3651	QES86446.1	0
3652	QDG00383.1	0
3653	QCO93507.1	0
3654	AXP14382.1	0
3655	QBF54049.1	0
3656	BBH43030.1	0
3657	AYP67525.1	0
3658	BBG75712.1	0
3659	BBG75744.1	0
3660	BBG75776.1	0
3661	AYA73304.1	0
3662	AXX39100.1	0
3663	ASM94409.1	0
3664	AWK59881.1	0
3665	AVH86109.1	0
3666	AUO15546.1	0
3667	AQT46024.1	0
3668	BBA66284.1	0
3669	ASU47351.1	0
3670	ASK51770.1	0
3671	BAX25511.1	0
3672	SAP17766.1	0
3673	APP90901.1	0
3674	ANI26420.1	0
3675	ANI26452.1	0
3676	ANF99510.1	0
3677	ANA11693.1	0
3678	ALR87187.1	0
3679	ALJ83576.1	0
3680	ALJ83608.1	0
3681	ALJ83640.1	0
3682	ALJ83672.1	0
3683	AKS52654.1	0
3684	AJY53718.1	0
3685	AIT11591.1	0
3686	BAP16782.1	0
3687	AHA43772.1	0
3688	AGP50165.1	0
3689	AFK28048.1	0
3690	AEG20970.1	0
3691	AFZ75399.1	0
3692	AFM68943.1	0
3693	AFI93506.1	0
3694	ADW41584.1	0
3695	AEK06223.1	0
3696	ADN19014.1	0
3697	ACF48394.1	0
3698	ADD84818.1	0
3699	CAP03068.1	0
3700	ABV01910.1	0
3701	ABN09951.1	0
3702	CAJ26272.1	0
3703	CAI45864.1	0
3704	CAE81300.1	0
3705	CAE81332.1	0
3706	AAN38828.1	0
3707	AAL77936.1	0
3708	AAK49955.1	0
3709	AAC15982.1	0
3710	YP_009825043.1	0
3711	YP_009373266.1	0
3712	YP_009315896.1	0
3713	YP_009198213.1	0
3714	YP_009111314.1	0
3715	YP_008130304.1	0
3716	YP_007688811.1	0
3717	YP_007438858.2	0
3718	YP_004207916.3	0
3719	YP_001949869.1	0
3720	NP_840095.1	0
3721	NP_066391.1	0
3722	NP_619735.1	0
3723	UUT43406.1	0
3724	UUJ35538.1	0
3725	UUJ35570.1	0
3726	UTM72655.1	0
3727	USN17959.1	0
3728	UPA61482.1	0
3729	DAZ87606.2	0
3730	UNW37593.1	0
3731	UHS71715.1	0
3732	UKD40701.1	0
3733	UKD40733.1	0
3734	UIW24990.1	0
3735	UGY70915.1	0
3736	UGY70947.1	0
3737	UGN60917.1	0
3738	UGN60949.1	0
3739	UGN60981.1	0
3740	UGN61115.1	0
3741	UGN61161.1	0
3742	UGN61199.1	0
3743	UGN61231.1	0
3744	UCR98702.1	0
3745	QNB17801.1	0
3746	QYF10844.1	0
3747	QYA58727.1	0
3748	QYA58759.1	0
3749	QYA58791.1	0
3750	QYA58823.1	0
3751	QYA58855.1	0
3752	QYA58892.1	0
3753	QWY93849.1	0
3754	QWY93881.1	0
3755	QKN22715.1	0
3756	QWJ75400.1	0
3757	QTJ01847.1	0
3758	QTJ01879.1	0
3759	QSM07156.1	0
3760	QPM98564.1	0
3761	QOY46909.1	0
3762	QOY46941.1	0
3763	QOY46973.1	0
3764	QOY47005.1	0
3765	QOY47044.1	0
3766	QOY47076.1	0
3767	QNN81549.1	0
3768	QLG96987.1	0
3769	QID59293.1	0
3770	QKI29241.1	0
3771	QJS39960.1	0
3772	BCA93630.1	0
3773	BBU33552.1	0
3774	QED22194.1	0
3775	QGL04934.1	0
3776	QFR37527.1	0
3777	QFR37559.1	0
3778	QES86447.1	0
3779	QDG00384.1	0
3780	QCO93508.1	0
3781	AXP14383.1	0
3782	QBC17010.1	0
3783	BBH43031.1	0
3784	AYP67526.1	0
3785	BBG75713.1	0
3786	BBG75745.1	0
3787	BBG75777.1	0
3788	AYA73305.1	0
3789	AXX39101.1	0
3790	ASM94410.1	0
3791	AWK59882.1	0
3792	AVH86110.1	0
3793	AUO15547.1	0
3794	AQT46025.1	0
3795	BBA66285.1	0
3796	ASU47352.1	0
3797	ASK51771.1	0
3798	ARD08873.1	0
3799	SAP17767.1	0
3800	APP90902.1	0
3801	ANI26421.1	0
3802	ANI26453.1	0
3803	ANF99511.1	0
3804	ANA11694.1	0
3805	ALL26141.1	0
3806	ALJ83577.1	0
3807	ALJ83609.1	0
3808	ALJ83641.1	0
3809	ALJ83673.1	0
3810	AKS03433.1	0
3811	AJY53719.1	0
3812	AIT11592.1	0
3813	BAP16783.1	0
3814	AHA43773.1	0
3815	AGP50166.1	0
3816	AFK28049.1	0
3817	AEG20971.1	0
3818	AFZ75400.1	0
3819	AFM68944.1	0
3820	AFI93507.1	0
3821	ADW41585.1	0
3822	AEA49032.1	0
3823	ADN19015.1	0
3824	ACF48395.1	0
3825	ADD64687.1	0
3826	CAP03069.1	0
3827	ABV01911.1	0
3828	ABN09952.1	0
3829	CAJ26273.1	0
3830	AAR32102.1	0
3831	CAE81301.1	0
3832	CAE81333.1	0
3833	AAN38829.1	0
3834	AAL77937.1	0
3835	AAK49956.1	0
3836	AAC15983.1	0
3837	YP_009825044.1	0
3838	YP_009352887.1	0
3839	YP_009315897.1	0
3840	YP_009198214.1	0
3841	YP_009111315.1	0
3842	YP_008130305.1	0
3843	YP_007688812.1	0
3844	YP_007438859.1	0
3845	YP_004207917.1	0
3846	YP_001949870.2	0
3847	NP_840096.1	0
3848	NP_066392.4	0
3849	NP_619736.1	0
3850	UUT43407.1	0
3851	UUJ35539.1	0
3852	UUJ35571.1	0
3853	UTH80072.1	0
3854	USN17960.1	0
3855	UPA61483.1	0
3856	DAZ87607.1	0
3857	DAZ87470.1	0
3858	UHS71724.1	0
3859	UKD40702.1	0
3860	UKD40734.1	0
3861	UIW24991.1	0
3862	UGY70916.1	0
3863	UGY70948.1	0
3864	UGN60918.1	0
3865	UGN60950.1	0
3866	UGN60982.1	0
3867	UGN61116.1	0
3868	UGN61162.1	0
3869	UGN61200.1	0
3870	UEV87756.1	0
3871	UCR98703.1	0
3872	QNB17802.1	0
3873	QYF10845.1	0
3874	QYA58728.1	0
3875	QYA58760.1	0
3876	QYA58792.1	0
3877	QYA58824.1	0
3878	QYA58856.1	0
3879	QYA58893.1	0
3880	QWY93850.1	0
3881	QWY93882.1	0
3882	QWJ75369.1	0
3883	QWJ75401.1	0
3884	QTJ01848.1	0
3885	QTJ01880.1	0
3886	QSM07157.1	0
3887	QPM98565.1	0
3888	QOY46910.1	0
3889	QOY46942.1	0
3890	QOY46974.1	0
3891	QOY47006.1	0
3892	QOY47045.1	0
3893	QOY47077.1	0
3894	QNN81550.1	0
3895	QLG96988.1	0
3896	QID59294.1	0
3897	QKI29242.1	0
3898	QJQ82535.1	0
3899	BCA93631.1	0
3900	BBU33553.1	0
3901	QED22195.1	0
3902	QGL04935.1	0
3903	QFR37528.1	0
3904	QFR37560.1	0
3905	QES86448.1	0
3906	QDG00385.1	0
3907	QCO93509.1	0
3908	AXP14384.1	0
3909	AYN77810.1	0
3910	BBH43032.1	0
3911	AYP67527.1	0
3912	BBG75714.1	0
3913	BBG75746.1	0
3914	BBG75778.1	0
3915	AYA73306.1	0
3916	AXX39102.1	0
3917	ASM94411.1	0
3918	AWK59883.1	0
3919	AUW27492.1	0
3920	AUO15548.1	0
3921	AQT46026.1	0
3922	BBA66286.1	0
3923	ASU47353.1	0
3924	ASK51772.1	0
3925	ARD08874.1	0
3926	SAP17768.1	0
3927	APP90903.1	0
3928	ANI26422.1	0
3929	ANI26454.1	0
3930	ANF99512.1	0
3931	ANA11695.1	0
3932	ALL26142.1	0
3933	ALJ83578.1	0
3934	ALJ83610.1	0
3935	ALJ83642.1	0
3936	ALJ83674.1	0
3937	AKS03434.1	0
3938	AJY53720.1	0
3939	AIT11593.1	0
3940	BAP16784.1	0
3941	AHA43774.1	0
3942	AGP50167.1	0
3943	AFK28050.1	0
3944	AEG20972.1	0
3945	AFZ75401.1	0
3946	AFM68945.1	0
3947	AFI93508.1	0
3948	ADW41586.1	0
3949	AEA49033.1	0
3950	ADN19016.1	0
3951	ACF48396.1	0
3952	ADD64688.1	0
3953	CAP03070.1	0
3954	ABV01912.1	0
3955	ABI53037.2	0
3956	CAJ26274.1	0
3957	AAR32103.1	0
3958	CAE81302.1	0
3959	CAE81334.1	0
3960	AAN38830.1	0
3961	AAL77938.1	0
3962	AAK49957.1	0
3963	AAC15984.1	0
3964	YP_009664865.1	0
3965	YP_009352888.1	0
3966	YP_009315898.1	0
3967	YP_009186828.1	0
3968	YP_009111316.1	0
3969	YP_008130306.1	0
3970	YP_007688813.1	0
3971	YP_007438860.1	0
3972	YP_004207918.1	0
3973	YP_001949871.1	0
3974	NP_840097.3	0
3975	NP_066393.4	0
3976	NP_619738.1	0
3977	UUT43408.1	0
3978	UUJ35540.1	0
3979	UUJ35572.1	0
3980	UTH80073.1	0
3981	USN17961.1	0
3982	UPA61484.1	0
3983	DAZ87608.1	0
3984	DAZ87471.1	0
3985	UHS71725.1	0
3986	UKD40703.1	0
3987	UKD40735.1	0
3988	UIW24992.1	0
3989	UGY70917.1	0
3990	UGY70949.1	0
3991	UGN60919.1	0
3992	UGN60951.1	0
3993	UGN60983.1	0
3994	UGN61117.1	0
3995	UGN61163.1	0
3996	UGN61201.1	0
3997	UEV87757.1	0
3998	UCR98704.1	0
3999	QNB17803.1	0
4000	QYF10846.1	0
4001	QYA58729.1	0
4002	QYA58761.1	0
4003	QYA58793.1	0
4004	QYA58825.1	0
4005	QYA58857.1	0
4006	QYA58894.1	0
4007	QWY93851.1	0
4008	QWY93883.1	0
4009	QWJ75370.1	0
4010	QWJ75402.1	0
4011	QTJ01849.1	0
4012	QTJ01881.1	0
4013	QSM07158.1	0
4014	QPM98566.1	0
4015	QOY46911.1	0
4016	QOY46943.1	0
4017	QOY46975.1	0
4018	QOY47007.1	0
4019	QOY47046.1	0
4020	QOY47078.1	0
4021	QNN81551.1	0
4022	QLG96989.1	0
4023	QID59295.1	0
4024	QKI29243.1	0
4025	QJQ82536.1	0
4026	BCA93632.1	0
4027	BBU33554.1	0
4028	QED22196.1	0
4029	QGL04936.1	0
4030	QFR37529.1	0
4031	QFR37561.1	0
4032	QES86449.1	0
4033	QDG00386.1	0
4034	QCO93510.1	0
4035	AXP14386.1	0
4036	AYN77811.1	0
4037	BBH43033.1	0
4038	BBG75683.1	0
4039	BBG75715.1	0
4040	BBG75747.1	0
4041	BBG75779.1	0
4042	AYA73307.1	0
4043	AXX39103.1	0
4044	ASM94412.1	0
4045	AWK59884.1	0
4046	AUW27493.1	0
4047	BBC21797.1	0
4048	AQT46027.1	0
4049	ATG23970.1	0
4050	ASU47354.1	0
4051	ASK51773.1	0
4052	ARD08875.1	0
4053	AQU42688.1	0
4054	APP90904.1	0
4055	ANI26423.1	0
4056	ANI26455.1	0
4057	ANF99513.1	0
4058	ANA11696.1	0
4059	ALL26143.1	0
4060	ALJ83579.1	0
4061	ALJ83611.1	0
4062	ALJ83643.1	0
4063	ALJ83675.1	0
4064	AKS03435.1	0
4065	AJY53721.1	0
4066	AIT11594.1	0
4067	BAP16785.1	0
4068	AHA43775.1	0
4069	AGP50168.1	0
4070	AFK28051.1	0
4071	AEG20973.1	0
4072	AFZ75402.1	0
4073	AFM68946.1	0
4074	AFI93509.1	0
4075	ADW41587.1	0
4076	AEA49034.1	0
4077	ADM93280.1	0
4078	ACF48397.1	0
4079	ADD64689.1	0
4080	CAP03071.1	0
4081	ABV01913.1	0
4082	AAY90037.1	0
4083	CAJ26275.1	0
4084	AAR32104.1	0
4085	CAE81303.1	0
4086	CAE81335.1	0
4087	AAM22677.1	0
4088	AAL77939.1	0
4089	AAK49958.1	0
4090	AAC15985.1	0
```
