## Supplementary material for "Deep-mining of vertebrate genomes reveals an unexpected diversity of endogenous viral elements": Solemoviridae_clust.index

```
0	0	99
1	99	3
2	102	194
8	296	312
14	608	126
15	734	321
21	1055	4
22	1059	4
25	1063	120
31	1183	347
35	1530	28
37	1558	87
40	1645	320
44	1965	72
48	2037	70
50	2107	4
52	2111	475
53	2586	344
60	2930	167
62	3097	4
63	3101	106
64	3207	129
67	3336	125
68	3461	126
73	3587	20
74	3607	28
79	3635	23
86	3658	183
91	3841	123
111	14792	97
112	14889	53
113	14942	157
121	15099	29
127	15128	53
129	15181	5
131	15186	29
133	15215	5
140	15220	15
142	15235	126
143	15361	329
145	15690	167
146	15857	120
148	15977	5
149	15982	5
150	15987	5
156	15992	112
158	16104	93
163	16197	29
168	16226	341
172	16567	73
178	16640	5
191	16645	47
199	16692	406
202	10988	35
207	11023	5
215	11028	171
227	11199	421
231	11620	143
233	11763	61
241	11824	175
242	11999	5
249	12004	29
259	12033	24
261	12057	30
263	12087	9
274	12096	5
276	12101	5
277	12106	149
286	12255	51
288	12306	344
291	12650	29
301	6789	73
305	6862	93
317	6955	5
319	6960	48
341	7008	135
346	7143	20
351	7163	134
364	7297	15
370	7312	20
386	7332	156
388	7488	5
392	7493	15
396	7508	24
402	7532	5
405	7537	5
407	7542	20
419	7562	29
428	7591	73
443	7664	59
445	7723	5
446	7728	178
451	7906	129
454	8035	208
458	8243	35
476	8278	129
492	8407	15
505	17098	30
514	17128	9
515	17137	24
518	17161	206
519	17367	9
520	17376	15
529	17391	49
530	17440	5
533	17445	5
547	17450	29
569	17479	34
573	17513	8
574	17521	5
581	17526	15
582	17541	29
592	17570	150
602	8422	20
608	8442	165
613	8607	5
641	8612	5
642	8617	9
651	8626	57
658	8683	5
661	8688	5
698	8693	54
701	8747	9
703	8756	15
709	8771	15
712	8786	13
713	8799	108
719	8907	19
730	8926	15
741	8941	20
767	8961	5
770	8966	9
772	8975	544
775	9519	9
786	9528	72
789	9600	5
818	9605	29
831	9634	15
834	9649	10
837	9659	15
863	9674	50
874	9724	29
889	9753	29
895	9782	15
897	9797	5
903	9802	5
946	9807	5
956	9812	68
962	9880	10
965	9890	15
997	9905	19
1023	9924	6
1025	9930	6
1026	9936	10
1029	9946	21
1030	9967	21
1045	9988	24
1046	10012	6
1048	10018	11
1074	10029	6
1093	10035	16
1102	17720	6
1125	17726	16
1153	17742	6
1157	17748	16
1160	17764	10
1162	17774	16
1163	17790	6
1164	17796	31
1170	17827	11
1172	17838	6
1174	17844	6
1202	10051	6
1230	10057	6
1241	10063	21
1253	10084	20
1261	10104	238
1281	10342	6
1285	10348	21
1286	10369	58
1287	10427	16
1288	10443	10
1289	10453	6
1291	10459	6
1300	12679	6
1301	12685	29
1302	12714	6
1304	12720	6
1323	12726	6
1330	12732	6
1358	12738	6
1410	10465	11
1413	10476	21
1416	10497	10
1418	10507	15
1419	10522	6
1428	10528	6
1451	10534	6
1458	10540	6
1474	10546	10
1486	10556	6
1525	17850	21
1535	17871	6
1542	17877	6
1543	17883	6
1544	17889	10
1546	17899	30
1547	17929	6
1548	17935	16
1560	17951	6
1579	17957	6
1586	17963	6
1614	10562	6
1647	10568	16
1653	10584	16
1666	10600	11
1669	10611	6
1670	10617	6
1682	10623	6
1684	10629	6
1688	10635	6
1707	10641	127
1711	10768	47
1736	10815	34
1737	10849	6
1742	10855	6
1794	10861	16
1796	10877	21
1797	10898	6
1798	10904	11
1799	10915	11
1800	17969	16
1812	17985	6
1814	17991	6
1835	17997	6
1858	18003	11
1864	18014	6
1865	18020	6
1901	18026	264
1922	18290	16
1924	18306	21
1925	18327	6
1926	18333	6
1931	18339	6
1940	18345	6
1941	18351	16
1944	18367	6
1963	18373	6
1965	18379	71
1982	18450	6
1984	18456	6
1986	18462	11
1993	18473	6
2006	18479	16
2047	18495	6
2050	18501	37
2052	18538	16
2053	18554	6
2055	18560	11
2065	18571	6
2068	18577	6
2072	18583	6
2110	12744	6
2112	12750	11
2113	12761	6
2114	12767	11
2121	12778	1535
2134	14313	16
2161	14329	148
2168	14477	11
2178	14488	11
2180	14499	21
2181	14520	6
2183	14526	6
2184	14532	16
2196	14548	6
2197	14554	6
2199	14560	11
2200	18589	110
2238	18699	45
2240	18744	11
2241	18755	6
2249	18761	6
2303	18767	6
2308	18773	21
2309	18794	6
2310	18800	11
2313	18811	9
2315	18820	6
2321	18826	6
2325	18832	6
2327	18838	11
2328	18849	6
2339	18855	10
2354	18865	10
2365	18875	6
2366	18881	6
2369	18887	6
2373	18893	74
2377	18967	6
2410	18973	8
2434	18981	85
2439	19066	19
2441	19085	10
2443	19095	36
2444	19131	11
2453	19142	6
2455	19148	84
2456	19232	6
2469	19238	177
2493	19415	6
2494	19421	6
2496	19427	11
2562	3964	13
2565	3977	11
2566	3988	11
2569	3999	10
2572	4009	6
2581	4015	6
2582	4021	6
2584	4027	6
2595	4033	6
2607	19438	19
2609	19457	11
2621	19468	6
2622	19474	45
2625	19519	6
2648	19525	6
2683	19531	6
2689	19537	10
2693	19547	6
2695	19553	15
2697	19568	10
2700	4039	11
2705	4050	277
2709	4327	6
2710	4333	6
2712	4339	6
2723	4345	6
2750	4351	6
2821	4357	6
2822	4363	11
2823	4374	21
2825	4395	6
2826	4401	6
2828	4407	11
2833	4418	6
2835	4424	6
2836	4430	6
2851	4436	6
2866	4442	33
2878	4475	6
2880	4481	6
2888	4487	6
2922	10926	10
2926	10936	11
2949	10947	6
2953	10953	6
2954	10959	11
2963	10970	6
2966	10976	6
2979	10982	6
3004	4493	6
3005	4499	11
3006	4510	35
3015	4545	6
3045	4551	11
3050	4562	10
3074	4572	11
3077	4583	6
3081	4589	6
3082	4595	6
3091	4601	6
3093	4607	128
3132	4735	6
3133	4741	11
3144	4752	6
3159	4758	10
3173	4768	11
3201	4779	11
3202	4790	11
3205	4801	10
3210	4811	11
3218	4822	11
3219	4833	6
3221	4839	10
3235	4849	699
3260	5548	6
3262	5554	11
3265	5565	11
3301	5576	11
3327	5587	6
3328	5593	10
3330	5603	11
3333	5614	6
3337	5620	15
3338	5635	11
3347	5646	6
3350	5652	58
3373	5710	6
3388	5716	6
3393	5722	11
3428	5733	21
3429	5754	11
3446	5765	19
3456	5784	10
3457	5794	11
3462	5805	11
3466	5816	11
3475	5827	6
3477	5833	29
3501	5862	6
3516	5868	6
3517	5874	11
3521	5885	6
3527	5891	13
3543	5904	11
3557	5915	11
3569	5926	11
3583	5937	10
3584	5947	11
3585	5958	11
3587	5969	6
3589	5975	19
3593	5994	11
3601	6005	11
3602	6016	6
3628	6022	6
3643	6028	6
3644	6034	6
3648	6040	6
3654	6046	15
3670	6061	11
3692	6072	15
3695	6087	6
3696	6093	11
3711	6104	11
3712	6115	25
3714	6140	6
3721	6146	10
3734	6156	129
3755	6285	6
3770	6291	6
3771	6297	11
3773	6308	16
3775	6324	6
3797	6330	11
3823	14571	6
3839	14577	11
3841	14588	6
3848	14594	116
3857	14710	6
3858	14716	6
3886	14722	6
3897	14728	6
3899	14734	58
3902	6341	6
3927	6347	11
3943	6358	290
3950	6648	21
3963	6669	10
3964	6679	6
3968	6685	6
3970	6691	8
3975	6699	78
3984	6777	6
3985	6783	6
4013	19578	6
4024	19584	6
4025	19590	6
4028	19596	101
4029	19697	6
4034	19703	6
4058	19709	105
4079	19814	6
```
