## Supplementary material for "Deep-mining of vertebrate genomes reveals an unexpected diversity of endogenous viral elements": Solemoviridae_h.index

```
0	0	166
1	166	184
2	350	146
3	496	232
4	728	179
5	907	171
6	1078	177
7	1255	189
8	1444	178
9	1622	203
10	1825	218
11	2043	184
12	2227	137
13	2364	178
14	2542	190
15	2732	182
16	2914	166
17	3080	141
18	3221	199
19	3420	156
20	3576	186
21	3762	169
22	3931	155
23	4086	170
24	4256	166
25	4422	157
26	4579	165
27	4744	163
28	4907	216
29	5123	188
30	5311	266
31	5577	217
32	5794	179
33	5973	195
34	6168	184
35	6352	211
36	6563	167
37	6730	208
38	6938	150
39	7088	150
40	7238	150
41	7388	150
42	7538	150
43	7688	150
44	7838	220
45	8058	252
46	8310	187
47	8497	174
48	8671	236
49	8907	214
50	9121	168
51	9289	201
52	9490	192
53	9682	207
54	9889	175
55	10064	172
56	10236	184
57	10420	166
58	10586	199
59	10785	208
60	10993	187
61	11180	198
62	11378	168
63	11546	172
64	11718	186
65	11904	194
66	12098	197
67	12295	171
68	12466	139
69	12605	184
70	12789	176
71	12965	189
72	13154	179
73	13333	177
74	13510	194
75	13704	229
76	13933	203
77	14136	193
78	14329	199
79	14528	148
80	14676	201
81	14877	194
82	15071	162
83	15233	232
84	15465	200
85	15665	216
86	15881	176
87	16057	175
88	16232	201
89	16433	142
90	16575	183
91	16758	225
92	16983	192
93	17175	162
94	17337	212
95	17549	176
96	17725	155
97	17880	181
98	18061	181
99	18242	209
100	18451	217
101	18668	188
102	18856	126
103	18982	168
104	19150	219
105	19369	152
106	19521	180
107	19701	196
108	19897	201
109	20098	182
110	20280	240
111	20520	155
112	20675	211
113	20886	230
114	21116	149
115	21265	197
116	21462	208
117	21670	170
118	21840	193
119	22033	218
120	22251	244
121	22495	158
122	22653	158
123	22811	166
124	22977	149
125	23126	164
126	23290	148
127	23438	136
128	23574	166
129	23740	183
130	23923	146
131	24069	240
132	24309	186
133	24495	171
134	24666	181
135	24847	204
136	25051	176
137	25227	203
138	25430	196
139	25626	150
140	25776	149
141	25925	174
142	26099	162
143	26261	268
144	26529	260
145	26789	161
146	26950	199
147	27149	160
148	27309	218
149	27527	169
150	27696	157
151	27853	178
152	28031	166
153	28197	151
154	28348	165
155	28513	165
156	28678	206
157	28884	218
158	29102	218
159	29320	207
160	29527	187
161	29714	237
162	29951	196
163	30147	193
164	30340	163
165	30503	208
166	30711	170
167	30881	150
168	31031	150
169	31181	170
170	31351	150
171	31501	170
172	31671	200
173	31871	224
174	32095	187
175	32282	168
176	32450	220
177	32670	204
178	32874	170
179	33044	204
180	33248	176
181	33424	171
182	33595	183
183	33778	167
184	33945	172
185	34117	191
186	34308	199
187	34507	210
188	34717	223
189	34940	198
190	35138	262
191	35400	197
192	35597	192
193	35789	194
194	35983	217
195	36200	157
196	36357	159
197	36516	192
198	36708	222
199	36930	193
200	37123	179
201	37302	141
202	37443	183
203	37626	193
204	37819	211
205	38030	195
206	38225	188
207	38413	150
208	38563	237
209	38800	210
210	39010	192
211	39202	196
212	39398	210
213	39608	214
214	39822	166
215	39988	201
216	40189	187
217	40376	142
218	40518	183
219	40701	283
220	40984	162
221	41146	146
222	41292	212
223	41504	156
224	41660	155
225	41815	181
226	41996	201
227	42197	217
228	42414	181
229	42595	214
230	42809	126
231	42935	211
232	43146	183
233	43329	188
234	43517	180
235	43697	172
236	43869	237
237	44106	172
238	44278	232
239	44510	161
240	44671	175
241	44846	190
242	45036	149
243	45185	233
244	45418	200
245	45618	194
246	45812	193
247	46005	182
248	46187	204
249	46391	138
250	46529	191
251	46720	199
252	46919	175
253	47094	174
254	47268	148
255	47416	220
256	47636	166
257	47802	192
258	47994	146
259	48140	180
260	48320	136
261	48456	167
262	48623	161
263	48784	188
264	48972	152
265	49124	191
266	49315	204
267	49519	176
268	49695	227
269	49922	133
270	50055	191
271	50246	180
272	50426	172
273	50598	141
274	50739	196
275	50935	154
276	51089	171
277	51260	205
278	51465	159
279	51624	152
280	51776	186
281	51962	151
282	52113	171
283	52284	169
284	52453	266
285	52719	190
286	52909	188
287	53097	179
288	53276	195
289	53471	217
290	53688	160
291	53848	195
292	54043	163
293	54206	214
294	54420	150
295	54570	150
296	54720	150
297	54870	150
298	55020	150
299	55170	150
300	55320	252
301	55572	202
302	55774	181
303	55955	168
304	56123	228
305	56351	240
306	56591	171
307	56762	228
308	56990	184
309	57174	166
310	57340	172
311	57512	192
312	57704	208
313	57912	175
314	58087	199
315	58286	206
316	58492	236
317	58728	210
318	58938	272
319	59210	239
320	59449	186
321	59635	181
322	59816	197
323	60013	177
324	60190	187
325	60377	206
326	60583	176
327	60759	173
328	60932	183
329	61115	141
330	61256	219
331	61475	195
332	61670	199
333	61869	217
334	62086	224
335	62310	178
336	62488	221
337	62709	208
338	62917	162
339	63079	202
340	63281	234
341	63515	224
342	63739	168
343	63907	211
344	64118	150
345	64268	142
346	64410	183
347	64593	263
348	64856	146
349	65002	182
350	65184	178
351	65362	156
352	65518	155
353	65673	181
354	65854	209
355	66063	217
356	66280	181
357	66461	176
358	66637	126
359	66763	170
360	66933	213
361	67146	152
362	67298	216
363	67514	180
364	67694	175
365	67869	174
366	68043	216
367	68259	175
368	68434	175
369	68609	194
370	68803	149
371	68952	207
372	69159	208
373	69367	162
374	69529	164
375	69693	206
376	69899	234
377	70133	146
378	70279	150
379	70429	158
380	70587	203
381	70790	162
382	70952	148
383	71100	136
384	71236	200
385	71436	181
386	71617	146
387	71763	216
388	71979	177
389	72156	203
390	72359	167
391	72526	160
392	72686	198
393	72884	255
394	73139	197
395	73336	149
396	73485	191
397	73676	133
398	73809	161
399	73970	180
400	74150	172
401	74322	141
402	74463	196
403	74659	154
404	74813	171
405	74984	169
406	75153	184
407	75337	150
408	75487	168
409	75655	169
410	75824	163
411	75987	163
412	76150	218
413	76368	216
414	76584	218
415	76802	187
416	76989	237
417	77226	207
418	77433	172
419	77605	203
420	77808	165
421	77973	218
422	78191	150
423	78341	150
424	78491	170
425	78661	150
426	78811	150
427	78961	150
428	79111	224
429	79335	220
430	79555	181
431	79736	183
432	79919	216
433	80135	204
434	80339	155
435	80494	204
436	80698	171
437	80869	191
438	81060	208
439	81268	176
440	81444	172
441	81616	183
442	81799	183
443	81982	228
444	82210	200
445	82410	210
446	82620	188
447	82808	207
448	83015	188
449	83203	217
450	83420	197
451	83617	175
452	83792	187
453	83979	180
454	84159	176
455	84335	179
456	84514	191
457	84705	177
458	84882	183
459	85065	217
460	85282	235
461	85517	197
462	85714	188
463	85902	148
464	86050	229
465	86279	218
466	86497	162
467	86659	196
468	86855	206
469	87061	236
470	87297	236
471	87533	153
472	87686	184
473	87870	181
474	88051	189
475	88240	229
476	88469	182
477	88651	146
478	88797	176
479	88973	156
480	89129	230
481	89359	201
482	89560	217
483	89777	181
484	89958	201
485	90159	202
486	90361	126
487	90487	166
488	90653	193
489	90846	178
490	91024	200
491	91224	197
492	91421	179
493	91600	172
494	91772	190
495	91962	213
496	92175	209
497	92384	199
498	92583	182
499	92765	215
500	92980	182
501	93162	232
502	93394	216
503	93610	186
504	93796	199
505	93995	140
506	94135	142
507	94277	138
508	94415	212
509	94627	128
510	94755	148
511	94903	146
512	95049	186
513	95235	161
514	95396	185
515	95581	180
516	95761	214
517	95975	167
518	96142	161
519	96303	160
520	96463	234
521	96697	191
522	96888	197
523	97085	191
524	97276	171
525	97447	169
526	97616	197
527	97813	182
528	97995	174
529	98169	140
530	98309	196
531	98505	222
532	98727	191
533	98918	173
534	99091	204
535	99295	150
536	99445	194
537	99639	169
538	99808	163
539	99971	163
540	100134	188
541	100322	206
542	100528	190
543	100718	195
544	100913	217
545	101130	179
546	101309	126
547	101435	193
548	101628	167
549	101795	265
550	102060	150
551	102210	150
552	102360	150
553	102510	150
554	102660	150
555	102810	150
556	102960	202
557	103162	200
558	103362	183
559	103545	219
560	103764	252
561	104016	224
562	104240	181
563	104421	204
564	104625	207
565	104832	175
566	105007	172
567	105179	184
568	105363	167
569	105530	238
570	105768	193
571	105961	184
572	106145	200
573	106345	210
574	106555	196
575	106751	233
576	106984	192
577	107176	185
578	107361	197
579	107558	205
580	107763	195
581	107958	168
582	108126	178
583	108304	179
584	108483	199
585	108682	209
586	108891	185
587	109076	197
588	109273	199
589	109472	205
590	109677	190
591	109867	148
592	110015	171
593	110186	190
594	110376	182
595	110558	160
596	110718	172
597	110890	192
598	111082	176
599	111258	177
600	111435	150
601	111585	201
602	111786	189
603	111975	255
604	112230	146
605	112376	192
606	112568	176
607	112744	156
608	112900	212
609	113112	209
610	113321	217
611	113538	181
612	113719	209
613	113928	202
614	114130	126
615	114256	168
616	114424	201
617	114625	156
618	114781	208
619	114989	194
620	115183	175
621	115358	152
622	115510	184
623	115694	208
624	115902	195
625	116097	219
626	116316	208
627	116524	227
628	116751	204
629	116955	170
630	117125	164
631	117289	194
632	117483	213
633	117696	158
634	117854	170
635	118024	166
636	118190	183
637	118373	128
638	118501	148
639	118649	144
640	118793	212
641	119005	159
642	119164	205
643	119369	182
644	119551	185
645	119736	203
646	119939	161
647	120100	183
648	120283	198
649	120481	191
650	120672	197
651	120869	227
652	121096	159
653	121255	137
654	121392	161
655	121553	254
656	121807	292
657	122099	160
658	122259	196
659	122455	280
660	122735	171
661	122906	181
662	123087	184
663	123271	156
664	123427	168
665	123595	205
666	123800	165
667	123965	169
668	124134	218
669	124352	266
670	124618	216
671	124834	237
672	125071	207
673	125278	187
674	125465	154
675	125619	169
676	125788	163
677	125951	240
678	126191	150
679	126341	170
680	126511	150
681	126661	150
682	126811	170
683	126981	150
684	127131	220
685	127351	252
686	127603	184
687	127787	183
688	127970	216
689	128186	208
690	128394	179
691	128573	204
692	128777	171
693	128948	183
694	129131	167
695	129298	172
696	129470	192
697	129662	208
698	129870	193
699	130063	186
700	130249	204
701	130453	219
702	130672	169
703	130841	187
704	131028	186
705	131214	193
706	131407	187
707	131594	174
708	131768	183
709	131951	170
710	132121	189
711	132310	185
712	132495	210
713	132705	207
714	132912	207
715	133119	205
716	133324	201
717	133525	186
718	133711	212
719	133923	168
720	134091	207
721	134298	230
722	134528	162
723	134690	160
724	134850	198
725	135048	200
726	135248	166
727	135414	219
728	135633	170
729	135803	181
730	135984	183
731	136167	149
732	136316	146
733	136462	146
734	136608	212
735	136820	156
736	136976	222
737	137198	217
738	137415	181
739	137596	201
740	137797	217
741	138014	196
742	138210	201
743	138411	211
744	138622	198
745	138820	192
746	139012	228
747	139240	194
748	139434	175
749	139609	170
750	139779	162
751	139941	193
752	140134	203
753	140337	199
754	140536	214
755	140750	205
756	140955	222
757	141177	194
758	141371	212
759	141583	189
760	141772	205
761	141977	138
762	142115	203
763	142318	199
764	142517	132
765	142649	124
766	142773	168
767	142941	144
768	143085	178
769	143263	155
770	143418	185
771	143603	216
772	143819	152
773	143971	167
774	144138	170
775	144308	183
776	144491	244
777	144735	201
778	144936	197
779	145133	159
780	145292	185
781	145477	159
782	145636	193
783	145829	166
784	145995	204
785	146199	140
786	146339	196
787	146535	260
788	146795	171
789	146966	195
790	147161	216
791	147377	152
792	147529	187
793	147716	189
794	147905	169
795	148074	163
796	148237	190
797	148427	218
798	148645	195
799	148840	217
800	149057	179
801	149236	195
802	149431	152
803	149583	169
804	149752	163
805	149915	232
806	150147	150
807	150297	150
808	150447	150
809	150597	150
810	150747	150
811	150897	150
812	151047	200
813	151247	224
814	151471	184
815	151655	229
816	151884	236
817	152120	216
818	152336	179
819	152515	204
820	152719	166
821	152885	172
822	153057	192
823	153249	208
824	153457	176
825	153633	238
826	153871	193
827	154064	206
828	154270	212
829	154482	122
830	154604	169
831	154773	187
832	154960	186
833	155146	184
834	155330	223
835	155553	160
836	155713	183
837	155896	170
838	156066	209
839	156275	179
840	156454	215
841	156669	203
842	156872	187
843	157059	192
844	157251	223
845	157474	222
846	157696	192
847	157888	183
848	158071	219
849	158290	194
850	158484	158
851	158642	160
852	158802	152
853	158954	194
854	159148	168
855	159316	210
856	159526	178
857	159704	181
858	159885	183
859	160068	133
860	160201	192
861	160393	162
862	160555	176
863	160731	156
864	160887	190
865	161077	217
866	161294	181
867	161475	209
868	161684	217
869	161901	188
870	162089	259
871	162348	170
872	162518	234
873	162752	152
874	162904	182
875	163086	196
876	163282	175
877	163457	156
878	163613	162
879	163775	193
880	163968	211
881	164179	225
882	164404	158
883	164562	205
884	164767	186
885	164953	162
886	165115	184
887	165299	203
888	165502	227
889	165729	146
890	165875	162
891	166037	158
892	166195	150
893	166345	142
894	166487	162
895	166649	152
896	166801	214
897	167015	142
898	167157	185
899	167342	180
900	167522	162
901	167684	167
902	167851	170
903	168021	210
904	168231	198
905	168429	191
906	168620	179
907	168799	185
908	168984	159
909	169143	159
910	169302	165
911	169467	166
912	169633	204
913	169837	160
914	169997	232
915	170229	240
916	170469	171
917	170640	181
918	170821	188
919	171009	170
920	171179	189
921	171368	197
922	171565	163
923	171728	163
924	171891	216
925	172107	188
926	172295	237
927	172532	207
928	172739	187
929	172926	237
930	173163	150
931	173313	175
932	173488	165
933	173653	244
934	173897	170
935	174067	150
936	174217	150
937	174367	170
938	174537	150
939	174687	170
940	174857	252
941	175109	202
942	175311	184
943	175495	203
944	175698	220
945	175918	201
946	176119	162
947	176281	173
948	176454	191
949	176645	208
950	176853	176
951	177029	172
952	177201	184
953	177385	208
954	177593	193
955	177786	228
956	178014	240
957	178254	122
958	178376	178
959	178554	191
960	178745	173
961	178918	232
962	179150	187
963	179337	180
964	179517	183
965	179700	168
966	179868	173
967	180041	181
968	180222	173
969	180395	216
970	180611	195
971	180806	228
972	181034	203
973	181237	186
974	181423	200
975	181623	219
976	181842	229
977	182071	210
978	182281	158
979	182439	160
980	182599	191
981	182790	170
982	182960	234
983	183194	195
984	183389	186
985	183575	201
986	183776	183
987	183959	142
988	184101	162
989	184263	146
990	184409	176
991	184585	165
992	184750	198
993	184948	181
994	185129	201
995	185330	217
996	185547	181
997	185728	182
998	185910	239
999	186149	219
1000	186368	198
1001	186566	188
1002	186754	193
1003	186947	172
1004	187119	161
1005	187280	164
1006	187444	162
1007	187606	203
1008	187809	174
1009	187983	199
1010	188182	182
1011	188364	241
1012	188605	208
1013	188813	232
1014	189045	192
1015	189237	195
1016	189432	187
1017	189619	140
1018	189759	142
1019	189901	148
1020	190049	183
1021	190232	175
1022	190407	134
1023	190541	144
1024	190685	178
1025	190863	176
1026	191039	205
1027	191244	180
1028	191424	152
1029	191576	163
1030	191739	132
1031	191871	172
1032	192043	198
1033	192241	218
1034	192459	197
1035	192656	171
1036	192827	195
1037	193022	151
1038	193173	160
1039	193333	168
1040	193501	206
1041	193707	140
1042	193847	196
1043	194043	206
1044	194249	203
1045	194452	145
1046	194597	217
1047	194814	178
1048	194992	189
1049	195181	205
1050	195386	163
1051	195549	165
1052	195714	206
1053	195920	218
1054	196138	217
1055	196355	179
1056	196534	195
1057	196729	217
1058	196946	206
1059	197152	169
1060	197321	167
1061	197488	198
1062	197686	150
1063	197836	150
1064	197986	150
1065	198136	150
1066	198286	150
1067	198436	150
1068	198586	224
1069	198810	220
1070	199030	184
1071	199214	211
1072	199425	228
1073	199653	237
1074	199890	210
1075	200100	209
1076	200309	175
1077	200484	172
1078	200656	184
1079	200840	167
1080	201007	172
1081	201179	238
1082	201417	229
1083	201646	184
1084	201830	236
1085	202066	122
1086	202188	169
1087	202357	187
1088	202544	173
1089	202717	168
1090	202885	233
1091	203118	178
1092	203296	179
1093	203475	177
1094	203652	219
1095	203871	179
1096	204050	173
1097	204223	214
1098	204437	184
1099	204621	192
1100	204813	211
1101	205024	188
1102	205212	201
1103	205413	183
1104	205596	217
1105	205813	208
1106	206021	164
1107	206185	160
1108	206345	165
1109	206510	180
1110	206690	172
1111	206862	195
1112	207057	181
1113	207238	185
1114	207423	183
1115	207606	133
1116	207739	146
1117	207885	192
1118	208077	212
1119	208289	185
1120	208474	234
1121	208708	181
1122	208889	209
1123	209098	217
1124	209315	181
1125	209496	216
1126	209712	259
1127	209971	183
1128	210154	228
1129	210382	152
1130	210534	149
1131	210683	180
1132	210863	187
1133	211050	204
1134	211254	196
1135	211450	161
1136	211611	174
1137	211785	199
1138	211984	150
1139	212134	215
1140	212349	227
1141	212576	170
1142	212746	156
1143	212902	217
1144	213119	217
1145	213336	158
1146	213494	170
1147	213664	176
1148	213840	168
1149	214008	160
1150	214168	168
1151	214336	166
1152	214502	198
1153	214700	158
1154	214858	189
1155	215047	204
1156	215251	192
1157	215443	191
1158	215634	138
1159	215772	160
1160	215932	214
1161	216146	198
1162	216344	183
1163	216527	179
1164	216706	214
1165	216920	197
1166	217117	156
1167	217273	254
1168	217527	252
1169	217779	140
1170	217919	207
1171	218126	214
1172	218340	174
1173	218514	155
1174	218669	219
1175	218888	152
1176	219040	187
1177	219227	183
1178	219410	169
1179	219579	169
1180	219748	266
1181	220014	190
1182	220204	207
1183	220411	187
1184	220598	237
1185	220835	207
1186	221042	168
1187	221210	169
1188	221379	163
1189	221542	198
1190	221740	150
1191	221890	150
1192	222040	170
1193	222210	150
1194	222360	150
1195	222510	150
1196	222660	202
1197	222862	200
1198	223062	184
1199	223246	185
1200	223431	201
1201	223632	201
1202	223833	174
1203	224007	173
1204	224180	183
1205	224363	167
1206	224530	172
1207	224702	192
1208	224894	208
1209	225102	208
1210	225310	239
1211	225549	186
1212	225735	200
1213	225935	122
1214	226057	169
1215	226226	258
1216	226484	173
1217	226657	188
1218	226845	207
1219	227052	208
1220	227260	152
1221	227412	172
1222	227584	173
1223	227757	179
1224	227936	177
1225	228113	210
1226	228323	220
1227	228543	194
1228	228737	198
1229	228935	210
1230	229145	221
1231	229366	219
1232	229585	189
1233	229774	218
1234	229992	158
1235	230150	220
1236	230370	207
1237	230577	204
1238	230781	164
1239	230945	205
1240	231150	181
1241	231331	193
1242	231524	189
1243	231713	133
1244	231846	182
1245	232028	146
1246	232174	178
1247	232352	149
1248	232501	181
1249	232682	201
1250	232883	217
1251	233100	181
1252	233281	201
1253	233482	208
1254	233690	205
1255	233895	213
1256	234108	208
1257	234316	178
1258	234494	185
1259	234679	197
1260	234876	181
1261	235057	201
1262	235258	167
1263	235425	161
1264	235586	208
1265	235794	188
1266	235982	218
1267	236200	223
1268	236423	190
1269	236613	194
1270	236807	208
1271	237015	177
1272	237192	216
1273	237408	138
1274	237546	203
1275	237749	209
1276	237958	178
1277	238136	170
1278	238306	136
1279	238442	139
1280	238581	182
1281	238763	142
1282	238905	197
1283	239102	212
1284	239314	136
1285	239450	189
1286	239639	172
1287	239811	178
1288	239989	196
1289	240185	200
1290	240385	219
1291	240604	199
1292	240803	177
1293	240980	151
1294	241131	158
1295	241289	166
1296	241455	164
1297	241619	140
1298	241759	216
1299	241975	222
1300	242197	174
1301	242371	157
1302	242528	259
1303	242787	150
1304	242937	200
1305	243137	177
1306	243314	163
1307	243477	163
1308	243640	218
1309	243858	216
1310	244074	179
1311	244253	195
1312	244448	217
1313	244665	179
1314	244844	168
1315	245012	175
1316	245187	163
1317	245350	224
1318	245574	150
1319	245724	150
1320	245874	150
1321	246024	150
1322	246174	150
1323	246324	166
1324	246490	220
1325	246710	252
1326	246962	186
1327	247148	198
1328	247346	237
1329	247583	221
1330	247804	194
1331	247998	168
1332	248166	172
1333	248338	192
1334	248530	208
1335	248738	176
1336	248914	172
1337	249086	238
1338	249324	217
1339	249541	206
1340	249747	200
1341	249947	122
1342	250069	169
1343	250238	266
1344	250504	209
1345	250713	196
1346	250909	215
1347	251124	174
1348	251298	172
1349	251470	178
1350	251648	173
1351	251821	253
1352	252074	185
1353	252259	216
1354	252475	184
1355	252659	216
1356	252875	234
1357	253109	190
1358	253299	201
1359	253500	203
1360	253703	199
1361	253902	190
1362	254092	158
1363	254250	162
1364	254412	175
1365	254587	176
1366	254763	166
1367	254929	153
1368	255082	185
1369	255267	181
1370	255448	189
1371	255637	133
1372	255770	146
1373	255916	146
1374	256062	183
1375	256245	155
1376	256400	181
1377	256581	209
1378	256790	217
1379	257007	181
1380	257188	209
1381	257397	182
1382	257579	231
1383	257810	193
1384	258003	216
1385	258219	156
1386	258375	169
1387	258544	233
1388	258777	191
1389	258968	201
1390	259169	167
1391	259336	155
1392	259491	194
1393	259685	188
1394	259873	162
1395	260035	235
1396	260270	194
1397	260464	162
1398	260626	156
1399	260782	207
1400	260989	230
1401	261219	146
1402	261365	162
1403	261527	168
1404	261695	166
1405	261861	158
1406	262019	148
1407	262167	139
1408	262306	190
1409	262496	164
1410	262660	185
1411	262845	196
1412	263041	177
1413	263218	183
1414	263401	202
1415	263603	158
1416	263761	194
1417	263955	196
1418	264151	183
1419	264334	213
1420	264547	207
1421	264754	157
1422	264911	190
1423	265101	166
1424	265267	164
1425	265431	160
1426	265591	200
1427	265791	280
1428	266071	194
1429	266265	159
1430	266424	241
1431	266665	150
1432	266815	236
1433	267051	177
1434	267228	163
1435	267391	163
1436	267554	188
1437	267742	206
1438	267948	187
1439	268135	237
1440	268372	207
1441	268579	187
1442	268766	192
1443	268958	189
1444	269147	165
1445	269312	228
1446	269540	150
1447	269690	170
1448	269860	150
1449	270010	150
1450	270160	170
1451	270330	166
1452	270496	200
1453	270696	224
1454	270920	182
1455	271102	234
1456	271336	201
1457	271537	205
1458	271742	178
1459	271920	193
1460	272113	208
1461	272321	176
1462	272497	172
1463	272669	184
1464	272853	167
1465	273020	208
1466	273228	217
1467	273445	228
1468	273673	204
1469	273877	122
1470	273999	169
1471	274168	248
1472	274416	177
1473	274593	222
1474	274815	187
1475	275002	160
1476	275162	152
1477	275314	188
1478	275502	175
1479	275677	241
1480	275918	179
1481	276097	214
1482	276311	186
1483	276497	196
1484	276693	198
1485	276891	198
1486	277089	221
1487	277310	211
1488	277521	209
1489	277730	230
1490	277960	164
1491	278124	148
1492	278272	183
1493	278455	197
1494	278652	188
1495	278840	153
1496	278993	185
1497	279178	201
1498	279379	244
1499	279623	142
1500	279765	146
1501	279911	192
1502	280103	183
1503	280286	149
1504	280435	201
1505	280636	217
1506	280853	181
1507	281034	201
1508	281235	217
1509	281452	214
1510	281666	163
1511	281829	201
1512	282030	199
1513	282229	192
1514	282421	177
1515	282598	215
1516	282813	238
1517	283051	201
1518	283252	219
1519	283471	153
1520	283624	202
1521	283826	208
1522	284034	186
1523	284220	212
1524	284432	230
1525	284662	181
1526	284843	204
1527	285047	187
1528	285234	222
1529	285456	140
1530	285596	136
1531	285732	184
1532	285916	132
1533	286048	124
1534	286172	190
1535	286362	139
1536	286501	145
1537	286646	164
1538	286810	205
1539	287015	208
1540	287223	134
1541	287357	189
1542	287546	170
1543	287716	160
1544	287876	192
1545	288068	177
1546	288245	207
1547	288452	187
1548	288639	226
1549	288865	135
1550	289000	162
1551	289162	168
1552	289330	166
1553	289496	140
1554	289636	208
1555	289844	260
1556	290104	174
1557	290278	181
1558	290459	227
1559	290686	150
1560	290836	200
1561	291036	177
1562	291213	165
1563	291378	169
1564	291547	218
1565	291765	266
1566	292031	195
1567	292226	217
1568	292443	179
1569	292622	195
1570	292817	188
1571	293005	189
1572	293194	167
1573	293361	275
1574	293636	150
1575	293786	150
1576	293936	150
1577	294086	150
1578	294236	150
1579	294386	186
1580	294572	252
1581	294824	202
1582	295026	182
1583	295208	198
1584	295406	221
1585	295627	213
1586	295840	204
1587	296044	177
1588	296221	172
1589	296393	184
1590	296577	167
1591	296744	172
1592	296916	192
1593	297108	227
1594	297335	217
1595	297552	186
1596	297738	212
1597	297950	149
1598	298099	155
1599	298254	212
1600	298466	185
1601	298651	212
1602	298863	223
1603	299086	180
1604	299266	158
1605	299424	180
1606	299604	198
1607	299802	221
1608	300023	179
1609	300202	210
1610	300412	208
1611	300620	204
1612	300824	200
1613	301024	199
1614	301223	201
1615	301424	183
1616	301607	181
1617	301788	194
1618	301982	215
1619	302197	176
1620	302373	215
1621	302588	173
1622	302761	188
1623	302949	157
1624	303106	181
1625	303287	181
1626	303468	212
1627	303680	133
1628	303813	192
1629	304005	146
1630	304151	205
1631	304356	149
1632	304505	209
1633	304714	217
1634	304931	181
1635	305112	209
1636	305321	217
1637	305538	198
1638	305736	163
1639	305899	221
1640	306120	189
1641	306309	219
1642	306528	149
1643	306677	225
1644	306902	182
1645	307084	201
1646	307285	187
1647	307472	155
1648	307627	210
1649	307837	192
1650	308029	154
1651	308183	218
1652	308401	152
1653	308553	183
1654	308736	176
1655	308912	201
1656	309113	244
1657	309357	158
1658	309515	164
1659	309679	162
1660	309841	132
1661	309973	124
1662	310097	226
1663	310323	153
1664	310476	181
1665	310657	164
1666	310821	185
1667	311006	180
1668	311186	196
1669	311382	120
1670	311502	168
1671	311670	170
1672	311840	176
1673	312016	175
1674	312191	187
1675	312378	163
1676	312541	167
1677	312708	153
1678	312861	254
1679	313115	254
1680	313369	260
1681	313629	160
1682	313789	181
1683	313970	240
1684	314210	174
1685	314384	145
1686	314529	219
1687	314748	152
1688	314900	220
1689	315120	183
1690	315303	169
1691	315472	206
1692	315678	190
1693	315868	218
1694	316086	237
1695	316323	207
1696	316530	187
1697	316717	237
1698	316954	186
1699	317140	195
1700	317335	163
1701	317498	254
1702	317752	170
1703	317922	150
1704	318072	150
1705	318222	170
1706	318392	150
1707	318542	166
1708	318708	224
1709	318932	220
1710	319152	182
1711	319334	244
1712	319578	205
1713	319783	203
1714	319986	169
1715	320155	185
1716	320340	167
1717	320507	174
1718	320681	192
1719	320873	208
1720	321081	176
1721	321257	285
1722	321542	217
1723	321759	184
1724	321943	240
1725	322183	149
1726	322332	165
1727	322497	223
1728	322720	199
1729	322919	216
1730	323135	187
1731	323322	178
1732	323500	152
1733	323652	188
1734	323840	199
1735	324039	251
1736	324290	243
1737	324533	169
1738	324702	188
1739	324890	191
1740	325081	222
1741	325303	235
1742	325538	201
1743	325739	219
1744	325958	211
1745	326169	156
1746	326325	203
1747	326528	174
1748	326702	209
1749	326911	183
1750	327094	188
1751	327282	157
1752	327439	183
1753	327622	181
1754	327803	208
1755	328011	133
1756	328144	162
1757	328306	162
1758	328468	183
1759	328651	194
1760	328845	217
1761	329062	181
1762	329243	201
1763	329444	217
1764	329661	183
1765	329844	278
1766	330122	199
1767	330321	185
1768	330506	155
1769	330661	231
1770	330892	187
1771	331079	193
1772	331272	172
1773	331444	237
1774	331681	195
1775	331876	153
1776	332029	174
1777	332203	200
1778	332403	216
1779	332619	228
1780	332847	193
1781	333040	205
1782	333245	184
1783	333429	193
1784	333622	204
1785	333826	132
1786	333958	197
1787	334155	180
1788	334335	126
1789	334461	142
1790	334603	158
1791	334761	132
1792	334893	145
1793	335038	166
1794	335204	185
1795	335389	160
1796	335549	202
1797	335751	142
1798	335893	202
1799	336095	170
1800	336265	199
1801	336464	213
1802	336677	195
1803	336872	213
1804	337085	167
1805	337252	217
1806	337469	176
1807	337645	166
1808	337811	172
1809	337983	140
1810	338123	217
1811	338340	206
1812	338546	174
1813	338720	155
1814	338875	233
1815	339108	170
1816	339278	204
1817	339482	177
1818	339659	163
1819	339822	266
1820	340088	216
1821	340304	218
1822	340522	217
1823	340739	179
1824	340918	195
1825	341113	217
1826	341330	222
1827	341552	189
1828	341741	163
1829	341904	250
1830	342154	150
1831	342304	150
1832	342454	150
1833	342604	150
1834	342754	150
1835	342904	172
1836	343076	202
1837	343278	200
1838	343478	188
1839	343666	198
1840	343864	213
1841	344077	239
1842	344316	169
1843	344485	173
1844	344658	192
1845	344850	210
1846	345060	176
1847	345236	172
1848	345408	184
1849	345592	263
1850	345855	253
1851	346108	206
1852	346314	175
1853	346489	149
1854	346638	155
1855	346793	194
1856	346987	213
1857	347200	232
1858	347432	233
1859	347665	208
1860	347873	152
1861	348025	180
1862	348205	202
1863	348407	225
1864	348632	219
1865	348851	169
1866	349020	196
1867	349216	227
1868	349443	202
1869	349645	199
1870	349844	176
1871	350020	183
1872	350203	221
1873	350424	176
1874	350600	195
1875	350795	168
1876	350963	219
1877	351182	207
1878	351389	224
1879	351613	157
1880	351770	185
1881	351955	201
1882	352156	202
1883	352358	133
1884	352491	146
1885	352637	146
1886	352783	183
1887	352966	194
1888	353160	217
1889	353377	181
1890	353558	209
1891	353767	217
1892	353984	219
1893	354203	198
1894	354401	163
1895	354564	215
1896	354779	175
1897	354954	187
1898	355141	175
1899	355316	201
1900	355517	174
1901	355691	247
1902	355938	173
1903	356111	202
1904	356313	174
1905	356487	232
1906	356719	160
1907	356879	200
1908	357079	193
1909	357272	181
1910	357453	148
1911	357601	215
1912	357816	234
1913	358050	132
1914	358182	156
1915	358338	199
1916	358537	144
1917	358681	175
1918	358856	184
1919	359040	132
1920	359172	156
1921	359328	224
1922	359552	205
1923	359757	160
1924	359917	196
1925	360113	172
1926	360285	164
1927	360449	189
1928	360638	179
1929	360817	205
1930	361022	133
1931	361155	143
1932	361298	145
1933	361443	275
1934	361718	166
1935	361884	166
1936	362050	172
1937	362222	140
1938	362362	181
1939	362543	214
1940	362757	206
1941	362963	157
1942	363120	181
1943	363301	178
1944	363479	212
1945	363691	182
1946	363873	163
1947	364036	218
1948	364254	206
1949	364460	190
1950	364650	207
1951	364857	187
1952	365044	237
1953	365281	207
1954	365488	186
1955	365674	189
1956	365863	165
1957	366028	242
1958	366270	150
1959	366420	150
1960	366570	170
1961	366740	150
1962	366890	150
1963	367040	166
1964	367206	220
1965	367426	252
1966	367678	182
1967	367860	198
1968	368058	198
1969	368256	203
1970	368459	169
1971	368628	209
1972	368837	176
1973	369013	174
1974	369187	184
1975	369371	167
1976	369538	173
1977	369711	265
1978	369976	263
1979	370239	166
1980	370405	173
1981	370578	149
1982	370727	197
1983	370924	230
1984	371154	240
1985	371394	224
1986	371618	207
1987	371825	194
1988	372019	155
1989	372174	178
1990	372352	174
1991	372526	233
1992	372759	235
1993	372994	169
1994	373163	215
1995	373378	191
1996	373569	210
1997	373779	201
1998	373980	178
1999	374158	219
2000	374377	210
2001	374587	156
2002	374743	189
2003	374932	148
2004	375080	171
2005	375251	179
2006	375430	208
2007	375638	157
2008	375795	181
2009	375976	185
2010	376161	228
2011	376389	142
2012	376531	182
2013	376713	146
2014	376859	187
2015	377046	214
2016	377260	181
2017	377441	201
2018	377642	217
2019	377859	181
2020	378040	183
2021	378223	198
2022	378421	163
2023	378584	195
2024	378779	183
2025	378962	211
2026	379173	173
2027	379346	237
2028	379583	242
2029	379825	195
2030	380020	161
2031	380181	176
2032	380357	208
2033	380565	188
2034	380753	184
2035	380937	230
2036	381167	202
2037	381369	172
2038	381541	200
2039	381741	175
2040	381916	138
2041	382054	168
2042	382222	136
2043	382358	162
2044	382520	177
2045	382697	124
2046	382821	170
2047	382991	132
2048	383123	181
2049	383304	164
2050	383468	189
2051	383657	160
2052	383817	202
2053	384019	168
2054	384187	170
2055	384357	189
2056	384546	179
2057	384725	181
2058	384906	169
2059	385075	119
2060	385194	167
2061	385361	181
2062	385542	168
2063	385710	168
2064	385878	174
2065	386052	178
2066	386230	167
2067	386397	181
2068	386578	177
2069	386755	159
2070	386914	181
2071	387095	152
2072	387247	200
2073	387447	182
2074	387629	169
2075	387798	218
2076	388016	266
2077	388282	216
2078	388498	179
2079	388677	195
2080	388872	217
2081	389089	179
2082	389268	232
2083	389500	195
2084	389695	167
2085	389862	208
2086	390070	150
2087	390220	150
2088	390370	150
2089	390520	150
2090	390670	150
2091	390820	147
2092	390967	200
2093	391167	224
2094	391391	184
2095	391575	174
2096	391749	234
2097	391983	223
2098	392206	173
2099	392379	173
2100	392552	184
2101	392736	169
2102	392905	171
2103	393076	192
2104	393268	209
2105	393477	231
2106	393708	185
2107	393893	166
2108	394059	169
2109	394228	149
2110	394377	155
2111	394532	226
2112	394758	198
2113	394956	168
2114	395124	215
2115	395339	180
2116	395519	175
2117	395694	172
2118	395866	206
2119	396072	177
2120	396249	174
2121	396423	169
2122	396592	191
2123	396783	193
2124	396976	202
2125	397178	223
2126	397401	221
2127	397622	203
2128	397825	208
2129	398033	162
2130	398195	164
2131	398359	176
2132	398535	185
2133	398720	196
2134	398916	216
2135	399132	157
2136	399289	181
2137	399470	193
2138	399663	190
2139	399853	133
2140	399986	146
2141	400132	192
2142	400324	183
2143	400507	194
2144	400701	181
2145	400882	209
2146	401091	217
2147	401308	181
2148	401489	231
2149	401720	214
2150	401934	199
2151	402133	203
2152	402336	155
2153	402491	209
2154	402700	189
2155	402889	254
2156	403143	186
2157	403329	195
2158	403524	175
2159	403699	176
2160	403875	194
2161	404069	188
2162	404257	152
2163	404409	240
2164	404649	193
2165	404842	172
2166	405014	148
2167	405162	205
2168	405367	138
2169	405505	136
2170	405641	164
2171	405805	192
2172	405997	162
2173	406159	124
2174	406283	179
2175	406462	132
2176	406594	145
2177	406739	164
2178	406903	197
2179	407100	160
2180	407260	196
2181	407456	163
2182	407619	140
2183	407759	233
2184	407992	177
2185	408169	215
2186	408384	133
2187	408517	169
2188	408686	149
2189	408835	237
2190	409072	292
2191	409364	254
2192	409618	168
2193	409786	214
2194	410000	201
2195	410201	181
2196	410382	177
2197	410559	181
2198	410740	217
2199	410957	150
2200	411107	236
2201	411343	218
2202	411561	163
2203	411724	190
2204	411914	218
2205	412132	206
2206	412338	187
2207	412525	237
2208	412762	207
2209	412969	187
2210	413156	206
2211	413362	208
2212	413570	163
2213	413733	208
2214	413941	150
2215	414091	170
2216	414261	150
2217	414411	150
2218	414561	170
2219	414731	151
2220	414882	252
2221	415134	202
2222	415336	182
2223	415518	158
2224	415676	198
2225	415874	207
2226	416081	181
2227	416262	168
2228	416430	172
2229	416602	194
2230	416796	207
2231	417003	176
2232	417179	173
2233	417352	257
2234	417609	191
2235	417800	166
2236	417966	189
2237	418155	149
2238	418304	161
2239	418465	198
2240	418663	214
2241	418877	168
2242	419045	174
2243	419219	200
2244	419419	155
2245	419574	193
2246	419767	163
2247	419930	177
2248	420107	180
2249	420287	169
2250	420456	193
2251	420649	215
2252	420864	238
2253	421102	203
2254	421305	180
2255	421485	211
2256	421696	218
2257	421914	156
2258	422070	182
2259	422252	174
2260	422426	171
2261	422597	172
2262	422769	189
2263	422958	157
2264	423115	181
2265	423296	148
2266	423444	226
2267	423670	224
2268	423894	192
2269	424086	146
2270	424232	183
2271	424415	220
2272	424635	201
2273	424836	217
2274	425053	181
2275	425234	201
2276	425435	203
2277	425638	203
2278	425841	163
2279	426004	220
2280	426224	198
2281	426422	195
2282	426617	169
2283	426786	236
2284	427022	176
2285	427198	231
2286	427429	213
2287	427642	212
2288	427854	202
2289	428056	208
2290	428264	214
2291	428478	191
2292	428669	193
2293	428862	208
2294	429070	196
2295	429266	206
2296	429472	144
2297	429616	144
2298	429760	197
2299	429957	202
2300	430159	172
2301	430331	160
2302	430491	185
2303	430676	377
2304	431053	145
2305	431198	205
2306	431403	187
2307	431590	160
2308	431750	196
2309	431946	122
2310	432068	200
2311	432268	180
2312	432448	181
2313	432629	204
2314	432833	157
2315	432990	157
2316	433147	167
2317	433314	183
2318	433497	214
2319	433711	166
2320	433877	168
2321	434045	178
2322	434223	176
2323	434399	187
2324	434586	197
2325	434783	155
2326	434938	185
2327	435123	150
2328	435273	200
2329	435473	202
2330	435675	163
2331	435838	216
2332	436054	188
2333	436242	266
2334	436508	195
2335	436703	217
2336	436920	179
2337	437099	195
2338	437294	214
2339	437508	222
2340	437730	214
2341	437944	203
2342	438147	150
2343	438297	150
2344	438447	150
2345	438597	150
2346	438747	150
2347	438897	147
2348	439044	224
2349	439268	220
2350	439488	182
2351	439670	192
2352	439862	218
2353	440080	215
2354	440295	169
2355	440464	193
2356	440657	208
2357	440865	178
2358	441043	171
2359	441214	184
2360	441398	168
2361	441566	168
2362	441734	185
2363	441919	202
2364	442121	187
2365	442308	191
2366	442499	161
2367	442660	224
2368	442884	250
2369	443134	216
2370	443350	160
2371	443510	198
2372	443708	161
2373	443869	193
2374	444062	199
2375	444261	197
2376	444458	174
2377	444632	169
2378	444801	225
2379	445026	195
2380	445221	202
2381	445423	211
2382	445634	188
2383	445822	181
2384	446003	190
2385	446193	156
2386	446349	215
2387	446564	168
2388	446732	198
2389	446930	182
2390	447112	189
2391	447301	179
2392	447480	181
2393	447661	158
2394	447819	194
2395	448013	260
2396	448273	146
2397	448419	162
2398	448581	205
2399	448786	194
2400	448980	209
2401	449189	217
2402	449406	181
2403	449587	209
2404	449796	211
2405	450007	187
2406	450194	163
2407	450357	184
2408	450541	192
2409	450733	186
2410	450919	173
2411	451092	246
2412	451338	178
2413	451516	195
2414	451711	208
2415	451919	196
2416	452115	210
2417	452325	192
2418	452517	158
2419	452675	197
2420	452872	193
2421	453065	192
2422	453257	168
2423	453425	220
2424	453645	138
2425	453783	156
2426	453939	156
2427	454095	124
2428	454219	160
2429	454379	170
2430	454549	194
2431	454743	165
2432	454908	172
2433	455080	225
2434	455305	193
2435	455498	160
2436	455658	224
2437	455882	142
2438	456024	241
2439	456265	209
2440	456474	215
2441	456689	204
2442	456893	137
2443	457030	133
2444	457163	177
2445	457340	181
2446	457521	204
2447	457725	166
2448	457891	168
2449	458059	189
2450	458248	184
2451	458432	181
2452	458613	177
2453	458790	157
2454	458947	183
2455	459130	150
2456	459280	220
2457	459500	210
2458	459710	165
2459	459875	206
2460	460081	218
2461	460299	218
2462	460517	237
2463	460754	207
2464	460961	187
2465	461148	237
2466	461385	198
2467	461583	208
2468	461791	218
2469	462009	189
2470	462198	170
2471	462368	150
2472	462518	150
2473	462668	170
2474	462838	150
2475	462988	147
2476	463135	202
2477	463337	200
2478	463537	182
2479	463719	174
2480	463893	202
2481	464095	167
2482	464262	204
2483	464466	177
2484	464643	172
2485	464815	186
2486	465001	166
2487	465167	172
2488	465339	177
2489	465516	177
2490	465693	185
2491	465878	166
2492	466044	163
2493	466207	191
2494	466398	174
2495	466572	194
2496	466766	206
2497	466972	168
2498	467140	180
2499	467320	228
2500	467548	155
2501	467703	213
2502	467916	163
2503	468079	177
2504	468256	176
2505	468432	183
2506	468615	197
2507	468812	203
2508	469015	204
2509	469219	188
2510	469407	194
2511	469601	217
2512	469818	230
2513	470048	155
2514	470203	200
2515	470403	148
2516	470551	190
2517	470741	206
2518	470947	189
2519	471136	215
2520	471351	181
2521	471532	148
2522	471680	220
2523	471900	282
2524	472182	162
2525	472344	146
2526	472490	183
2527	472673	187
2528	472860	217
2529	473077	181
2530	473258	201
2531	473459	217
2532	473676	185
2533	473861	267
2534	474128	199
2535	474327	214
2536	474541	192
2537	474733	210
2538	474943	157
2539	475100	214
2540	475314	242
2541	475556	195
2542	475751	193
2543	475944	204
2544	476148	231
2545	476379	200
2546	476579	182
2547	476761	207
2548	476968	182
2549	477150	200
2550	477350	176
2551	477526	212
2552	477738	138
2553	477876	148
2554	478024	146
2555	478170	132
2556	478302	126
2557	478428	158
2558	478586	185
2559	478771	144
2560	478915	181
2561	479096	205
2562	479301	187
2563	479488	169
2564	479657	180
2565	479837	153
2566	479990	241
2567	480231	193
2568	480424	181
2569	480605	204
2570	480809	145
2571	480954	207
2572	481161	157
2573	481318	181
2574	481499	206
2575	481705	168
2576	481873	172
2577	482045	178
2578	482223	165
2579	482388	181
2580	482569	177
2581	482746	173
2582	482919	211
2583	483130	152
2584	483282	204
2585	483486	218
2586	483704	169
2587	483873	266
2588	484139	190
2589	484329	188
2590	484517	217
2591	484734	179
2592	484913	195
2593	485108	217
2594	485325	234
2595	485559	189
2596	485748	265
2597	486013	207
2598	486220	150
2599	486370	150
2600	486520	150
2601	486670	150
2602	486820	150
2603	486970	224
2604	487194	220
2605	487414	252
2606	487666	182
2607	487848	174
2608	488022	210
2609	488232	203
2610	488435	224
2611	488659	185
2612	488844	167
2613	489011	172
2614	489183	191
2615	489374	208
2616	489582	185
2617	489767	170
2618	489937	185
2619	490122	212
2620	490334	189
2621	490523	191
2622	490714	184
2623	490898	195
2624	491093	182
2625	491275	168
2626	491443	178
2627	491621	194
2628	491815	155
2629	491970	197
2630	492167	199
2631	492366	177
2632	492543	174
2633	492717	219
2634	492936	237
2635	493173	193
2636	493366	226
2637	493592	224
2638	493816	176
2639	493992	181
2640	494173	194
2641	494367	165
2642	494532	210
2643	494742	176
2644	494918	222
2645	495140	178
2646	495318	225
2647	495543	163
2648	495706	190
2649	495896	150
2650	496046	214
2651	496260	260
2652	496520	146
2653	496666	192
2654	496858	183
2655	497041	187
2656	497228	217
2657	497445	201
2658	497646	209
2659	497855	217
2660	498072	192
2661	498264	187
2662	498451	163
2663	498614	194
2664	498808	179
2665	498987	208
2666	499195	177
2667	499372	222
2668	499594	186
2669	499780	241
2670	500021	193
2671	500214	218
2672	500432	205
2673	500637	232
2674	500869	150
2675	501019	179
2676	501198	164
2677	501362	214
2678	501576	159
2679	501735	234
2680	501969	144
2681	502113	176
2682	502289	174
2683	502463	166
2684	502629	126
2685	502755	128
2686	502883	189
2687	503072	292
2688	503364	174
2689	503538	191
2690	503729	193
2691	503922	189
2692	504111	192
2693	504303	165
2694	504468	208
2695	504676	191
2696	504867	201
2697	505068	179
2698	505247	135
2699	505382	189
2700	505571	159
2701	505730	201
2702	505931	268
2703	506199	254
2704	506453	180
2705	506633	178
2706	506811	165
2707	506976	187
2708	507163	177
2709	507340	181
2710	507521	175
2711	507696	170
2712	507866	212
2713	508078	165
2714	508243	163
2715	508406	218
2716	508624	216
2717	508840	218
2718	509058	207
2719	509265	187
2720	509452	237
2721	509689	207
2722	509896	198
2723	510094	209
2724	510303	244
2725	510547	201
2726	510748	150
2727	510898	150
2728	511048	170
2729	511218	150
2730	511368	170
2731	511538	202
2732	511740	200
2733	511940	224
2734	512164	184
2735	512348	174
2736	512522	208
2737	512730	167
2738	512897	204
2739	513101	173
2740	513274	192
2741	513466	208
2742	513674	175
2743	513849	172
2744	514021	193
2745	514214	170
2746	514384	187
2747	514571	158
2748	514729	191
2749	514920	256
2750	515176	174
2751	515350	227
2752	515577	234
2753	515811	205
2754	516016	208
2755	516224	180
2756	516404	181
2757	516585	205
2758	516790	207
2759	516997	177
2760	517174	174
2761	517348	183
2762	517531	213
2763	517744	229
2764	517973	206
2765	518179	188
2766	518367	178
2767	518545	217
2768	518762	210
2769	518972	207
2770	519179	164
2771	519343	174
2772	519517	190
2773	519707	196
2774	519903	209
2775	520112	183
2776	520295	165
2777	520460	148
2778	520608	228
2779	520836	228
2780	521064	182
2781	521246	146
2782	521392	187
2783	521579	223
2784	521802	181
2785	521983	209
2786	522192	217
2787	522409	181
2788	522590	192
2789	522782	187
2790	522969	163
2791	523132	202
2792	523334	179
2793	523513	230
2794	523743	157
2795	523900	258
2796	524158	176
2797	524334	187
2798	524521	203
2799	524724	169
2800	524893	237
2801	525130	187
2802	525317	216
2803	525533	209
2804	525742	166
2805	525908	170
2806	526078	211
2807	526289	194
2808	526483	138
2809	526621	209
2810	526830	207
2811	527037	134
2812	527171	128
2813	527299	146
2814	527445	216
2815	527661	289
2816	527950	174
2817	528124	235
2818	528359	187
2819	528546	153
2820	528699	188
2821	528887	164
2822	529051	192
2823	529243	185
2824	529428	209
2825	529637	251
2826	529888	145
2827	530033	187
2828	530220	155
2829	530375	223
2830	530598	190
2831	530788	166
2832	530954	188
2833	531142	214
2834	531356	165
2835	531521	168
2836	531689	209
2837	531898	155
2838	532053	195
2839	532248	178
2840	532426	160
2841	532586	165
2842	532751	163
2843	532914	188
2844	533102	206
2845	533308	190
2846	533498	179
2847	533677	195
2848	533872	217
2849	534089	179
2850	534268	244
2851	534512	189
2852	534701	240
2853	534941	183
2854	535124	150
2855	535274	150
2856	535424	150
2857	535574	150
2858	535724	150
2859	535874	220
2860	536094	252
2861	536346	202
2862	536548	188
2863	536736	206
2864	536942	244
2865	537186	199
2866	537385	230
2867	537615	209
2868	537824	176
2869	538000	172
2870	538172	183
2871	538355	167
2872	538522	172
2873	538694	168
2874	538862	185
2875	539047	194
2876	539241	163
2877	539404	264
2878	539668	176
2879	539844	199
2880	540043	240
2881	540283	203
2882	540486	174
2883	540660	200
2884	540860	175
2885	541035	229
2886	541264	215
2887	541479	232
2888	541711	176
2889	541887	185
2890	542072	215
2891	542287	193
2892	542480	214
2893	542694	190
2894	542884	221
2895	543105	201
2896	543306	208
2897	543514	175
2898	543689	164
2899	543853	168
2900	544021	195
2901	544216	172
2902	544388	217
2903	544605	191
2904	544796	181
2905	544977	154
2906	545131	226
2907	545357	236
2908	545593	146
2909	545739	174
2910	545913	183
2911	546096	191
2912	546287	181
2913	546468	217
2914	546685	217
2915	546902	181
2916	547083	192
2917	547275	203
2918	547478	199
2919	547677	218
2920	547895	179
2921	548074	218
2922	548292	163
2923	548455	233
2924	548688	178
2925	548866	187
2926	549053	181
2927	549234	169
2928	549403	205
2929	549608	251
2930	549859	160
2931	550019	219
2932	550238	164
2933	550402	206
2934	550608	159
2935	550767	224
2936	550991	166
2937	551157	168
2938	551325	166
2939	551491	164
2940	551655	146
2941	551801	179
2942	551980	158
2943	552138	442
2944	552580	172
2945	552752	205
2946	552957	187
2947	553144	159
2948	553303	182
2949	553485	169
2950	553654	257
2951	553911	188
2952	554099	217
2953	554316	231
2954	554547	121
2955	554668	185
2956	554853	185
2957	555038	171
2958	555209	180
2959	555389	166
2960	555555	182
2961	555737	157
2962	555894	165
2963	556059	168
2964	556227	177
2965	556404	157
2966	556561	175
2967	556736	152
2968	556888	214
2969	557102	167
2970	557269	169
2971	557438	218
2972	557656	266
2973	557922	216
2974	558138	187
2975	558325	237
2976	558562	207
2977	558769	187
2978	558956	198
2979	559154	221
2980	559375	232
2981	559607	171
2982	559778	150
2983	559928	170
2984	560098	150
2985	560248	150
2986	560398	150
2987	560548	200
2988	560748	224
2989	560972	220
2990	561192	180
2991	561372	155
2992	561527	208
2993	561735	171
2994	561906	204
2995	562110	173
2996	562283	184
2997	562467	167
2998	562634	172
2999	562806	192
3000	562998	208
3001	563206	204
3002	563410	228
3003	563638	158
3004	563796	204
3005	564000	206
3006	564206	174
3007	564380	225
3008	564605	198
3009	564803	167
3010	564970	160
3011	565130	198
3012	565328	177
3013	565505	187
3014	565692	197
3015	565889	196
3016	566085	176
3017	566261	207
3018	566468	247
3019	566715	195
3020	566910	184
3021	567094	212
3022	567306	180
3023	567486	209
3024	567695	218
3025	567913	183
3026	568096	198
3027	568294	148
3028	568442	187
3029	568629	182
3030	568811	238
3031	569049	183
3032	569232	192
3033	569424	154
3034	569578	190
3035	569768	162
3036	569930	192
3037	570122	210
3038	570332	183
3039	570515	199
3040	570714	201
3041	570915	217
3042	571132	181
3043	571313	201
3044	571514	192
3045	571706	188
3046	571894	166
3047	572060	182
3048	572242	179
3049	572421	194
3050	572615	157
3051	572772	215
3052	572987	242
3053	573229	223
3054	573452	161
3055	573613	205
3056	573818	162
3057	573980	187
3058	574167	184
3059	574351	191
3060	574542	232
3061	574774	190
3062	574964	207
3063	575171	206
3064	575377	190
3065	575567	148
3066	575715	138
3067	575853	180
3068	576033	179
3069	576212	128
3070	576340	194
3071	576534	293
3072	576827	202
3073	577029	205
3074	577234	248
3075	577482	153
3076	577635	186
3077	577821	134
3078	577955	219
3079	578174	170
3080	578344	235
3081	578579	229
3082	578808	171
3083	578979	149
3084	579128	187
3085	579315	171
3086	579486	182
3087	579668	168
3088	579836	182
3089	580018	157
3090	580175	179
3091	580354	188
3092	580542	177
3093	580719	173
3094	580892	177
3095	581069	166
3096	581235	160
3097	581395	171
3098	581566	163
3099	581729	190
3100	581919	218
3101	582137	206
3102	582343	195
3103	582538	217
3104	582755	179
3105	582934	195
3106	583129	198
3107	583327	193
3108	583520	198
3109	583718	150
3110	583868	150
3111	584018	150
3112	584168	150
3113	584318	150
3114	584468	150
3115	584618	252
3116	584870	202
3117	585072	200
3118	585272	180
3119	585452	165
3120	585617	228
3121	585845	187
3122	586032	204
3123	586236	168
3124	586404	172
3125	586576	192
3126	586768	208
3127	586976	176
3128	587152	172
3129	587324	204
3130	587528	184
3131	587712	158
3132	587870	204
3133	588074	168
3134	588242	180
3135	588422	231
3136	588653	214
3137	588867	187
3138	589054	180
3139	589234	228
3140	589462	175
3141	589637	207
3142	589844	197
3143	590041	216
3144	590257	176
3145	590433	187
3146	590620	219
3147	590839	217
3148	591056	220
3149	591276	192
3150	591468	188
3151	591656	181
3152	591837	190
3153	592027	215
3154	592242	152
3155	592394	176
3156	592570	219
3157	592789	206
3158	592995	178
3159	593173	179
3160	593352	212
3161	593564	148
3162	593712	194
3163	593906	146
3164	594052	146
3165	594198	174
3166	594372	205
3167	594577	181
3168	594758	209
3169	594967	181
3170	595148	181
3171	595329	209
3172	595538	198
3173	595736	220
3174	595956	168
3175	596124	212
3176	596336	179
3177	596515	159
3178	596674	194
3179	596868	225
3180	597093	186
3181	597279	187
3182	597466	155
3183	597621	189
3184	597810	162
3185	597972	197
3186	598169	152
3187	598321	197
3188	598518	170
3189	598688	170
3190	598858	179
3191	599037	220
3192	599257	158
3193	599415	176
3194	599591	166
3195	599757	178
3196	599935	164
3197	600099	128
3198	600227	213
3199	600440	140
3200	600580	211
3201	600791	173
3202	600964	216
3203	601180	153
3204	601333	220
3205	601553	152
3206	601705	225
3207	601930	168
3208	602098	215
3209	602313	203
3210	602516	165
3211	602681	169
3212	602850	185
3213	603035	175
3214	603210	254
3215	603464	254
3216	603718	218
3217	603936	173
3218	604109	227
3219	604336	168
3220	604504	197
3221	604701	181
3222	604882	175
3223	605057	166
3224	605223	194
3225	605417	165
3226	605582	163
3227	605745	216
3228	605961	188
3229	606149	266
3230	606415	237
3231	606652	207
3232	606859	187
3233	607046	237
3234	607283	193
3235	607476	201
3236	607677	198
3237	607875	150
3238	608025	170
3239	608195	150
3240	608345	150
3241	608495	170
3242	608665	150
3243	608815	224
3244	609039	220
3245	609259	252
3246	609511	180
3247	609691	159
3248	609850	212
3249	610062	187
3250	610249	219
3251	610468	193
3252	610661	208
3253	610869	176
3254	611045	172
3255	611217	184
3256	611401	167
3257	611568	204
3258	611772	186
3259	611958	158
3260	612116	204
3261	612320	172
3262	612492	180
3263	612672	195
3264	612867	250
3265	613117	171
3266	613288	178
3267	613466	178
3268	613644	175
3269	613819	171
3270	613990	233
3271	614223	200
3272	614423	178
3273	614601	195
3274	614796	167
3275	614963	197
3276	615160	184
3277	615344	200
3278	615544	194
3279	615738	217
3280	615955	230
3281	616185	168
3282	616353	152
3283	616505	174
3284	616679	187
3285	616866	178
3286	617044	168
3287	617212	215
3288	617427	192
3289	617619	158
3290	617777	220
3291	617997	146
3292	618143	162
3293	618305	174
3294	618479	183
3295	618662	181
3296	618843	217
3297	619060	181
3298	619241	201
3299	619442	217
3300	619659	198
3301	619857	184
3302	620041	211
3303	620252	192
3304	620444	179
3305	620623	185
3306	620808	194
3307	621002	193
3308	621195	176
3309	621371	187
3310	621558	169
3311	621727	197
3312	621924	171
3313	622095	187
3314	622282	188
3315	622470	207
3316	622677	194
3317	622871	198
3318	623069	187
3319	623256	212
3320	623468	158
3321	623626	209
3322	623835	199
3323	624034	166
3324	624200	174
3325	624374	164
3326	624538	176
3327	624714	141
3328	624855	221
3329	625076	209
3330	625285	212
3331	625497	191
3332	625688	212
3333	625900	205
3334	626105	225
3335	626330	166
3336	626496	217
3337	626713	197
3338	626910	145
3339	627055	149
3340	627204	188
3341	627392	201
3342	627593	176
3343	627769	166
3344	627935	224
3345	628159	205
3346	628364	227
3347	628591	200
3348	628791	177
3349	628968	145
3350	629113	205
3351	629318	166
3352	629484	194
3353	629678	165
3354	629843	165
3355	630008	206
3356	630214	218
3357	630432	218
3358	630650	217
3359	630867	179
3360	631046	195
3361	631241	217
3362	631458	211
3363	631669	163
3364	631832	224
3365	632056	150
3366	632206	150
3367	632356	150
3368	632506	150
3369	632656	150
3370	632806	150
3371	632956	202
3372	633158	200
3373	633358	252
3374	633610	180
3375	633790	155
3376	633945	220
3377	634165	191
3378	634356	199
3379	634555	177
3380	634732	172
3381	634904	184
3382	635088	167
3383	635255	172
3384	635427	192
3385	635619	204
3386	635823	206
3387	636029	158
3388	636187	204
3389	636391	198
3390	636589	172
3391	636761	238
3392	636999	206
3393	637205	197
3394	637402	208
3395	637610	164
3396	637774	175
3397	637949	217
3398	638166	201
3399	638367	208
3400	638575	176
3401	638751	182
3402	638933	203
3403	639136	205
3404	639341	186
3405	639527	187
3406	639714	176
3407	639890	181
3408	640071	194
3409	640265	168
3410	640433	152
3411	640585	168
3412	640753	216
3413	640969	196
3414	641165	170
3415	641335	191
3416	641526	198
3417	641724	148
3418	641872	214
3419	642086	192
3420	642278	146
3421	642424	220
3422	642644	183
3423	642827	217
3424	643044	217
3425	643261	181
3426	643442	209
3427	643651	217
3428	643868	192
3429	644060	178
3430	644238	170
3431	644408	200
3432	644608	152
3433	644760	187
3434	644947	196
3435	645143	201
3436	645344	178
3437	645522	233
3438	645755	207
3439	645962	217
3440	646179	162
3441	646341	187
3442	646528	188
3443	646716	179
3444	646895	162
3445	647057	212
3446	647269	138
3447	647407	234
3448	647641	186
3449	647827	168
3450	647995	158
3451	648153	144
3452	648297	162
3453	648459	174
3454	648633	206
3455	648839	142
3456	648981	229
3457	649210	173
3458	649383	206
3459	649589	227
3460	649816	186
3461	650002	191
3462	650193	223
3463	650416	188
3464	650604	213
3465	650817	195
3466	651012	143
3467	651155	149
3468	651304	163
3469	651467	207
3470	651674	166
3471	651840	166
3472	652006	198
3473	652204	201
3474	652405	205
3475	652610	186
3476	652796	205
3477	653001	155
3478	653156	175
3479	653331	168
3480	653499	194
3481	653693	171
3482	653864	169
3483	654033	266
3484	654299	190
3485	654489	188
3486	654677	207
3487	654884	187
3488	655071	237
3489	655308	207
3490	655515	193
3491	655708	165
3492	655873	228
3493	656101	170
3494	656271	150
3495	656421	150
3496	656571	170
3497	656741	150
3498	656891	170
3499	657061	220
3500	657281	252
3501	657533	218
3502	657751	186
3503	657937	155
3504	658092	202
3505	658294	187
3506	658481	201
3507	658682	185
3508	658867	167
3509	659034	171
3510	659205	192
3511	659397	208
3512	659605	176
3513	659781	204
3514	659985	228
3515	660213	204
3516	660417	195
3517	660612	188
3518	660800	172
3519	660972	192
3520	661164	182
3521	661346	191
3522	661537	174
3523	661711	184
3524	661895	181
3525	662076	171
3526	662247	229
3527	662476	174
3528	662650	176
3529	662826	218
3530	663044	167
3531	663211	199
3532	663410	208
3533	663618	223
3534	663841	178
3535	664019	217
3536	664236	210
3537	664446	188
3538	664634	152
3539	664786	148
3540	664934	224
3541	665158	172
3542	665330	175
3543	665505	201
3544	665706	192
3545	665898	150
3546	666048	219
3547	666267	162
3548	666429	192
3549	666621	174
3550	666795	205
3551	667000	185
3552	667185	181
3553	667366	201
3554	667567	217
3555	667784	181
3556	667965	192
3557	668157	176
3558	668333	166
3559	668499	225
3560	668724	152
3561	668876	179
3562	669055	172
3563	669227	237
3564	669464	238
3565	669702	194
3566	669896	202
3567	670098	175
3568	670273	162
3569	670435	168
3570	670603	224
3571	670827	209
3572	671036	232
3573	671268	164
3574	671432	156
3575	671588	194
3576	671782	208
3577	671990	130
3578	672120	138
3579	672258	152
3580	672410	128
3581	672538	162
3582	672700	225
3583	672925	213
3584	673138	205
3585	673343	228
3586	673571	191
3587	673762	171
3588	673933	179
3589	674112	259
3590	674371	168
3591	674539	203
3592	674742	193
3593	674935	147
3594	675082	149
3595	675231	185
3596	675416	203
3597	675619	168
3598	675787	168
3599	675955	202
3600	676157	245
3601	676402	205
3602	676607	186
3603	676793	177
3604	676970	157
3605	677127	150
3606	677277	186
3607	677463	157
3608	677620	165
3609	677785	163
3610	677948	218
3611	678166	216
3612	678382	218
3613	678600	179
3614	678779	195
3615	678974	217
3616	679191	179
3617	679370	195
3618	679565	167
3619	679732	275
3620	680007	150
3621	680157	150
3622	680307	150
3623	680457	150
3624	680607	150
3625	680757	150
3626	680907	200
3627	681107	224
3628	681331	252
3629	681583	182
3630	681765	157
3631	681922	238
3632	682160	193
3633	682353	197
3634	682550	172
3635	682722	192
3636	682914	207
3637	683121	176
3638	683297	172
3639	683469	184
3640	683653	204
3641	683857	208
3642	684065	203
3643	684268	195
3644	684463	188
3645	684651	172
3646	684823	192
3647	685015	234
3648	685249	178
3649	685427	160
3650	685587	182
3651	685769	180
3652	685949	171
3653	686120	181
3654	686301	174
3655	686475	182
3656	686657	182
3657	686839	209
3658	687048	235
3659	687283	188
3660	687471	187
3661	687658	221
3662	687879	201
3663	688080	208
3664	688288	154
3665	688442	152
3666	688594	176
3667	688770	214
3668	688984	182
3669	689166	175
3670	689341	221
3671	689562	192
3672	689754	148
3673	689902	191
3674	690093	146
3675	690239	146
3676	690385	176
3677	690561	200
3678	690761	193
3679	690954	201
3680	691155	209
3681	691364	217
3682	691581	181
3683	691762	198
3684	691960	126
3685	692086	168
3686	692254	189
3687	692443	188
3688	692631	160
3689	692791	180
3690	692971	233
3691	693204	182
3692	693386	194
3693	693580	187
3694	693767	175
3695	693942	171
3696	694113	170
3697	694283	198
3698	694481	219
3699	694700	170
3700	694870	193
3701	695063	156
3702	695219	224
3703	695443	178
3704	695621	158
3705	695779	166
3706	695945	177
3707	696122	128
3708	696250	148
3709	696398	136
3710	696534	225
3711	696759	177
3712	696936	264
3713	697200	195
3714	697395	207
3715	697602	177
3716	697779	219
3717	697998	170
3718	698168	223
3719	698391	176
3720	698567	146
3721	698713	145
3722	698858	170
3723	699028	160
3724	699188	268
3725	699456	252
3726	699708	210
3727	699918	199
3728	700117	206
3729	700323	206
3730	700529	179
3731	700708	159
3732	700867	150
3733	701017	194
3734	701211	151
3735	701362	165
3736	701527	163
3737	701690	188
3738	701878	206
3739	702084	190
3740	702274	187
3741	702461	237
3742	702698	207
3743	702905	187
3744	703092	203
3745	703295	163
3746	703458	254
3747	703712	150
3748	703862	150
3749	704012	170
3750	704182	150
3751	704332	150
3752	704482	150
3753	704632	252
3754	704884	202
3755	705086	218
3756	705304	168
3757	705472	216
3758	705688	202
3759	705890	207
3760	706097	198
3761	706295	208
3762	706503	176
3763	706679	171
3764	706850	184
3765	707034	167
3766	707201	171
3767	707372	204
3768	707576	210
3769	707786	201
3770	707987	195
3771	708182	204
3772	708386	174
3773	708560	212
3774	708772	194
3775	708966	187
3776	709153	180
3777	709333	212
3778	709545	180
3779	709725	173
3780	709898	181
3781	710079	178
3782	710257	152
3783	710409	184
3784	710593	187
3785	710780	199
3786	710979	196
3787	711175	189
3788	711364	180
3789	711544	209
3790	711753	218
3791	711971	158
3792	712129	152
3793	712281	174
3794	712455	236
3795	712691	206
3796	712897	195
3797	713092	201
3798	713293	142
3799	713435	154
3800	713589	193
3801	713782	182
3802	713964	146
3803	714110	176
3804	714286	208
3805	714494	155
3806	714649	209
3807	714858	217
3808	715075	181
3809	715256	201
3810	715457	188
3811	715645	126
3812	715771	211
3813	715982	219
3814	716201	156
3815	716357	188
3816	716545	197
3817	716742	215
3818	716957	172
3819	717129	230
3820	717359	187
3821	717546	209
3822	717755	210
3823	717965	220
3824	718185	206
3825	718391	132
3826	718523	194
3827	718717	193
3828	718910	158
3829	719068	216
3830	719284	138
3831	719422	191
3832	719613	199
3833	719812	160
3834	719972	128
3835	720100	168
3836	720268	218
3837	720486	197
3838	720683	146
3839	720829	286
3840	721115	203
3841	721318	171
3842	721489	193
3843	721682	225
3844	721907	166
3845	722073	203
3846	722276	212
3847	722488	204
3848	722692	143
3849	722835	162
3850	722997	156
3851	723153	180
3852	723333	164
3853	723497	141
3854	723638	235
3855	723873	154
3856	724027	186
3857	724213	189
3858	724402	181
3859	724583	156
3860	724739	168
3861	724907	153
3862	725060	167
3863	725227	169
3864	725396	218
3865	725614	266
3866	725880	216
3867	726096	195
3868	726291	217
3869	726508	179
3870	726687	188
3871	726875	193
3872	727068	163
3873	727231	250
3874	727481	150
3875	727631	150
3876	727781	150
3877	727931	150
3878	728081	150
3879	728231	150
3880	728381	224
3881	728605	220
3882	728825	181
3883	729006	168
3884	729174	252
3885	729426	222
3886	729648	202
3887	729850	207
3888	730057	172
3889	730229	184
3890	730413	166
3891	730579	172
3892	730751	192
3893	730943	207
3894	731150	204
3895	731354	206
3896	731560	211
3897	731771	207
3898	731978	194
3899	732172	232
3900	732404	196
3901	732600	214
3902	732814	190
3903	733004	178
3904	733182	153
3905	733335	220
3906	733555	192
3907	733747	205
3908	733952	186
3909	734138	141
3910	734279	206
3911	734485	195
3912	734680	201
3913	734881	193
3914	735074	211
3915	735285	188
3916	735473	201
3917	735674	190
3918	735864	168
3919	736032	196
3920	736228	168
3921	736396	192
3922	736588	178
3923	736766	179
3924	736945	231
3925	737176	142
3926	737318	154
3927	737472	173
3928	737645	146
3929	737791	192
3930	737983	176
3931	738159	192
3932	738351	155
3933	738506	217
3934	738723	217
3935	738940	181
3936	739121	209
3937	739330	208
3938	739538	126
3939	739664	170
3940	739834	199
3941	740033	178
3942	740211	186
3943	740397	194
3944	740591	225
3945	740816	174
3946	740990	194
3947	741184	197
3948	741381	195
3949	741576	208
3950	741784	188
3951	741972	218
3952	742190	134
3953	742324	162
3954	742486	202
3955	742688	168
3956	742856	230
3957	743086	146
3958	743232	150
3959	743382	158
3960	743540	172
3961	743712	146
3962	743858	148
3963	744006	136
3964	744142	234
3965	744376	146
3966	744522	264
3967	744786	191
3968	744977	217
3969	745194	173
3970	745367	189
3971	745556	152
3972	745708	229
3973	745937	176
3974	746113	224
3975	746337	145
3976	746482	146
3977	746628	158
3978	746786	180
3979	746966	164
3980	747130	161
3981	747291	199
3982	747490	154
3983	747644	186
3984	747830	169
3985	747999	145
3986	748144	152
3987	748296	166
3988	748462	151
3989	748613	171
3990	748784	163
3991	748947	190
3992	749137	218
3993	749355	206
3994	749561	237
3995	749798	207
3996	750005	187
3997	750192	186
3998	750378	193
3999	750571	165
4000	750736	242
4001	750978	150
4002	751128	170
4003	751298	150
4004	751448	150
4005	751598	170
4006	751768	150
4007	751918	202
4008	752120	200
4009	752320	181
4010	752501	170
4011	752671	216
4012	752887	206
4013	753093	202
4014	753295	192
4015	753487	167
4016	753654	171
4017	753825	191
4018	754016	208
4019	754224	176
4020	754400	171
4021	754571	204
4022	754775	228
4023	755003	179
4024	755182	207
4025	755389	198
4026	755587	172
4027	755759	204
4028	755963	194
4029	756157	188
4030	756345	208
4031	756553	157
4032	756710	216
4033	756926	212
4034	757138	183
4035	757321	194
4036	757515	141
4037	757656	186
4038	757842	193
4039	758035	223
4040	758258	229
4041	758487	191
4042	758678	194
4043	758872	237
4044	759109	230
4045	759339	168
4046	759507	196
4047	759703	224
4048	759927	200
4049	760127	236
4050	760363	215
4051	760578	201
4052	760779	142
4053	760921	183
4054	761104	201
4055	761305	146
4056	761451	146
4057	761597	176
4058	761773	204
4059	761977	155
4060	762132	217
4061	762349	181
4062	762530	201
4063	762731	217
4064	762948	188
4065	763136	126
4066	763262	166
4067	763428	207
4068	763635	192
4069	763827	180
4070	764007	194
4071	764201	193
4072	764394	238
4073	764632	194
4074	764826	155
4075	764981	203
4076	765184	227
4077	765411	149
4078	765560	197
4079	765757	143
4080	765900	232
4081	766132	175
4082	766307	182
4083	766489	222
4084	766711	140
4085	766851	130
4086	766981	138
4087	767119	145
4088	767264	179
4089	767443	148
4090	767591	146
```
