## Supplementary material for "Deep-mining of vertebrate genomes reveals an unexpected diversity of endogenous viral elements": Solemoviridae_rep.index

```
0	0	251
1	251	175
2	426	318
8	744	607
14	1351	496
15	1847	241
21	2088	250
22	2338	574
25	2912	698
31	3610	609
35	4219	704
37	4923	64
40	4987	249
44	5236	1170
48	6406	666
50	7072	543
52	7615	671
53	8286	1037
60	9323	152
62	9475	47
63	9522	158
64	9680	263
67	9943	904
68	10847	356
73	11203	1046
74	12249	191
79	12440	250
86	12690	1001
91	13691	240
111	13931	127
112	14058	406
113	14464	678
121	15142	255
127	15397	150
129	15547	148
131	15695	195
133	15890	163
140	16053	248
142	16301	193
143	16494	159
145	16653	659
146	17312	193
148	17505	676
149	18181	712
150	18893	964
156	19857	305
158	20162	762
163	20924	1141
168	22065	641
172	22706	199
178	22905	253
191	23158	258
199	23416	155
202	23571	251
207	23822	34
215	23856	719
227	24575	1058
231	25633	506
233	26139	1064
241	27203	198
242	27401	68
249	27469	181
259	27650	265
261	27915	256
263	28171	81
274	28252	439
276	28691	265
277	28956	576
286	29532	36
288	29568	252
291	29820	209
301	30029	744
305	30773	1103
317	31876	537
319	32413	656
341	33069	1072
346	34141	156
351	34297	277
364	34574	241
370	34815	243
386	35058	478
388	35536	47
392	35583	271
396	35854	652
402	36506	415
405	36921	125
407	37046	249
419	37295	187
428	37482	302
443	37784	164
445	37948	342
446	38290	192
451	38482	1325
454	39807	194
458	40001	622
476	40623	1049
492	41672	1083
505	42755	582
514	43337	248
515	43585	625
518	44210	201
519	44411	81
520	44492	1084
529	45576	263
530	45839	237
533	46076	199
547	46275	670
569	46945	727
573	47672	554
574	48226	136
581	48362	152
582	48514	46
592	48560	258
602	48818	699
608	49517	644
613	50161	508
641	50669	153
642	50822	1051
651	51873	1080
658	52953	239
661	53192	184
698	53376	634
701	54010	351
703	54361	248
709	54609	591
712	55200	1035
713	56235	1216
719	57451	1071
730	58522	252
741	58774	264
767	59038	65
770	59103	625
772	59728	47
775	59775	97
786	59872	285
789	60157	658
818	60815	237
831	61052	656
834	61708	1057
837	62765	605
863	63370	399
874	63769	409
889	64178	968
895	65146	921
897	66067	326
903	66393	134
946	66527	258
956	66785	50
962	66835	632
965	67467	329
997	67796	133
1023	67929	170
1025	68099	1185
1026	69284	671
1029	69955	147
1030	70102	195
1045	70297	108
1046	70405	251
1048	70656	511
1074	71167	1172
1093	72339	111
1102	72450	249
1125	72699	942
1153	73641	197
1157	73838	931
1160	74769	171
1162	74940	272
1163	75212	413
1164	75625	574
1170	76199	59
1172	76258	255
1174	76513	636
1202	77149	768
1230	77917	1055
1241	78972	192
1253	79164	547
1261	79711	631
1281	80342	236
1285	80578	540
1286	81118	562
1287	81680	97
1288	81777	1003
1289	82780	983
1291	83763	38
1300	83801	664
1301	84465	947
1302	85412	1056
1304	86468	263
1323	86731	248
1330	86979	687
1358	87666	631
1410	88297	262
1413	88559	257
1416	88816	563
1418	89379	669
1419	90048	205
1428	90253	1090
1451	91343	718
1458	92061	207
1474	92268	247
1486	92515	673
1525	93188	166
1535	93354	97
1542	93451	99
1543	93550	461
1544	94011	280
1546	94291	688
1547	94979	319
1548	95298	481
1560	95779	642
1579	96421	1144
1586	97565	159
1614	97724	206
1647	97930	586
1653	98516	554
1666	99070	656
1669	99726	111
1670	99837	75
1682	99912	155
1684	100067	207
1688	100274	724
1707	100998	203
1711	101201	666
1736	101867	201
1737	102068	261
1742	102329	153
1794	102482	48
1796	102530	1084
1797	103614	90
1798	103704	134
1799	103838	82
1800	103920	131
1812	104051	198
1814	104249	660
1835	104909	676
1858	105585	612
1864	106197	61
1865	106258	681
1901	106939	668
1922	107607	701
1924	108308	656
1925	108964	95
1926	109059	195
1931	109254	327
1940	109581	622
1941	110203	957
1944	111160	195
1963	111355	193
1965	111548	525
1982	112073	68
1984	112141	262
1986	112403	207
1993	112610	443
2006	113053	207
2047	113260	164
2050	113424	199
2052	113623	695
2053	114318	101
2055	114419	74
2065	114493	260
2068	114753	245
2072	114998	265
2110	115263	690
2112	115953	1056
2113	117009	257
2114	117266	190
2121	117456	204
2134	117660	183
2161	117843	621
2168	118464	658
2178	119122	191
2180	119313	216
2181	119529	126
2183	119655	1020
2184	120675	235
2196	120910	622
2197	121532	158
2199	121690	256
2200	121946	1064
2238	123010	213
2240	123223	630
2241	123853	636
2249	124489	153
2303	124642	400
2308	125042	200
2309	125242	101
2310	125343	90
2313	125433	268
2315	125701	327
2321	126028	661
2325	126689	562
2327	127251	624
2328	127875	638
2339	128513	658
2354	129171	473
2365	129644	712
2366	130356	194
2369	130550	661
2373	131211	667
2377	131878	419
2410	132297	263
2434	132560	1103
2439	133663	122
2441	133785	662
2443	134447	79
2444	134526	187
2453	134713	944
2455	135657	544
2456	136201	725
2469	136926	643
2493	137569	382
2494	137951	258
2496	138209	720
2562	138929	671
2565	139600	93
2566	139693	80
2569	139773	543
2572	140316	574
2581	140890	267
2582	141157	320
2584	141477	202
2595	141679	254
2607	141933	405
2609	142338	1234
2621	143572	195
2622	143767	1053
2625	144820	156
2648	144976	602
2683	145578	523
2689	146101	46
2693	146147	101
2695	146248	605
2697	146853	307
2700	147160	958
2705	148118	192
2709	148310	168
2710	148478	254
2712	148732	159
2723	148891	1133
2750	150024	630
2821	150654	133
2822	150787	87
2823	150874	280
2825	151154	215
2826	151369	321
2828	151690	281
2833	151971	709
2835	152680	301
2836	152981	700
2851	153681	709
2866	154390	721
2878	155111	94
2880	155205	266
2888	155471	251
2922	155722	648
2926	156370	41
2949	156411	183
2953	156594	600
2954	157194	80
2963	157274	812
2966	158086	658
2979	158744	658
3004	159402	581
3005	159983	255
3006	160238	701
3015	160939	670
3045	161609	936
3050	162545	195
3074	162740	186
3077	162926	124
3081	163050	275
3082	163325	547
3091	163872	1245
3093	165117	271
3132	165388	273
3133	165661	654
3144	166315	619
3159	166934	234
3173	167168	154
3201	167322	316
3202	167638	983
3205	168621	86
3210	168707	110
3218	168817	583
3219	169400	194
3221	169594	157
3235	169751	177
3260	169928	676
3262	170604	191
3265	170795	210
3301	171005	556
3327	171561	127
3328	171688	305
3330	171993	581
3333	172574	94
3337	172668	931
3338	173599	570
3347	174169	458
3350	174627	613
3373	175240	375
3388	175615	485
3393	176100	159
3428	176259	253
3429	176512	237
3446	176749	135
3456	176884	1185
3457	178069	815
3462	178884	76
3466	178960	256
3475	179216	251
3477	179467	553
3501	180020	472
3516	180492	567
3517	181059	622
3521	181681	391
3527	182072	270
3543	182342	274
3557	182616	108
3569	182724	154
3583	182878	763
3584	183641	546
3585	184187	271
3587	184458	255
3589	184713	134
3593	184847	944
3601	185791	319
3602	186110	649
3628	186759	415
3643	187174	340
3644	187514	51
3648	187565	613
3654	188178	608
3670	188786	1047
3692	189833	656
3695	190489	495
3696	190984	574
3711	191558	198
3712	191756	1180
3714	192936	1092
3721	194028	162
3734	194190	646
3755	194836	219
3770	195055	345
3771	195400	1082
3773	196482	683
3775	197165	556
3797	197721	625
3823	198346	550
3839	198896	754
3841	199650	669
3848	200319	574
3857	200893	1137
3858	202030	170
3886	202200	174
3897	202374	551
3899	202925	700
3902	203625	279
3927	203904	140
3943	204044	241
3950	204285	283
3963	204568	134
3964	204702	210
3968	204912	662
3970	205574	88
3975	205662	964
3984	206626	56
3985	206682	106
4013	206788	968
4024	207756	451
4025	208207	793
4028	209000	660
4029	209660	121
4034	209781	71
4058	209852	494
4079	210346	534
```
