## Supplementary material for "Deep-mining of vertebrate genomes reveals an unexpected diversity of endogenous viral elements": Solemoviridae_rep_h

```
XSym
0079
83a89c2f1fb182d40fdf11bb6ee855c0
/Users/user/Desktop/Postdoc/Queries/Orthornavirae/Solemoviridae/Solemoviridae_h
                                                                                                                                                                                                                                                                                                                                                                                                                                                                                                                                                                                                                                                                                                                                                                                                                                                                                                                                                                                
```
