## Supplementary material for "Deep-mining of vertebrate genomes reveals an unexpected diversity of endogenous viral elements": aln_step0.index

```
0	607	47
1	654	47
2	701	47
3	748	47
5	795	47
8	842	47
9	192	47
10	239	48
13	287	48
14	335	48
15	0	48
16	48	48
17	889	48
18	471	44
19	96	48
20	144	48
21	515	48
22	563	44
24	383	44
28	427	44
```
