## Supplementary material for "Deep-mining of vertebrate genomes reveals an unexpected diversity of endogenous viral elements": clu_redundancy.index

```
0	0	3
1	3	12
2	15	3
3	18	3
5	21	5
8	26	5
9	31	5
10	36	10
13	46	4
14	50	4
15	54	4
16	58	4
17	62	4
18	66	4
19	70	4
20	74	4
21	78	4
22	82	4
24	86	10
28	96	7
```
