## Supplementary material for "Deep-mining of vertebrate genomes reveals an unexpected diversity of endogenous viral elements": clu_step0.index

```
0	0	3
1	3	3
2	6	3
3	9	3
5	12	3
8	15	3
9	18	3
10	21	4
13	25	4
14	29	4
15	33	4
16	37	4
17	41	4
18	45	4
19	49	4
20	53	4
21	57	4
22	61	4
24	65	4
28	69	4
```
