## Supplementary material for "Deep-mining of vertebrate genomes reveals an unexpected diversity of endogenous viral elements": input_step_redundancy.index

```
0	0	3616
1	3616	2582
2	6198	3392
3	9590	4352
5	16748	2806
8	22764	2132
9	24896	1078
10	25974	3067
13	35175	3905
14	39080	3895
15	42975	3897
16	46872	1997
17	48869	2571
18	51440	573
19	52013	3208
20	55221	4127
21	59348	2609
22	61957	405
24	64944	653
28	68992	160
```
