## Supplementary material for "Deep-mining of vertebrate genomes reveals an unexpected diversity of endogenous viral elements": input_step_redundancy.source

```
XSym
0086
e188f1a552b20b34ce06e53940df7297
/Users/user/Desktop/Postdoc/Queries/Orthornavirae/Solinviviridae/Solinviviridae.source
                                                                                                                                                                                                                                                                                                                                                                                                                                                                                                                                                                                                                                                                                                                                                                                                                                                                                                                                                                         
```
