## Supplementary material for "Deep-mining of vertebrate genomes reveals an unexpected diversity of endogenous viral elements": aln.index

```
0	186	47
1	0	47
2	47	47
3	464	47
5	511	47
8	558	47
9	605	47
10	94	48
13	652	48
14	700	48
15	748	48
16	796	48
17	844	48
18	892	44
19	233	48
20	281	48
21	329	48
22	377	44
24	142	44
28	421	43
```
