## Supplementary material for "Deep-mining of vertebrate genomes reveals an unexpected diversity of endogenous viral elements": input_step_redundancy

```
XSym
0079
0fc2403765a0f727f9c2953d9c97debf
/Users/user/Desktop/Postdoc/Queries/Orthornavirae/Solinviviridae/Solinviviridae
                                                                                                                                                                                                                                                                                                                                                                                                                                                                                                                                                                                                                                                                                                                                                                                                                                                                                                                                                                                
```
