## Supplementary material for "Deep-mining of vertebrate genomes reveals an unexpected diversity of endogenous viral elements": input_step_redundancy.lookup

```
XSym
0086
530a17b0c3afffad35966a9337f05c82
/Users/user/Desktop/Postdoc/Queries/Orthornavirae/Solinviviridae/Solinviviridae.lookup
                                                                                                                                                                                                                                                                                                                                                                                                                                                                                                                                                                                                                                                                                                                                                                                                                                                                                                                                                                         
```
