## Supplementary material for "Deep-mining of vertebrate genomes reveals an unexpected diversity of endogenous viral elements": input_step_redundancy_h.dbtype

```
XSym
0088
04d7007833ae7f03499a15e63a3271f1
/Users/user/Desktop/Postdoc/Queries/Orthornavirae/Solinviviridae/Solinviviridae_h.dbtype
                                                                                                                                                                                                                                                                                                                                                                                                                                                                                                                                                                                                                                                                                                                                                                                                                                                                                                                                                                       
```
