## Supplementary material for "Deep-mining of vertebrate genomes reveals an unexpected diversity of endogenous viral elements": input_step_redundancy_h.index

```
XSym
0087
1b95399e7c4ecf0d27bc6db0225d881b
/Users/user/Desktop/Postdoc/Queries/Orthornavirae/Solinviviridae/Solinviviridae_h.index
                                                                                                                                                                                                                                                                                                                                                                                                                                                                                                                                                                                                                                                                                                                                                                                                                                                                                                                                                                        
```
