## Supplementary material for "Deep-mining of vertebrate genomes reveals an unexpected diversity of endogenous viral elements": pref.index

```
1	0	28
2	28	7
4	35	14
6	49	14
7	63	14
10	77	24
23	101	15
24	116	24
25	140	16
0	156	7
3	163	7
5	170	7
8	177	7
9	184	7
11	191	8
12	199	8
13	207	8
14	215	8
15	223	8
16	231	8
17	239	8
18	247	8
19	255	8
20	263	8
21	271	8
22	279	8
26	287	8
27	295	8
28	303	8
29	311	8
30	319	8
```
