## Supplementary material for "Deep-mining of vertebrate genomes reveals an unexpected diversity of endogenous viral elements": pref_filter1

```
XSym
0124
14f3841155b40cff0b1278258ea35a56
/Users/user/Desktop/Postdoc/Queries/Orthornavirae/Solinviviridae/clust/8788308294789006093/linclust/4551152376301406627/pref
                                                                                                                                                                                                                                                                                                                                                                                                                                                                                                                                                                                                                                                                                                                                                                                                                                                                                                                                   
```
