## Supplementary material for "Deep-mining of vertebrate genomes reveals an unexpected diversity of endogenous viral elements": pref_filter1.index

```
0	156	7
1	0	28
2	28	7
3	163	7
5	170	7
8	177	7
9	184	7
10	77	24
13	207	8
14	215	8
15	223	8
16	231	8
17	239	8
18	247	8
19	255	8
20	263	8
21	271	8
22	279	8
24	116	24
28	303	8
```
