## Supplementary material for "Deep-mining of vertebrate genomes reveals an unexpected diversity of endogenous viral elements": pref_filter2.index

```
0	30	7
1	0	7
2	7	7
3	37	7
5	44	7
8	51	7
9	58	7
10	14	8
13	65	8
14	73	8
15	81	8
16	89	8
17	97	8
18	105	8
19	113	8
20	121	8
21	129	8
22	137	8
24	22	8
28	145	8
```
