## Supplementary material for "Deep-mining of vertebrate genomes reveals an unexpected diversity of endogenous viral elements": pref_rescore1.index

```
0	92	9
1	0	34
2	302	9
3	168	9
4	34	16
5	243	9
6	311	16
7	50	16
8	345	9
9	101	9
10	217	26
11	252	10
12	177	10
13	354	10
14	110	10
15	262	10
16	187	10
17	120	10
18	364	10
19	272	10
20	197	10
21	130	10
22	374	10
23	150	18
24	66	26
25	327	18
26	282	10
27	207	10
28	140	10
29	384	10
30	292	10
```
