## Supplementary material for "Deep-mining of vertebrate genomes reveals an unexpected diversity of endogenous viral elements": pref_rescore2.index

```
0	42	10
1	0	10
2	10	10
3	52	11
5	63	10
8	73	10
9	83	10
10	20	11
13	93	11
14	104	11
15	115	11
16	126	11
17	137	11
18	148	11
19	159	11
20	170	12
21	182	11
22	193	10
24	31	11
28	203	10
```
