## Supplementary material for "Deep-mining of vertebrate genomes reveals an unexpected diversity of endogenous viral elements": pref_step0.index

```
0	155	36
1	191	9
2	0	18
3	18	17
5	35	37
8	72	9
9	257	9
10	266	36
13	302	10
14	312	18
15	200	10
16	210	10
17	81	27
18	108	10
19	220	27
20	247	10
21	118	27
22	145	10
24	330	10
28	340	10
```
