## Supplementary material for "Deep-mining of vertebrate genomes reveals an unexpected diversity of endogenous viral elements": Solinviviridae.lookup

```
0	YP_009268643.1	0
1	YP_002790879.1	0
2	YP_002790880.2	0
3	UUV42128.1	0
4	UHR49737.1	0
5	UHR49739.1	0
6	UHR49802.1	0
7	UHR49803.1	0
8	UHR49807.1	0
9	UHR49808.1	0
10	UHR49858.1	0
11	UHR49866.1	0
12	UHR49889.1	0
13	UHM27575.1	0
14	UHM27670.1	0
15	UHM27685.1	0
16	UHK03025.1	0
17	UHK03028.1	0
18	UHK03029.1	0
19	UHK03078.1	0
20	UHK03114.1	0
21	UHK03205.1	0
22	UHK03206.1	0
23	ATO59719.1	0
24	ATO59720.1	0
25	ATO59721.1	0
26	ACZ65579.1	0
27	ACZ65580.1	0
28	ACZ65581.1	0
29	ACO37271.1	0
30	ACO37272.1	0
```
