## Supplementary material for "Deep-mining of vertebrate genomes reveals an unexpected diversity of endogenous viral elements": Solinviviridae_h.index

```
0	0	178
1	178	230
2	408	224
3	632	214
4	846	224
5	1070	221
6	1291	210
7	1501	226
8	1727	202
9	1929	218
10	2147	219
11	2366	216
12	2582	215
13	2797	240
14	3037	208
15	3245	174
16	3419	215
17	3634	183
18	3817	209
19	4026	183
20	4209	227
21	4436	186
22	4622	212
23	4834	208
24	5042	202
25	5244	168
26	5412	238
27	5650	232
28	5882	200
29	6082	226
30	6308	220
```
