## Supplementary material for "Deep-mining of vertebrate genomes reveals an unexpected diversity of endogenous viral elements": Solinviviridae_rep.index

```
0	0	3616
1	3616	2582
2	6198	3392
3	9590	4352
5	13942	2806
8	16748	2132
9	18880	1078
10	19958	3067
13	23025	3905
14	26930	3895
15	30825	3897
16	34722	1997
17	36719	2571
18	39290	573
19	39863	3208
20	43071	4127
21	47198	2609
22	49807	405
24	50212	653
28	50865	160
```
