## Supplementary material for "Deep-mining of vertebrate genomes reveals an unexpected diversity of endogenous viral elements": aln_step0.index

```
1	0	43
2	43	43
4	16116	47
6	16163	43
8	17430	43
9	17473	43
13	17977	88
15	18065	44
17	18109	44
22	18153	44
23	86	48
26	134	44
27	16206	44
28	16250	44
29	18197	44
30	4034	44
31	17516	44
35	17560	48
39	178	44
42	14842	44
44	4078	43
46	4121	48
47	16294	44
48	11276	44
49	14886	44
50	14930	44
52	11320	44
54	11364	44
57	14974	39
60	15013	44
64	11408	44
65	11452	44
67	5196	44
68	5240	48
70	6452	44
71	6496	44
73	4169	48
81	4217	44
82	6540	44
84	6584	44
92	5288	48
95	5336	44
97	18241	44
99	18285	44
111	6628	45
113	1535	45
114	18329	45
115	18374	49
121	1580	45
133	1625	45
135	17608	49
137	7515	49
150	1670	44
151	1714	45
153	11496	45
160	11541	45
161	5380	49
175	10161	49
183	11586	45
188	11631	80
190	11711	45
191	11756	45
203	18423	45
219	14038	45
220	14083	45
222	14128	45
229	11801	45
230	11846	45
238	7564	49
251	7613	45
252	14173	44
259	14217	99
266	11891	45
272	11936	45
274	10210	45
278	10255	45
279	6673	44
289	6717	49
292	18468	45
295	18513	45
299	7658	45
307	7703	49
313	10300	45
314	10345	49
320	18558	45
321	18603	45
330	6766	40
331	6806	45
337	6851	49
339	1759	90
341	18648	45
342	4261	45
343	222	45
347	267	49
348	4306	45
357	4351	45
358	4396	49
365	4445	45
367	7752	45
368	7797	45
382	1849	45
389	1894	45
390	316	101
406	417	45
408	1939	45
412	1984	45
413	7842	45
416	7887	49
419	2029	49
427	2078	49
437	18693	45
456	18738	45
476	462	49
477	5429	45
479	7936	45
481	7981	45
482	18783	45
483	18828	45
485	18873	45
494	14316	45
496	5474	45
502	5519	45
506	2127	45
520	2172	45
526	8026	45
534	8071	45
535	14361	45
546	14406	45
548	5564	45
550	5609	45
551	2217	45
553	11981	49
554	14451	49
555	14500	49
565	15057	45
569	15102	137
575	8116	45
585	8161	49
589	12030	45
594	12075	45
603	15239	45
604	15284	45
614	12120	49
615	12169	45
616	15329	49
620	5654	45
621	18918	49
622	18967	138
624	16338	49
632	16387	45
634	5699	45
638	5744	90
643	17657	49
644	17706	44
658	19105	45
664	19150	45
667	5834	45
672	5879	45
682	19195	45
686	9237	40
688	16432	45
689	16477	49
691	15378	49
696	15427	91
703	9277	45
727	9322	45
733	9367	45
742	9412	45
751	17750	137
757	17887	45
759	16526	49
760	6900	99
762	9457	45
765	9502	45
796	15518	45
804	15563	45
810	17932	45
811	13158	45
817	15608	45
824	10394	91
827	9547	49
828	9596	45
829	10485	91
850	10576	45
865	13203	49
871	13252	45
872	6999	45
882	7044	45
897	7089	49
898	7138	45
899	10621	44
900	10665	45
908	9641	45
919	19240	80
934	19320	49
935	19369	45
961	5924	45
965	5969	45
966	2262	49
968	2311	45
969	19414	45
977	19459	45
988	6014	45
1003	6059	50
1016	13297	137
1017	13434	46
1023	9686	45
1024	9731	50
1027	2356	46
1030	2402	46
1035	3796	46
1037	3842	50
1038	6109	50
1039	511	46
1057	2448	46
1072	12214	46
1078	9781	50
1086	9831	50
1096	3892	46
1099	3938	46
1104	12260	50
1105	12310	46
1106	557	46
1107	603	50
1121	3984	50
1126	8210	137
1141	12356	46
1155	12402	50
1168	653	46
1172	699	46
1173	9881	46
1176	4490	46
1182	745	45
1195	790	46
1210	4536	46
1224	4582	50
1237	836	46
1241	882	46
1242	2494	46
1246	2540	46
1252	928	91
1263	1019	50
1264	2586	46
1279	2632	46
1285	4632	46
1293	4678	50
1309	8347	46
1310	8393	46
1311	2678	46
1314	2724	46
1315	4728	46
1321	4774	46
1329	2770	46
1348	2816	46
1353	2862	183
1362	3045	46
1375	4820	50
1380	4870	46
1382	3091	46
1383	3137	46
1384	3183	46
1402	3229	50
1417	3279	46
1431	12452	46
1444	4916	46
1448	4962	46
1449	12498	46
1451	12544	46
1453	12590	46
1482	12636	50
1486	5008	46
1500	5054	46
1511	16575	45
1513	16620	46
1514	16666	46
1517	16712	46
1518	16758	46
1522	7183	50
1540	1069	50
1551	1119	46
1555	7233	46
1559	7279	99
1572	7378	46
1580	7424	91
1582	5100	46
1583	5146	50
1587	16804	139
1591	16943	50
1598	1165	45
1624	1210	46
1630	8439	46
1651	8485	46
1652	10710	50
1655	10760	46
1656	19504	46
1660	19550	50
1689	8531	46
1692	8577	88
1693	16993	46
1697	17039	99
1699	8665	46
1701	8711	183
1721	10806	50
1722	10856	46
1724	8894	46
1725	13480	91
1726	19600	46
1728	19646	50
1729	17138	50
1735	3325	46
1739	13571	50
1758	13621	41
1762	3371	46
1766	3417	46
1770	10902	45
1777	10947	50
1793	19696	50
1794	9927	46
1795	3463	46
1797	3509	46
1798	13662	46
1808	13708	50
1816	3555	46
1827	3601	45
1831	10997	45
1835	11042	138
1837	3646	50
1846	3696	50
1862	11180	46
1863	11226	50
1865	9973	46
1866	10019	46
1873	8940	101
1876	9041	50
1883	10065	50
1895	10115	46
1903	6159	46
1905	6205	50
1906	3746	50
1927	12686	46
1930	19746	46
1931	19792	50
1932	6255	46
1933	6301	50
1934	19842	46
1936	19888	46
1941	9091	46
1944	9137	50
1967	12732	46
1968	12778	50
1971	19934	46
1973	14549	50
1974	6351	101
1981	15653	50
1995	12828	46
1998	12874	50
1999	14599	46
2000	14645	46
2001	9187	50
2002	13758	46
2009	14691	101
2012	14792	50
2019	12924	50
2020	12974	46
2031	15703	46
2035	15749	46
2039	15795	46
2041	15841	46
2042	13020	46
2050	13066	46
2058	13804	92
2064	13896	50
2065	19980	45
2066	20025	46
2068	1256	45
2069	1301	50
2077	13112	46
2080	17188	46
2087	20071	46
2088	20117	50
2099	1351	46
2107	1397	46
2110	13946	46
2117	13992	46
2128	1443	92
2130	15887	46
2132	17234	50
2133	17284	46
2134	15933	46
2136	15979	45
2137	20167	46
2138	20213	46
2148	20259	46
2151	20305	138
2156	17330	50
2170	17380	50
2175	20443	46
2176	20489	46
2177	16024	46
2178	16070	46
2186	20535	46
2198	20581	46
```
