## Supplementary material for "Deep-mining of vertebrate genomes reveals an unexpected diversity of endogenous viral elements": clu_redundancy.index

```
1	0	3
2	3	29
4	32	16
6	48	51
8	99	232
9	331	228
13	559	70
15	629	9
17	638	153
22	791	4
23	795	4
26	799	145
27	944	147
28	1091	144
29	1235	252
30	1487	252
31	1739	197
35	1936	204
39	2140	9
42	2149	4
44	2153	4
46	2157	164
47	2321	165
48	2486	173
49	2659	79
50	2738	248
52	2986	9
54	2995	220
57	3215	60
60	3275	154
64	3429	53
65	3482	13
67	3495	17
68	3512	22
70	3534	4
71	3538	42
73	3580	22
81	3602	4
82	3606	36
84	3642	4
92	3646	4
95	3650	168
97	3818	224
99	4042	191
111	9147	5
113	9152	5
114	9157	14
115	9171	161
121	9332	10
133	9342	64
135	9406	5
137	9411	18
150	9429	5
151	9434	41
153	9475	5
160	9480	5
161	9485	5
175	9490	8
183	9498	14
188	9512	55
190	9567	5
191	9572	14
203	4233	14
219	4247	9
220	4256	43
222	4299	5
229	4304	5
230	4309	5
238	4314	68
251	4382	10
252	4392	15
259	4407	5
266	4412	22
272	4434	5
274	4439	14
278	4453	32
279	4485	5
289	4490	39
292	4529	145
295	4674	200
299	4874	5
307	8093	175
313	8268	7
314	8275	24
320	8299	5
321	8304	15
330	8319	19
331	8338	61
337	8399	28
339	8427	28
341	8455	5
342	8460	26
343	8486	14
347	8500	5
348	8505	5
357	8510	5
358	8515	34
365	8549	19
367	8568	5
368	8573	5
382	8578	9
389	8587	5
390	8592	15
406	9586	27
408	9613	5
412	9618	14
413	9632	32
416	9664	5
419	9669	23
427	9692	39
437	9731	5
456	9736	15
476	9751	5
477	9756	5
479	9761	5
481	9766	19
482	9785	28
483	9813	9
485	9822	5
494	9827	5
496	9832	39
502	4879	24
506	4903	5
520	4908	9
526	4917	5
534	4922	14
535	4936	5
546	4941	5
548	4946	15
550	4961	20
551	4981	23
553	5004	9
554	5013	9
555	5022	5
565	5027	35
569	5062	17
575	5079	5
585	5084	163
589	5247	9
594	5256	15
603	9871	12
604	9883	5
614	9888	5
615	9893	5
616	9898	14
620	9912	43
621	9955	9
622	9964	9
624	9973	9
632	9982	9
634	9991	34
638	10025	11
643	10036	5
644	10041	5
658	10046	9
664	10055	5
667	10060	5
672	10065	5
682	10070	5
686	10075	29
688	10104	5
689	10109	14
691	10123	14
696	10137	5
703	5271	80
727	5351	9
733	5360	5
742	5365	5
751	5370	24
757	5394	18
759	5412	8
760	5420	14
762	5434	5
765	5439	5
796	5444	9
804	5453	8
810	5461	13
811	5474	5
817	5479	20
824	5499	5
827	5504	14
828	5518	9
829	5527	9
850	5536	5
865	5541	5
871	5546	5
872	5551	5
882	5556	14
897	5570	5
898	5575	9
899	5584	9
900	5593	9
908	5602	9
919	5611	12
934	5623	5
935	5628	5
961	5633	5
965	5638	13
966	5651	5
968	5656	9
969	5665	389
977	6054	5
988	6059	5
1003	6064	6
1016	6070	10
1017	6080	10
1023	6090	6
1024	6096	153
1027	6249	6
1030	6255	6
1035	6261	6
1037	6267	16
1038	6283	6
1039	6289	6
1057	6295	6
1072	6301	6
1078	6307	15
1086	6322	6
1096	6328	6
1099	6334	6
1104	6340	6
1105	6346	16
1106	6362	16
1107	6378	6
1121	6384	164
1126	6548	10
1141	6558	6
1155	6564	6
1168	6570	6
1172	6576	10
1173	6586	6
1176	6592	6
1182	6598	6
1195	6604	6
1210	6610	6
1224	6616	6
1237	6622	6
1241	6628	10
1242	6638	6
1246	6644	6
1252	6650	10
1263	6660	242
1264	6902	10
1279	6912	6
1285	6918	15
1293	6933	6
1309	8607	68
1310	8675	6
1311	8681	6
1314	8687	10
1315	8697	6
1321	8703	10
1329	8713	10
1348	8723	6
1353	8729	10
1362	8739	6
1375	8745	6
1380	8751	6
1382	8757	6
1383	8763	15
1384	8778	6
1402	8784	11
1417	8795	6
1431	8801	6
1444	8807	6
1448	8813	10
1449	8823	6
1451	8829	6
1453	8835	6
1482	8841	6
1486	8847	6
1500	10142	10
1511	10152	19
1513	10171	6
1514	10177	6
1517	10183	10
1518	10193	10
1522	10203	6
1540	10209	11
1551	10220	6
1555	10226	6
1559	10232	6
1572	10238	11
1580	10249	15
1582	10264	6
1583	10270	6
1587	10276	10
1591	10286	6
1598	10292	10
1624	8853	6
1630	8859	13
1651	8872	6
1652	8878	6
1655	8884	6
1656	8890	10
1660	8900	6
1689	8906	6
1692	8912	10
1693	8922	10
1697	8932	10
1699	8942	18
1701	8960	11
1721	8971	10
1722	8981	6
1724	8987	18
1725	9005	6
1726	9011	6
1728	9017	6
1729	9023	10
1735	9033	15
1739	9048	6
1758	9054	6
1762	9060	10
1766	9070	6
1770	9076	6
1777	9082	15
1793	9097	11
1794	9108	21
1795	9129	6
1797	9135	6
1798	9141	6
1808	6939	11
1816	6950	11
1827	6961	6
1831	6967	6
1835	6973	10
1837	6983	10
1846	6993	15
1862	7008	6
1863	7014	10
1865	7024	6
1866	7030	6
1873	7036	10
1876	7046	6
1883	7052	259
1895	7311	6
1903	7317	10
1905	7327	6
1906	7333	10
1927	7343	6
1930	7349	6
1931	7355	6
1932	7361	6
1933	7367	6
1934	7373	6
1936	7379	15
1941	7394	6
1944	7400	6
1967	7406	11
1968	7417	18
1971	7435	6
1973	7441	6
1974	7447	10
1981	7457	11
1995	7468	6
1998	7474	10
1999	7484	6
2000	7490	6
2001	7496	10
2002	7506	6
2009	7512	10
2012	7522	10
2019	7532	6
2020	7538	6
2031	7544	6
2035	7550	11
2039	7561	6
2041	7567	6
2042	7573	10
2050	7583	20
2058	7603	160
2064	7763	14
2065	7777	6
2066	7783	6
2068	7789	6
2069	7795	14
2077	7809	6
2080	7815	6
2087	7821	10
2088	7831	6
2099	7837	6
2107	7843	6
2110	7849	15
2117	7864	11
2128	7875	6
2130	7881	11
2132	7892	15
2133	7907	6
2134	7913	6
2136	7919	6
2137	7925	16
2138	7941	6
2148	7947	6
2151	7953	11
2156	7964	6
2170	7970	10
2175	7980	6
2176	7986	60
2177	8046	11
2178	8057	10
2186	8067	15
2198	8082	11
```
