## Supplementary material for "Deep-mining of vertebrate genomes reveals an unexpected diversity of endogenous viral elements": clu_step0.index

```
1	0	3
2	3	3
4	6	3
6	9	3
8	12	3
9	15	3
15	18	4
17	22	4
22	26	4
23	30	4
26	34	4
27	38	4
28	42	4
29	46	4
30	50	4
31	54	4
35	58	4
39	62	4
42	66	4
44	70	4
46	74	4
47	78	4
48	82	4
49	86	4
50	90	4
52	94	4
54	98	4
57	102	4
60	106	4
64	110	4
65	114	4
67	118	4
68	122	4
70	126	4
71	130	4
73	134	4
81	138	4
82	142	4
84	146	4
92	150	4
95	154	4
97	158	4
99	162	4
111	166	5
113	171	5
114	176	5
115	181	5
121	186	5
133	191	5
135	196	5
137	201	5
150	206	5
151	211	5
153	216	5
160	221	5
161	226	5
175	231	5
183	236	5
190	241	5
191	246	5
203	251	5
219	256	5
220	261	5
222	266	5
229	271	5
230	276	5
238	281	5
251	286	5
252	291	5
266	296	5
272	301	5
274	306	5
278	311	5
279	316	5
289	321	5
292	326	5
295	331	5
299	336	5
307	341	5
313	346	5
314	351	5
320	356	5
321	361	5
330	366	5
331	371	5
337	376	5
339	381	9
341	390	5
342	395	5
343	400	5
347	405	5
348	410	5
357	415	5
358	420	5
365	425	5
367	430	5
368	435	5
382	440	5
389	445	5
406	450	5
408	455	5
412	460	5
413	465	5
416	470	5
419	475	5
427	480	5
437	485	5
456	490	5
476	495	5
477	500	5
479	505	5
481	510	5
482	515	5
483	520	5
485	525	5
494	530	5
496	535	5
502	540	5
506	545	5
520	550	5
526	555	5
534	560	5
535	565	5
546	570	5
548	575	5
550	580	5
551	585	5
553	590	5
554	595	5
555	600	5
565	605	5
575	610	5
585	615	5
589	620	5
594	625	5
603	630	5
604	635	5
614	640	5
615	645	5
616	650	5
620	655	5
621	660	5
624	665	5
632	670	5
634	675	5
643	680	5
644	685	5
658	690	5
664	695	5
667	700	5
672	705	5
682	710	5
686	715	5
688	720	5
689	725	5
691	730	5
696	735	10
703	745	5
727	750	5
733	755	5
742	760	5
757	765	5
759	770	5
760	775	10
762	785	5
765	790	5
796	795	5
804	800	5
810	805	5
811	810	5
817	815	5
824	820	10
827	830	5
828	835	5
850	840	5
865	845	5
871	850	5
872	855	5
882	860	5
897	865	5
898	870	5
899	875	5
900	880	5
908	885	5
919	890	9
934	899	5
935	904	5
961	909	5
965	914	5
966	919	5
968	924	5
969	929	5
977	934	5
988	939	5
1003	944	6
1017	950	6
1023	956	6
1024	962	6
1027	968	6
1030	974	6
1035	980	6
1037	986	6
1038	992	6
1039	998	6
1057	1004	6
1072	1010	6
1078	1016	6
1086	1022	6
1096	1028	6
1099	1034	6
1104	1040	6
1105	1046	6
1106	1052	6
1107	1058	6
1121	1064	6
1126	1070	15
1141	1085	6
1155	1091	6
1168	1097	6
1172	1103	6
1173	1109	6
1176	1115	6
1182	1121	6
1195	1127	6
1210	1133	6
1224	1139	6
1237	1145	6
1241	1151	6
1242	1157	6
1246	1163	6
1263	1169	6
1264	1175	6
1279	1181	6
1285	1187	6
1293	1193	6
1309	1199	6
1310	1205	6
1311	1211	6
1314	1217	6
1315	1223	6
1321	1229	6
1329	1235	6
1348	1241	6
1353	1247	20
1362	1267	6
1375	1273	6
1380	1279	6
1382	1285	6
1383	1291	6
1384	1297	6
1402	1303	6
1417	1309	6
1431	1315	6
1444	1321	6
1448	1327	6
1449	1333	6
1451	1339	6
1453	1345	6
1482	1351	6
1486	1357	6
1500	1363	6
1511	1369	6
1513	1375	6
1514	1381	6
1517	1387	6
1518	1393	6
1522	1399	6
1540	1405	6
1551	1411	6
1555	1417	6
1559	1423	10
1572	1433	6
1582	1439	6
1583	1445	6
1587	1451	15
1591	1466	6
1598	1472	6
1624	1478	6
1630	1484	6
1651	1490	6
1652	1496	6
1655	1502	6
1656	1508	6
1660	1514	6
1689	1520	6
1692	1526	9
1693	1535	6
1699	1541	6
1721	1547	6
1722	1553	6
1724	1559	6
1725	1565	10
1726	1575	6
1728	1581	6
1729	1587	6
1735	1593	6
1739	1599	6
1758	1605	6
1762	1611	6
1766	1617	6
1770	1623	6
1777	1629	6
1793	1635	6
1794	1641	6
1795	1647	6
1797	1653	6
1798	1659	6
1808	1665	6
1816	1671	6
1827	1677	6
1831	1683	6
1837	1689	6
1846	1695	6
1862	1701	6
1863	1707	6
1865	1713	6
1866	1719	6
1873	1725	10
1876	1735	6
1883	1741	6
1895	1747	6
1903	1753	6
1905	1759	6
1906	1765	6
1927	1771	6
1930	1777	6
1931	1783	6
1932	1789	6
1933	1795	6
1934	1801	6
1936	1807	6
1941	1813	6
1944	1819	6
1967	1825	6
1968	1831	6
1971	1837	6
1973	1843	6
1981	1849	6
1995	1855	6
1998	1861	6
1999	1867	6
2000	1873	6
2001	1879	6
2002	1885	6
2009	1891	11
2012	1902	6
2019	1908	6
2020	1914	6
2031	1920	6
2035	1926	6
2039	1932	6
2041	1938	6
2042	1944	6
2050	1950	6
2064	1956	6
2065	1962	6
2066	1968	6
2068	1974	6
2069	1980	6
2077	1986	6
2080	1992	6
2087	1998	6
2088	2004	6
2099	2010	6
2107	2016	6
2110	2022	6
2117	2028	6
2128	2034	11
2130	2045	6
2132	2051	6
2133	2057	6
2134	2063	6
2136	2069	6
2137	2075	6
2138	2081	6
2148	2087	6
2156	2093	6
2170	2099	6
2175	2105	6
2176	2111	6
2177	2117	6
2178	2123	6
2186	2129	6
2198	2135	6
```
