## Supplementary material for "Deep-mining of vertebrate genomes reveals an unexpected diversity of endogenous viral elements": input_step_redundancy

```
XSym
0081
d2fd4d59f2d57c96be3f3964cbc40fbc
/Users/user/Desktop/Postdoc/Queries/Orthornavirae/Spinareoviridae/Spinareoviridae
                                                                                                                                                                                                                                                                                                                                                                                                                                                                                                                                                                                                                                                                                                                                                                                                                                                                                                                                                                              
```
