## Supplementary material for "Deep-mining of vertebrate genomes reveals an unexpected diversity of endogenous viral elements": input_step_redundancy.index

```
1	640	196
2	836	732
4	2837	1437
6	5543	328
8	6605	369
9	6974	369
13	9725	126
15	10183	541
17	11434	420
22	14582	641
23	15223	1232
26	18774	205
27	18979	794
28	19773	311
29	20084	593
30	20677	349
31	21026	418
35	24469	1287
39	28594	425
42	30139	302
44	30859	485
46	31762	1277
47	33039	367
48	33406	368
49	33774	311
50	34085	678
52	35236	276
54	35932	637
57	37358	99
60	39060	723
64	41009	148
65	41157	255
67	42878	753
68	43631	1227
70	45899	590
71	46489	369
73	48149	1029
81	52524	351
82	52875	422
84	53423	598
92	58879	1172
95	62370	939
97	64103	364
99	65060	211
111	72896	218
113	73483	327
114	73810	395
115	74205	1291
121	78548	407
133	83402	328
135	84297	1173
137	86171	1239
150	94774	127
151	94901	356
153	95679	340
160	100081	174
161	100255	1146
175	108760	1041
183	113962	374
188	118502	100
190	118970	314
191	119284	312
203	123864	251
219	132179	391
220	132570	317
222	133243	299
229	138260	328
230	138588	874
238	144682	1466
251	154655	279
252	154934	127
259	159742	1300
266	163772	633
272	166723	366
274	168317	662
278	170734	363
279	171097	483
289	176819	1288
292	179701	738
295	182120	736
299	184329	774
307	189430	1228
313	193295	640
314	193935	1284
320	199834	271
321	200105	154
330	208013	97
331	208110	164
337	212143	1060
339	213351	472
341	214151	309
342	214460	563
343	215023	339
347	216587	1058
348	217645	299
357	223532	283
358	223815	1292
365	230818	328
367	231515	369
368	231884	312
382	239584	661
389	244831	284
390	245115	1296
406	257774	883
408	258985	339
412	261043	604
413	261647	450
416	262922	1013
419	265562	1335
427	273010	1284
437	280534	277
456	293590	728
476	309526	1227
477	310753	180
479	312238	934
481	313622	607
482	314229	392
483	314621	614
485	315821	347
494	323623	741
496	325656	762
502	330850	328
506	334118	529
520	343954	597
526	348861	724
534	354645	760
535	355405	265
546	363907	363
548	365538	552
550	366482	310
551	366792	322
553	367691	1299
554	368990	1283
555	370273	1300
565	378854	689
569	382296	462
575	386704	339
585	391356	1149
589	395505	336
594	399543	514
603	405858	678
604	406536	419
614	414136	1061
615	415197	311
616	415508	1077
620	417771	250
621	418021	1036
622	419057	655
624	420472	1276
632	426355	650
634	427767	754
638	431246	473
643	434998	1285
644	436283	119
658	445414	577
664	450028	210
667	451650	247
672	454334	794
682	460959	333
686	462732	97
688	463079	847
689	463926	1230
691	466591	1276
696	471587	700
703	476934	332
727	492635	306
733	495957	280
742	500200	218
751	504781	418
757	507408	347
759	508986	1214
760	510200	1211
762	511783	737
765	514112	699
796	535539	171
804	539653	418
810	543310	389
811	543699	223
817	546870	795
824	550553	329
827	552564	1269
828	553833	844
829	554677	821
850	569451	642
865	577919	1298
871	582095	352
872	582447	328
882	588606	207
897	597572	1288
898	598860	381
899	599241	121
900	599362	790
908	604149	354
919	612164	98
934	620616	1277
935	621893	464
961	637043	881
965	639813	976
966	640789	1435
968	643586	351
969	643937	559
977	649521	278
988	656760	150
1003	665403	1217
1016	674641	418
1017	675059	372
1023	678320	122
1024	678442	1170
1027	680699	149
1030	681276	562
1035	684430	506
1037	685600	1193
1038	686793	1191
1039	687984	328
1057	700882	329
1072	710372	716
1078	714254	1296
1086	720304	1347
1096	727795	326
1099	728638	441
1104	731641	1243
1105	732884	648
1106	733532	635
1107	734167	1235
1121	746911	1267
1126	750280	418
1141	759392	736
1155	768935	1266
1168	778002	405
1172	780181	381
1173	780562	296
1176	782516	542
1182	786419	116
1195	798021	367
1210	807799	653
1224	819793	1210
1237	828363	331
1241	830648	319
1242	830967	302
1246	834146	974
1252	840678	701
1263	849295	1266
1264	850561	369
1279	858598	292
1285	863314	718
1293	869140	1083
1309	878720	440
1310	879160	235
1311	879395	614
1314	881419	419
1315	881838	832
1321	887581	699
1329	894051	306
1348	908506	166
1353	911847	462
1362	916740	897
1375	926285	1203
1380	928958	644
1382	929997	678
1383	930675	300
1384	930975	631
1402	943617	1223
1417	954643	412
1431	963182	580
1444	971990	536
1448	973334	730
1449	974064	539
1451	974730	398
1453	975365	433
1482	993894	1286
1486	998094	353
1500	1005632	567
1511	1012000	144
1513	1012601	286
1514	1012887	147
1517	1015154	250
1518	1015404	722
1522	1017565	1247
1540	1028295	1151
1551	1035762	734
1555	1038617	290
1559	1040557	1297
1572	1046635	202
1580	1051673	330
1582	1053294	250
1583	1053544	1356
1587	1056279	629
1591	1058577	1237
1598	1063265	121
1624	1081392	221
1630	1085852	420
1651	1097418	239
1652	1097657	1240
1655	1099496	190
1656	1099686	352
1660	1102733	1212
1689	1119213	637
1692	1121221	126
1693	1121347	276
1697	1123306	1212
1699	1125779	347
1701	1126495	463
1721	1140576	1067
1722	1141643	593
1724	1142447	411
1725	1142858	819
1726	1143677	233
1728	1144503	1148
1729	1145651	1092
1735	1148690	186
1739	1150849	1218
1758	1164868	95
1762	1166072	148
1766	1167481	724
1770	1170172	116
1777	1175384	1274
1793	1188656	1195
1794	1189851	237
1795	1190088	224
1797	1191540	337
1798	1191877	608
1808	1199157	1238
1816	1204879	542
1827	1212152	124
1831	1213203	109
1835	1215293	654
1837	1216681	1362
1846	1224843	1234
1862	1238991	681
1863	1239672	1314
1865	1242134	210
1866	1242344	609
1873	1246756	1132
1876	1249942	1194
1883	1254801	1297
1895	1264116	339
1903	1267747	586
1905	1269010	1228
1906	1270238	1293
1927	1288621	596
1930	1290169	512
1931	1290681	1106
1932	1291787	663
1933	1292450	1004
1934	1293454	532
1936	1295273	271
1941	1297911	873
1944	1300757	1175
1967	1314876	149
1968	1315025	1305
1971	1317246	209
1973	1318092	1087
1974	1319179	1267
1981	1325182	1069
1995	1337331	557
1998	1339885	1197
1999	1341082	632
2000	1341714	389
2001	1342103	1301
2002	1343404	529
2009	1347967	1166
2012	1351179	1257
2019	1356268	1285
2020	1357553	261
2031	1366108	369
2035	1367547	325
2039	1370017	269
2041	1370385	727
2042	1371112	763
2050	1376771	652
2058	1382620	711
2064	1385745	1277
2065	1387022	142
2066	1387164	614
2068	1389039	115
2069	1389154	1216
2077	1395331	794
2080	1397568	810
2087	1402279	739
2088	1403018	1452
2099	1411390	369
2107	1416163	420
2110	1417395	678
2117	1421974	593
2128	1429604	710
2130	1430682	303
2132	1431377	1184
2133	1432561	143
2134	1432704	317
2136	1434313	126
2137	1434439	246
2138	1434685	256
2148	1441477	388
2151	1442995	462
2156	1447086	1312
2170	1459565	1435
2175	1463041	358
2176	1463399	305
2177	1463704	664
2178	1464368	668
2186	1468921	363
2198	1475813	382
```
