## Supplementary material for "Deep-mining of vertebrate genomes reveals an unexpected diversity of endogenous viral elements": input_step_redundancy.source

```
XSym
0088
1cfddf48f2964396592d1bc3b4be9751
/Users/user/Desktop/Postdoc/Queries/Orthornavirae/Spinareoviridae/Spinareoviridae.source
                                                                                                                                                                                                                                                                                                                                                                                                                                                                                                                                                                                                                                                                                                                                                                                                                                                                                                                                                                       
```
