## Supplementary material for "Deep-mining of vertebrate genomes reveals an unexpected diversity of endogenous viral elements": aln.index

```
1	8187	43
2	13399	43
3	9509	97
4	10019	47
6	16839	43
8	9606	43
9	9649	43
13	18701	43
15	12471	44
16	18744	44
17	18788	44
22	13442	44
23	17674	48
25	20110	98
26	2776	44
27	4763	44
28	2820	44
29	7126	44
30	4807	44
31	20208	44
35	4851	48
39	12515	44
40	20252	89
42	20341	44
44	4540	43
46	7170	48
47	4899	44
48	2864	44
49	5451	44
50	10710	180
52	19612	44
54	5495	44
57	7218	39
60	4943	44
63	5539	92
64	10890	44
65	16882	44
67	10066	44
68	13486	48
70	7485	44
71	18832	44
73	16926	48
81	18876	44
82	16974	44
84	3276	44
92	13075	48
95	10110	44
97	7529	44
99	8552	44
111	20430	45
113	11681	45
114	8596	45
115	8641	49
121	3320	45
133	10154	45
135	4987	49
137	7573	49
140	8690	45
150	10199	44
151	8735	45
153	16330	45
160	13123	45
161	20475	49
169	0	91
175	11726	49
183	5036	45
188	925	40
190	8230	45
191	14469	45
203	17350	45
219	12559	45
220	19567	45
222	1281	45
229	4583	45
230	19656	45
238	17395	49
251	1326	45
252	11869	44
259	8275	49
266	965	45
272	4628	45
274	1010	45
278	17444	45
279	4673	45
289	4307	49
292	5631	45
295	10934	45
299	19701	45
307	7257	49
313	3047	45
314	5676	49
315	10979	90
320	10338	45
321	9143	45
330	9692	40
331	9732	45
337	9777	49
339	9826	45
341	3092	45
342	6296	45
343	16285	45
347	10383	49
348	14939	45
357	14984	45
358	18235	49
365	2070	45
367	15029	45
368	15074	45
382	15119	45
389	9323	45
390	2115	49
406	3137	45
408	2496	45
412	6341	45
413	18284	45
416	2541	49
419	2164	49
427	7306	49
436	7622	91
437	2590	45
456	3603	45
476	3648	49
477	2635	45
479	9008	45
481	91	45
482	5081	45
483	13534	45
485	13579	45
494	7713	45
496	3697	45
502	3742	45
506	9053	45
520	18970	45
526	136	45
534	5126	45
535	13624	45
546	16375	45
547	16420	49
548	1055	45
550	4356	45
551	4401	45
553	13168	49
554	20524	49
555	11775	49
565	4446	45
569	16469	45
575	16514	45
585	4491	49
589	13217	45
594	14514	45
603	11913	45
604	1100	45
614	20573	49
615	11824	45
616	17489	49
620	17538	45
621	13669	49
622	13718	45
624	364	49
632	9098	45
634	3182	45
638	19015	45
643	13763	49
644	13812	44
658	413	45
664	458	45
667	3833	45
672	6386	45
681	18329	91
682	7355	45
686	7400	40
688	15164	45
689	3227	49
691	15209	49
696	15258	45
703	20385	45
727	10432	45
733	12195	45
742	15303	45
751	18420	45
757	7440	45
759	15348	49
760	12240	49
762	15397	45
765	9368	45
781	4718	45
796	1371	45
804	10477	45
810	19746	45
811	19791	45
813	11592	89
817	11069	45
824	11114	45
827	9871	148
828	1416	45
829	19836	45
831	9188	90
850	10243	45
865	1461	49
871	19881	45
872	2908	45
882	2953	45
897	2998	49
898	8324	45
899	8369	44
900	13262	45
908	6431	45
919	18465	40
934	12146	49
935	9278	45
961	8413	45
965	8458	45
966	8503	49
968	2213	45
969	6476	45
977	12289	45
988	12334	45
1003	10288	50
1016	5725	46
1017	15442	46
1023	5771	45
1024	12604	50
1027	11354	46
1030	15488	46
1035	15534	46
1037	14559	50
1038	5816	50
1039	19060	46
1057	13856	46
1072	503	46
1078	11958	50
1086	3878	50
1096	549	46
1099	3928	46
1103	1145	90
1104	19106	50
1105	14609	46
1106	14655	46
1107	13902	50
1121	3974	50
1126	595	46
1141	12654	46
1155	11400	50
1168	15580	46
1172	15626	46
1173	5866	46
1176	15672	46
1182	17583	45
1195	15718	46
1210	12008	46
1224	11450	50
1237	1235	46
1241	5912	46
1242	11500	46
1245	8038	99
1246	6846	46
1252	19926	46
1263	8137	50
1264	19972	46
1279	10522	46
1285	7758	46
1293	11159	50
1309	6892	46
1310	6938	46
1311	20018	46
1314	6984	46
1315	10568	46
1321	18505	46
1329	16559	46
1348	16605	46
1353	2258	46
1362	6521	46
1375	18551	50
1380	16651	46
1382	16697	46
1383	2304	46
1384	6567	46
1402	5958	50
1417	15764	46
1431	11546	46
1444	6008	46
1448	12700	46
1449	15810	46
1451	15856	46
1453	12746	46
1482	17952	50
1486	15902	46
1500	4024	46
1511	19156	45
1513	13952	46
1514	13998	45
1517	14043	46
1518	14089	46
1522	17018	50
1540	641	50
1551	19201	46
1555	14135	46
1559	7030	50
1572	5217	46
1580	1510	46
1582	5263	46
1583	10614	50
1587	1556	46
1591	5309	50
1598	11209	45
1620	10664	46
1624	5171	46
1630	14701	46
1651	14181	46
1652	17068	50
1655	691	46
1656	19247	46
1660	14227	50
1689	14277	46
1692	17118	45
1693	737	46
1697	17163	50
1699	19293	46
1701	3787	46
1721	18601	50
1722	16743	46
1724	3365	46
1725	2350	46
1726	6613	46
1728	18651	50
1729	3411	50
1735	3461	46
1739	2396	50
1747	8780	92
1758	6659	41
1762	15948	45
1766	15993	46
1770	12792	45
1777	16039	50
1790	181	91
1793	6054	50
1794	18002	46
1795	1748	46
1797	1794	46
1798	1840	46
1808	16089	50
1816	14323	46
1827	19339	45
1831	17213	45
1835	783	46
1837	14369	50
1846	14419	50
1862	19384	46
1863	4070	50
1865	829	46
1866	7804	46
1873	11254	50
1876	1602	50
1883	2446	50
1895	5359	46
1903	14747	46
1905	11304	50
1906	14793	50
1927	17722	46
1930	5405	46
1931	1652	50
1932	17768	46
1933	6104	50
1934	18048	46
1936	1886	46
1941	1932	46
1944	16139	50
1967	6154	46
1968	18920	50
1971	18094	46
1973	12837	50
1974	12887	50
1981	16189	50
1995	9413	46
1998	3507	50
1999	3557	46
2000	13307	46
2001	6700	50
2002	13353	46
2009	9459	50
2012	16789	50
2019	6750	50
2020	272	46
2031	318	46
2035	6800	46
2036	7850	50
2039	7900	46
2041	4120	46
2042	7946	46
2050	19430	46
2058	8872	136
2064	4166	50
2065	4216	45
2066	4261	46
2068	19476	45
2069	875	50
2077	17814	46
2080	17860	46
2087	17628	46
2088	14843	50
2099	20064	46
2107	12379	46
2110	1702	46
2117	14893	46
2128	2680	46
2130	17906	46
2132	2726	50
2133	7080	46
2134	6200	46
2136	18140	45
2137	12937	46
2138	12983	46
2148	13029	46
2151	16239	46
2156	6246	50
2170	18185	50
2175	12425	46
2176	1978	46
2177	2024	46
2178	7992	46
2185	12054	92
2186	17258	46
2193	17304	46
2198	19521	46
```
