## Supplementary material for "Deep-mining of vertebrate genomes reveals an unexpected diversity of endogenous viral elements": clust.index

```
1	0	3
2	3	3
4	6	3
6	9	3
8	12	3
9	15	3
13	18	4
15	22	4
17	26	4
22	30	4
23	34	4
26	38	4
27	42	4
28	46	4
29	50	4
30	54	4
31	58	4
35	62	4
39	66	9
42	75	4
44	79	4
46	83	4
47	87	4
48	91	4
49	95	4
50	99	17
52	116	4
54	120	4
57	124	4
60	128	4
64	132	4
65	136	4
67	140	4
68	144	4
70	148	4
71	152	4
73	156	4
81	160	4
82	164	4
84	168	4
92	172	4
95	176	8
97	184	4
99	188	4
111	192	5
113	197	5
114	202	5
115	207	5
121	212	5
133	217	5
135	222	5
137	227	5
150	232	5
151	237	5
153	242	5
160	247	5
161	252	5
175	257	5
183	262	5
188	267	5
190	272	5
191	277	5
203	282	5
219	287	5
220	292	5
222	297	5
229	302	5
230	307	5
238	312	5
251	317	5
252	322	5
259	327	5
266	332	5
272	337	5
274	342	5
278	347	5
279	352	5
289	357	5
292	362	5
295	367	5
299	372	5
307	377	5
313	382	5
314	387	5
320	392	5
321	397	5
330	402	5
331	407	5
337	412	5
339	417	5
341	422	5
342	427	5
343	432	5
347	437	5
348	442	5
357	447	5
358	452	5
365	457	5
367	462	5
368	467	5
382	472	5
389	477	5
390	482	5
406	487	5
408	492	5
412	497	5
413	502	5
416	507	5
419	512	5
427	517	5
437	522	5
456	527	5
476	532	5
477	537	5
479	542	5
481	547	5
482	552	5
483	557	5
485	562	5
494	567	5
496	572	5
502	577	5
506	582	5
520	587	5
526	592	5
534	597	5
535	602	5
546	607	5
548	612	5
550	617	5
551	622	10
553	632	5
554	637	5
555	642	5
565	647	5
569	652	5
575	657	5
585	662	5
589	667	5
594	672	5
603	677	5
604	682	5
614	687	5
615	692	5
616	697	5
620	702	5
621	707	5
622	712	5
624	717	5
632	722	9
634	731	5
638	736	5
643	741	5
644	746	5
658	751	5
664	756	5
667	761	5
672	766	5
682	771	5
686	776	5
688	781	5
689	786	5
691	791	5
696	796	5
703	801	5
727	806	5
733	811	5
742	816	5
751	821	5
757	826	5
759	831	5
760	836	10
762	846	5
765	851	5
796	856	5
804	861	5
810	866	5
811	871	5
817	876	5
824	881	5
827	886	14
828	900	5
829	905	5
850	910	5
865	915	5
871	920	5
872	925	5
882	930	5
897	935	5
898	940	5
899	945	5
900	950	5
908	955	5
919	960	5
934	965	5
935	970	5
961	975	5
965	980	9
966	989	5
968	994	5
969	999	8
977	1007	5
988	1012	5
1003	1017	6
1016	1023	6
1017	1029	6
1023	1035	6
1024	1041	9
1027	1050	6
1030	1056	6
1035	1062	6
1037	1068	6
1038	1074	6
1039	1080	6
1057	1086	6
1072	1092	6
1078	1098	6
1086	1104	6
1096	1110	6
1099	1116	6
1104	1122	6
1105	1128	6
1106	1134	6
1107	1140	6
1121	1146	8
1126	1154	6
1141	1160	6
1155	1166	6
1168	1172	6
1172	1178	6
1173	1184	6
1176	1190	6
1182	1196	6
1195	1202	6
1210	1208	6
1224	1214	6
1237	1220	6
1241	1226	6
1242	1232	6
1246	1238	6
1252	1244	6
1263	1250	6
1264	1256	10
1279	1266	6
1285	1272	6
1293	1278	6
1309	1284	9
1310	1293	6
1311	1299	6
1314	1305	6
1315	1311	6
1321	1317	6
1329	1323	6
1348	1329	6
1353	1335	6
1362	1341	6
1375	1347	6
1380	1353	6
1382	1359	6
1383	1365	6
1384	1371	6
1402	1377	6
1417	1383	6
1431	1389	6
1444	1395	6
1448	1401	6
1449	1407	6
1451	1413	6
1453	1419	6
1482	1425	6
1486	1431	6
1500	1437	6
1511	1443	6
1513	1449	6
1514	1455	6
1517	1461	6
1518	1467	6
1522	1473	6
1540	1479	6
1551	1485	6
1555	1491	6
1559	1497	6
1572	1503	6
1580	1509	6
1582	1515	6
1583	1521	6
1587	1527	6
1591	1533	6
1598	1539	6
1624	1545	6
1630	1551	6
1651	1557	6
1652	1563	6
1655	1569	6
1656	1575	6
1660	1581	6
1689	1587	6
1692	1593	6
1693	1599	6
1697	1605	6
1699	1611	6
1701	1617	6
1721	1623	6
1722	1629	6
1724	1635	10
1725	1645	6
1726	1651	6
1728	1657	6
1729	1663	6
1735	1669	6
1739	1675	6
1758	1681	6
1762	1687	6
1766	1693	6
1770	1699	6
1777	1705	6
1793	1711	6
1794	1717	6
1795	1723	6
1797	1729	6
1798	1735	6
1808	1741	6
1816	1747	11
1827	1758	6
1831	1764	6
1835	1770	6
1837	1776	6
1846	1782	6
1862	1788	6
1863	1794	6
1865	1800	6
1866	1806	6
1873	1812	6
1876	1818	6
1883	1824	6
1895	1830	6
1903	1836	6
1905	1842	6
1906	1848	6
1927	1854	6
1930	1860	6
1931	1866	6
1932	1872	6
1933	1878	6
1934	1884	6
1936	1890	6
1941	1896	6
1944	1902	6
1967	1908	6
1968	1914	6
1971	1920	6
1973	1926	6
1974	1932	6
1981	1938	6
1995	1944	6
1998	1950	6
1999	1956	6
2000	1962	6
2001	1968	6
2002	1974	6
2009	1980	6
2012	1986	6
2019	1992	6
2020	1998	6
2031	2004	6
2035	2010	6
2039	2016	6
2041	2022	6
2042	2028	6
2050	2034	6
2058	2040	14
2064	2054	6
2065	2060	6
2066	2066	6
2068	2072	6
2069	2078	6
2077	2084	6
2080	2090	6
2087	2096	6
2088	2102	6
2099	2108	6
2107	2114	6
2110	2120	6
2117	2126	11
2128	2137	6
2130	2143	6
2132	2149	6
2133	2155	6
2134	2161	6
2136	2167	6
2137	2173	6
2138	2179	6
2148	2185	6
2151	2191	6
2156	2197	6
2170	2203	6
2175	2209	6
2176	2215	10
2177	2225	6
2178	2231	6
2186	2237	6
2198	2243	6
```
