## Supplementary material for "Deep-mining of vertebrate genomes reveals an unexpected diversity of endogenous viral elements": input_step_redundancy.lookup

```
XSym
0088
0b328f8222889575f1b2953911e78865
/Users/user/Desktop/Postdoc/Queries/Orthornavirae/Spinareoviridae/Spinareoviridae.lookup
                                                                                                                                                                                                                                                                                                                                                                                                                                                                                                                                                                                                                                                                                                                                                                                                                                                                                                                                                                       
```
