## Supplementary material for "Deep-mining of vertebrate genomes reveals an unexpected diversity of endogenous viral elements": input_step_redundancy_h.dbtype

```
XSym
0090
b9f99682239513cae5b42132551d8ce7
/Users/user/Desktop/Postdoc/Queries/Orthornavirae/Spinareoviridae/Spinareoviridae_h.dbtype
                                                                                                                                                                                                                                                                                                                                                                                                                                                                                                                                                                                                                                                                                                                                                                                                                                                                                                                                                                     
```
