## Supplementary material for "Deep-mining of vertebrate genomes reveals an unexpected diversity of endogenous viral elements": input_step_redundancy_h.index

```
XSym
0089
55674bddd06c7b8867d71aa4036655f6
/Users/user/Desktop/Postdoc/Queries/Orthornavirae/Spinareoviridae/Spinareoviridae_h.index
                                                                                                                                                                                                                                                                                                                                                                                                                                                                                                                                                                                                                                                                                                                                                                                                                                                                                                                                                                      
```
