## Supplementary material for "Deep-mining of vertebrate genomes reveals an unexpected diversity of endogenous viral elements": linclust.sh

```
#!/bin/sh -e
fail() {
    echo "Error: $1"
    exit 1
}

notExists() {
	[ ! -f "$1" ]
}

[ "$#" -ne 3 ] && echo "Please provide <sequenceDB> <outDB> <tmp>" && exit 1;
# check if files exist
[ ! -f "$1.dbtype" ] && echo "$1.dbtype not found!" && exit 1;
[   -f "$2.dbtype" ] && echo "$2.dbtype exists already!" && exit 1;
[ ! -d "$3" ] && echo "tmp directory $3 not found!" && mkdir -p "$3";

INPUT="$1"
TMP_PATH="$3"
SOURCE="$INPUT"

# 1. Finding exact $k$-mer matches.
if notExists "${TMP_PATH}/pref.dbtype"; then
    # shellcheck disable=SC2086
    $RUNNER "$MMSEQS" kmermatcher "$INPUT" "${TMP_PATH}/pref" ${KMERMATCHER_PAR} \
        || fail "kmermatcher died"
fi
# 2. Hamming distance pre-clustering
if notExists "${TMP_PATH}/pref_rescore1.dbtype"; then
    # shellcheck disable=SC2086
    $RUNNER "$MMSEQS" rescorediagonal "$INPUT" "$INPUT" "${TMP_PATH}/pref" "${TMP_PATH}/pref_rescore1" ${HAMMING_PAR} \
        || fail "Rescore with hamming distance step died"
fi
if notExists "${TMP_PATH}/pre_clust.dbtype"; then
    # shellcheck disable=SC2086
    "$MMSEQS" clust "$INPUT" "${TMP_PATH}/pref_rescore1" "${TMP_PATH}/pre_clust" ${CLUSTER_PAR} \
        || fail "Pre-clustering step died"
fi

awk '{ print $1 }' "${TMP_PATH}/pre_clust.index" > "${TMP_PATH}/order_redundancy"
if notExists "${TMP_PATH}/input_step_redundancy.dbtype"; then
    # shellcheck disable=SC2086
    "$MMSEQS" createsubdb "${TMP_PATH}/order_redundancy" "$INPUT" "${TMP_PATH}/input_step_redundancy" ${VERBOSITY} --subdb-mode 1 \
        || fail "Createsubdb step died"
fi

if notExists "${TMP_PATH}/pref_filter1.dbtype"; then
    # shellcheck disable=SC2086
    "$MMSEQS" createsubdb "${TMP_PATH}/order_redundancy" "${TMP_PATH}/pref" "${TMP_PATH}/pref_filter1" ${VERBOSITY} --subdb-mode 1 \
        || fail "Createsubdb step died"
fi

if notExists "${TMP_PATH}/pref_filter2.dbtype"; then
    # shellcheck disable=SC2086
    "$MMSEQS" filterdb "${TMP_PATH}/pref_filter1" "${TMP_PATH}/pref_filter2" --filter-file "${TMP_PATH}/order_redundancy" ${VERBOSITYANDCOMPRESS} \
        || fail "Filterdb step died"
fi

INPUT="${TMP_PATH}/input_step_redundancy"
# 3. Ungapped alignment filtering
RESULTDB="${TMP_PATH}/pref_filter2"
if [ -n "$FILTER" ]; then
    if notExists "${TMP_PATH}/pref_rescore2.dbtype"; then
        # shellcheck disable=SC2086
        $RUNNER "$MMSEQS" rescorediagonal "$INPUT" "$INPUT" "$RESULTDB" "${TMP_PATH}/pref_rescore2" ${UNGAPPED_ALN_PAR} \
            || fail "Ungapped alignment step died"
    fi
    RESULTDB="${TMP_PATH}/pref_rescore2"
fi

# 4. Local gapped sequence alignment.

if notExists "${TMP_PATH}/aln.dbtype"; then
    # shellcheck disable=SC2086
    $RUNNER "$MMSEQS" "${ALIGN_MODULE}" "$INPUT" "$INPUT" "$RESULTDB" "${TMP_PATH}/aln" ${ALIGNMENT_PAR} \
        || fail "Alignment step died"
fi
RESULTDB="${TMP_PATH}/aln"

# 5. Clustering using greedy set cover.
if notExists "${TMP_PATH}/clust.dbtype"; then
    # shellcheck disable=SC2086
    "$MMSEQS" clust "$INPUT" "$RESULTDB" "${TMP_PATH}/clust" ${CLUSTER_PAR} \
        || fail "Clustering step died"
fi
if notExists "${TMP_PATH}/clu.dbtype"; then
    # shellcheck disable=SC2086
    "$MMSEQS" mergeclusters "$SOURCE" "$2" "${TMP_PATH}/pre_clust" "${TMP_PATH}/clust" $MERGECLU_PAR \
        || fail "mergeclusters died"
fi

if [ -n "$REMOVE_TMP" ]; then
    # shellcheck disable=SC2086
    "$MMSEQS" rmdb "${TMP_PATH}/pref_filter1" ${VERBOSITY}
    # shellcheck disable=SC2086
    "$MMSEQS" rmdb "${TMP_PATH}/pref" ${VERBOSITY}
    # shellcheck disable=SC2086
    "$MMSEQS" rmdb "${TMP_PATH}/pref_rescore1" ${VERBOSITY}
    # shellcheck disable=SC2086
    "$MMSEQS" rmdb "${TMP_PATH}/pre_clust" ${VERBOSITY}
    # shellcheck disable=SC2086
    "$MMSEQS" rmdb "${TMP_PATH}/input_step_redundancy" ${VERBOSITY}
    # shellcheck disable=SC2086
    "$MMSEQS" rmdb "${TMP_PATH}/input_step_redundancy_h" ${VERBOSITY}
    rm -f "${TMP_PATH}/order_redundancy"
    # shellcheck disable=SC2086
    "$MMSEQS" rmdb "${TMP_PATH}/pref_filter2" ${VERBOSITY}
    if [ -n "$FILTER" ]; then
        # shellcheck disable=SC2086
        "$MMSEQS" rmdb "${TMP_PATH}/pref_rescore2" ${VERBOSITY}
    fi
    # shellcheck disable=SC2086
    "$MMSEQS" rmdb "${TMP_PATH}/aln" ${VERBOSITY}
    # shellcheck disable=SC2086
    "$MMSEQS" rmdb "${TMP_PATH}/clust" ${VERBOSITY}
    rm -f "${TMP_PATH}/linclust.sh"
fi
```
