## Supplementary material for "Deep-mining of vertebrate genomes reveals an unexpected diversity of endogenous viral elements": order_redundancy

```
1
2
3
4
6
8
9
13
15
16
17
22
23
25
26
27
28
29
30
31
35
39
40
42
44
46
47
48
49
50
52
54
57
60
63
64
65
67
68
70
71
73
81
82
84
92
95
97
99
111
113
114
115
121
133
135
137
140
150
151
153
160
161
169
175
183
188
190
191
203
219
220
222
229
230
238
251
252
259
266
272
274
278
279
289
292
295
299
307
313
314
315
320
321
330
331
337
339
341
342
343
347
348
357
358
365
367
368
382
389
390
406
408
412
413
416
419
427
436
437
456
476
477
479
481
482
483
485
494
496
502
506
520
526
534
535
546
547
548
550
551
553
554
555
565
569
575
585
589
594
603
604
614
615
616
620
621
622
624
632
634
638
643
644
658
664
667
672
681
682
686
688
689
691
696
703
727
733
742
751
757
759
760
762
765
781
796
804
810
811
813
817
824
827
828
829
831
850
865
871
872
882
897
898
899
900
908
919
934
935
961
965
966
968
969
977
988
1003
1016
1017
1023
1024
1027
1030
1035
1037
1038
1039
1057
1072
1078
1086
1096
1099
1103
1104
1105
1106
1107
1121
1126
1141
1155
1168
1172
1173
1176
1182
1195
1210
1224
1237
1241
1242
1245
1246
1252
1263
1264
1279
1285
1293
1309
1310
1311
1314
1315
1321
1329
1348
1353
1362
1375
1380
1382
1383
1384
1402
1417
1431
1444
1448
1449
1451
1453
1482
1486
1500
1511
1513
1514
1517
1518
1522
1540
1551
1555
1559
1572
1580
1582
1583
1587
1591
1598
1620
1624
1630
1651
1652
1655
1656
1660
1689
1692
1693
1697
1699
1701
1721
1722
1724
1725
1726
1728
1729
1735
1739
1747
1758
1762
1766
1770
1777
1790
1793
1794
1795
1797
1798
1808
1816
1827
1831
1835
1837
1846
1862
1863
1865
1866
1873
1876
1883
1895
1903
1905
1906
1927
1930
1931
1932
1933
1934
1936
1941
1944
1967
1968
1971
1973
1974
1981
1995
1998
1999
2000
2001
2002
2009
2012
2019
2020
2031
2035
2036
2039
2041
2042
2050
2058
2064
2065
2066
2068
2069
2077
2080
2087
2088
2099
2107
2110
2117
2128
2130
2132
2133
2134
2136
2137
2138
2148
2151
2156
2170
2175
2176
2177
2178
2185
2186
2193
2198
```
