## Supplementary material for "Deep-mining of vertebrate genomes reveals an unexpected diversity of endogenous viral elements": pre_clust.index

```
1	0	3
2	3	29
3	32	159
4	191	16
6	207	51
8	258	232
9	490	228
13	718	70
15	788	9
16	797	140
17	937	153
22	1090	4
23	1094	4
25	1098	148
26	1246	145
27	1391	147
28	1538	144
29	1682	252
30	1934	252
31	2186	197
35	2383	204
39	2587	4
40	2591	381
42	2972	4
44	2976	4
46	2980	164
47	3144	165
48	3309	173
49	3482	79
50	3561	214
52	3775	9
54	3784	220
57	4004	60
60	4064	154
63	4218	63
64	4281	53
65	4334	13
67	4347	17
68	4364	22
70	4386	4
71	4390	42
73	4432	22
81	4454	4
82	4458	36
84	4494	4
92	4498	4
95	4502	150
97	4652	224
99	4876	191
111	5067	5
113	5072	5
114	5077	14
115	5091	161
121	5252	10
133	5262	64
135	5326	5
137	5331	18
140	5349	26
150	5375	5
151	5380	41
153	5421	5
160	5426	5
161	5431	5
169	5436	55
175	5491	8
183	5499	14
188	5513	55
190	5568	5
191	5573	14
203	5587	14
219	5601	9
220	5610	43
222	5653	5
229	5658	5
230	5663	5
238	5668	68
251	5736	10
252	5746	15
259	5761	5
266	5766	22
272	5788	5
274	5793	14
278	5807	32
279	5839	5
289	5844	39
292	5883	145
295	6028	200
299	6228	5
307	6233	175
313	6408	7
314	6415	24
315	6439	5
320	6444	5
321	6449	15
330	6464	19
331	6483	61
337	6544	28
339	6572	28
341	6600	5
342	6605	26
343	6631	14
347	6645	5
348	6650	5
357	6655	5
358	6660	34
365	6694	19
367	6713	5
368	6718	5
382	6723	9
389	6732	5
390	6737	15
406	6752	27
408	6779	5
412	6784	14
413	6798	32
416	6830	5
419	6835	23
427	6858	39
436	6897	5
437	6902	5
456	6907	15
476	6922	5
477	6927	5
479	6932	5
481	6937	19
482	6956	28
483	6984	9
485	6993	5
494	6998	5
496	7003	39
502	7042	24
506	7066	5
520	7071	9
526	7080	5
534	7085	14
535	7099	5
546	7104	5
547	7109	5
548	7114	15
550	7129	20
551	7149	18
553	7167	9
554	7176	9
555	7185	5
565	7190	35
569	7225	17
575	7242	5
585	7247	163
589	7410	9
594	7419	15
603	7434	12
604	7446	5
614	7451	5
615	7456	5
616	7461	14
620	7475	43
621	7518	9
622	7527	9
624	7536	9
632	7545	5
634	7550	34
638	7584	11
643	7595	5
644	7600	5
658	7605	9
664	7614	5
667	7619	5
672	7624	5
681	7629	13
682	7642	5
686	7647	29
688	7676	5
689	7681	14
691	7695	14
696	7709	5
703	7714	80
727	7794	9
733	7803	5
742	7808	5
751	7813	24
757	7837	18
759	7855	8
760	7863	9
762	7872	5
765	7877	5
781	7882	5
796	7887	9
804	7896	8
810	7904	13
811	7917	5
813	7922	19
817	7941	20
824	7961	5
827	7966	5
828	7971	9
829	7980	9
831	7989	5
850	7994	5
865	7999	5
871	8004	5
872	8009	5
882	8014	14
897	8028	5
898	8033	9
899	8042	9
900	8051	9
908	8060	9
919	8069	12
934	8081	5
935	8086	5
961	8091	5
965	8096	9
966	8105	5
968	8110	9
969	8119	9
977	8128	5
988	8133	5
1003	8138	6
1016	8144	10
1017	8154	10
1023	8164	6
1024	8170	6
1027	8176	6
1030	8182	6
1035	8188	6
1037	8194	16
1038	8210	6
1039	8216	6
1057	8222	6
1072	8228	6
1078	8234	15
1086	8249	6
1096	8255	6
1099	8261	6
1103	8267	6
1104	8273	6
1105	8279	16
1106	8295	16
1107	8311	6
1121	8317	6
1126	8323	10
1141	8333	6
1155	8339	6
1168	8345	6
1172	8351	10
1173	8361	6
1176	8367	6
1182	8373	6
1195	8379	6
1210	8385	6
1224	8391	6
1237	8397	6
1241	8403	10
1242	8413	6
1245	8419	6
1246	8425	6
1252	8431	10
1263	8441	242
1264	8683	6
1279	8689	6
1285	8695	15
1293	8710	6
1309	8716	6
1310	8722	6
1311	8728	6
1314	8734	10
1315	8744	6
1321	8750	10
1329	8760	10
1348	8770	6
1353	8776	10
1362	8786	6
1375	8792	6
1380	8798	6
1382	8804	6
1383	8810	15
1384	8825	6
1402	8831	11
1417	8842	6
1431	8848	6
1444	8854	6
1448	8860	10
1449	8870	6
1451	8876	6
1453	8882	6
1482	8888	6
1486	8894	6
1500	8900	10
1511	8910	19
1513	8929	6
1514	8935	6
1517	8941	10
1518	8951	10
1522	8961	6
1540	8967	11
1551	8978	6
1555	8984	6
1559	8990	6
1572	8996	11
1580	9007	15
1582	9022	6
1583	9028	6
1587	9034	10
1591	9044	6
1598	9050	10
1620	9060	6
1624	9066	6
1630	9072	13
1651	9085	6
1652	9091	6
1655	9097	6
1656	9103	10
1660	9113	6
1689	9119	6
1692	9125	10
1693	9135	10
1697	9145	10
1699	9155	18
1701	9173	11
1721	9184	10
1722	9194	6
1724	9200	6
1725	9206	6
1726	9212	6
1728	9218	6
1729	9224	10
1735	9234	15
1739	9249	6
1747	9255	6
1758	9261	6
1762	9267	10
1766	9277	6
1770	9283	6
1777	9289	15
1790	9304	6
1793	9310	11
1794	9321	21
1795	9342	6
1797	9348	6
1798	9354	6
1808	9360	11
1816	9371	6
1827	9377	6
1831	9383	6
1835	9389	10
1837	9399	10
1846	9409	15
1862	9424	6
1863	9430	10
1865	9440	6
1866	9446	6
1873	9452	10
1876	9462	6
1883	9468	259
1895	9727	6
1903	9733	10
1905	9743	6
1906	9749	10
1927	9759	6
1930	9765	6
1931	9771	6
1932	9777	6
1933	9783	6
1934	9789	6
1936	9795	15
1941	9810	6
1944	9816	6
1967	9822	11
1968	9833	18
1971	9851	6
1973	9857	6
1974	9863	10
1981	9873	11
1995	9884	6
1998	9890	10
1999	9900	6
2000	9906	6
2001	9912	10
2002	9922	6
2009	9928	10
2012	9938	10
2019	9948	6
2020	9954	6
2031	9960	6
2035	9966	11
2036	9977	6
2039	9983	6
2041	9989	6
2042	9995	10
2050	10005	20
2058	10025	11
2064	10036	14
2065	10050	6
2066	10056	6
2068	10062	6
2069	10068	14
2077	10082	6
2080	10088	6
2087	10094	10
2088	10104	6
2099	10110	6
2107	10116	6
2110	10122	15
2117	10137	6
2128	10143	6
2130	10149	11
2132	10160	15
2133	10175	6
2134	10181	6
2136	10187	6
2137	10193	16
2138	10209	6
2148	10215	6
2151	10221	11
2156	10232	6
2170	10238	10
2175	10248	6
2176	10254	6
2177	10260	11
2178	10271	10
2185	10281	6
2186	10287	15
2193	10302	11
2198	10313	11
```
