## Supplementary material for "Deep-mining of vertebrate genomes reveals an unexpected diversity of endogenous viral elements": pref.index

```
0	0	16
2	16	82
3	98	357
4	455	60
5	515	180
6	695	275
7	970	151
8	1121	446
9	1567	480
10	2047	477
11	2524	127
13	2651	147
14	2798	160
16	2958	264
17	3222	327
18	3549	235
19	3784	363
20	4147	210
22	4357	127
24	4484	251
25	4735	319
26	5054	296
27	5350	289
28	5639	296
29	5935	509
30	6444	515
31	6959	432
32	7391	120
33	7511	298
34	7809	302
35	8111	412
36	8523	137
37	8660	17
38	8677	65
40	8742	813
42	9555	8
45	9563	34
46	9597	348
47	9945	327
48	10272	362
49	10634	177
50	10811	517
51	11328	33
53	11361	27
54	11388	436
55	11824	237
56	12061	377
57	12438	124
59	12562	50
60	12612	318
61	12930	34
62	12964	202
63	13166	137
64	13303	111
65	13414	27
66	13441	128
67	13569	35
68	13604	46
69	13650	17
71	13667	95
72	13762	335
73	14097	43
74	14140	261
75	14401	259
76	14660	269
77	14929	158
79	15087	51
80	15138	16
81	15154	24
82	15178	75
83	15253	60
86	15313	68
87	15381	300
88	15681	405
89	16086	199
90	16285	439
91	16724	126
93	16850	93
95	16943	321
96	17264	174
97	17438	463
99	17901	386
101	18287	266
102	18553	187
103	18740	182
105	18922	187
106	19109	18
107	19127	43
108	19170	18
109	19188	205
112	19393	86
114	19479	27
115	19506	294
116	19800	194
117	19994	249
118	20243	171
119	20414	414
122	20828	37
123	20865	34
126	20899	123
127	21022	157
128	21179	18
130	21197	43
131	21240	195
133	21435	156
134	21591	19
135	21610	271
136	21881	27
137	21908	26
138	21934	18
139	21952	73
140	22025	53
141	22078	202
144	22280	234
145	22514	259
146	22773	158
149	22931	111
150	23042	25
151	23067	85
152	23152	18
154	23170	18
156	23188	95
159	23283	173
162	23456	17
164	23473	87
166	23560	248
167	23808	107
169	23915	124
170	24039	152
171	24191	206
172	24397	101
173	24498	114
174	24612	113
176	24725	25
177	24750	18
182	24768	18
183	24786	28
184	24814	76
185	24890	115
186	25005	18
188	25023	122
189	25145	220
191	25365	28
192	25393	27
194	25420	17
195	25437	70
196	25507	161
197	25668	17
200	25685	70
201	25755	35
203	25790	28
204	25818	18
205	25836	27
206	25863	56
207	25919	17
209	25936	76
210	26012	17
213	26029	88
214	26117	80
215	26197	44
218	26241	94
220	26335	87
223	26422	79
226	26501	89
227	26590	165
228	26755	52
233	26807	121
234	26928	168
235	27096	93
238	27189	127
239	27316	52
240	27368	53
241	27421	260
242	27681	27
244	27708	18
245	27726	47
249	27773	18
250	27791	27
252	27818	29
254	27847	153
258	28000	17
264	28017	18
265	28035	53
266	28088	35
268	28123	47
270	28170	35
273	28205	323
274	28528	27
275	28555	64
276	28619	18
277	28637	145
278	28782	53
283	28835	35
284	28870	105
287	28975	43
288	29018	25
289	29043	225
292	29268	303
295	29571	439
297	30010	45
298	30055	52
300	30107	25
301	30132	17
302	30149	25
303	30174	132
304	30306	214
305	30520	35
306	30555	144
307	30699	345
308	31044	197
309	31241	18
310	31259	53
311	31312	28
312	31340	26
314	31366	48
315	31414	25
318	31439	29
319	31468	26
321	31494	29
322	31523	184
323	31707	18
324	31725	194
326	31919	69
327	31988	21
328	32009	43
330	32052	38
331	32090	105
332	32195	18
334	32213	54
337	32267	45
339	32312	54
340	32366	61
342	32427	63
343	32490	26
344	32516	34
345	32550	18
350	32568	18
351	32586	26
352	32612	36
355	32648	18
356	32666	17
358	32683	68
359	32751	45
361	32796	59
362	32855	43
363	32898	19
365	32917	79
366	32996	62
371	33058	62
372	33120	27
375	33147	77
376	33224	18
377	33242	133
378	33375	43
383	33418	55
384	33473	17
386	33490	60
388	33550	18
390	33568	29
392	33597	45
395	33642	27
396	33669	20
397	33689	19
398	33708	36
399	33744	29
406	33773	44
407	33817	18
410	33835	27
411	33862	75
412	33937	27
413	33964	52
414	34016	18
415	34034	19
417	34053	19
418	34072	105
419	34177	35
420	34212	30
424	34242	18
425	34260	19
427	34279	78
428	34357	18
429	34375	68
430	34443	222
431	34665	34
432	34699	18
434	34717	26
436	34743	457
438	35200	34
441	35234	27
442	35261	34
443	35295	18
446	35313	18
447	35331	35
448	35366	62
449	35428	34
451	35462	18
455	35480	34
456	35514	29
457	35543	27
459	35570	225
460	35795	191
461	35986	124
463	36110	18
464	36128	72
465	36200	18
466	36218	19
467	36237	44
468	36281	18
470	36299	35
471	36334	26
475	36360	18
476	36378	27
478	36405	39
480	36444	17
481	36461	36
482	36497	56
484	36553	19
489	36572	27
493	36599	18
494	36617	17
495	36634	27
496	36661	78
498	36739	102
499	36841	25
500	36866	17
502	36883	63
504	36946	104
509	37050	18
512	37068	52
515	37120	26
519	37146	18
525	37164	39
526	37203	18
528	37221	423
530	37644	79
531	37723	35
533	37758	35
534	37793	28
536	37821	18
537	37839	70
540	37909	27
544	37936	56
545	37992	46
548	38038	29
550	38067	37
551	38104	34
552	38138	18
558	38156	26
559	38182	17
561	38199	18
563	38217	19
565	38236	69
566	38305	27
573	38332	17
574	38349	27
578	38376	18
581	38394	52
584	38446	18
585	38464	341
586	38805	54
587	38859	27
594	38886	29
595	38915	54
597	38969	19
599	38988	18
600	39006	18
602	39024	19
603	39043	27
604	39070	26
605	39096	39
606	39135	282
607	39417	18
609	39435	134
610	39569	134
613	39703	35
616	39738	28
617	39766	53
618	39819	17
619	39836	18
620	39854	86
626	39940	18
627	39958	18
629	39976	36
633	40012	45
634	40057	68
636	40125	25
639	40150	18
650	40168	53
653	40221	36
655	40257	18
663	40275	29
666	40304	29
668	40333	36
671	40369	18
672	40387	18
673	40405	19
675	40424	29
677	40453	17
678	40470	27
681	40497	37
682	40534	27
685	40561	18
686	40579	45
687	40624	63
689	40687	28
690	40715	27
692	40742	18
693	40760	44
694	40804	17
695	40821	17
697	40838	34
701	40872	18
703	40890	141
706	41031	18
707	41049	26
708	41075	18
711	41093	25
712	41118	438
713	41556	220
718	41776	27
722	41803	35
726	41838	36
729	41874	17
732	41891	18
734	41909	18
735	41927	19
736	41946	27
738	41973	28
741	42001	18
743	42019	27
744	42046	74
750	42120	18
751	42138	44
755	42182	27
757	42209	37
761	42246	19
767	42265	18
770	42283	18
771	42301	81
772	42382	18
773	42400	37
775	42437	33
777	42470	18
780	42488	44
783	42532	18
786	42550	54
791	42604	27
794	42631	36
795	42667	45
799	42712	34
801	42746	18
802	42764	18
803	42782	46
806	42828	27
807	42855	35
812	42890	18
813	42908	327
814	43235	27
817	43262	313
819	43575	330
820	43905	62
823	43967	54
827	44021	28
831	44049	17
835	44066	79
836	44145	18
842	44163	27
845	44190	25
850	44215	19
851	44234	26
853	44260	26
858	44286	18
860	44304	18
861	44322	18
863	44340	18
864	44358	48
872	44406	18
876	44424	19
879	44443	18
882	44461	282
888	44743	54
889	44797	18
895	44815	18
897	44833	26
901	44859	19
912	44878	62
918	44940	27
923	44967	18
929	44985	36
933	45021	27
934	45048	941
935	45989	45
936	46034	28
940	46062	27
941	46089	19
947	46108	26
948	46134	18
953	46152	27
954	46179	27
957	46206	18
958	46224	51
959	46275	18
962	46293	36
967	46329	19
970	46348	19
972	46367	9
973	46376	18
976	46394	18
981	46412	54
982	46466	45
995	46511	36
997	46547	18
998	46565	18
1003	46583	36
1007	46619	28
1009	46647	46
1014	46693	19
1015	46712	19
1018	46731	73
1019	46804	19
1020	46823	37
1025	46860	46
1026	46906	37
1036	46943	20
1037	46963	29
1040	46992	37
1041	47029	19
1044	47048	19
1045	47067	20
1046	47087	28
1054	47115	59
1056	47174	19
1059	47193	19
1078	47212	29
1091	47241	28
1093	47269	28
1095	47297	344
1098	47641	28
1102	47669	19
1103	47688	18
1105	47706	29
1106	47735	30
1108	47765	19
1110	47784	19
1113	47803	19
1136	47822	19
1145	47841	28
1147	47869	29
1160	47898	28
1163	47926	20
1164	47946	28
1169	47974	19
1175	47993	36
1178	48029	64
1179	48093	27
1182	48120	19
1184	48139	19
1188	48158	37
1194	48195	37
1201	48232	37
1203	48269	19
1210	48288	45
1211	48333	19
1215	48352	19
1216	48371	19
1219	48390	37
1220	48427	55
1237	48482	52
1238	48534	19
1244	48553	28
1245	48581	26
1247	48607	19
1249	48626	37
1263	48663	518
1276	49181	31
1280	49212	46
1281	49258	19
1285	49277	30
1287	49307	37
1296	49344	19
1298	49363	19
1304	49382	28
1312	49410	19
1313	49429	19
1316	49448	37
1332	49485	28
1333	49513	28
1336	49541	19
1337	49560	19
1339	49579	19
1344	49598	592
1359	50190	37
1367	50227	19
1369	50246	19
1401	50265	28
1413	50293	28
1423	50321	19
1434	50340	19
1438	50359	36
1439	50395	19
1445	50414	28
1452	50442	19
1459	50461	10
1470	50471	28
1473	50499	19
1508	50518	19
1509	50537	20
1524	50557	20
1527	50577	19
1529	50596	19
1533	50615	28
1539	50643	37
1546	50680	19
1560	50699	19
1561	50718	19
1567	50737	37
1569	50774	20
1578	50794	28
1586	50822	20
1590	50842	19
1605	50861	19
1609	50880	20
1624	50900	18
1628	50918	52
1634	50970	19
1638	50989	20
1640	51009	19
1641	51028	20
1647	51048	19
1658	51067	19
1659	51086	20
1671	51106	28
1672	51134	19
1690	51153	29
1701	51182	19
1717	51201	28
1746	51229	28
1747	51257	20
1761	51277	19
1774	51296	19
1776	51315	20
1783	51335	19
1786	51354	19
1790	51373	46
1803	51419	19
1810	51438	28
1815	51466	28
1829	51494	19
1832	51513	28
1851	51541	19
1859	51560	20
1877	51580	19
1883	51599	505
1884	52104	19
1886	52123	28
1913	52151	20
1918	52171	19
1928	52190	19
1947	52209	19
1952	52228	19
1968	52247	28
2003	52275	29
2020	52304	35
2031	52339	19
2054	52358	19
2058	52377	282
2087	52659	19
2107	52678	18
2113	52696	19
2116	52715	19
2122	52734	160
2145	52894	73
2155	52967	86
2175	53053	27
2185	53080	19
1	53099	7
12	53106	8
15	53114	8
21	53122	8
23	53130	8
39	53138	8
41	53146	8
43	53154	8
44	53162	8
52	53170	8
58	53178	8
70	53186	8
78	53194	8
84	53202	8
85	53210	8
92	53218	8
94	53226	8
98	53234	8
100	53242	9
104	53251	9
110	53260	9
111	53269	9
113	53278	9
120	53287	9
121	53296	9
124	53305	9
125	53314	9
129	53323	9
132	53332	9
142	53341	9
143	53350	9
147	53359	9
148	53368	9
153	53377	9
155	53386	9
157	53395	9
158	53404	9
160	53413	9
161	53422	9
163	53431	9
165	53440	9
168	53449	9
175	53458	9
178	53467	9
179	53476	9
180	53485	9
181	53494	9
187	53503	9
190	53512	9
193	53521	9
198	53530	9
199	53539	9
202	53548	9
208	53557	9
211	53566	9
212	53575	9
216	53584	9
217	53593	9
219	53602	9
221	53611	9
222	53620	9
224	53629	9
225	53638	9
229	53647	9
230	53656	9
231	53665	9
232	53674	9
236	53683	9
237	53692	9
243	53701	9
246	53710	9
247	53719	9
248	53728	9
251	53737	9
253	53746	9
255	53755	9
256	53764	9
257	53773	9
259	53782	9
260	53791	9
261	53800	9
262	53809	9
263	53818	9
267	53827	9
269	53836	9
271	53845	9
272	53854	9
279	53863	9
280	53872	9
281	53881	9
282	53890	9
285	53899	9
286	53908	9
290	53917	9
291	53926	9
293	53935	9
294	53944	9
296	53953	9
299	53962	9
313	53971	9
316	53980	9
317	53989	9
320	53998	9
325	54007	9
329	54016	9
333	54025	9
335	54034	9
336	54043	9
338	54052	9
341	54061	9
346	54070	9
347	54079	9
348	54088	9
349	54097	9
353	54106	9
354	54115	9
357	54124	9
360	54133	9
364	54142	9
367	54151	9
368	54160	9
369	54169	9
370	54178	9
373	54187	9
374	54196	9
379	54205	9
380	54214	9
381	54223	9
382	54232	9
385	54241	9
387	54250	9
389	54259	9
391	54268	9
393	54277	9
394	54286	9
400	54295	9
401	54304	9
402	54313	9
403	54322	9
404	54331	9
405	54340	9
408	54349	9
409	54358	9
416	54367	9
421	54376	9
422	54385	9
423	54394	9
426	54403	9
433	54412	9
435	54421	9
437	54430	9
439	54439	9
440	54448	9
444	54457	9
445	54466	9
450	54475	9
452	54484	9
453	54493	9
454	54502	9
458	54511	9
462	54520	9
469	54529	9
472	54538	9
473	54547	9
474	54556	9
477	54565	9
479	54574	9
483	54583	9
485	54592	9
486	54601	9
487	54610	9
488	54619	9
490	54628	9
491	54637	9
492	54646	9
497	54655	9
501	54664	9
503	54673	9
505	54682	9
506	54691	9
507	54700	9
508	54709	9
510	54718	9
511	54727	9
513	54736	9
514	54745	9
516	54754	9
517	54763	9
518	54772	9
520	54781	9
521	54790	9
522	54799	9
523	54808	9
524	54817	9
527	54826	9
529	54835	9
532	54844	9
535	54853	9
538	54862	9
539	54871	9
541	54880	9
542	54889	9
543	54898	9
546	54907	9
547	54916	9
549	54925	9
553	54934	9
554	54943	9
555	54952	9
556	54961	9
557	54970	9
560	54979	9
562	54988	9
564	54997	9
567	55006	9
568	55015	9
569	55024	9
570	55033	9
571	55042	9
572	55051	9
575	55060	9
576	55069	9
577	55078	9
579	55087	9
580	55096	9
582	55105	9
583	55114	9
588	55123	9
589	55132	9
590	55141	9
591	55150	9
592	55159	9
593	55168	9
596	55177	9
598	55186	9
601	55195	9
608	55204	9
611	55213	9
612	55222	9
614	55231	9
615	55240	9
621	55249	9
622	55258	9
623	55267	9
624	55276	9
625	55285	9
628	55294	9
630	55303	9
631	55312	9
632	55321	9
635	55330	9
637	55339	9
638	55348	9
640	55357	9
641	55366	9
642	55375	9
643	55384	9
644	55393	9
645	55402	9
646	55411	9
647	55420	9
648	55429	9
649	55438	9
651	55447	9
652	55456	9
654	55465	9
656	55474	9
657	55483	9
658	55492	9
659	55501	9
660	55510	9
661	55519	9
662	55528	9
664	55537	9
665	55546	9
667	55555	9
669	55564	9
670	55573	9
674	55582	9
676	55591	9
679	55600	9
680	55609	9
683	55618	9
684	55627	9
688	55636	9
691	55645	9
696	55654	9
698	55663	9
699	55672	9
700	55681	9
702	55690	9
704	55699	9
705	55708	9
709	55717	9
710	55726	9
714	55735	9
715	55744	9
716	55753	9
717	55762	9
719	55771	9
720	55780	9
721	55789	9
723	55798	9
724	55807	9
725	55816	9
727	55825	9
728	55834	9
730	55843	9
731	55852	9
733	55861	9
737	55870	9
739	55879	9
740	55888	9
742	55897	9
745	55906	9
746	55915	9
747	55924	9
748	55933	9
749	55942	9
752	55951	9
753	55960	9
754	55969	9
756	55978	9
758	55987	9
759	55996	9
760	56005	9
762	56014	9
763	56023	9
764	56032	9
765	56041	9
766	56050	9
768	56059	9
769	56068	9
774	56077	9
776	56086	9
778	56095	9
779	56104	9
781	56113	9
782	56122	9
784	56131	9
785	56140	9
787	56149	9
788	56158	9
789	56167	9
790	56176	9
792	56185	9
793	56194	9
796	56203	9
797	56212	9
798	56221	9
800	56230	9
804	56239	9
805	56248	9
808	56257	9
809	56266	9
810	56275	9
811	56284	9
815	56293	9
816	56302	9
818	56311	9
821	56320	9
822	56329	9
824	56338	9
825	56347	9
826	56356	9
828	56365	9
829	56374	9
830	56383	9
832	56392	9
833	56401	9
834	56410	9
837	56419	9
838	56428	9
839	56437	9
840	56446	9
841	56455	9
843	56464	9
844	56473	9
846	56482	9
847	56491	9
848	56500	9
849	56509	9
852	56518	9
854	56527	9
855	56536	9
856	56545	9
857	56554	9
859	56563	9
862	56572	9
865	56581	9
866	56590	9
867	56599	9
868	56608	9
869	56617	9
870	56626	9
871	56635	9
873	56644	9
874	56653	9
875	56662	9
877	56671	9
878	56680	9
880	56689	9
881	56698	9
883	56707	9
884	56716	9
885	56725	9
886	56734	9
887	56743	9
890	56752	9
891	56761	9
892	56770	9
893	56779	9
894	56788	9
896	56797	9
898	56806	9
899	56815	9
900	56824	9
902	56833	9
903	56842	9
904	56851	9
905	56860	9
906	56869	9
907	56878	9
908	56887	9
909	56896	9
910	56905	9
911	56914	9
913	56923	9
914	56932	9
915	56941	9
916	56950	9
917	56959	9
919	56968	9
920	56977	9
921	56986	9
922	56995	9
924	57004	9
925	57013	9
926	57022	9
927	57031	9
928	57040	9
930	57049	9
931	57058	9
932	57067	9
937	57076	9
938	57085	9
939	57094	9
942	57103	9
943	57112	9
944	57121	9
945	57130	9
946	57139	9
949	57148	9
950	57157	9
951	57166	9
952	57175	9
955	57184	9
956	57193	9
960	57202	9
961	57211	9
963	57220	9
964	57229	9
965	57238	9
966	57247	9
968	57256	9
969	57265	9
971	57274	9
974	57283	9
975	57292	9
977	57301	9
978	57310	9
979	57319	9
980	57328	9
983	57337	9
984	57346	9
985	57355	9
986	57364	9
987	57373	9
988	57382	9
989	57391	9
990	57400	9
991	57409	9
992	57418	9
993	57427	9
994	57436	9
996	57445	9
999	57454	9
1000	57463	10
1001	57473	10
1002	57483	10
1004	57493	10
1005	57503	10
1006	57513	10
1008	57523	10
1010	57533	10
1011	57543	10
1012	57553	10
1013	57563	10
1016	57573	10
1017	57583	10
1021	57593	10
1022	57603	10
1023	57613	10
1024	57623	10
1027	57633	10
1028	57643	10
1029	57653	10
1030	57663	10
1031	57673	10
1032	57683	10
1033	57693	10
1034	57703	10
1035	57713	10
1038	57723	10
1039	57733	10
1042	57743	10
1043	57753	10
1047	57763	10
1048	57773	10
1049	57783	10
1050	57793	10
1051	57803	10
1052	57813	10
1053	57823	10
1055	57833	10
1057	57843	10
1058	57853	10
1060	57863	10
1061	57873	10
1062	57883	10
1063	57893	10
1064	57903	10
1065	57913	10
1066	57923	10
1067	57933	10
1068	57943	10
1069	57953	10
1070	57963	10
1071	57973	10
1072	57983	10
1073	57993	10
1074	58003	10
1075	58013	10
1076	58023	10
1077	58033	10
1079	58043	10
1080	58053	10
1081	58063	10
1082	58073	10
1083	58083	10
1084	58093	10
1085	58103	10
1086	58113	10
1087	58123	10
1088	58133	10
1089	58143	10
1090	58153	10
1092	58163	10
1094	58173	10
1096	58183	10
1097	58193	10
1099	58203	10
1100	58213	10
1101	58223	10
1104	58233	10
1107	58243	10
1109	58253	10
1111	58263	10
1112	58273	10
1114	58283	10
1115	58293	10
1116	58303	10
1117	58313	10
1118	58323	10
1119	58333	10
1120	58343	10
1121	58353	10
1122	58363	10
1123	58373	10
1124	58383	10
1125	58393	10
1126	58403	10
1127	58413	10
1128	58423	10
1129	58433	10
1130	58443	10
1131	58453	10
1132	58463	10
1133	58473	10
1134	58483	10
1135	58493	10
1137	58503	10
1138	58513	10
1139	58523	10
1140	58533	10
1141	58543	10
1142	58553	10
1143	58563	10
1144	58573	10
1146	58583	10
1148	58593	10
1149	58603	10
1150	58613	10
1151	58623	10
1152	58633	10
1153	58643	10
1154	58653	10
1155	58663	10
1156	58673	10
1157	58683	10
1158	58693	10
1159	58703	10
1161	58713	10
1162	58723	10
1165	58733	10
1166	58743	10
1167	58753	10
1168	58763	10
1170	58773	10
1171	58783	10
1172	58793	10
1173	58803	10
1174	58813	10
1176	58823	10
1177	58833	10
1180	58843	10
1181	58853	10
1183	58863	10
1185	58873	10
1186	58883	10
1187	58893	10
1189	58903	10
1190	58913	10
1191	58923	10
1192	58933	10
1193	58943	10
1195	58953	10
1196	58963	10
1197	58973	10
1198	58983	10
1199	58993	10
1200	59003	10
1202	59013	10
1204	59023	10
1205	59033	10
1206	59043	10
1207	59053	10
1208	59063	10
1209	59073	10
1212	59083	10
1213	59093	10
1214	59103	10
1217	59113	10
1218	59123	10
1221	59133	10
1222	59143	10
1223	59153	10
1224	59163	10
1225	59173	10
1226	59183	10
1227	59193	10
1228	59203	10
1229	59213	10
1230	59223	10
1231	59233	10
1232	59243	10
1233	59253	10
1234	59263	10
1235	59273	10
1236	59283	10
1239	59293	10
1240	59303	10
1241	59313	10
1242	59323	10
1243	59333	10
1246	59343	10
1248	59353	10
1250	59363	10
1251	59373	10
1252	59383	10
1253	59393	10
1254	59403	10
1255	59413	10
1256	59423	10
1257	59433	10
1258	59443	10
1259	59453	10
1260	59463	10
1261	59473	10
1262	59483	10
1264	59493	10
1265	59503	10
1266	59513	10
1267	59523	10
1268	59533	10
1269	59543	10
1270	59553	10
1271	59563	10
1272	59573	10
1273	59583	10
1274	59593	10
1275	59603	10
1277	59613	10
1278	59623	10
1279	59633	10
1282	59643	10
1283	59653	10
1284	59663	10
1286	59673	10
1288	59683	10
1289	59693	10
1290	59703	10
1291	59713	10
1292	59723	10
1293	59733	10
1294	59743	10
1295	59753	10
1297	59763	10
1299	59773	10
1300	59783	10
1301	59793	10
1302	59803	10
1303	59813	10
1305	59823	10
1306	59833	10
1307	59843	10
1308	59853	10
1309	59863	10
1310	59873	10
1311	59883	10
1314	59893	10
1315	59903	10
1317	59913	10
1318	59923	10
1319	59933	10
1320	59943	10
1321	59953	10
1322	59963	10
1323	59973	10
1324	59983	10
1325	59993	10
1326	60003	10
1327	60013	10
1328	60023	10
1329	60033	10
1330	60043	10
1331	60053	10
1334	60063	10
1335	60073	10
1338	60083	10
1340	60093	10
1341	60103	10
1342	60113	10
1343	60123	10
1345	60133	10
1346	60143	10
1347	60153	10
1348	60163	10
1349	60173	10
1350	60183	10
1351	60193	10
1352	60203	10
1353	60213	10
1354	60223	10
1355	60233	10
1356	60243	10
1357	60253	10
1358	60263	10
1360	60273	10
1361	60283	10
1362	60293	10
1363	60303	10
1364	60313	10
1365	60323	10
1366	60333	10
1368	60343	10
1370	60353	10
1371	60363	10
1372	60373	10
1373	60383	10
1374	60393	10
1375	60403	10
1376	60413	10
1377	60423	10
1378	60433	10
1379	60443	10
1380	60453	10
1381	60463	10
1382	60473	10
1383	60483	10
1384	60493	10
1385	60503	10
1386	60513	10
1387	60523	10
1388	60533	10
1389	60543	10
1390	60553	10
1391	60563	10
1392	60573	10
1393	60583	10
1394	60593	10
1395	60603	10
1396	60613	10
1397	60623	10
1398	60633	10
1399	60643	10
1400	60653	10
1402	60663	10
1403	60673	10
1404	60683	10
1405	60693	10
1406	60703	10
1407	60713	10
1408	60723	10
1409	60733	10
1410	60743	10
1411	60753	10
1412	60763	10
1414	60773	10
1415	60783	10
1416	60793	10
1417	60803	10
1418	60813	10
1419	60823	10
1420	60833	10
1421	60843	10
1422	60853	10
1424	60863	10
1425	60873	10
1426	60883	10
1427	60893	10
1428	60903	10
1429	60913	10
1430	60923	10
1431	60933	10
1432	60943	10
1433	60953	10
1435	60963	10
1436	60973	10
1437	60983	10
1440	60993	10
1441	61003	10
1442	61013	10
1443	61023	10
1444	61033	10
1446	61043	10
1447	61053	10
1448	61063	10
1449	61073	10
1450	61083	10
1451	61093	10
1453	61103	10
1454	61113	10
1455	61123	10
1456	61133	10
1457	61143	10
1458	61153	10
1460	61163	10
1461	61173	10
1462	61183	10
1463	61193	10
1464	61203	10
1465	61213	10
1466	61223	10
1467	61233	10
1468	61243	10
1469	61253	10
1471	61263	10
1472	61273	10
1474	61283	10
1475	61293	10
1476	61303	10
1477	61313	10
1478	61323	10
1479	61333	10
1480	61343	10
1481	61353	10
1482	61363	10
1483	61373	10
1484	61383	10
1485	61393	10
1486	61403	10
1487	61413	10
1488	61423	10
1489	61433	10
1490	61443	10
1491	61453	10
1492	61463	10
1493	61473	10
1494	61483	10
1495	61493	10
1496	61503	10
1497	61513	10
1498	61523	10
1499	61533	10
1500	61543	10
1501	61553	10
1502	61563	10
1503	61573	10
1504	61583	10
1505	61593	10
1506	61603	10
1507	61613	10
1510	61623	10
1511	61633	10
1512	61643	10
1513	61653	10
1514	61663	10
1515	61673	10
1516	61683	10
1517	61693	10
1518	61703	10
1519	61713	10
1520	61723	10
1521	61733	10
1522	61743	10
1523	61753	10
1525	61763	10
1526	61773	10
1528	61783	10
1530	61793	10
1531	61803	10
1532	61813	10
1534	61823	10
1535	61833	10
1536	61843	10
1537	61853	10
1538	61863	10
1540	61873	10
1541	61883	10
1542	61893	10
1543	61903	10
1544	61913	10
1545	61923	10
1547	61933	10
1548	61943	10
1549	61953	10
1550	61963	10
1551	61973	10
1552	61983	10
1553	61993	10
1554	62003	10
1555	62013	10
1556	62023	10
1557	62033	10
1558	62043	10
1559	62053	10
1562	62063	10
1563	62073	10
1564	62083	10
1565	62093	10
1566	62103	10
1568	62113	10
1570	62123	10
1571	62133	10
1572	62143	10
1573	62153	10
1574	62163	10
1575	62173	10
1576	62183	10
1577	62193	10
1579	62203	10
1580	62213	10
1581	62223	10
1582	62233	10
1583	62243	10
1584	62253	10
1585	62263	10
1587	62273	10
1588	62283	10
1589	62293	10
1591	62303	10
1592	62313	10
1593	62323	10
1594	62333	10
1595	62343	10
1596	62353	10
1597	62363	10
1598	62373	10
1599	62383	10
1600	62393	10
1601	62403	10
1602	62413	10
1603	62423	10
1604	62433	10
1606	62443	10
1607	62453	10
1608	62463	10
1610	62473	10
1611	62483	10
1612	62493	10
1613	62503	10
1614	62513	10
1615	62523	10
1616	62533	10
1617	62543	10
1618	62553	10
1619	62563	10
1620	62573	10
1621	62583	10
1622	62593	10
1623	62603	10
1625	62613	10
1626	62623	10
1627	62633	10
1629	62643	10
1630	62653	10
1631	62663	10
1632	62673	10
1633	62683	10
1635	62693	10
1636	62703	10
1637	62713	10
1639	62723	10
1642	62733	10
1643	62743	10
1644	62753	10
1645	62763	10
1646	62773	10
1648	62783	10
1649	62793	10
1650	62803	10
1651	62813	10
1652	62823	10
1653	62833	10
1654	62843	10
1655	62853	10
1656	62863	10
1657	62873	10
1660	62883	10
1661	62893	10
1662	62903	10
1663	62913	10
1664	62923	10
1665	62933	10
1666	62943	10
1667	62953	10
1668	62963	10
1669	62973	10
1670	62983	10
1673	62993	10
1674	63003	10
1675	63013	10
1676	63023	10
1677	63033	10
1678	63043	10
1679	63053	10
1680	63063	10
1681	63073	10
1682	63083	10
1683	63093	10
1684	63103	10
1685	63113	10
1686	63123	10
1687	63133	10
1688	63143	10
1689	63153	10
1691	63163	10
1692	63173	10
1693	63183	10
1694	63193	10
1695	63203	10
1696	63213	10
1697	63223	10
1698	63233	10
1699	63243	10
1700	63253	10
1702	63263	10
1703	63273	10
1704	63283	10
1705	63293	10
1706	63303	10
1707	63313	10
1708	63323	10
1709	63333	10
1710	63343	10
1711	63353	10
1712	63363	10
1713	63373	10
1714	63383	10
1715	63393	10
1716	63403	10
1718	63413	10
1719	63423	10
1720	63433	10
1721	63443	10
1722	63453	10
1723	63463	10
1724	63473	10
1725	63483	10
1726	63493	10
1727	63503	10
1728	63513	10
1729	63523	10
1730	63533	10
1731	63543	10
1732	63553	10
1733	63563	10
1734	63573	10
1735	63583	10
1736	63593	10
1737	63603	10
1738	63613	10
1739	63623	10
1740	63633	10
1741	63643	10
1742	63653	10
1743	63663	10
1744	63673	10
1745	63683	10
1748	63693	10
1749	63703	10
1750	63713	10
1751	63723	10
1752	63733	10
1753	63743	10
1754	63753	10
1755	63763	10
1756	63773	10
1757	63783	10
1758	63793	10
1759	63803	10
1760	63813	10
1762	63823	10
1763	63833	10
1764	63843	10
1765	63853	10
1766	63863	10
1767	63873	10
1768	63883	10
1769	63893	10
1770	63903	10
1771	63913	10
1772	63923	10
1773	63933	10
1775	63943	10
1777	63953	10
1778	63963	10
1779	63973	10
1780	63983	10
1781	63993	10
1782	64003	10
1784	64013	10
1785	64023	10
1787	64033	10
1788	64043	10
1789	64053	10
1791	64063	10
1792	64073	10
1793	64083	10
1794	64093	10
1795	64103	10
1796	64113	10
1797	64123	10
1798	64133	10
1799	64143	10
1800	64153	10
1801	64163	10
1802	64173	10
1804	64183	10
1805	64193	10
1806	64203	10
1807	64213	10
1808	64223	10
1809	64233	10
1811	64243	10
1812	64253	10
1813	64263	10
1814	64273	10
1816	64283	10
1817	64293	10
1818	64303	10
1819	64313	10
1820	64323	10
1821	64333	10
1822	64343	10
1823	64353	10
1824	64363	10
1825	64373	10
1826	64383	10
1827	64393	10
1828	64403	10
1830	64413	10
1831	64423	10
1833	64433	10
1834	64443	10
1835	64453	10
1836	64463	10
1837	64473	10
1838	64483	10
1839	64493	10
1840	64503	10
1841	64513	10
1842	64523	10
1843	64533	10
1844	64543	10
1845	64553	10
1846	64563	10
1847	64573	10
1848	64583	10
1849	64593	10
1850	64603	10
1852	64613	10
1853	64623	10
1854	64633	10
1855	64643	10
1856	64653	10
1857	64663	10
1858	64673	10
1860	64683	10
1861	64693	10
1862	64703	10
1863	64713	10
1864	64723	10
1865	64733	10
1866	64743	10
1867	64753	10
1868	64763	10
1869	64773	10
1870	64783	10
1871	64793	10
1872	64803	10
1873	64813	10
1874	64823	10
1875	64833	10
1876	64843	10
1878	64853	10
1879	64863	10
1880	64873	10
1881	64883	10
1882	64893	10
1885	64903	10
1887	64913	10
1888	64923	10
1889	64933	10
1890	64943	10
1891	64953	10
1892	64963	10
1893	64973	10
1894	64983	10
1895	64993	10
1896	65003	10
1897	65013	10
1898	65023	10
1899	65033	10
1900	65043	10
1901	65053	10
1902	65063	10
1903	65073	10
1904	65083	10
1905	65093	10
1906	65103	10
1907	65113	10
1908	65123	10
1909	65133	10
1910	65143	10
1911	65153	10
1912	65163	10
1914	65173	10
1915	65183	10
1916	65193	10
1917	65203	10
1919	65213	10
1920	65223	10
1921	65233	10
1922	65243	10
1923	65253	10
1924	65263	10
1925	65273	10
1926	65283	10
1927	65293	10
1929	65303	10
1930	65313	10
1931	65323	10
1932	65333	10
1933	65343	10
1934	65353	10
1935	65363	10
1936	65373	10
1937	65383	10
1938	65393	10
1939	65403	10
1940	65413	10
1941	65423	10
1942	65433	10
1943	65443	10
1944	65453	10
1945	65463	10
1946	65473	10
1948	65483	10
1949	65493	10
1950	65503	10
1951	65513	10
1953	65523	10
1954	65533	10
1955	65543	10
1956	65553	10
1957	65563	10
1958	65573	10
1959	65583	10
1960	65593	10
1961	65603	10
1962	65613	10
1963	65623	10
1964	65633	10
1965	65643	10
1966	65653	10
1967	65663	10
1969	65673	10
1970	65683	10
1971	65693	10
1972	65703	10
1973	65713	10
1974	65723	10
1975	65733	10
1976	65743	10
1977	65753	10
1978	65763	10
1979	65773	10
1980	65783	10
1981	65793	10
1982	65803	10
1983	65813	10
1984	65823	10
1985	65833	10
1986	65843	10
1987	65853	10
1988	65863	10
1989	65873	10
1990	65883	10
1991	65893	10
1992	65903	10
1993	65913	10
1994	65923	10
1995	65933	10
1996	65943	10
1997	65953	10
1998	65963	10
1999	65973	10
2000	65983	10
2001	65993	10
2002	66003	10
2004	66013	10
2005	66023	10
2006	66033	10
2007	66043	10
2008	66053	10
2009	66063	10
2010	66073	10
2011	66083	10
2012	66093	10
2013	66103	10
2014	66113	10
2015	66123	10
2016	66133	10
2017	66143	10
2018	66153	10
2019	66163	10
2021	66173	10
2022	66183	10
2023	66193	10
2024	66203	10
2025	66213	10
2026	66223	10
2027	66233	10
2028	66243	10
2029	66253	10
2030	66263	10
2032	66273	10
2033	66283	10
2034	66293	10
2035	66303	10
2036	66313	10
2037	66323	10
2038	66333	10
2039	66343	10
2040	66353	10
2041	66363	10
2042	66373	10
2043	66383	10
2044	66393	10
2045	66403	10
2046	66413	10
2047	66423	10
2048	66433	10
2049	66443	10
2050	66453	10
2051	66463	10
2052	66473	10
2053	66483	10
2055	66493	10
2056	66503	10
2057	66513	10
2059	66523	10
2060	66533	10
2061	66543	10
2062	66553	10
2063	66563	10
2064	66573	10
2065	66583	10
2066	66593	10
2067	66603	10
2068	66613	10
2069	66623	10
2070	66633	10
2071	66643	10
2072	66653	10
2073	66663	10
2074	66673	10
2075	66683	10
2076	66693	10
2077	66703	10
2078	66713	10
2079	66723	10
2080	66733	10
2081	66743	10
2082	66753	10
2083	66763	10
2084	66773	10
2085	66783	10
2086	66793	10
2088	66803	10
2089	66813	10
2090	66823	10
2091	66833	10
2092	66843	10
2093	66853	10
2094	66863	10
2095	66873	10
2096	66883	10
2097	66893	10
2098	66903	10
2099	66913	10
2100	66923	10
2101	66933	10
2102	66943	10
2103	66953	10
2104	66963	10
2105	66973	10
2106	66983	10
2108	66993	10
2109	67003	10
2110	67013	10
2111	67023	10
2112	67033	10
2114	67043	10
2115	67053	10
2117	67063	10
2118	67073	10
2119	67083	10
2120	67093	10
2121	67103	10
2123	67113	10
2124	67123	10
2125	67133	10
2126	67143	10
2127	67153	10
2128	67163	10
2129	67173	10
2130	67183	10
2131	67193	10
2132	67203	10
2133	67213	10
2134	67223	10
2135	67233	10
2136	67243	10
2137	67253	10
2138	67263	10
2139	67273	10
2140	67283	10
2141	67293	10
2142	67303	10
2143	67313	10
2144	67323	10
2146	67333	10
2147	67343	10
2148	67353	10
2149	67363	10
2150	67373	10
2151	67383	10
2152	67393	10
2153	67403	10
2154	67413	10
2156	67423	10
2157	67433	10
2158	67443	10
2159	67453	10
2160	67463	10
2161	67473	10
2162	67483	10
2163	67493	10
2164	67503	10
2165	67513	10
2166	67523	10
2167	67533	10
2168	67543	10
2169	67553	10
2170	67563	10
2171	67573	10
2172	67583	10
2173	67593	10
2174	67603	10
2176	67613	10
2177	67623	10
2178	67633	10
2179	67643	10
2180	67653	10
2181	67663	10
2182	67673	10
2183	67683	10
2184	67693	10
2186	67703	10
2187	67713	10
2188	67723	10
2189	67733	10
2190	67743	10
2191	67753	10
2192	67763	10
2193	67773	10
2194	67783	10
2195	67793	10
2196	67803	10
2197	67813	10
2198	67823	10
2199	67833	10
2200	67843	10
2201	67853	10
```
