## Supplementary material for "Deep-mining of vertebrate genomes reveals an unexpected diversity of endogenous viral elements": pref_filter1

```
XSym
0126
1a544f314ffa74513cf9485f694f3598
/Users/user/Desktop/Postdoc/Queries/Orthornavirae/Spinareoviridae/clust/6988443932780164886/linclust/12173977959924207047/pref
                                                                                                                                                                                                                                                                                                                                                                                                                                                                                                                                                                                                                                                                                                                                                                                                                                                                                                                                 
```
