## Supplementary material for "Deep-mining of vertebrate genomes reveals an unexpected diversity of endogenous viral elements": pref_filter1.index

```
1	53099	7
2	16	82
3	98	357
4	455	60
6	695	275
8	1121	446
9	1567	480
13	2651	147
15	53114	8
16	2958	264
17	3222	327
22	4357	127
23	53130	8
25	4735	319
26	5054	296
27	5350	289
28	5639	296
29	5935	509
30	6444	515
31	6959	432
35	8111	412
39	53138	8
40	8742	813
42	9555	8
44	53162	8
46	9597	348
47	9945	327
48	10272	362
49	10634	177
50	10811	517
52	53170	8
54	11388	436
57	12438	124
60	12612	318
63	13166	137
64	13303	111
65	13414	27
67	13569	35
68	13604	46
70	53186	8
71	13667	95
73	14097	43
81	15154	24
82	15178	75
84	53202	8
92	53218	8
95	16943	321
97	17438	463
99	17901	386
111	53269	9
113	53278	9
114	19479	27
115	19506	294
121	53296	9
133	21435	156
135	21610	271
137	21908	26
140	22025	53
150	23042	25
151	23067	85
153	53377	9
160	53413	9
161	53422	9
169	23915	124
175	53458	9
183	24786	28
188	25023	122
190	53512	9
191	25365	28
203	25790	28
219	53602	9
220	26335	87
222	53620	9
229	53647	9
230	53656	9
238	27189	127
251	53737	9
252	27818	29
259	53782	9
266	28088	35
272	53854	9
274	28528	27
278	28782	53
279	53863	9
289	29043	225
292	29268	303
295	29571	439
299	53962	9
307	30699	345
313	53971	9
314	31366	48
315	31414	25
320	53998	9
321	31494	29
330	32052	38
331	32090	105
337	32267	45
339	32312	54
341	54061	9
342	32427	63
343	32490	26
347	54079	9
348	54088	9
357	54124	9
358	32683	68
365	32917	79
367	54151	9
368	54160	9
382	54232	9
389	54259	9
390	33568	29
406	33773	44
408	54349	9
412	33937	27
413	33964	52
416	54367	9
419	34177	35
427	34279	78
436	34743	457
437	54430	9
456	35514	29
476	36378	27
477	54565	9
479	54574	9
481	36461	36
482	36497	56
483	54583	9
485	54592	9
494	36617	17
496	36661	78
502	36883	63
506	54691	9
520	54781	9
526	37203	18
534	37793	28
535	54853	9
546	54907	9
547	54916	9
548	38038	29
550	38067	37
551	38104	34
553	54934	9
554	54943	9
555	54952	9
565	38236	69
569	55024	9
575	55060	9
585	38464	341
589	55132	9
594	38886	29
603	39043	27
604	39070	26
614	55231	9
615	55240	9
616	39738	28
620	39854	86
621	55249	9
622	55258	9
624	55276	9
632	55321	9
634	40057	68
638	55348	9
643	55384	9
644	55393	9
658	55492	9
664	55537	9
667	55555	9
672	40387	18
681	40497	37
682	40534	27
686	40579	45
688	55636	9
689	40687	28
691	55645	9
696	55654	9
703	40890	141
727	55825	9
733	55861	9
742	55897	9
751	42138	44
757	42209	37
759	55996	9
760	56005	9
762	56014	9
765	56041	9
781	56113	9
796	56203	9
804	56239	9
810	56275	9
811	56284	9
813	42908	327
817	43262	313
824	56338	9
827	44021	28
828	56365	9
829	56374	9
831	44049	17
850	44215	19
865	56581	9
871	56635	9
872	44406	18
882	44461	282
897	44833	26
898	56806	9
899	56815	9
900	56824	9
908	56887	9
919	56968	9
934	45048	941
935	45989	45
961	57211	9
965	57238	9
966	57247	9
968	57256	9
969	57265	9
977	57301	9
988	57382	9
1003	46583	36
1016	57573	10
1017	57583	10
1023	57613	10
1024	57623	10
1027	57633	10
1030	57663	10
1035	57713	10
1037	46963	29
1038	57723	10
1039	57733	10
1057	57843	10
1072	57983	10
1078	47212	29
1086	58113	10
1096	58183	10
1099	58203	10
1103	47688	18
1104	58233	10
1105	47706	29
1106	47735	30
1107	58243	10
1121	58353	10
1126	58403	10
1141	58543	10
1155	58663	10
1168	58763	10
1172	58793	10
1173	58803	10
1176	58823	10
1182	48120	19
1195	58953	10
1210	48288	45
1224	59163	10
1237	48482	52
1241	59313	10
1242	59323	10
1245	48581	26
1246	59343	10
1252	59383	10
1263	48663	518
1264	59493	10
1279	59633	10
1285	49277	30
1293	59733	10
1309	59863	10
1310	59873	10
1311	59883	10
1314	59893	10
1315	59903	10
1321	59953	10
1329	60033	10
1348	60163	10
1353	60213	10
1362	60293	10
1375	60403	10
1380	60453	10
1382	60473	10
1383	60483	10
1384	60493	10
1402	60663	10
1417	60803	10
1431	60933	10
1444	61033	10
1448	61063	10
1449	61073	10
1451	61093	10
1453	61103	10
1482	61363	10
1486	61403	10
1500	61543	10
1511	61633	10
1513	61653	10
1514	61663	10
1517	61693	10
1518	61703	10
1522	61743	10
1540	61873	10
1551	61973	10
1555	62013	10
1559	62053	10
1572	62143	10
1580	62213	10
1582	62233	10
1583	62243	10
1587	62273	10
1591	62303	10
1598	62373	10
1620	62573	10
1624	50900	18
1630	62653	10
1651	62813	10
1652	62823	10
1655	62853	10
1656	62863	10
1660	62883	10
1689	63153	10
1692	63173	10
1693	63183	10
1697	63223	10
1699	63243	10
1701	51182	19
1721	63443	10
1722	63453	10
1724	63473	10
1725	63483	10
1726	63493	10
1728	63513	10
1729	63523	10
1735	63583	10
1739	63623	10
1747	51257	20
1758	63793	10
1762	63823	10
1766	63863	10
1770	63903	10
1777	63953	10
1790	51373	46
1793	64083	10
1794	64093	10
1795	64103	10
1797	64123	10
1798	64133	10
1808	64223	10
1816	64283	10
1827	64393	10
1831	64423	10
1835	64453	10
1837	64473	10
1846	64563	10
1862	64703	10
1863	64713	10
1865	64733	10
1866	64743	10
1873	64813	10
1876	64843	10
1883	51599	505
1895	64993	10
1903	65073	10
1905	65093	10
1906	65103	10
1927	65293	10
1930	65313	10
1931	65323	10
1932	65333	10
1933	65343	10
1934	65353	10
1936	65373	10
1941	65423	10
1944	65453	10
1967	65663	10
1968	52247	28
1971	65693	10
1973	65713	10
1974	65723	10
1981	65793	10
1995	65933	10
1998	65963	10
1999	65973	10
2000	65983	10
2001	65993	10
2002	66003	10
2009	66063	10
2012	66093	10
2019	66163	10
2020	52304	35
2031	52339	19
2035	66303	10
2036	66313	10
2039	66343	10
2041	66363	10
2042	66373	10
2050	66453	10
2058	52377	282
2064	66573	10
2065	66583	10
2066	66593	10
2068	66613	10
2069	66623	10
2077	66703	10
2080	66733	10
2087	52659	19
2088	66803	10
2099	66913	10
2107	52678	18
2110	67013	10
2117	67063	10
2128	67163	10
2130	67183	10
2132	67203	10
2133	67213	10
2134	67223	10
2136	67243	10
2137	67253	10
2138	67263	10
2148	67353	10
2151	67383	10
2156	67423	10
2170	67563	10
2175	53053	27
2176	67613	10
2177	67623	10
2178	67633	10
2185	53080	19
2186	67703	10
2193	67773	10
2198	67823	10
```
