## Supplementary material for "Deep-mining of vertebrate genomes reveals an unexpected diversity of endogenous viral elements": pref_filter2.index

```
1	1865	7
2	0	26
3	26	17
4	43	24
6	67	40
8	107	7
9	114	16
13	130	8
15	1872	8
16	138	8
17	146	8
22	154	15
23	1880	8
25	2492	17
26	2509	8
27	2517	8
28	2525	8
29	2533	17
30	2550	17
31	2567	17
35	2584	17
39	1888	8
40	2601	16
42	2617	8
44	1896	8
46	2625	8
47	2633	8
48	2641	8
49	2649	8
50	2657	34
52	1904	8
54	2691	18
57	2709	8
60	2717	8
63	2725	18
64	2743	8
65	169	8
67	177	8
68	185	8
70	4136	8
71	193	17
73	210	8
81	218	16
82	234	8
84	4144	8
92	4152	8
95	242	16
97	258	16
99	274	8
111	4160	9
113	4169	9
114	282	9
115	291	9
121	4178	9
133	300	17
135	317	16
137	333	9
140	342	9
150	351	17
151	368	9
153	4187	9
160	4196	9
161	4205	9
169	377	19
175	4214	9
183	396	9
188	1432	9
190	1912	9
191	1441	9
203	1450	9
219	1921	9
220	1459	9
222	1930	9
229	1939	9
230	1948	9
238	1468	9
251	1957	9
252	1477	9
259	1966	9
266	1486	9
272	1975	9
274	1495	9
278	1504	9
279	1984	9
289	1513	9
292	2751	9
295	2760	18
299	1993	9
307	2778	9
313	3109	9
314	2787	9
315	2796	17
320	3118	9
321	2813	9
330	2822	9
331	2831	9
337	2840	9
339	2849	9
341	3127	9
342	3887	18
343	3905	9
347	3136	9
348	3145	9
357	3154	9
358	3914	9
365	3923	26
367	3163	9
368	3172	9
382	3181	9
389	3190	9
390	3949	9
406	3958	9
408	712	9
412	3967	9
413	3976	9
416	721	9
419	3985	9
427	3994	9
436	405	24
437	730	9
456	429	9
476	438	18
477	739	9
479	748	9
481	456	9
482	465	9
483	757	9
485	766	9
494	474	17
496	491	9
502	500	18
506	775	9
520	784	9
526	518	18
534	536	9
535	793	9
546	4223	9
547	4232	9
548	1522	9
550	1531	9
551	1540	9
553	4241	9
554	4250	9
555	4259	9
565	1549	9
569	4268	9
575	4277	9
585	1558	9
589	4286	9
594	1567	9
603	1576	9
604	1585	18
614	4295	9
615	4304	9
616	1603	9
620	1612	9
621	802	9
622	811	9
624	820	9
632	829	9
634	4003	9
638	838	9
643	847	9
644	856	9
658	865	9
664	874	9
667	883	9
672	4012	18
681	4030	19
682	4049	18
686	4067	9
688	3199	9
689	4076	9
691	3208	9
696	3217	9
703	4085	9
727	3226	9
733	3235	9
742	3244	9
751	4094	9
757	4103	9
759	3253	9
760	3262	9
762	3271	9
765	3280	9
781	2002	9
796	2011	9
804	2020	9
810	2029	9
811	2038	9
813	4112	24
817	2858	16
824	2047	9
827	2874	28
828	2056	9
829	2065	9
831	2902	17
850	2919	19
865	2074	9
871	2083	9
872	2938	9
882	2947	16
897	2963	18
898	4313	9
899	4322	9
900	4331	9
908	4340	9
919	4349	9
934	2981	73
935	3054	27
961	4358	9
965	4367	9
966	4376	9
968	4385	9
969	4394	9
977	3289	9
988	3298	9
1003	3081	28
1016	3307	10
1017	3317	10
1023	3327	10
1024	3337	10
1027	3347	10
1030	3357	10
1035	3367	10
1037	1621	10
1038	3377	10
1039	892	10
1057	902	10
1072	912	10
1078	1631	10
1086	922	10
1096	932	10
1099	942	10
1103	1641	18
1104	952	10
1105	1659	10
1106	1669	10
1107	962	10
1121	972	10
1126	982	10
1141	3387	10
1155	3397	10
1168	3407	10
1172	3417	10
1173	3427	10
1176	3437	10
1182	1679	19
1195	3447	10
1210	1698	36
1224	3457	10
1237	1734	27
1241	3467	10
1242	3477	10
1245	1761	18
1246	2092	10
1252	2102	10
1263	1779	20
1264	2112	10
1279	2122	10
1285	545	10
1293	2132	10
1309	2142	10
1310	2152	10
1311	2162	10
1314	2172	10
1315	2182	10
1321	4403	10
1329	4413	10
1348	4423	10
1353	4433	10
1362	4443	10
1375	4453	10
1380	4463	10
1382	4473	10
1383	4483	10
1384	4493	10
1402	3487	10
1417	3497	10
1431	3507	10
1444	3517	10
1448	3527	10
1449	3537	10
1451	3547	10
1453	3557	10
1482	3567	10
1486	3577	10
1500	992	10
1511	1002	10
1513	1012	10
1514	1022	10
1517	1032	10
1518	1042	10
1522	1052	10
1540	1062	10
1551	1072	10
1555	1082	10
1559	2192	10
1572	2202	10
1580	2212	10
1582	2222	10
1583	2232	10
1587	2242	10
1591	2252	10
1598	2262	10
1620	2272	10
1624	555	18
1630	2282	10
1651	1092	10
1652	1102	10
1655	1112	10
1656	1122	10
1660	1132	10
1689	1142	10
1692	1152	10
1693	1162	10
1697	1172	10
1699	1182	10
1701	573	10
1721	4503	10
1722	4513	10
1724	4523	10
1725	4533	10
1726	4543	10
1728	4553	10
1729	4563	10
1735	4573	10
1739	4583	10
1747	583	20
1758	4593	10
1762	3587	10
1766	3597	10
1770	3607	10
1777	3617	10
1790	603	18
1793	3627	10
1794	3637	10
1795	3647	10
1797	3657	10
1798	3667	10
1808	3677	10
1816	1192	10
1827	1202	10
1831	1212	10
1835	1222	10
1837	1232	10
1846	1242	10
1862	1252	10
1863	1262	10
1865	1272	10
1866	1282	10
1873	2292	10
1876	2302	10
1883	621	18
1895	2312	10
1903	2322	10
1905	2332	10
1906	2342	10
1927	2352	10
1930	2362	10
1931	2372	10
1932	2382	10
1933	3687	10
1934	3697	10
1936	3707	10
1941	3717	10
1944	3727	10
1967	3737	10
1968	639	10
1971	3747	10
1973	3757	10
1974	3767	10
1981	3777	10
1995	4603	10
1998	4613	10
1999	4623	10
2000	4633	10
2001	4643	10
2002	4653	10
2009	4663	10
2012	4673	10
2019	4683	10
2020	649	18
2031	667	19
2035	4693	10
2036	1292	10
2039	1302	10
2041	1312	10
2042	1322	10
2050	1332	10
2058	686	26
2064	1342	10
2065	1352	10
2066	1362	10
2068	1372	10
2069	1382	10
2077	2392	10
2080	2402	10
2087	1799	10
2088	2412	10
2099	2422	10
2107	1809	18
2110	2432	10
2117	2442	10
2128	2452	10
2130	2462	10
2132	2472	10
2133	2482	10
2134	3787	10
2136	3797	10
2137	3807	10
2138	3817	10
2148	3827	10
2151	3837	10
2156	3847	10
2170	3857	10
2175	1827	19
2176	3867	10
2177	3877	10
2178	1392	10
2185	1846	19
2186	1402	10
2193	1412	10
2198	1422	10
```
