## Supplementary material for "Deep-mining of vertebrate genomes reveals an unexpected diversity of endogenous viral elements": pref_rescore1.index

```
0	49840	19
1	65878	9
2	0	66
3	66	340
4	49859	38
5	49897	192
6	50089	107
7	406	170
8	576	488
9	50196	497
10	1064	516
11	50693	55
12	65887	10
13	50748	161
14	50909	166
15	32569	10
16	51075	297
17	1580	329
18	51372	265
19	1909	407
20	51637	236
21	65897	10
22	2316	10
23	32579	10
24	51873	282
25	2326	314
26	52155	312
27	2640	308
28	52467	305
29	2948	518
30	52772	529
31	3466	422
32	53301	135
33	53436	323
34	3888	338
35	53759	426
36	4226	154
37	4380	20
38	4400	68
39	65907	10
40	4468	824
41	32589	10
42	54185	10
43	65917	10
44	32599	10
45	54195	19
46	54214	350
47	5292	352
48	5644	364
49	6008	173
50	6181	452
51	6633	38
52	65927	10
53	6671	29
54	6700	462
55	7162	266
56	7428	358
57	54564	131
58	65937	10
59	54695	57
60	7786	320
61	54752	39
62	54791	197
63	54988	135
64	8106	119
65	55123	31
66	8225	144
67	55154	39
68	55193	49
69	55242	20
70	65947	10
71	55262	89
72	8369	337
73	55351	49
74	55400	293
75	55693	290
76	8706	225
77	55983	168
78	65957	10
79	8931	58
80	56151	19
81	56170	10
82	8989	82
83	56180	68
84	65967	10
85	32609	10
86	27128	78
87	37459	337
88	9071	453
89	56248	223
90	56471	426
91	9524	19
92	65977	10
93	9543	105
94	65987	10
95	56897	316
96	9648	195
97	9843	475
98	65997	10
99	57213	407
100	32619	11
101	10318	298
102	57620	210
103	57830	173
104	66007	11
105	10616	197
106	58003	21
107	58024	49
108	10813	21
109	10834	230
110	32630	11
111	45483	11
112	58073	100
113	32641	11
114	58173	31
115	58204	329
116	11064	218
117	58533	266
118	58799	179
119	37796	435
120	66018	11
121	21309	11
122	27206	39
123	11282	39
124	66029	11
125	45494	11
126	11321	127
127	11448	159
128	11607	21
129	45505	11
130	58978	49
131	11628	202
132	45516	11
133	59027	136
134	11830	21
135	11851	11
136	59163	21
137	59184	29
138	59213	21
139	59234	78
140	59312	58
141	59370	227
142	32652	11
143	32663	11
144	11862	262
145	12124	290
146	59597	177
147	32674	11
148	32685	11
149	59774	125
150	59899	11
151	59910	93
152	12414	21
153	45527	11
154	27245	21
155	32696	11
156	38231	108
157	32707	11
158	45538	11
159	12435	194
160	32718	11
161	45549	11
162	60003	21
163	32729	11
164	12629	98
165	45560	11
166	60024	278
167	12727	120
168	32740	11
169	12847	117
170	60302	165
171	12964	231
172	13195	114
173	13309	128
174	13437	127
175	45571	11
176	13564	29
177	13593	21
178	32751	11
179	32762	11
180	45582	11
181	32773	11
182	13614	21
183	13635	31
184	13666	86
185	13752	130
186	13882	21
187	21320	11
188	13903	126
189	14029	246
190	66040	11
191	60467	30
192	27266	30
193	32784	11
194	38339	20
195	38359	68
196	60497	180
197	38427	20
198	32795	11
199	32806	11
200	38447	79
201	14275	43
202	32817	11
203	38526	30
204	60677	21
205	14318	21
206	38556	59
207	60698	21
208	32828	11
209	14339	70
210	60719	20
211	32839	11
212	32850	11
213	60739	99
214	38615	82
215	38697	50
216	32861	11
217	32872	11
218	60838	106
219	32883	11
220	14409	94
221	32894	11
222	32905	11
223	38747	89
224	32916	11
225	32927	11
226	60944	100
227	14503	156
228	38836	21
229	32938	11
230	32949	11
231	32960	11
232	32971	11
233	61044	136
234	14659	188
235	27296	111
236	32982	11
237	32993	11
238	38857	136
239	38993	59
240	39052	60
241	39112	292
242	61180	31
243	21331	11
244	61211	21
245	61232	49
246	21342	11
247	45593	11
248	66051	11
249	14847	21
250	39404	21
251	21353	11
252	14868	33
253	21364	11
254	14901	172
255	21375	11
256	21386	11
257	21397	11
258	39425	20
259	21408	11
260	21419	11
261	21430	11
262	21441	11
263	21452	11
264	39445	21
265	39466	60
266	27407	40
267	21463	11
268	39526	49
269	21474	11
270	27447	42
271	21485	11
272	21496	11
273	27489	361
274	15073	30
275	15103	58
276	39575	21
277	39596	163
278	15161	61
279	21507	11
280	21518	11
281	21529	11
282	33004	11
283	39759	41
284	39800	118
285	21540	11
286	21551	11
287	15222	21
288	27850	29
289	15243	84
290	33015	11
291	21562	11
292	27879	306
293	33026	11
294	21573	11
295	39918	432
296	66062	11
297	15327	51
298	15378	59
299	45604	11
300	15437	29
301	61281	20
302	61301	29
303	40350	148
304	15466	240
305	40498	40
306	28185	163
307	40538	353
308	15706	224
309	28348	22
310	28370	61
311	15930	32
312	28431	30
313	33037	11
314	15962	50
315	28461	11
316	33048	11
317	33059	11
318	40891	31
319	61330	21
320	33070	11
321	16012	33
322	16045	206
323	16251	22
324	28472	217
325	33081	11
326	40922	78
327	61351	23
328	61374	21
329	21584	11
330	41000	41
331	41041	118
332	61395	21
333	33092	11
334	28689	66
335	21595	11
336	33103	11
337	61416	50
338	21606	11
339	28755	59
340	41159	69
341	33114	11
342	61466	57
343	28814	30
344	41228	40
345	61523	21
346	21617	11
347	33125	11
348	21628	11
349	33136	11
350	28844	21
351	61544	11
352	28865	42
353	21639	11
354	33147	11
355	41268	21
356	61555	20
357	33158	11
358	28907	70
359	41289	51
360	21650	11
361	16273	67
362	61575	48
363	61623	22
364	33169	11
365	16340	40
366	61645	70
367	21661	11
368	33180	11
369	21672	11
370	66073	11
371	16380	70
372	61715	31
373	45615	11
374	21683	11
375	61746	93
376	61839	21
377	16450	149
378	61860	49
379	21694	11
380	21705	11
381	21716	11
382	33191	11
383	61909	59
384	28977	20
385	21727	11
386	28997	74
387	33202	11
388	16599	21
389	21738	11
390	61968	31
391	21749	11
392	16620	52
393	33213	11
394	33224	11
395	29071	31
396	61999	22
397	16672	22
398	29102	41
399	62021	31
400	21760	11
401	33235	11
402	21771	11
403	33246	11
404	21782	11
405	33257	11
406	16694	49
407	29143	21
408	21793	11
409	33268	11
410	41340	21
411	62052	68
412	62120	30
413	16743	59
414	16802	21
415	16823	22
416	21804	11
417	62150	22
418	16845	118
419	62172	41
420	62213	32
421	33279	11
422	33290	11
423	66084	11
424	16963	11
425	62245	21
426	21815	11
427	16974	85
428	62266	22
429	29164	77
430	62288	249
431	17059	39
432	29241	22
433	21826	11
434	17098	30
435	21837	11
436	29263	11
437	21848	11
438	17128	42
439	21859	11
440	21870	11
441	17170	33
442	62537	39
443	17203	21
444	21881	11
445	21892	11
446	29274	21
447	41361	40
448	62576	70
449	62646	39
450	21903	11
451	62685	21
452	21914	11
453	21925	11
454	21936	11
455	62706	40
456	62746	31
457	62777	21
458	21947	11
459	62798	21
460	17224	214
461	29295	140
462	21958	11
463	41401	21
464	41422	81
465	17438	21
466	29435	22
467	17459	50
468	41503	21
469	45626	11
470	29457	40
471	41524	30
472	21969	11
473	33301	11
474	66095	11
475	29497	21
476	17509	11
477	33312	11
478	41554	41
479	66106	11
480	29518	20
481	17520	40
482	29538	59
483	33323	11
484	17560	22
485	66117	11
486	66128	11
487	66139	11
488	45637	11
489	41595	31
490	45648	11
491	45659	11
492	45670	11
493	29597	21
494	29618	11
495	29629	33
496	29662	80
497	45681	11
498	29742	115
499	62819	30
500	29857	20
501	45692	11
502	62849	60
503	45703	11
504	29877	117
505	45714	11
506	45725	11
507	45736	11
508	45747	11
509	17582	22
510	21980	11
511	45758	11
512	62909	59
513	21991	11
514	22002	11
515	17604	31
516	45769	11
517	33334	11
518	33345	11
519	17635	21
520	33356	11
521	33367	11
522	33378	11
523	33389	11
524	66150	11
525	62968	41
526	17656	11
527	66161	11
528	17667	21
529	22013	11
530	29994	77
531	63009	40
532	66172	11
533	63049	40
534	30071	31
535	22024	11
536	63089	21
537	63110	79
538	66183	11
539	22035	11
540	30102	21
541	66194	11
542	22046	11
543	66205	11
544	17688	60
545	41626	22
546	22057	11
547	66216	11
548	41648	31
549	22068	11
550	41679	41
551	63189	39
552	41720	21
553	22079	11
554	22090	11
555	22101	11
556	66227	11
557	45780	11
558	63228	30
559	41741	20
560	33400	11
561	63258	21
562	33411	11
563	41761	21
564	33422	11
565	63279	72
566	41782	31
567	33433	11
568	33444	11
569	22112	11
570	22123	11
571	22134	11
572	22145	11
573	41813	20
574	30123	31
575	22156	11
576	22167	11
577	22178	11
578	63351	21
579	22189	11
580	22200	11
581	41833	60
582	22211	11
583	22222	11
584	63372	22
585	30154	349
586	63394	61
587	41893	32
588	22233	11
589	22244	11
590	22255	11
591	66238	11
592	22266	11
593	66249	11
594	41925	31
595	63455	21
596	22277	11
597	41956	21
598	33455	11
599	63476	21
600	41977	21
601	33466	11
602	41998	22
603	42020	30
604	63497	11
605	42050	42
606	63508	295
607	42092	21
608	45791	11
609	42113	150
610	17748	150
611	33477	11
612	33488	11
613	63803	40
614	66260	11
615	45802	11
616	42263	30
617	63843	60
618	42293	21
619	42314	21
620	63903	90
621	66271	11
622	45813	11
623	66282	11
624	66293	11
625	66304	11
626	17898	21
627	42335	21
628	66315	11
629	42356	42
630	66326	11
631	22288	11
632	66337	11
633	17919	55
634	63993	73
635	22299	11
636	42398	30
637	66348	11
638	22310	11
639	17974	21
640	66359	11
641	22321	11
642	66370	11
643	22332	11
644	66381	11
645	45824	11
646	33499	11
647	33510	11
648	33521	11
649	33532	11
650	42428	62
651	22343	11
652	33543	11
653	17995	42
654	22354	11
655	64066	22
656	33554	11
657	22365	11
658	33565	11
659	22376	11
660	33576	11
661	22387	11
662	33587	11
663	18037	31
664	22398	11
665	33598	11
666	42490	31
667	22409	11
668	64088	41
669	33609	11
670	22420	11
671	18068	22
672	42521	11
673	64129	22
674	33620	11
675	42532	31
676	22431	11
677	18090	20
678	64151	31
679	33631	11
680	22442	11
681	30503	29
682	42563	11
683	66392	11
684	45835	11
685	42574	20
686	42594	51
687	64182	71
688	33642	11
689	42645	30
690	42675	22
691	33653	11
692	42697	21
693	18110	30
694	42718	21
695	42739	20
696	33664	11
697	18140	39
698	33675	11
699	33686	11
700	33697	11
701	30532	21
702	33708	11
703	42759	158
704	33719	11
705	33730	11
706	18179	21
707	30553	30
708	18200	21
709	33741	11
710	33752	11
711	30583	30
712	64253	21
713	18221	252
714	33763	11
715	33774	11
716	33785	11
717	33796	11
718	30613	31
719	33807	11
720	33818	11
721	22453	11
722	30644	40
723	33829	11
724	22464	11
725	33840	11
726	30684	41
727	22475	11
728	33851	11
729	30725	20
730	66403	11
731	45846	11
732	18473	21
733	33862	11
734	30745	22
735	30767	21
736	30788	31
737	33873	11
738	30819	31
739	33884	11
740	33895	11
741	18494	21
742	33906	11
743	30850	31
744	18515	80
745	33917	11
746	33928	11
747	33939	11
748	33950	11
749	33961	11
750	30881	20
751	64274	50
752	33972	11
753	33983	11
754	33994	11
755	30901	31
756	34005	11
757	30932	40
758	34016	11
759	34027	11
760	34038	11
761	64324	22
762	34049	11
763	34060	11
764	34071	11
765	22486	11
766	66414	11
767	18595	21
768	45857	11
769	22497	11
770	64346	21
771	18616	94
772	30972	21
773	64367	42
774	22508	11
775	30993	38
776	22519	11
777	64409	22
778	22530	11
779	22541	11
780	31031	51
781	22552	11
782	22563	11
783	18710	21
784	22574	11
785	22585	11
786	64431	61
787	22596	11
788	22607	11
789	22618	11
790	22629	11
791	18731	32
792	22640	11
793	22651	11
794	31082	41
795	64492	51
796	22662	11
797	22673	11
798	22684	11
799	42917	11
800	22695	11
801	18763	22
802	18785	21
803	42928	52
804	22706	11
805	22717	11
806	18806	31
807	18837	40
808	34082	11
809	66425	11
810	45868	11
811	22728	11
812	42980	21
813	43001	40
814	18877	31
815	22739	11
816	22750	11
817	18908	41
818	22761	11
819	43041	62
820	18949	70
821	34093	11
822	22772	11
823	19019	41
824	34104	11
825	22783	11
826	34115	11
827	31123	11
828	22794	11
829	34126	11
830	22805	11
831	19060	11
832	34137	11
833	22816	11
834	34148	11
835	19071	89
836	31134	21
837	22827	11
838	34159	11
839	45879	11
840	22838	11
841	34170	11
842	31155	31
843	22849	11
844	45890	11
845	31186	31
846	34181	11
847	45901	11
848	22860	11
849	66436	11
850	19160	11
851	31217	31
852	34192	11
853	19171	32
854	66447	11
855	34203	11
856	66458	11
857	34214	11
858	43103	21
859	66469	11
860	31248	21
861	64543	21
862	34225	11
863	19203	21
864	19224	53
865	66480	11
866	34236	11
867	34247	11
868	66491	11
869	34258	11
870	66502	11
871	66513	11
872	19277	11
873	34269	11
874	66524	11
875	34280	11
876	19288	21
877	66535	11
878	66546	11
879	19309	21
880	45912	11
881	66557	11
882	43124	50
883	45923	11
884	34291	11
885	45934	11
886	45945	11
887	45956	11
888	19330	62
889	19392	21
890	22871	11
891	66568	11
892	66579	11
893	66590	11
894	66601	11
895	19413	21
896	66612	11
897	19434	11
898	66623	11
899	66634	11
900	66645	11
901	64564	22
902	66656	11
903	66667	11
904	66678	11
905	66689	11
906	66700	11
907	66711	11
908	66722	11
909	66733	11
910	66744	11
911	66755	11
912	64586	70
913	66766	11
914	34302	11
915	22882	11
916	22893	11
917	66777	11
918	19445	21
919	45967	11
920	22904	11
921	34313	11
922	22915	11
923	43174	22
924	34324	11
925	22926	11
926	22937	11
927	22948	11
928	22959	11
929	19466	41
930	22970	11
931	34335	11
932	22981	11
933	43196	31
934	43227	11
935	19507	11
936	64656	21
937	22992	11
938	34346	11
939	23003	11
940	64677	31
941	19518	22
942	34357	11
943	23014	11
944	34368	11
945	23025	11
946	34379	11
947	64708	21
948	19540	21
949	23036	11
950	66788	11
951	66799	11
952	66810	11
953	31269	31
954	19561	31
955	45978	11
956	23047	11
957	31300	22
958	19592	20
959	31322	22
960	23058	11
961	23069	11
962	31344	41
963	23080	11
964	34390	11
965	34401	11
966	34412	11
967	19612	22
968	34423	11
969	34434	11
970	19634	21
971	34445	11
972	31385	11
973	31396	21
974	23091	11
975	34456	11
976	19655	21
977	23102	11
978	34467	11
979	34478	11
980	23113	11
981	31417	61
982	19676	54
983	23124	11
984	34489	11
985	23135	11
986	66821	11
987	66832	11
988	66843	11
989	45989	11
990	34500	11
991	34511	11
992	34522	11
993	34533	11
994	23146	11
995	19730	42
996	34544	11
997	31478	22
998	19772	22
999	23157	11
1000	34555	12
1001	23168	12
1002	34567	12
1003	31500	12
1004	23180	12
1005	23192	12
1006	23204	12
1007	19794	32
1008	23216	12
1009	31512	42
1010	23228	12
1011	23240	12
1012	23252	12
1013	46000	12
1014	19826	22
1015	19848	22
1016	66854	12
1017	23264	12
1018	19870	82
1019	31554	22
1020	19952	45
1021	46012	12
1022	66866	12
1023	23276	12
1024	46024	12
1025	31576	52
1026	31628	42
1027	34579	12
1028	66878	12
1029	66890	12
1030	66902	12
1031	66914	12
1032	66926	12
1033	23288	12
1034	66938	12
1035	23300	12
1036	43238	23
1037	19997	33
1038	66950	12
1039	23312	12
1040	31670	45
1041	43261	22
1042	23324	12
1043	66962	12
1044	20030	22
1045	43283	22
1046	31715	32
1047	23336	12
1048	66974	12
1049	23348	12
1050	66986	12
1051	66998	12
1052	23360	12
1053	67010	12
1054	20052	12
1055	23372	12
1056	43305	23
1057	67022	12
1058	23384	12
1059	31747	22
1060	67034	12
1061	23396	12
1062	34591	12
1063	46036	12
1064	23408	12
1065	23420	12
1066	23432	12
1067	23444	12
1068	23456	12
1069	67046	12
1070	23468	12
1071	67058	12
1072	23480	12
1073	67070	12
1074	23492	12
1075	67082	12
1076	23504	12
1077	67094	12
1078	43328	31
1079	23516	12
1080	67106	12
1081	23528	12
1082	67118	12
1083	23540	12
1084	67130	12
1085	23552	12
1086	34603	12
1087	46048	12
1088	67142	12
1089	23564	12
1090	23576	12
1091	31769	32
1092	23588	12
1093	20064	32
1094	23600	12
1095	43359	22
1096	23612	12
1097	23624	12
1098	31801	32
1099	34615	12
1100	23636	12
1101	67154	12
1102	20096	23
1103	20119	12
1104	34627	12
1105	31833	33
1106	20131	33
1107	23648	12
1108	31866	22
1109	34639	12
1110	20164	22
1111	23660	12
1112	34651	12
1113	31888	22
1114	67166	12
1115	23672	12
1116	34663	12
1117	67178	12
1118	23684	12
1119	34675	12
1120	67190	12
1121	23696	12
1122	34687	12
1123	46060	12
1124	34699	12
1125	34711	12
1126	34723	12
1127	34735	12
1128	34747	12
1129	23708	12
1130	34759	12
1131	34771	12
1132	23720	12
1133	34783	12
1134	23732	12
1135	34795	12
1136	43381	23
1137	23744	12
1138	34807	12
1139	23756	12
1140	34819	12
1141	23768	12
1142	23780	12
1143	46072	12
1144	23792	12
1145	20186	33
1146	46084	12
1147	64729	31
1148	23804	12
1149	46096	12
1150	23816	12
1151	46108	12
1152	67202	12
1153	34831	12
1154	23828	12
1155	23840	12
1156	23852	12
1157	23864	12
1158	23876	12
1159	23888	12
1160	43404	32
1161	23900	12
1162	46120	12
1163	20219	22
1164	64760	33
1165	23912	12
1166	23924	12
1167	23936	12
1168	23948	12
1169	20241	22
1170	23960	12
1171	23972	12
1172	23984	12
1173	23996	12
1174	34843	12
1175	43436	32
1176	24008	12
1177	34855	12
1178	20263	72
1179	64793	31
1180	24020	12
1181	34867	12
1182	43468	12
1183	24032	12
1184	64824	22
1185	34879	12
1186	24044	12
1187	46132	12
1188	43480	44
1189	67214	12
1190	34891	12
1191	34903	12
1192	34915	12
1193	34927	12
1194	20335	44
1195	34939	12
1196	34951	12
1197	34963	12
1198	34975	12
1199	34987	12
1200	34999	12
1201	64846	42
1202	35011	12
1203	43524	22
1204	35023	12
1205	35035	12
1206	35047	12
1207	35059	12
1208	35071	12
1209	35083	12
1210	64888	12
1211	43546	23
1212	35095	12
1213	35107	12
1214	35119	12
1215	43569	22
1216	64900	22
1217	24056	12
1218	46144	12
1219	43591	42
1220	64922	62
1221	67226	12
1222	35131	12
1223	35143	12
1224	35155	12
1225	35167	12
1226	35179	12
1227	35191	12
1228	35203	12
1229	35215	12
1230	35227	12
1231	35239	12
1232	35251	12
1233	35263	12
1234	35275	12
1235	35287	12
1236	35299	12
1237	43633	12
1238	31910	22
1239	35311	12
1240	24068	12
1241	24080	12
1242	24092	12
1243	24104	12
1244	20379	33
1245	43645	12
1246	35323	12
1247	43657	22
1248	24116	12
1249	43679	42
1250	35335	12
1251	46156	12
1252	67238	12
1253	24128	12
1254	24140	12
1255	24152	12
1256	24164	12
1257	24176	12
1258	24188	12
1259	24200	12
1260	24212	12
1261	35347	12
1262	24224	12
1263	43721	510
1264	35359	12
1265	24236	12
1266	35371	12
1267	24248	12
1268	35383	12
1269	24260	12
1270	35395	12
1271	24272	12
1272	24284	12
1273	35407	12
1274	24296	12
1275	35419	12
1276	20412	23
1277	24308	12
1278	35431	12
1279	67250	12
1280	31932	52
1281	20435	22
1282	46168	12
1283	24320	12
1284	24332	12
1285	31984	32
1286	24344	12
1287	20457	39
1288	24356	12
1289	24368	12
1290	24380	12
1291	24392	12
1292	24404	12
1293	24416	12
1294	24428	12
1295	24440	12
1296	32016	22
1297	24452	12
1298	32038	22
1299	24464	12
1300	24476	12
1301	24488	12
1302	35443	12
1303	24500	12
1304	32060	34
1305	24512	12
1306	35455	12
1307	24524	12
1308	35467	12
1309	24536	12
1310	67262	12
1311	46180	12
1312	20496	23
1313	32094	22
1314	35479	12
1315	35491	12
1316	32116	42
1317	35503	12
1318	35515	12
1319	35527	12
1320	35539	12
1321	35551	12
1322	35563	12
1323	35575	12
1324	35587	12
1325	35599	12
1326	35611	12
1327	67274	12
1328	35623	12
1329	67286	12
1330	35635	12
1331	67298	12
1332	20519	34
1333	32158	32
1334	24548	12
1335	35647	12
1336	20553	23
1337	20576	22
1338	67310	12
1339	32190	23
1340	24560	12
1341	35659	12
1342	67322	12
1343	24572	12
1344	20598	601
1345	46192	12
1346	35671	12
1347	35683	12
1348	35695	12
1349	35707	12
1350	35719	12
1351	35731	12
1352	35743	12
1353	35755	12
1354	35767	12
1355	35779	12
1356	35791	12
1357	35803	12
1358	35815	12
1359	44231	32
1360	35827	12
1361	35839	12
1362	35851	12
1363	67334	12
1364	67346	12
1365	67358	12
1366	67370	12
1367	64984	22
1368	67382	12
1369	65006	22
1370	67394	12
1371	24584	12
1372	35863	12
1373	46204	12
1374	67406	12
1375	67418	12
1376	67430	12
1377	67442	12
1378	67454	12
1379	67466	12
1380	67478	12
1381	24596	12
1382	67490	12
1383	67502	12
1384	67514	12
1385	67526	12
1386	67538	12
1387	35875	12
1388	67550	12
1389	35887	12
1390	67562	12
1391	35899	12
1392	46216	12
1393	67574	12
1394	35911	12
1395	46228	12
1396	67586	12
1397	35923	12
1398	46240	12
1399	24608	12
1400	67598	12
1401	65028	34
1402	67610	12
1403	67622	12
1404	67634	12
1405	67646	12
1406	67658	12
1407	67670	12
1408	67682	12
1409	67694	12
1410	67706	12
1411	67718	12
1412	67730	12
1413	65062	32
1414	67742	12
1415	67754	12
1416	67766	12
1417	67778	12
1418	67790	12
1419	67802	12
1420	67814	12
1421	67826	12
1422	67838	12
1423	32213	22
1424	35935	12
1425	46252	12
1426	24620	12
1427	67850	12
1428	35947	12
1429	35959	12
1430	35971	12
1431	67862	12
1432	35983	12
1433	35995	12
1434	32235	22
1435	67874	12
1436	36007	12
1437	24632	12
1438	65094	31
1439	32257	23
1440	67886	12
1441	36019	12
1442	24644	12
1443	67898	12
1444	36031	12
1445	65125	32
1446	24656	12
1447	36043	12
1448	24668	12
1449	67910	12
1450	36055	12
1451	24680	12
1452	32280	22
1453	67922	12
1454	36067	12
1455	24692	12
1456	67934	12
1457	46264	12
1458	36079	12
1459	32302	12
1460	36091	12
1461	36103	12
1462	36115	12
1463	36127	12
1464	24704	12
1465	36139	12
1466	24716	12
1467	36151	12
1468	24728	12
1469	36163	12
1470	65157	34
1471	24740	12
1472	36175	12
1473	32314	22
1474	24752	12
1475	36187	12
1476	24764	12
1477	36199	12
1478	24776	12
1479	36211	12
1480	24788	12
1481	36223	12
1482	24800	12
1483	67946	12
1484	46276	12
1485	24812	12
1486	24824	12
1487	24836	12
1488	24848	12
1489	24860	12
1490	36235	12
1491	24872	12
1492	36247	12
1493	24884	12
1494	36259	12
1495	46288	12
1496	24896	12
1497	36271	12
1498	46300	12
1499	24908	12
1500	46312	12
1501	24920	12
1502	24932	12
1503	46324	12
1504	24944	12
1505	46336	12
1506	46348	12
1507	24956	12
1508	44263	22
1509	65191	23
1510	46360	12
1511	36283	12
1512	36295	12
1513	36307	12
1514	36319	12
1515	36331	12
1516	24968	12
1517	36343	12
1518	36355	12
1519	24980	12
1520	46372	12
1521	36367	12
1522	24992	12
1523	46384	12
1524	32336	23
1525	36379	12
1526	25004	12
1527	44285	22
1528	46396	12
1529	65214	12
1530	36391	12
1531	25016	12
1532	46408	12
1533	32359	32
1534	25028	12
1535	36403	12
1536	46420	12
1537	36415	12
1538	25040	12
1539	65226	44
1540	46432	12
1541	67958	12
1542	25052	12
1543	25064	12
1544	25076	12
1545	25088	12
1546	44307	23
1547	25100	12
1548	25112	12
1549	46444	12
1550	25124	12
1551	46456	12
1552	25136	12
1553	46468	12
1554	25148	12
1555	46480	12
1556	25160	12
1557	46492	12
1558	25172	12
1559	46504	12
1560	32391	22
1561	32413	22
1562	25184	12
1563	46516	12
1564	25196	12
1565	46528	12
1566	36427	12
1567	65270	42
1568	46540	12
1569	65312	22
1570	46552	12
1571	46564	12
1572	46576	12
1573	46588	12
1574	46600	12
1575	46612	12
1576	46624	12
1577	46636	12
1578	44330	22
1579	46648	12
1580	46660	12
1581	46672	12
1582	46684	12
1583	46696	12
1584	46708	12
1585	46720	12
1586	65334	22
1587	46732	12
1588	46744	12
1589	46756	12
1590	44352	22
1591	25208	12
1592	46768	12
1593	25220	12
1594	67970	12
1595	36439	12
1596	46780	12
1597	46792	12
1598	46804	12
1599	46816	12
1600	46828	12
1601	46840	12
1602	46852	12
1603	46864	12
1604	46876	12
1605	65356	22
1606	46888	12
1607	46900	12
1608	46912	12
1609	44374	22
1610	46924	12
1611	46936	12
1612	46948	12
1613	46960	12
1614	46972	12
1615	46984	12
1616	46996	12
1617	47008	12
1618	47020	12
1619	25232	12
1620	36451	12
1621	47032	12
1622	67982	12
1623	25244	12
1624	65378	12
1625	25256	12
1626	25268	12
1627	25280	12
1628	44396	30
1629	25292	12
1630	25304	12
1631	25316	12
1632	25328	12
1633	25340	12
1634	65390	22
1635	25352	12
1636	25364	12
1637	25376	12
1638	65412	22
1639	25388	12
1640	65434	22
1641	44426	22
1642	25400	12
1643	25412	12
1644	25424	12
1645	25436	12
1646	25448	12
1647	65456	22
1648	47044	12
1649	47056	12
1650	47068	12
1651	47080	12
1652	25460	12
1653	67994	12
1654	36463	12
1655	47092	12
1656	47104	12
1657	47116	12
1658	44448	22
1659	65478	23
1660	47128	12
1661	47140	12
1662	47152	12
1663	47164	12
1664	47176	12
1665	25472	12
1666	47188	12
1667	36475	12
1668	47200	12
1669	25484	12
1670	36487	12
1671	44470	33
1672	65501	23
1673	47212	12
1674	25496	12
1675	36499	12
1676	47224	12
1677	25508	12
1678	36511	12
1679	47236	12
1680	25520	12
1681	36523	12
1682	47248	12
1683	25532	12
1684	36535	12
1685	68006	12
1686	68018	12
1687	36547	12
1688	68030	12
1689	36559	12
1690	65524	33
1691	36571	12
1692	68042	12
1693	36583	12
1694	68054	12
1695	36595	12
1696	68066	12
1697	36607	12
1698	68078	12
1699	36619	12
1700	68090	12
1701	44503	22
1702	36631	12
1703	68102	12
1704	36643	12
1705	68114	12
1706	36655	12
1707	68126	12
1708	36667	12
1709	68138	12
1710	25544	12
1711	68150	12
1712	68162	12
1713	68174	12
1714	47260	12
1715	36679	12
1716	36691	12
1717	44525	32
1718	36703	12
1719	36715	12
1720	25556	12
1721	36727	12
1722	25568	12
1723	36739	12
1724	36751	12
1725	36763	12
1726	36775	12
1727	36787	12
1728	36799	12
1729	36811	12
1730	25580	12
1731	36823	12
1732	25592	12
1733	36835	12
1734	25604	12
1735	36847	12
1736	68186	12
1737	68198	12
1738	25616	12
1739	25628	12
1740	25640	12
1741	25652	12
1742	25664	12
1743	25676	12
1744	25688	12
1745	25700	12
1746	65557	34
1747	65591	12
1748	25712	12
1749	25724	12
1750	25736	12
1751	25748	12
1752	25760	12
1753	25772	12
1754	25784	12
1755	25796	12
1756	25808	12
1757	25820	12
1758	25832	12
1759	25844	12
1760	47272	12
1761	44557	22
1762	36859	12
1763	68210	12
1764	47284	12
1765	47296	12
1766	47308	12
1767	47320	12
1768	47332	12
1769	47344	12
1770	47356	12
1771	47368	12
1772	47380	12
1773	47392	12
1774	65603	23
1775	47404	12
1776	21199	22
1777	47416	12
1778	47428	12
1779	47440	12
1780	47452	12
1781	47464	12
1782	47476	12
1783	32435	22
1784	47488	12
1785	47500	12
1786	44579	22
1787	47512	12
1788	25856	12
1789	36871	12
1790	44601	12
1791	68222	12
1792	25868	12
1793	25880	12
1794	25892	12
1795	25904	12
1796	25916	12
1797	25928	12
1798	47524	12
1799	25940	12
1800	25952	12
1801	47536	12
1802	25964	12
1803	44613	22
1804	47548	12
1805	25976	12
1806	47560	12
1807	47572	12
1808	47584	12
1809	25988	12
1810	44635	34
1811	47596	12
1812	47608	12
1813	26000	12
1814	47620	12
1815	44669	34
1816	36883	12
1817	68234	12
1818	47632	12
1819	47644	12
1820	47656	12
1821	47668	12
1822	47680	12
1823	47692	12
1824	36895	12
1825	47704	12
1826	36907	12
1827	47716	12
1828	36919	12
1829	44703	22
1830	47728	12
1831	36931	12
1832	65626	33
1833	47740	12
1834	36943	12
1835	47752	12
1836	36955	12
1837	47764	12
1838	36967	12
1839	47776	12
1840	36979	12
1841	47788	12
1842	26012	12
1843	36991	12
1844	68246	12
1845	47800	12
1846	47812	12
1847	47824	12
1848	47836	12
1849	47848	12
1850	47860	12
1851	44725	22
1852	47872	12
1853	47884	12
1854	47896	12
1855	47908	12
1856	47920	12
1857	47932	12
1858	47944	12
1859	44747	12
1860	47956	12
1861	47968	12
1862	47980	12
1863	47992	12
1864	48004	12
1865	48016	12
1866	48028	12
1867	26024	12
1868	37003	12
1869	68258	12
1870	48040	12
1871	48052	12
1872	48064	12
1873	48076	12
1874	48088	12
1875	48100	12
1876	48112	12
1877	65659	22
1878	48124	12
1879	48136	12
1880	48148	12
1881	48160	12
1882	48172	12
1883	44759	536
1884	65681	21
1885	48184	12
1886	65702	32
1887	48196	12
1888	48208	12
1889	48220	12
1890	48232	12
1891	48244	12
1892	48256	12
1893	48268	12
1894	26036	12
1895	26048	12
1896	37015	12
1897	68270	12
1898	48280	12
1899	48292	12
1900	48304	12
1901	48316	12
1902	48328	12
1903	48340	12
1904	48352	12
1905	48364	12
1906	48376	12
1907	48388	12
1908	48400	12
1909	48412	12
1910	48424	12
1911	48436	12
1912	26060	12
1913	65734	22
1914	26072	12
1915	26084	12
1916	48448	12
1917	26096	12
1918	32457	22
1919	26108	12
1920	48460	12
1921	26120	12
1922	37027	12
1923	68282	12
1924	48472	12
1925	48484	12
1926	48496	12
1927	48508	12
1928	65756	22
1929	48520	12
1930	48532	12
1931	48544	12
1932	48556	12
1933	48568	12
1934	48580	12
1935	48592	12
1936	48604	12
1937	48616	12
1938	48628	12
1939	26132	12
1940	26144	12
1941	48640	12
1942	26156	12
1943	26168	12
1944	48652	12
1945	26180	12
1946	48664	12
1947	32479	22
1948	37039	12
1949	68294	12
1950	48676	12
1951	48688	12
1952	65778	21
1953	48700	12
1954	48712	12
1955	48724	12
1956	48736	12
1957	48748	12
1958	48760	12
1959	48772	12
1960	48784	12
1961	48796	12
1962	48808	12
1963	26192	12
1964	48820	12
1965	26204	12
1966	48832	12
1967	26216	12
1968	32501	32
1969	48844	12
1970	26228	12
1971	48856	12
1972	26240	12
1973	68306	12
1974	68318	12
1975	37051	12
1976	48868	12
1977	48880	12
1978	48892	12
1979	48904	12
1980	48916	12
1981	48928	12
1982	48940	12
1983	48952	12
1984	48964	12
1985	48976	12
1986	26252	12
1987	48988	12
1988	26264	12
1989	49000	12
1990	26276	12
1991	49012	12
1992	26288	12
1993	49024	12
1994	26300	12
1995	49036	12
1996	26312	12
1997	68330	12
1998	37063	12
1999	49048	12
2000	49060	12
2001	49072	12
2002	49084	12
2003	65799	33
2004	49096	12
2005	49108	12
2006	49120	12
2007	49132	12
2008	49144	12
2009	49156	12
2010	49168	12
2011	49180	12
2012	49192	12
2013	49204	12
2014	49216	12
2015	49228	12
2016	49240	12
2017	49252	12
2018	49264	12
2019	49276	12
2020	32533	12
2021	26324	12
2022	68342	12
2023	37075	12
2024	49288	12
2025	49300	12
2026	49312	12
2027	49324	12
2028	49336	12
2029	49348	12
2030	49360	12
2031	65832	12
2032	49372	12
2033	49384	12
2034	49396	12
2035	26336	12
2036	49408	12
2037	26348	12
2038	49420	12
2039	26360	12
2040	49432	12
2041	26372	12
2042	49444	12
2043	26384	12
2044	49456	12
2045	26396	12
2046	49468	12
2047	68354	12
2048	37087	12
2049	26408	12
2050	26420	12
2051	26432	12
2052	26444	12
2053	26456	12
2054	65844	22
2055	26468	12
2056	26480	12
2057	26492	12
2058	32545	12
2059	26504	12
2060	26516	12
2061	26528	12
2062	26540	12
2063	26552	12
2064	26564	12
2065	26576	12
2066	26588	12
2067	26600	12
2068	49480	12
2069	26612	12
2070	49492	12
2071	26624	12
2072	49504	12
2073	68366	12
2074	37099	12
2075	26636	12
2076	26648	12
2077	26660	12
2078	26672	12
2079	26684	12
2080	26696	12
2081	26708	12
2082	26720	12
2083	26732	12
2084	26744	12
2085	26756	12
2086	26768	12
2087	45295	12
2088	26780	12
2089	26792	12
2090	26804	12
2091	26816	12
2092	26828	12
2093	26840	12
2094	26852	12
2095	26864	12
2096	49516	12
2097	68378	12
2098	37111	12
2099	26876	12
2100	26888	12
2101	26900	12
2102	26912	12
2103	26924	12
2104	26936	12
2105	26948	12
2106	26960	12
2107	45307	12
2108	26972	12
2109	26984	12
2110	26996	12
2111	27008	12
2112	27020	12
2113	45319	22
2114	27032	12
2115	27044	12
2116	45341	12
2117	27056	12
2118	27068	12
2119	49528	12
2120	49540	12
2121	49552	12
2122	45353	118
2123	49564	12
2124	27080	12
2125	68390	12
2126	37123	12
2127	49576	12
2128	49588	12
2129	49600	12
2130	49612	12
2131	49624	12
2132	49636	12
2133	49648	12
2134	49660	12
2135	49672	12
2136	49684	12
2137	49696	12
2138	49708	12
2139	49720	12
2140	49732	12
2141	49744	12
2142	49756	12
2143	49768	12
2144	49780	12
2145	32557	12
2146	49792	12
2147	49804	12
2148	27092	12
2149	68402	12
2150	37135	12
2151	68414	12
2152	68426	12
2153	68438	12
2154	68450	12
2155	21221	88
2156	68462	12
2157	68474	12
2158	68486	12
2159	68498	12
2160	68510	12
2161	68522	12
2162	68534	12
2163	68546	12
2164	68558	12
2165	68570	12
2166	68582	12
2167	68594	12
2168	37147	12
2169	37159	12
2170	37171	12
2171	37183	12
2172	37195	12
2173	27104	12
2174	49816	12
2175	45471	12
2176	68606	12
2177	37207	12
2178	37219	12
2179	37231	12
2180	37243	12
2181	37255	12
2182	37267	12
2183	37279	12
2184	37291	12
2185	65866	12
2186	37303	12
2187	37315	12
2188	37327	12
2189	37339	12
2190	37351	12
2191	37363	12
2192	37375	12
2193	37387	12
2194	37399	12
2195	37411	12
2196	37423	12
2197	37435	12
2198	27116	12
2199	49828	12
2200	68618	12
2201	37447	12
```
