## Supplementary material for "Deep-mining of vertebrate genomes reveals an unexpected diversity of endogenous viral elements": pref_rescore2.index

```
1	2004	9
2	1388	10
3	4481	22
4	0	31
6	3097	50
8	4503	9
9	4512	20
13	4532	10
15	540	11
16	4542	11
17	4553	11
22	1398	11
23	3767	11
25	5153	23
26	2190	10
27	3961	11
28	2200	10
29	770	22
30	3972	10
31	5176	22
35	3982	23
39	551	11
40	5198	21
42	5219	10
44	3778	11
46	792	11
47	4005	10
48	2210	10
49	5229	10
50	2220	44
52	4962	10
54	5239	23
57	803	10
60	4015	11
63	5262	23
64	2264	10
65	3147	10
67	31	11
68	1409	11
70	1233	11
71	4564	21
73	3157	11
81	4585	20
82	3168	11
84	2820	11
92	1244	11
95	42	22
97	1420	20
99	3179	10
111	5678	11
113	4346	11
114	3189	11
115	3200	12
121	2831	11
133	64	21
135	4605	22
137	1440	12
140	3212	12
150	85	21
151	3224	11
153	2842	11
160	1255	11
161	5689	12
169	106	22
175	4357	12
183	4627	11
188	369	11
190	2013	11
191	1893	11
203	3616	11
219	562	11
220	4846	11
222	573	11
229	3789	11
230	4972	12
238	3627	12
251	584	11
252	4857	11
259	2024	12
266	380	12
272	3800	11
274	392	12
278	3639	11
279	3811	12
289	3650	12
292	5285	12
295	2274	24
299	4984	12
307	813	12
313	2396	12
314	5297	12
315	2298	22
320	874	11
321	4026	11
330	5309	11
331	5320	11
337	5331	12
339	5343	12
341	2408	11
342	5620	23
343	2773	11
347	885	12
348	2419	11
357	2430	11
358	4254	12
365	1121	32
367	2441	11
368	2452	11
382	2463	12
389	4093	11
390	1153	12
406	2784	12
408	1540	11
412	5643	12
413	4266	12
416	1551	12
419	1165	12
427	1177	12
436	1452	30
437	1563	11
456	3235	12
476	3247	12
477	1574	11
479	3365	12
481	128	12
482	4638	11
483	1585	12
485	1597	11
494	1482	22
496	3259	12
502	3271	22
506	3377	12
520	4686	12
526	140	24
534	4649	12
535	1608	11
546	2853	11
547	2864	12
548	404	12
550	3662	11
551	3673	11
553	1266	12
554	5701	12
555	4369	12
565	3684	12
569	2876	12
575	2888	11
585	3696	12
589	1278	11
594	1904	12
603	4868	12
604	416	23
614	5713	12
615	4381	11
616	3708	12
620	3720	11
621	1619	12
622	1631	12
624	221	12
632	3389	12
634	2796	12
638	4698	12
643	1643	12
644	1655	11
658	233	12
664	245	11
667	3401	11
672	5655	12
681	4278	23
682	1189	22
686	1211	11
688	2475	12
689	2808	12
691	2487	12
696	2499	12
703	5667	11
727	897	11
733	5424	11
742	2511	11
751	4301	12
757	1222	11
759	2522	12
760	5435	12
762	2534	12
765	4104	12
781	3823	12
796	595	11
804	2036	12
810	4996	11
811	5007	11
813	4313	33
817	2320	22
824	3835	11
827	5355	35
828	606	12
829	5018	12
831	4037	22
850	825	12
865	618	12
871	5030	11
872	2342	11
882	2353	20
897	2373	23
898	2899	11
899	2910	11
900	1289	12
908	5725	11
919	4392	11
934	5390	34
935	4059	34
961	2921	12
965	2933	12
966	2945	12
968	1301	11
969	5736	12
977	5447	11
988	5458	11
1003	837	37
1016	5469	13
1017	2546	12
1023	5482	12
1024	908	13
1027	4116	12
1030	2558	13
1035	2571	13
1037	1916	13
1038	5494	13
1039	4710	12
1057	1666	12
1072	256	13
1078	4880	13
1086	3412	13
1096	269	12
1099	3425	13
1103	439	22
1104	4722	13
1105	1929	13
1106	1942	13
1107	1678	13
1121	3438	13
1126	281	13
1141	921	13
1155	4128	13
1168	2584	12
1172	2596	12
1173	5507	12
1176	2608	13
1182	3731	23
1195	2621	12
1210	4893	45
1224	4141	13
1237	461	33
1241	5519	12
1242	4154	12
1245	1955	24
1246	630	13
1252	5041	13
1263	1979	25
1264	5054	12
1279	2048	12
1285	1504	13
1293	3846	13
1309	643	13
1310	656	12
1311	5066	13
1314	668	13
1315	2060	13
1321	4403	13
1329	2957	12
1348	2969	12
1353	1312	13
1362	5748	13
1375	4416	13
1380	2981	13
1382	2994	13
1383	1325	12
1384	5761	13
1402	5531	13
1417	2633	13
1431	4166	13
1444	5544	13
1448	934	13
1449	2646	13
1451	2659	12
1453	947	13
1482	4179	13
1486	2671	12
1500	3451	13
1511	4735	12
1513	1691	12
1514	1703	12
1517	1715	12
1518	1727	13
1522	3464	13
1540	294	13
1551	4747	13
1555	1740	12
1559	681	13
1572	5079	12
1580	694	12
1582	5091	12
1583	2073	13
1587	706	13
1591	5103	13
1598	3859	12
1620	2086	13
1624	4661	12
1630	2099	13
1651	1752	12
1652	3477	13
1655	307	12
1656	4760	12
1660	1764	13
1689	1777	13
1692	3490	12
1693	319	12
1697	3502	13
1699	4772	12
1701	3293	13
1721	4429	13
1722	3007	13
1724	3020	13
1725	1337	13
1726	5774	12
1728	4442	13
1729	3033	13
1735	3046	12
1739	1350	13
1747	3306	24
1758	5786	12
1762	2683	12
1766	2695	13
1770	960	12
1777	2708	13
1790	164	22
1793	5557	13
1794	4192	12
1795	972	12
1797	984	12
1798	996	13
1808	2721	13
1816	1790	13
1827	4784	12
1831	3515	12
1835	331	13
1837	1803	13
1846	1816	13
1862	4796	13
1863	3527	13
1865	344	12
1866	1829	13
1873	3871	13
1876	719	13
1883	1517	23
1895	5116	12
1903	2112	13
1905	3884	13
1906	2125	13
1927	3897	13
1930	5128	13
1931	732	13
1932	3910	13
1933	5570	13
1934	4204	13
1936	1009	12
1941	1021	13
1944	2734	13
1967	5583	12
1968	4673	13
1971	4217	12
1973	1034	13
1974	1047	13
1981	2747	13
1995	4455	13
1998	3058	13
1999	3071	13
2000	1363	12
2001	5798	13
2002	1375	13
2009	4468	13
2012	3084	13
2019	5811	13
2020	186	12
2031	198	23
2035	5824	12
2036	1842	13
2039	1855	12
2041	3540	13
2042	1867	13
2050	4809	13
2058	3330	35
2064	3553	13
2065	3566	12
2066	3578	13
2068	4822	12
2069	356	13
2077	3923	13
2080	3936	13
2087	3754	13
2088	2138	13
2099	5141	12
2107	494	23
2110	745	13
2117	2151	13
2128	2164	13
2130	3949	12
2132	2177	13
2133	758	12
2134	5595	12
2136	4229	12
2137	1060	12
2138	1072	12
2148	1084	12
2151	2760	13
2156	5607	13
2170	4241	13
2175	517	23
2176	1096	12
2177	1108	13
2178	1880	13
2185	4938	24
2186	3591	12
2193	3603	13
2198	4834	12
```
