## Supplementary material for "Deep-mining of vertebrate genomes reveals an unexpected diversity of endogenous viral elements": pref_step0.index

```
1	0	9
2	9	60
4	3323	40
6	3363	70
8	7656	82
9	7738	36
13	9910	19
15	9929	10
17	9939	10
22	9949	58
23	69	10
26	79	20
27	3433	38
28	3471	26
29	10007	29
30	10036	29
31	7774	47
35	7821	84
39	99	10
42	109	10
44	10065	10
46	10075	91
47	3497	10
48	3507	10
49	119	26
50	145	72
52	3517	10
54	3527	58
57	217	27
60	244	20
64	3585	19
65	3604	10
67	264	10
68	274	30
70	3614	27
71	3641	35
73	10166	18
81	10184	19
82	3676	10
84	3686	10
92	304	10
95	314	19
97	10203	28
99	10231	29
111	3696	43
113	3739	20
114	10260	77
115	10337	60
121	3759	11
133	3770	79
135	7905	21
137	7926	30
150	3849	36
151	3885	11
153	3896	11
160	3907	11
161	333	11
175	344	18
183	3918	20
188	3938	36
190	3974	11
191	3985	11
203	10397	11
219	10408	42
220	10450	11
222	10461	11
229	3996	33
230	4029	11
238	7956	30
251	7986	11
252	10472	36
259	10508	75
266	4040	61
272	4101	27
274	362	11
278	373	80
279	4128	11
289	4139	94
292	10583	20
295	10603	76
299	7997	11
307	8008	21
313	453	11
314	464	96
320	10679	11
321	10690	21
330	4233	11
331	4244	11
337	4255	20
339	4275	67
341	10711	11
342	10722	21
343	560	19
347	579	11
348	10743	11
357	10754	11
358	10765	107
365	10872	70
367	8029	82
368	8111	11
382	4342	11
389	4353	11
390	590	60
406	650	20
408	4364	19
412	4383	19
413	8122	21
416	8143	11
419	4402	29
427	4431	99
437	10942	11
456	10953	30
476	670	43
477	713	21
479	8154	29
481	8183	20
482	10983	20
483	11003	19
485	11022	11
494	11033	30
496	734	11
502	745	64
506	4530	11
520	4541	19
526	8203	49
534	8252	56
535	11063	31
546	11094	27
548	809	11
550	820	11
551	4560	21
553	4581	128
554	11121	59
555	11180	112
565	831	11
569	842	70
575	8308	11
585	8319	21
589	4709	19
594	4728	11
603	912	82
604	994	49
614	4739	22
615	4761	25
616	1043	19
620	1062	11
621	11292	23
622	11315	51
624	4786	92
632	4878	75
634	1073	11
638	1084	66
643	8340	115
644	8455	11
658	11366	11
664	11377	21
667	1150	11
672	1161	61
682	11398	39
686	11437	29
688	4953	37
689	4990	38
691	1222	92
696	1314	22
703	11466	11
727	11477	11
733	11488	30
742	11518	11
751	8466	57
757	8523	11
759	5028	45
760	5073	76
762	11529	30
765	11559	21
796	1336	20
804	1356	53
810	8534	77
811	8611	41
817	1409	38
824	1447	31
827	11580	11
828	11591	11
829	1478	33
850	1511	70
865	8652	83
871	8735	41
872	5149	63
882	5212	19
897	5231	42
898	5273	11
899	1581	36
900	1617	38
908	11602	39
919	11641	45
934	11686	93
935	11779	70
961	1655	20
965	1675	11
966	5284	41
968	5325	19
969	11849	28
977	11877	11
988	1686	11
1003	1697	71
1016	8776	57
1017	8833	29
1023	11888	12
1024	11900	21
1027	5344	19
1030	5363	21
1035	8862	12
1037	8874	33
1038	1768	12
1039	1780	12
1057	5384	37
1072	5421	66
1078	11921	100
1086	12021	12
1096	8907	51
1099	8958	21
1104	5487	12
1105	5499	12
1106	1792	12
1107	1804	12
1121	8979	95
1126	9074	47
1141	5511	63
1155	5574	23
1168	1816	20
1172	1836	12
1173	12033	12
1176	12045	12
1182	1848	31
1195	1879	71
1210	12057	51
1224	12108	40
1237	1950	21
1241	1971	12
1242	5597	12
1246	5609	12
1252	1983	22
1263	2005	96
1264	5621	37
1279	5658	12
1285	12148	12
1293	12160	12
1309	9121	12
1310	9133	12
1311	5670	12
1314	5682	49
1315	12172	12
1321	12184	21
1329	5731	70
1348	5801	21
1353	5822	72
1362	5894	12
1375	12205	22
1380	12227	12
1382	5906	39
1383	5945	12
1384	5957	12
1402	5969	44
1417	6013	47
1431	6060	12
1444	12239	12
1448	12251	47
1449	6072	23
1451	6095	77
1453	6172	12
1482	6184	89
1486	12298	38
1500	12336	22
1511	6273	21
1513	6294	12
1514	6306	12
1517	6318	12
1518	6330	49
1522	6379	12
1540	2101	23
1551	2124	60
1555	6391	12
1559	6403	85
1572	6488	12
1580	6500	40
1582	12358	12
1583	12370	51
1587	6540	58
1591	6598	29
1598	2184	30
1624	2214	39
1630	9145	12
1651	9157	12
1652	2253	21
1655	2274	12
1656	12421	49
1660	12470	22
1689	9169	81
1692	9250	19
1693	6627	12
1697	6639	85
1699	9269	12
1701	9281	70
1721	2286	12
1722	2298	29
1724	9351	38
1725	9389	33
1726	12492	12
1728	12504	21
1729	6724	21
1735	6745	20
1739	9422	23
1758	9445	36
1762	6765	21
1766	6786	49
1770	2327	31
1777	2358	94
1793	12525	22
1794	12547	42
1795	6835	12
1797	6847	19
1798	9481	12
1808	9493	12
1816	6866	12
1827	6878	12
1831	2452	12
1835	2464	66
1837	6890	52
1846	6942	102
1862	2530	12
1863	2542	22
1865	12589	20
1866	12609	12
1873	9505	72
1876	9577	12
1883	12621	90
1895	12711	12
1903	2564	24
1905	2588	40
1906	7044	83
1927	7127	28
1930	12723	12
1931	12735	21
1932	2628	42
1933	2670	22
1934	12756	12
1936	12768	12
1941	9589	12
1944	9601	12
1967	7155	21
1968	7176	22
1971	12780	20
1973	12800	12
1974	2692	97
1981	2789	21
1995	7198	28
1998	7226	30
1999	12812	12
2000	12824	67
2001	9613	122
2002	9735	12
2009	12891	110
2012	13001	39
2019	7256	98
2020	7354	12
2031	2810	71
2035	2881	31
2039	2912	30
2041	2942	12
2042	7366	61
2050	7427	29
2058	9747	47
2064	9794	32
2065	13040	12
2066	13052	12
2068	2954	36
2069	2990	72
2077	7456	82
2080	7538	12
2087	13064	57
2088	13121	12
2099	3062	45
2107	3107	49
2110	9826	72
2117	9898	12
2128	3156	47
2130	3203	12
2132	7550	22
2133	7572	22
2134	3215	12
2136	3227	12
2137	13133	12
2138	13145	12
2148	13157	12
2151	13169	69
2156	7594	12
2170	7606	50
2175	13238	38
2176	13276	12
2177	3239	12
2178	3251	72
2186	13288	12
2198	13300	12
```
