## Supplementary material for "Deep-mining of vertebrate genomes reveals an unexpected diversity of endogenous viral elements": Spinareoviridae.index

```
0	0	640
1	640	196
2	836	732
3	1568	1269
4	2837	1437
5	4274	1269
6	5543	328
7	5871	734
8	6605	369
9	6974	369
10	7343	1295
11	8638	473
12	9111	614
13	9725	126
14	9851	332
15	10183	541
16	10724	710
17	11434	420
18	11854	420
19	12274	369
20	12643	1261
21	13904	678
22	14582	641
23	15223	1232
24	16455	1148
25	17603	1171
26	18774	205
27	18979	794
28	19773	311
29	20084	593
30	20677	349
31	21026	418
32	21444	1171
33	22615	593
34	23208	1261
35	24469	1287
36	25756	1261
37	27017	1214
38	28231	363
39	28594	425
40	29019	560
41	29579	560
42	30139	302
43	30441	418
44	30859	485
45	31344	418
46	31762	1277
47	33039	367
48	33406	368
49	33774	311
50	34085	678
51	34763	473
52	35236	276
53	35512	420
54	35932	637
55	36569	420
56	36989	369
57	37358	99
58	37457	311
59	37768	1292
60	39060	723
61	39783	420
62	40203	349
63	40552	457
64	41009	148
65	41157	255
66	41412	1466
67	42878	753
68	43631	1227
69	44858	1041
70	45899	590
71	46489	369
72	46858	1291
73	48149	1029
74	49178	723
75	49901	418
76	50319	678
77	50997	369
78	51366	369
79	51735	369
80	52104	420
81	52524	351
82	52875	422
83	53297	126
84	53423	598
85	54021	710
86	54731	420
87	55151	368
88	55519	1295
89	56814	1287
90	58101	678
91	58779	100
92	58879	1172
93	60051	1148
94	61199	1171
95	62370	939
96	63309	794
97	64103	364
98	64467	593
99	65060	211
100	65271	369
101	65640	939
102	66579	349
103	66928	678
104	67606	734
105	68340	1287
106	69627	1036
107	70663	732
108	71395	381
109	71776	560
110	72336	560
111	72896	218
112	73114	369
113	73483	327
114	73810	395
115	74205	1291
116	75496	1269
117	76765	367
118	77132	359
119	77491	637
120	78128	420
121	78548	407
122	78955	347
123	79302	418
124	79720	368
125	80088	369
126	80457	164
127	80621	593
128	81214	732
129	81946	457
130	82403	368
131	82771	211
132	82982	420
133	83402	328
134	83730	567
135	84297	1173
136	85470	701
137	86171	1239
138	87410	597
139	88007	794
140	88801	677
141	89478	1277
142	90755	753
143	91508	420
144	91928	369
145	92297	637
146	92934	734
147	93668	369
148	94037	369
149	94406	368
150	94774	127
151	94901	356
152	95257	422
153	95679	340
154	96019	710
155	96729	420
156	97149	367
157	97516	1250
158	98766	678
159	99444	637
160	100081	174
161	100255	1146
162	101401	1148
163	102549	1171
164	103720	205
165	103925	794
166	104719	311
167	105030	593
168	105623	349
169	105972	323
170	106295	205
171	106500	211
172	106711	637
173	107348	678
174	108026	734
175	108760	1041
176	109801	677
177	110478	319
178	110797	560
179	111357	560
180	111917	1295
181	113212	369
182	113581	381
183	113962	374
184	114336	1269
185	115605	1291
186	116896	1295
187	118191	311
188	118502	100
189	118602	368
190	118970	314
191	119284	312
192	119596	369
193	119965	367
194	120332	369
195	120701	323
196	121024	349
197	121373	677
198	122050	420
199	122470	367
200	122837	559
201	123396	368
202	123764	100
203	123864	251
204	124115	790
205	124905	699
206	125604	1060
207	126664	336
208	127000	349
209	127349	418
210	127767	368
211	128135	1148
212	129283	368
213	129651	369
214	130020	328
215	130348	677
216	131025	369
217	131394	418
218	131812	367
219	132179	391
220	132570	317
221	132887	356
222	133243	299
223	133542	710
224	134252	420
225	134672	1295
226	135967	1287
227	137254	678
228	137932	328
229	138260	328
230	138588	874
231	139462	1148
232	140610	1171
233	141781	939
234	142720	794
235	143514	364
236	143878	593
237	144471	211
238	144682	1466
239	146148	794
240	146942	560
241	147502	418
242	147920	637
243	148557	677
244	149234	844
245	150078	633
246	150711	251
247	150962	560
248	151522	560
249	152082	1274
250	153356	1299
251	154655	279
252	154934	127
253	155061	1269
254	156330	1277
255	157607	1261
256	158868	359
257	159227	148
258	159375	367
259	159742	1300
260	161042	364
261	161406	369
262	161775	99
263	161874	1269
264	163143	418
265	163561	211
266	163772	633
267	164405	368
268	164773	1335
269	166108	100
270	166208	367
271	166575	148
272	166723	366
273	167089	1228
274	168317	662
275	168979	883
276	169862	661
277	170523	211
278	170734	363
279	171097	483
280	171580	364
281	171944	367
282	172311	1295
283	173606	418
284	174024	637
285	174661	369
286	175030	99
287	175129	1301
288	176430	389
289	176819	1288
290	178107	317
291	178424	1277
292	179701	738
293	180439	420
294	180859	1261
295	182120	736
296	182856	637
297	183493	418
298	183911	418
299	184329	774
300	185103	1148
301	186251	1171
302	187422	205
303	187627	794
304	188421	311
305	188732	349
306	189081	349
307	189430	1228
308	190658	364
309	191022	939
310	191961	369
311	192330	328
312	192658	637
313	193295	640
314	193935	1284
315	195219	985
316	196204	560
317	196764	560
318	197324	1234
319	198558	1276
320	199834	271
321	200105	154
322	200259	1291
323	201550	738
324	202288	1287
325	203575	311
326	203886	328
327	204214	1292
328	205506	1212
329	206718	1295
330	208013	97
331	208110	164
332	208274	1291
333	209565	369
334	209934	559
335	210493	1283
336	211776	367
337	212143	1060
338	213203	148
339	213351	472
340	213823	328
341	214151	309
342	214460	563
343	215023	339
344	215362	563
345	215925	306
346	216231	356
347	216587	1058
348	217645	299
349	217944	311
350	218255	367
351	218622	1437
352	220059	369
353	220428	1295
354	221723	369
355	222092	164
356	222256	1276
357	223532	283
358	223815	1292
359	225107	1269
360	226376	1277
361	227653	738
362	228391	462
363	228853	1287
364	230140	678
365	230818	328
366	231146	369
367	231515	369
368	231884	312
369	232196	1148
370	233344	1171
371	234515	939
372	235454	794
373	236248	364
374	236612	211
375	236823	211
376	237034	1148
377	238182	311
378	238493	205
379	238698	369
380	239067	418
381	239485	99
382	239584	661
383	240245	1261
384	241506	368
385	241874	560
386	242434	560
387	242994	626
388	243620	1211
389	244831	284
390	245115	1296
391	246411	1277
392	247688	710
393	248398	734
394	249132	359
395	249491	418
396	249909	1263
397	251172	722
398	251894	1261
399	253155	271
400	253426	323
401	253749	1277
402	255026	369
403	255395	559
404	255954	1260
405	257214	560
406	257774	883
407	258657	328
408	258985	339
409	259324	710
410	260034	559
411	260593	450
412	261043	604
413	261647	450
414	262097	171
415	262268	654
416	262922	1013
417	263935	1067
418	265002	560
419	265562	1335
420	266897	1287
421	268184	369
422	268553	1261
423	269814	369
424	270183	323
425	270506	1216
426	271722	1288
427	273010	1284
428	274294	1291
429	275585	1277
430	276862	738
431	277600	462
432	278062	678
433	278740	637
434	279377	418
435	279795	369
436	280164	370
437	280534	277
438	280811	1148
439	281959	1171
440	283130	205
441	283335	794
442	284129	311
443	284440	349
444	284789	349
445	285138	1171
446	286309	593
447	286902	1466
448	288368	1295
449	289663	369
450	290032	164
451	290196	614
452	290810	1292
453	292102	368
454	292470	560
455	293030	560
456	293590	728
457	294318	821
458	295139	1295
459	296434	1293
460	297727	738
461	298465	723
462	299188	678
463	299866	311
464	300177	369
465	300546	1283
466	301829	629
467	302458	1287
468	303745	637
469	304382	1295
470	305677	738
471	306415	347
472	306762	349
473	307111	1292
474	308403	560
475	308963	563
476	309526	1227
477	310753	180
478	310933	1305
479	312238	934
480	313172	450
481	313622	607
482	314229	392
483	314621	614
484	315235	586
485	315821	347
486	316168	255
487	316423	1227
488	317650	1227
489	318877	1184
490	320061	1269
491	321330	1287
492	322617	369
493	322986	637
494	323623	741
495	324364	1292
496	325656	762
497	326418	1277
498	327695	1277
499	328972	738
500	329710	462
501	330172	678
502	330850	328
503	331178	369
504	331547	1295
505	332842	1276
506	334118	529
507	334647	1148
508	335795	1171
509	336966	939
510	337905	794
511	338699	364
512	339063	211
513	339274	211
514	339485	939
515	340424	349
516	340773	1228
517	342001	1261
518	343262	369
519	343631	323
520	343954	597
521	344551	1269
522	345820	1269
523	347089	560
524	347649	560
525	348209	652
526	348861	724
527	349585	1261
528	350846	1267
529	352113	710
530	352823	457
531	353280	637
532	353917	359
533	354276	369
534	354645	760
535	355405	265
536	355670	734
537	356404	1466
538	357870	1261
539	359131	710
540	359841	1269
541	361110	211
542	361321	732
543	362053	560
544	362613	97
545	362710	1197
546	363907	363
547	364270	1268
548	365538	552
549	366090	392
550	366482	310
551	366792	322
552	367114	577
553	367691	1299
554	368990	1283
555	370273	1300
556	371573	563
557	372136	1239
558	373375	1029
559	374404	1291
560	375695	99
561	375794	369
562	376163	677
563	376840	730
564	377570	1284
565	378854	689
566	379543	738
567	380281	1277
568	381558	738
569	382296	462
570	382758	637
571	383395	418
572	383813	369
573	384182	1261
574	385443	1261
575	386704	339
576	387043	1148
577	388191	1171
578	389362	205
579	389567	364
580	389931	311
581	390242	349
582	390591	349
583	390940	205
584	391145	211
585	391356	1149
586	392505	1287
587	393792	1295
588	395087	418
589	395505	336
590	395841	1291
591	397132	1291
592	398423	560
593	398983	560
594	399543	514
595	400057	655
596	400712	1287
597	401999	763
598	402762	723
599	403485	420
600	403905	328
601	404233	311
602	404544	1314
603	405858	678
604	406536	419
605	406955	678
606	407633	1228
607	408861	1287
608	410148	723
609	410871	1291
610	412162	593
611	412755	677
612	413432	560
613	413992	144
614	414136	1061
615	415197	311
616	415508	1077
617	416585	678
618	417263	322
619	417585	186
620	417771	250
621	418021	1036
622	419057	655
623	419712	760
624	420472	1276
625	421748	250
626	421998	1060
627	423058	753
628	423811	1277
629	425088	164
630	425252	369
631	425621	734
632	426355	650
633	427005	762
634	427767	754
635	428521	710
636	429231	1277
637	430508	738
638	431246	473
639	431719	328
640	432047	369
641	432416	1295
642	433711	1287
643	434998	1285
644	436283	119
645	436402	1148
646	437550	939
647	438489	939
648	439428	311
649	439739	364
650	440103	211
651	440314	211
652	440525	794
653	441319	560
654	441879	1171
655	443050	734
656	443784	1261
657	445045	369
658	445414	577
659	445991	1277
660	447268	1277
661	448545	560
662	449105	560
663	449665	363
664	450028	210
665	450238	734
666	450972	678
667	451650	247
668	451897	368
669	452265	418
670	452683	359
671	453042	1292
672	454334	794
673	455128	352
674	455480	637
675	456117	1171
676	457288	560
677	457848	457
678	458305	1277
679	459582	359
680	459941	604
681	460545	414
682	460959	333
683	461292	364
684	461656	100
685	461756	976
686	462732	97
687	462829	250
688	463079	847
689	463926	1230
690	465156	1435
691	466591	1276
692	467867	389
693	468256	1217
694	469473	1231
695	470704	883
696	471587	700
697	472287	738
698	473025	323
699	473348	1269
700	474617	1287
701	475904	276
702	476180	754
703	476934	332
704	477266	723
705	477989	1277
706	479266	738
707	480004	457
708	480461	418
709	480879	369
710	481248	1261
711	482509	678
712	483187	739
713	483926	1228
714	485154	1148
715	486302	205
716	486507	205
717	486712	364
718	487076	311
719	487387	349
720	487736	349
721	488085	364
722	488449	1466
723	489915	939
724	490854	678
725	491532	734
726	492266	369
727	492635	306
728	492941	738
729	493679	738
730	494417	560
731	494977	560
732	495537	420
733	495957	280
734	496237	678
735	496915	668
736	497583	420
737	498003	367
738	498370	369
739	498739	311
740	499050	732
741	499782	418
742	500200	218
743	500418	418
744	500836	1148
745	501984	560
746	502544	420
747	502964	738
748	503702	311
749	504013	414
750	504427	354
751	504781	418
752	505199	311
753	505510	148
754	505658	367
755	506025	144
756	506169	1239
757	507408	347
758	507755	1231
759	508986	1214
760	510200	1211
761	511411	372
762	511783	737
763	512520	1029
764	513549	563
765	514112	699
766	514811	710
767	515521	418
768	515939	1291
769	517230	1261
770	518491	158
771	518649	332
772	518981	126
773	519107	472
774	519579	1277
775	520856	367
776	521223	1269
777	522492	369
778	522861	1295
779	524156	1287
780	525443	678
781	526121	677
782	526798	1228
783	528026	1148
784	529174	939
785	530113	939
786	531052	311
787	531363	364
788	531727	211
789	531938	211
790	532149	311
791	532460	1228
792	533688	205
793	533893	637
794	534530	677
795	535207	332
796	535539	171
797	535710	710
798	536420	710
799	537130	560
800	537690	560
801	538250	347
802	538597	419
803	539016	637
804	539653	418
805	540071	368
806	540439	1466
807	541905	369
808	542274	359
809	542633	677
810	543310	389
811	543699	223
812	543922	369
813	544291	941
814	545232	560
815	545792	368
816	546160	710
817	546870	795
818	547665	359
819	548024	1269
820	549293	369
821	549662	100
822	549762	328
823	550090	463
824	550553	329
825	550882	1335
826	552217	347
827	552564	1269
828	553833	844
829	554677	821
830	555498	678
831	556176	652
832	556828	607
833	557435	450
834	557885	662
835	558547	723
836	559270	369
837	559639	1277
838	560916	1295
839	562211	414
840	562625	126
841	562751	422
842	563173	420
843	563593	1277
844	564870	367
845	565237	1269
846	566506	369
847	566875	1261
848	568136	678
849	568814	637
850	569451	642
851	570093	1228
852	571321	1148
853	572469	205
854	572674	205
855	572879	364
856	573243	311
857	573554	349
858	573903	349
859	574252	593
860	574845	1148
861	575993	794
862	576787	369
863	577156	637
864	577793	126
865	577919	1298
866	579217	723
867	579940	723
868	580663	560
869	581223	560
870	581783	312
871	582095	352
872	582447	328
873	582775	395
874	583170	367
875	583537	1228
876	584765	1112
877	585877	311
878	586188	633
879	586821	121
880	586942	1295
881	588237	369
882	588606	207
883	588813	560
884	589373	367
885	589740	723
886	590463	941
887	591404	311
888	591715	1291
889	593006	363
890	593369	148
891	593517	100
892	593617	1230
893	594847	418
894	595265	883
895	596148	347
896	596495	1077
897	597572	1288
898	598860	381
899	599241	121
900	599362	790
901	600152	250
902	600402	392
903	600794	339
904	601133	472
905	601605	369
906	601974	738
907	602712	1437
908	604149	354
909	604503	422
910	604925	356
911	605281	368
912	605649	1291
913	606940	367
914	607307	1269
915	608576	1295
916	609871	1287
917	611158	678
918	611836	328
919	612164	98
920	612262	1228
921	613490	1148
922	614638	939
923	615577	939
924	616516	311
925	616827	364
926	617191	211
927	617402	211
928	617613	349
929	617962	1171
930	619133	364
931	619497	369
932	619866	418
933	620284	332
934	620616	1277
935	621893	464
936	622357	457
937	622814	560
938	623374	560
939	623934	1269
940	625203	300
941	625503	418
942	625921	374
943	626295	1295
944	627590	1148
945	628738	1295
946	630033	359
947	630392	330
948	630722	351
949	631073	1261
950	632334	97
951	632431	349
952	632780	560
953	633340	593
954	633933	457
955	634390	207
956	634597	593
957	635190	1277
958	636467	100
959	636567	328
960	636895	148
961	637043	881
962	637924	369
963	638293	1171
964	639464	349
965	639813	976
966	640789	1435
967	642224	1362
968	643586	351
969	643937	559
970	644496	1257
971	645753	322
972	646075	604
973	646679	121
974	646800	734
975	647534	710
976	648244	1277
977	649521	278
978	649799	356
979	650155	317
980	650472	367
981	650839	1291
982	652130	367
983	652497	1269
984	653766	1261
985	655027	678
986	655705	637
987	656342	418
988	656760	150
989	656910	1228
990	658138	1148
991	659286	205
992	659491	205
993	659696	364
994	660060	311
995	660371	349
996	660720	1466
997	662186	211
998	662397	939
999	663336	311
1000	663647	1261
1001	664908	369
1002	665277	126
1003	665403	1217
1004	666620	420
1005	667040	420
1006	667460	560
1007	668020	593
1008	668613	1291
1009	669904	237
1010	670141	369
1011	670510	127
1012	670637	1261
1013	671898	1171
1014	673069	1261
1015	674330	311
1016	674641	418
1017	675059	372
1018	675431	1287
1019	676718	271
1020	676989	211
1021	677200	560
1022	677760	560
1023	678320	122
1024	678442	1170
1025	679612	349
1026	679961	738
1027	680699	149
1028	680848	100
1029	680948	328
1030	681276	562
1031	681838	363
1032	682201	1466
1033	683667	211
1034	683878	552
1035	684430	506
1036	684936	664
1037	685600	1193
1038	686793	1191
1039	687984	328
1040	688312	250
1041	688562	607
1042	689169	420
1043	689589	677
1044	690266	723
1045	690989	1184
1046	692173	246
1047	692419	317
1048	692736	1288
1049	694024	1269
1050	695293	1291
1051	696584	367
1052	696951	1269
1053	698220	1287
1054	699507	678
1055	700185	328
1056	700513	369
1057	700882	329
1058	701211	1228
1059	702439	1148
1060	703587	939
1061	704526	939
1062	705465	311
1063	705776	364
1064	706140	211
1065	706351	1228
1066	707579	560
1067	708139	205
1068	708344	593
1069	708937	734
1070	709671	369
1071	710040	332
1072	710372	716
1073	711088	368
1074	711456	368
1075	711824	560
1076	712384	593
1077	712977	1277
1078	714254	1296
1079	715550	369
1080	715919	154
1081	716073	1287
1082	717360	939
1083	718299	1287
1084	719586	349
1085	719935	369
1086	720304	1347
1087	721651	734
1088	722385	99
1089	722484	795
1090	723279	560
1091	723839	1466
1092	725305	420
1093	725725	1148
1094	726873	211
1095	727084	711
1096	727795	326
1097	728121	148
1098	728269	369
1099	728638	441
1100	729079	637
1101	729716	939
1102	730655	560
1103	731215	426
1104	731641	1243
1105	732884	648
1106	733532	635
1107	734167	1235
1108	735402	610
1109	736012	1295
1110	737307	310
1111	737617	368
1112	737985	637
1113	738622	462
1114	739084	1029
1115	740113	1269
1116	741382	1288
1117	742670	1292
1118	743962	1291
1119	745253	1291
1120	746544	367
1121	746911	1267
1122	748178	678
1123	748856	637
1124	749493	418
1125	749911	369
1126	750280	418
1127	750698	1228
1128	751926	1148
1129	753074	205
1130	753279	205
1131	753484	364
1132	753848	311
1133	754159	349
1134	754508	1148
1135	755656	1466
1136	757122	794
1137	757916	349
1138	758265	678
1139	758943	323
1140	759266	126
1141	759392	736
1142	760128	367
1143	760495	367
1144	760862	560
1145	761422	593
1146	762015	738
1147	762753	1275
1148	764028	1295
1149	765323	1227
1150	766550	734
1151	767284	205
1152	767489	734
1153	768223	349
1154	768572	363
1155	768935	1266
1156	770201	677
1157	770878	164
1158	771042	359
1159	771401	560
1160	771961	1228
1161	773189	368
1162	773557	1228
1163	774785	1238
1164	776023	723
1165	776746	559
1166	777305	328
1167	777633	369
1168	778002	405
1169	778407	300
1170	778707	205
1171	778912	1269
1172	780181	381
1173	780562	296
1174	780858	374
1175	781232	1284
1176	782516	542
1177	783058	251
1178	783309	1261
1179	784570	187
1180	784757	367
1181	785124	1295
1182	786419	116
1183	786535	753
1184	787288	1291
1185	788579	1284
1186	789863	1284
1187	791147	1277
1188	792424	1291
1189	793715	367
1190	794082	1269
1191	795351	678
1192	796029	328
1193	796357	369
1194	796726	1295
1195	798021	367
1196	798388	1228
1197	799616	1148
1198	800764	939
1199	801703	939
1200	802642	311
1201	802953	593
1202	803546	211
1203	803757	1171
1204	804928	1228
1205	806156	364
1206	806520	211
1207	806731	637
1208	807368	99
1209	807467	332
1210	807799	653
1211	808452	1261
1212	809713	1295
1213	811008	560
1214	811568	593
1215	812161	710
1216	812871	1234
1217	814105	1261
1218	815366	1335
1219	816701	678
1220	817379	794
1221	818173	678
1222	818851	349
1223	819200	593
1224	819793	1210
1225	821003	637
1226	821640	317
1227	821957	311
1228	822268	560
1229	822828	1148
1230	823976	367
1231	824343	1466
1232	825809	1269
1233	827078	457
1234	827535	359
1235	827894	100
1236	827994	369
1237	828363	331
1238	828694	450
1239	829144	794
1240	829938	710
1241	830648	319
1242	830967	302
1243	831269	1296
1244	832565	369
1245	832934	1212
1246	834146	974
1247	835120	1287
1248	836407	1295
1249	837702	1295
1250	838997	1261
1251	840258	420
1252	840678	701
1253	841379	1277
1254	842656	762
1255	843418	762
1256	844180	738
1257	844918	1291
1258	846209	367
1259	846576	1295
1260	847871	637
1261	848508	418
1262	848926	369
1263	849295	1266
1264	850561	369
1265	850930	1228
1266	852158	1148
1267	853306	205
1268	853511	205
1269	853716	364
1270	854080	593
1271	854673	349
1272	855022	939
1273	855961	1148
1274	857109	311
1275	857420	560
1276	857980	328
1277	858308	164
1278	858472	126
1279	858598	292
1280	858890	1287
1281	860177	1261
1282	861438	560
1283	861998	593
1284	862591	723
1285	863314	718
1286	864032	1287
1287	865319	1241
1288	866560	637
1289	867197	364
1290	867561	637
1291	868198	349
1292	868547	593
1293	869140	1083
1294	870223	99
1295	870322	1284
1296	871606	593
1297	872199	560
1298	872759	941
1299	873700	457
1300	874157	97
1301	874254	1291
1302	875545	420
1303	875965	311
1304	876276	148
1305	876424	369
1306	876793	250
1307	877043	450
1308	877493	1227
1309	878720	440
1310	879160	235
1311	879395	614
1312	880009	678
1313	880687	732
1314	881419	419
1315	881838	832
1316	882670	734
1317	883404	1261
1318	884665	1261
1319	885926	1287
1320	887213	368
1321	887581	699
1322	888280	738
1323	889018	689
1324	889707	689
1325	890396	710
1326	891106	1291
1327	892397	367
1328	892764	1287
1329	894051	306
1330	894357	369
1331	894726	1295
1332	896021	1287
1333	897308	652
1334	897960	1228
1335	899188	1148
1336	900336	939
1337	901275	794
1338	902069	311
1339	902380	593
1340	902973	211
1341	903184	205
1342	903389	1171
1343	904560	593
1344	905153	1308
1345	906461	418
1346	906879	1295
1347	908174	332
1348	908506	166
1349	908672	734
1350	909406	1288
1351	910694	560
1352	911254	593
1353	911847	462
1354	912309	728
1355	913037	734
1356	913771	1060
1357	914831	328
1358	915159	311
1359	915470	328
1360	915798	349
1361	916147	593
1362	916740	897
1363	917637	164
1364	917801	1292
1365	919093	559
1366	919652	560
1367	920212	795
1368	921007	1291
1369	922298	144
1370	922442	1277
1371	923719	368
1372	924087	593
1373	924680	328
1374	925008	1277
1375	926285	1203
1376	927488	450
1377	927938	349
1378	928287	420
1379	928707	251
1380	928958	644
1381	929602	395
1382	929997	678
1383	930675	300
1384	930975	631
1385	931606	678
1386	932284	1287
1387	933571	1287
1388	934858	1295
1389	936153	367
1390	936520	662
1391	937182	710
1392	937892	332
1393	938224	754
1394	938978	723
1395	939701	723
1396	940424	368
1397	940792	99
1398	940891	418
1399	941309	369
1400	941678	1261
1401	942939	678
1402	943617	1223
1403	944840	1228
1404	946068	1171
1405	947239	205
1406	947444	794
1407	948238	364
1408	948602	593
1409	949195	349
1410	949544	794
1411	950338	939
1412	951277	349
1413	951626	1261
1414	952887	369
1415	953256	1261
1416	954517	126
1417	954643	412
1418	955055	678
1419	955733	1292
1420	957025	560
1421	957585	593
1422	958178	420
1423	958598	652
1424	959250	678
1425	959928	883
1426	960811	418
1427	961229	593
1428	961822	418
1429	962240	349
1430	962589	593
1431	963182	580
1432	963762	323
1433	964085	1288
1434	965373	369
1435	965742	1466
1436	967208	359
1437	967567	1269
1438	968836	334
1439	969170	738
1440	969908	367
1441	970275	349
1442	970624	97
1443	970721	1269
1444	971990	536
1445	972526	237
1446	972763	211
1447	972974	360
1448	973334	730
1449	974064	539
1450	974603	127
1451	974730	398
1452	975128	237
1453	975365	433
1454	975798	637
1455	976435	734
1456	977169	734
1457	977903	1261
1458	979164	369
1459	979533	604
1460	980137	723
1461	980860	126
1462	980986	332
1463	981318	472
1464	981790	723
1465	982513	368
1466	982881	164
1467	983045	369
1468	983414	1295
1469	984709	1287
1470	985996	678
1471	986674	1193
1472	987867	1228
1473	989095	1171
1474	990266	939
1475	991205	794
1476	991999	311
1477	992310	593
1478	992903	211
1479	993114	364
1480	993478	205
1481	993683	211
1482	993894	1286
1483	995180	1295
1484	996475	1287
1485	997762	332
1486	998094	353
1487	998447	637
1488	999084	1284
1489	1000368	560
1490	1000928	593
1491	1001521	368
1492	1001889	514
1493	1002403	637
1494	1003040	563
1495	1003603	369
1496	1003972	349
1497	1004321	369
1498	1004690	349
1499	1005039	593
1500	1005632	567
1501	1006199	418
1502	1006617	762
1503	1007379	369
1504	1007748	1228
1505	1008976	311
1506	1009287	1277
1507	1010564	418
1508	1010982	710
1509	1011692	97
1510	1011789	211
1511	1012000	144
1512	1012144	457
1513	1012601	286
1514	1012887	147
1515	1013034	1060
1516	1014094	1060
1517	1015154	250
1518	1015404	722
1519	1016126	154
1520	1016280	637
1521	1016917	648
1522	1017565	1247
1523	1018812	328
1524	1019140	678
1525	1019818	678
1526	1020496	1287
1527	1021783	369
1528	1022152	339
1529	1022491	472
1530	1022963	422
1531	1023385	126
1532	1023511	420
1533	1023931	723
1534	1024654	368
1535	1025022	323
1536	1025345	369
1537	1025714	1266
1538	1026980	678
1539	1027658	637
1540	1028295	1151
1541	1029446	1228
1542	1030674	1171
1543	1031845	205
1544	1032050	794
1545	1032844	311
1546	1033155	593
1547	1033748	349
1548	1034097	311
1549	1034408	794
1550	1035202	560
1551	1035762	734
1552	1036496	1261
1553	1037757	734
1554	1038491	126
1555	1038617	290
1556	1038907	328
1557	1039235	762
1558	1039997	560
1559	1040557	1297
1560	1041854	367
1561	1042221	363
1562	1042584	328
1563	1042912	392
1564	1043304	369
1565	1043673	211
1566	1043884	369
1567	1044253	349
1568	1044602	593
1569	1045195	382
1570	1045577	369
1571	1045946	689
1572	1046635	202
1573	1046837	1148
1574	1047985	593
1575	1048578	559
1576	1049137	369
1577	1049506	723
1578	1050229	149
1579	1050378	1295
1580	1051673	330
1581	1052003	1291
1582	1053294	250
1583	1053544	1356
1584	1054900	250
1585	1055150	883
1586	1056033	246
1587	1056279	629
1588	1056908	939
1589	1057847	418
1590	1058265	312
1591	1058577	1237
1592	1059814	418
1593	1060232	637
1594	1060869	637
1595	1061506	734
1596	1062240	418
1597	1062658	607
1598	1063265	121
1599	1063386	356
1600	1063742	422
1601	1064164	368
1602	1064532	723
1603	1065255	368
1604	1065623	418
1605	1066041	1295
1606	1067336	1287
1607	1068623	678
1608	1069301	328
1609	1069629	1069
1610	1070698	1228
1611	1071926	1171
1612	1073097	939
1613	1074036	794
1614	1074830	364
1615	1075194	593
1616	1075787	211
1617	1075998	593
1618	1076591	364
1619	1076955	1466
1620	1078421	675
1621	1079096	1287
1622	1080383	677
1623	1081060	332
1624	1081392	221
1625	1081613	418
1626	1082031	689
1627	1082720	560
1628	1083280	1277
1629	1084557	1295
1630	1085852	420
1631	1086272	418
1632	1086690	322
1633	1087012	1269
1634	1088281	560
1635	1088841	359
1636	1089200	349
1637	1089549	593
1638	1090142	303
1639	1090445	369
1640	1090814	754
1641	1091568	205
1642	1091773	1171
1643	1092944	349
1644	1093293	559
1645	1093852	363
1646	1094215	457
1647	1094672	325
1648	1094997	734
1649	1095731	418
1650	1096149	1269
1651	1097418	239
1652	1097657	1240
1653	1098897	250
1654	1099147	349
1655	1099496	190
1656	1099686	352
1657	1100038	205
1658	1100243	1295
1659	1101538	1195
1660	1102733	1212
1661	1103945	369
1662	1104314	418
1663	1104732	328
1664	1105060	678
1665	1105738	99
1666	1105837	310
1667	1106147	420
1668	1106567	317
1669	1106884	356
1670	1107240	367
1671	1107607	723
1672	1108330	368
1673	1108698	369
1674	1109067	1239
1675	1110306	678
1676	1110984	637
1677	1111621	418
1678	1112039	635
1679	1112674	1228
1680	1113902	1171
1681	1115073	205
1682	1115278	794
1683	1116072	311
1684	1116383	593
1685	1116976	349
1686	1117325	349
1687	1117674	311
1688	1117985	1228
1689	1119213	637
1690	1119850	734
1691	1120584	637
1692	1121221	126
1693	1121347	276
1694	1121623	369
1695	1121992	754
1696	1122746	560
1697	1123306	1212
1698	1124518	1261
1699	1125779	347
1700	1126126	369
1701	1126495	463
1702	1126958	1291
1703	1128249	1269
1704	1129518	311
1705	1129829	349
1706	1130178	593
1707	1130771	255
1708	1131026	1296
1709	1132322	422
1710	1132744	97
1711	1132841	939
1712	1133780	211
1713	1133991	1466
1714	1135457	1284
1715	1136741	420
1716	1137161	369
1717	1137530	1287
1718	1138817	369
1719	1139186	1290
1720	1140476	100
1721	1140576	1067
1722	1141643	593
1723	1142236	211
1724	1142447	411
1725	1142858	819
1726	1143677	233
1727	1143910	593
1728	1144503	1148
1729	1145651	1092
1730	1146743	369
1731	1147112	369
1732	1147481	418
1733	1147899	627
1734	1148526	164
1735	1148690	186
1736	1148876	368
1737	1149244	1288
1738	1150532	317
1739	1150849	1218
1740	1152067	723
1741	1152790	368
1742	1153158	1269
1743	1154427	1220
1744	1155647	678
1745	1156325	328
1746	1156653	369
1747	1157022	594
1748	1157616	1228
1749	1158844	1171
1750	1160015	939
1751	1160954	794
1752	1161748	364
1753	1162112	593
1754	1162705	211
1755	1162916	211
1756	1163127	593
1757	1163720	1148
1758	1164868	95
1759	1164963	678
1760	1165641	99
1761	1165740	332
1762	1166072	148
1763	1166220	369
1764	1166589	332
1765	1166921	560
1766	1167481	724
1767	1168205	1287
1768	1169492	311
1769	1169803	369
1770	1170172	116
1771	1170288	1277
1772	1171565	1291
1773	1172856	359
1774	1173215	349
1775	1173564	593
1776	1174157	1227
1777	1175384	1274
1778	1176658	356
1779	1177014	1269
1780	1178283	794
1781	1179077	559
1782	1179636	1228
1783	1180864	1261
1784	1182125	368
1785	1182493	1269
1786	1183762	1287
1787	1185049	363
1788	1185412	1277
1789	1186689	148
1790	1186837	323
1791	1187160	1147
1792	1188307	349
1793	1188656	1195
1794	1189851	237
1795	1190088	224
1796	1190312	1228
1797	1191540	337
1798	1191877	608
1799	1192485	1295
1800	1193780	369
1801	1194149	369
1802	1194518	100
1803	1194618	323
1804	1194941	1269
1805	1196210	367
1806	1196577	1292
1807	1197869	1288
1808	1199157	1238
1809	1200395	723
1810	1201118	368
1811	1201486	1291
1812	1202777	678
1813	1203455	637
1814	1204092	418
1815	1204510	369
1816	1204879	542
1817	1205421	1228
1818	1206649	1171
1819	1207820	205
1820	1208025	794
1821	1208819	311
1822	1209130	593
1823	1209723	349
1824	1210072	560
1825	1210632	349
1826	1210981	1171
1827	1212152	124
1828	1212276	637
1829	1212913	164
1830	1213077	126
1831	1213203	109
1832	1213312	1295
1833	1214607	126
1834	1214733	560
1835	1215293	654
1836	1215947	734
1837	1216681	1362
1838	1218043	1296
1839	1219339	367
1840	1219706	738
1841	1220444	1277
1842	1221721	311
1843	1222032	349
1844	1222381	1269
1845	1223650	1193
1846	1224843	1234
1847	1226077	317
1848	1226394	1291
1849	1227685	364
1850	1228049	1295
1851	1229344	1171
1852	1230515	1292
1853	1231807	367
1854	1232174	1291
1855	1233465	1295
1856	1234760	1269
1857	1236029	738
1858	1236767	328
1859	1237095	457
1860	1237552	1228
1861	1238780	211
1862	1238991	681
1863	1239672	1314
1864	1240986	1148
1865	1242134	210
1866	1242344	609
1867	1242953	1261
1868	1244214	97
1869	1244311	369
1870	1244680	148
1871	1244828	637
1872	1245465	1291
1873	1246756	1132
1874	1247888	762
1875	1248650	1292
1876	1249942	1194
1877	1251136	710
1878	1251846	368
1879	1252214	1277
1880	1253491	613
1881	1254104	328
1882	1254432	369
1883	1254801	1297
1884	1256098	307
1885	1256405	1228
1886	1257633	1171
1887	1258804	939
1888	1259743	794
1889	1260537	364
1890	1260901	593
1891	1261494	211
1892	1261705	1261
1893	1262966	211
1894	1263177	939
1895	1264116	339
1896	1264455	328
1897	1264783	323
1898	1265106	332
1899	1265438	97
1900	1265535	1230
1901	1266765	422
1902	1267187	560
1903	1267747	586
1904	1268333	677
1905	1269010	1228
1906	1270238	1293
1907	1271531	368
1908	1271899	710
1909	1272609	738
1910	1273347	359
1911	1273706	349
1912	1274055	1291
1913	1275346	1152
1914	1276498	718
1915	1277216	1295
1916	1278511	1277
1917	1279788	311
1918	1280099	1261
1919	1281360	1148
1920	1282508	732
1921	1283240	1269
1922	1284509	1277
1923	1285786	734
1924	1286520	1291
1925	1287811	710
1926	1288521	100
1927	1288621	596
1928	1289217	392
1929	1289609	560
1930	1290169	512
1931	1290681	1106
1932	1291787	663
1933	1292450	1004
1934	1293454	532
1935	1293986	1287
1936	1295273	271
1937	1295544	99
1938	1295643	314
1939	1295957	677
1940	1296634	1277
1941	1297911	873
1942	1298784	689
1943	1299473	1284
1944	1300757	1175
1945	1301932	710
1946	1302642	368
1947	1303010	738
1948	1303748	637
1949	1304385	418
1950	1304803	369
1951	1305172	1261
1952	1306433	409
1953	1306842	1228
1954	1308070	1171
1955	1309241	205
1956	1309446	794
1957	1310240	311
1958	1310551	593
1959	1311144	349
1960	1311493	1287
1961	1312780	560
1962	1313340	205
1963	1313545	418
1964	1313963	369
1965	1314332	418
1966	1314750	126
1967	1314876	149
1968	1315025	1305
1969	1316330	356
1970	1316686	560
1971	1317246	209
1972	1317455	637
1973	1318092	1087
1974	1319179	1267
1975	1320446	420
1976	1320866	723
1977	1321589	710
1978	1322299	311
1979	1322610	1295
1980	1323905	1277
1981	1325182	1069
1982	1326251	728
1983	1326979	1261
1984	1328240	738
1985	1328978	593
1986	1329571	1287
1987	1330858	941
1988	1331799	677
1989	1332476	1291
1990	1333767	738
1991	1334505	678
1992	1335183	1277
1993	1336460	723
1994	1337183	148
1995	1337331	557
1996	1337888	1437
1997	1339325	560
1998	1339885	1197
1999	1341082	632
2000	1341714	389
2001	1342103	1301
2002	1343404	529
2003	1343933	734
2004	1344667	1295
2005	1345962	164
2006	1346126	369
2007	1346495	734
2008	1347229	738
2009	1347967	1166
2010	1349133	1284
2011	1350417	762
2012	1351179	1257
2013	1352436	710
2014	1353146	420
2015	1353566	710
2016	1354276	328
2017	1354604	369
2018	1354973	1295
2019	1356268	1285
2020	1357553	261
2021	1357814	1228
2022	1359042	1171
2023	1360213	939
2024	1361152	794
2025	1361946	364
2026	1362310	593
2027	1362903	211
2028	1363114	734
2029	1363848	1466
2030	1365314	794
2031	1366108	369
2032	1366477	369
2033	1366846	369
2034	1367215	332
2035	1367547	325
2036	1367872	1268
2037	1369140	317
2038	1369457	560
2039	1370017	269
2040	1370286	99
2041	1370385	727
2042	1371112	763
2043	1371875	723
2044	1372598	457
2045	1373055	723
2046	1373778	359
2047	1374137	1261
2048	1375398	738
2049	1376136	635
2050	1376771	652
2051	1377423	1287
2052	1378710	710
2053	1379420	349
2054	1379769	734
2055	1380503	207
2056	1380710	633
2057	1381343	1277
2058	1382620	711
2059	1383331	678
2060	1384009	738
2061	1384747	420
2062	1385167	328
2063	1385495	250
2064	1385745	1277
2065	1387022	142
2066	1387164	614
2067	1387778	1261
2068	1389039	115
2069	1389154	1216
2070	1390370	347
2071	1390717	678
2072	1391395	1261
2073	1392656	323
2074	1392979	355
2075	1393334	1287
2076	1394621	710
2077	1395331	794
2078	1396125	754
2079	1396879	689
2080	1397568	810
2081	1398378	710
2082	1399088	420
2083	1399508	723
2084	1400231	418
2085	1400649	369
2086	1401018	1261
2087	1402279	739
2088	1403018	1452
2089	1404470	1228
2090	1405698	1171
2091	1406869	205
2092	1407074	794
2093	1407868	311
2094	1408179	593
2095	1408772	349
2096	1409121	677
2097	1409798	1228
2098	1411026	364
2099	1411390	369
2100	1411759	1295
2101	1413054	369
2102	1413423	126
2103	1413549	418
2104	1413967	1076
2105	1415043	560
2106	1415603	560
2107	1416163	420
2108	1416583	164
2109	1416747	648
2110	1417395	678
2111	1418073	710
2112	1418783	420
2113	1419203	463
2114	1419666	311
2115	1419977	1287
2116	1421264	710
2117	1421974	593
2118	1422567	514
2119	1423081	734
2120	1423815	723
2121	1424538	211
2122	1424749	678
2123	1425427	795
2124	1426222	1284
2125	1427506	738
2126	1428244	723
2127	1428967	637
2128	1429604	710
2129	1430314	368
2130	1430682	303
2131	1430985	392
2132	1431377	1184
2133	1432561	143
2134	1432704	317
2135	1433021	1292
2136	1434313	126
2137	1434439	246
2138	1434685	256
2139	1434941	637
2140	1435578	1287
2141	1436865	418
2142	1437283	369
2143	1437652	1261
2144	1438913	723
2145	1439636	755
2146	1440391	332
2147	1440723	754
2148	1441477	388
2149	1441865	710
2150	1442575	420
2151	1442995	462
2152	1443457	369
2153	1443826	1295
2154	1445121	1287
2155	1446408	678
2156	1447086	1312
2157	1448398	1148
2158	1449546	1171
2159	1450717	939
2160	1451656	794
2161	1452450	364
2162	1452814	593
2163	1453407	211
2164	1453618	637
2165	1454255	1148
2166	1455403	311
2167	1455714	1295
2168	1457009	1261
2169	1458270	1295
2170	1459565	1435
2171	1461000	369
2172	1461369	552
2173	1461921	560
2174	1462481	560
2175	1463041	358
2176	1463399	305
2177	1463704	664
2178	1464368	668
2179	1465036	738
2180	1465774	368
2181	1466142	420
2182	1466562	359
2183	1466921	734
2184	1467655	723
2185	1468378	543
2186	1468921	363
2187	1469284	613
2188	1469897	472
2189	1470369	560
2190	1470929	637
2191	1471566	359
2192	1471925	1261
2193	1473186	710
2194	1473896	457
2195	1474353	637
2196	1474990	723
2197	1475713	100
2198	1475813	382
2199	1476195	250
2200	1476445	1029
2201	1477474	1335
```
