## Supplementary material for "Deep-mining of vertebrate genomes reveals an unexpected diversity of endogenous viral elements": Spinareoviridae.lookup

```
0	YP_010085998.1	0
1	YP_009507771.1	0
2	YP_009110699.1	0
3	YP_003199418.1	0
4	NP_620280.1	0
5	USH09269.1	0
6	UPQ51104.1	0
7	UNW86750.1	0
8	UNF16709.1	0
9	UHU35214.1	0
10	UAU25128.1	0
11	QVY10319.1	0
12	QRC47062.1	0
13	QPZ89332.1	0
14	QPZ89364.1	0
15	QKN84389.1	0
16	QGQ60165.1	0
17	QGQ60197.1	0
18	QKY88777.1	0
19	QJX58183.1	0
20	QJX58215.1	0
21	QJX58247.1	0
22	QJW82759.1	0
23	QIN85633.1	0
24	QGT15499.1	0
25	QGT15531.1	0
26	QGT15563.1	0
27	QGT15595.1	0
28	QGT15627.1	0
29	QGT15659.1	0
30	QGT15691.1	0
31	QGZ07419.1	0
32	QGN19654.1	0
33	QGN19686.1	0
34	QDI74143.1	0
35	QDI74194.1	0
36	QAU51284.1	0
37	AXG65494.1	0
38	BBE49407.1	0
39	AWI48535.1	0
40	AGF29789.1	0
41	AGF29821.1	0
42	AQU42735.1	0
43	AOM63300.1	0
44	ANC52165.1	0
45	AMU04177.1	0
46	ALK02212.1	0
47	AKG65872.1	0
48	AKA09691.1	0
49	AJD20251.1	0
50	AJA90922.1	0
51	AHY21731.1	0
52	AHJ14798.1	0
53	AHD25643.1	0
54	AGO58397.1	0
55	AGI97919.1	0
56	AFY06640.1	0
57	AFQ62084.1	0
58	AFD23323.1	0
59	AEQ49376.1	0
60	ADY80537.1	0
61	ADD12000.1	0
62	ACC60252.1	0
63	ABP48919.1	0
64	ABG43115.1	0
65	AAY96322.1	0
66	AAO73182.1	0
67	AAM18346.1	0
68	AAK73521.1	0
69	YP_010085999.1	0
70	YP_009507774.1	0
71	YP_009110702.1	0
72	YP_003199419.1	0
73	NP_620283.1	0
74	USH09274.1	0
75	UPQ51105.1	0
76	UNW86751.1	0
77	UNF16710.1	0
78	UHU35215.1	0
79	UAU25129.1	0
80	QVY10320.1	0
81	QRC47063.1	0
82	QPZ89333.1	0
83	QPZ89365.1	0
84	QKN84390.1	0
85	QGQ60166.1	0
86	QGQ60198.1	0
87	QKY88778.1	0
88	QJX58184.1	0
89	QJX58216.1	0
90	QJX58248.1	0
91	QJW82760.1	0
92	QIN85634.1	0
93	QGT15500.1	0
94	QGT15532.1	0
95	QGT15564.1	0
96	QGT15596.1	0
97	QGT15628.1	0
98	QGT15660.1	0
99	QGT15692.1	0
100	QGZ07421.1	0
101	QGN19655.1	0
102	QGN19687.1	0
103	QDI74146.1	0
104	QDI74195.1	0
105	QAU51285.1	0
106	AXG65495.1	0
107	BBE49408.1	0
108	AWI48536.1	0
109	AGF29790.1	0
110	AGF29822.1	0
111	AQU42736.1	0
112	AOM63301.1	0
113	ANC52166.1	0
114	AMU04178.1	0
115	ALK02213.1	0
116	AKG65873.1	0
117	AKA09692.1	0
118	AJD20252.1	0
119	AJA90923.1	0
120	AHY21732.1	0
121	AHJ14799.1	0
122	AHD25644.1	0
123	AGO58398.1	0
124	AGI97920.1	0
125	AFX68863.1	0
126	AFQ62085.1	0
127	AFD23324.1	0
128	AEQ49377.1	0
129	ADY80538.1	0
130	ADD12001.1	0
131	ACC60253.1	0
132	ABP48920.1	0
133	ABG43116.1	0
134	AAY96323.1	0
135	AAO73183.1	0
136	AAM18347.1	0
137	AAK73522.1	0
138	YP_010086000.1	0
139	YP_009480339.1	0
140	YP_009110703.1	0
141	YP_003199422.1	0
142	NP_620284.1	0
143	USH09275.1	0
144	UPQ51106.1	0
145	UNW86752.1	0
146	UNF16711.1	0
147	UHU35216.1	0
148	UAU25130.1	0
149	QVY10321.1	0
150	QRC47064.1	0
151	QPZ89334.1	0
152	QPZ89366.1	0
153	QKN84391.1	0
154	QGQ60167.1	0
155	QGQ60199.1	0
156	QKY88779.1	0
157	QJX58185.1	0
158	QJX58217.1	0
159	QJX58249.1	0
160	QJW82761.1	0
161	QIN85635.1	0
162	QGT15501.1	0
163	QGT15533.1	0
164	QGT15565.1	0
165	QGT15597.1	0
166	QGT15629.1	0
167	QGT15661.1	0
168	QGT15693.1	0
169	QGZ07422.1	0
170	QGN19656.1	0
171	QGN19688.1	0
172	QDI74147.1	0
173	QDI74196.1	0
174	QAU51286.1	0
175	AXG65496.1	0
176	BBE49409.1	0
177	AWI48537.1	0
178	AGF29791.1	0
179	AGF29823.1	0
180	AMR58955.1	0
181	AOM63302.1	0
182	ANC52167.1	0
183	AMU04179.1	0
184	ALK02214.1	0
185	AKG65874.1	0
186	AJW82011.1	0
187	AJD20253.1	0
188	AJA90924.1	0
189	AHY21733.1	0
190	AHJ14800.1	0
191	AHD25645.1	0
192	AGO58399.1	0
193	AGI97921.1	0
194	AFX68864.1	0
195	AFQ62086.1	0
196	AFD23325.1	0
197	AEQ49378.1	0
198	ADY80539.1	0
199	ADD12002.1	0
200	ACC60254.1	0
201	ABP48921.1	0
202	ABG43117.1	0
203	AAY96324.1	0
204	AAO73184.1	0
205	AAM18348.1	0
206	AAK73523.1	0
207	YP_010086001.1	0
208	YP_009480343.1	0
209	YP_009110704.1	0
210	YP_003199426.1	0
211	NP_620451.1	0
212	USH09276.1	0
213	UPQ51107.1	0
214	UNW86753.1	0
215	UNF16712.1	0
216	UHU35217.1	0
217	UAU25131.1	0
218	QVY10322.1	0
219	QRC47065.1	0
220	QPZ89335.1	0
221	QPZ89367.1	0
222	QKN84392.1	0
223	QGQ60168.1	0
224	QGQ60200.1	0
225	QJX58154.1	0
226	QJX58186.1	0
227	QJX58218.1	0
228	QJX58250.1	0
229	QJW82762.1	0
230	QIN85636.1	0
231	QGT15502.1	0
232	QGT15534.1	0
233	QGT15566.1	0
234	QGT15598.1	0
235	QGT15630.1	0
236	QGT15662.1	0
237	QGT15694.1	0
238	QGN19625.1	0
239	QGN19657.1	0
240	QGN19689.1	0
241	QDI74149.1	0
242	QDI74197.1	0
243	QAU51287.1	0
244	AXG65497.1	0
245	BBE49410.1	0
246	AWI48538.1	0
247	AGF29792.1	0
248	AGF29824.1	0
249	AMR58956.1	0
250	ANN11946.1	0
251	ANC52168.1	0
252	AMU04180.1	0
253	AKU39235.1	0
254	AKG65875.1	0
255	AJW82012.1	0
256	AJD20254.1	0
257	AJA90925.1	0
258	AHY21734.1	0
259	AHJ14801.1	0
260	AHA82659.1	0
261	AGO58400.1	0
262	AGH25582.1	0
263	AFV48051.1	0
264	AFQ62087.1	0
265	AFD23326.1	0
266	AEQ49379.1	0
267	ADY80540.1	0
268	ADB95942.1	0
269	ACB11344.1	0
270	ABP48922.1	0
271	ABG43118.1	0
272	AAX18651.1	0
273	AAO73185.1	0
274	AAM18349.1	0
275	AAK73524.1	0
276	YP_010086002.1	0
277	YP_009480344.1	0
278	YP_009110705.1	0
279	YP_001936011.1	0
280	NP_620454.1	0
281	USH09277.1	0
282	UPQ51125.1	0
283	UNW86754.1	0
284	UNF16713.1	0
285	UHU35218.1	0
286	UAU25132.1	0
287	QVL22684.1	0
288	QRC47066.1	0
289	QPZ89336.1	0
290	QPZ89368.1	0
291	QGQ60137.1	0
292	QGQ60169.1	0
293	QGQ60201.1	0
294	QJX58155.1	0
295	QJX58187.1	0
296	QJX58219.1	0
297	QJX58251.1	0
298	QJW82763.1	0
299	QIN85637.1	0
300	QGT15503.1	0
301	QGT15535.1	0
302	QGT15567.1	0
303	QGT15599.1	0
304	QGT15631.1	0
305	QGT15663.1	0
306	QGT15695.1	0
307	QGN19626.1	0
308	QGN19658.1	0
309	QGN19690.1	0
310	QDI74150.1	0
311	QDI74198.1	0
312	QAU51288.1	0
313	AXG65498.1	0
314	BBE49411.1	0
315	AWI48539.1	0
316	AGF29793.1	0
317	AGF29825.1	0
318	AMR58957.1	0
319	ANN11947.1	0
320	ANC52169.1	0
321	AMU04181.1	0
322	AKU39236.1	0
323	AKG65876.1	0
324	AJW82013.1	0
325	AJD20255.1	0
326	AJA90926.1	0
327	AHL26961.1	0
328	AHJ14803.1	0
329	AGY49078.1	0
330	AGO58401.1	0
331	AGH25583.1	0
332	AFV48052.1	0
333	AFQ62088.1	0
334	AFD23327.1	0
335	AEQ49380.1	0
336	ADY80541.1	0
337	ADB95943.1	0
338	ACB11345.1	0
339	ABP48923.1	0
340	ABG43119.1	0
341	AAX18652.1	0
342	AAN84546.1	0
343	AAM18350.1	0
344	AAK73525.1	0
345	YP_010086003.1	0
346	YP_009445960.1	0
347	YP_009104378.1	0
348	YP_001936012.1	0
349	NP_620455.1	0
350	URG17341.1	0
351	UPN67769.1	0
352	UNW86755.1	0
353	UNF16714.1	0
354	UHU35219.1	0
355	UAU25133.1	0
356	QVL22685.1	0
357	QRC47067.1	0
358	QPZ89337.1	0
359	QPI35646.1	0
360	QGQ60138.1	0
361	QGQ60170.1	0
362	QGQ60202.1	0
363	QJX58156.1	0
364	QJX58188.1	0
365	QJX58220.1	0
366	QJX58252.1	0
367	QJW82764.1	0
368	QIN85638.1	0
369	QGT15504.1	0
370	QGT15536.1	0
371	QGT15568.1	0
372	QGT15600.1	0
373	QGT15632.1	0
374	QGT15664.1	0
375	QGT15696.1	0
376	QGN19627.1	0
377	QGN19659.1	0
378	QGN19691.1	0
379	QDI74151.1	0
380	QDI74199.1	0
381	QAU51289.1	0
382	AXG65499.1	0
383	BBE49412.1	0
384	AUN50154.1	0
385	AGF29794.1	0
386	AGF29826.1	0
387	AMR58958.1	0
388	ANN11948.1	0
389	ANC52170.1	0
390	AMU04182.1	0
391	AKU39237.1	0
392	AKG65877.1	0
393	AJW82014.2	0
394	AJD20256.1	0
395	AJA90927.1	0
396	AHL26962.1	0
397	AHJ14804.1	0
398	AGY49079.1	0
399	AGO58402.1	0
400	AGH25584.1	0
401	AFV48053.1	0
402	AFQ62089.1	0
403	AEI59011.1	0
404	AEQ49381.1	0
405	ABY87168.1	0
406	ACT78456.1	0
407	ACB11346.1	0
408	AAY88706.1	0
409	ABF18981.1	0
410	AAU08742.1	0
411	AAO52700.2	0
412	AAM18351.1	0
413	AAK73526.1	0
414	YP_010086004.1	0
415	YP_009351853.1	0
416	YP_009104381.1	0
417	YP_001936006.1	0
418	NP_620459.1	0
419	UQX14472.1	0
420	UPN67770.1	0
421	UNW86756.1	0
422	UNF16715.1	0
423	UHU35220.1	0
424	UAU25134.1	0
425	QVL22686.1	0
426	QPZ89303.1	0
427	QPZ89338.1	0
428	QPI35647.1	0
429	QGQ60139.1	0
430	QGQ60171.1	0
431	QGQ60203.1	0
432	QJX58157.1	0
433	QJX58189.1	0
434	QJX58221.1	0
435	QJX58253.1	0
436	QJW82765.1	0
437	QIN85639.1	0
438	QGT15505.1	0
439	QGT15537.1	0
440	QGT15569.1	0
441	QGT15601.1	0
442	QGT15633.1	0
443	QGT15665.1	0
444	QGT15697.1	0
445	QGN19628.1	0
446	QGN19660.1	0
447	QGN19692.1	0
448	QDI74152.1	0
449	QDI74200.1	0
450	QAU51290.1	0
451	AXG65500.1	0
452	BBE49413.1	0
453	AUN50155.1	0
454	AGF29795.1	0
455	AGF29827.1	0
456	AMR58959.1	0
457	ANN11949.2	0
458	AMB37188.1	0
459	AMU04183.1	0
460	AKU39238.1	0
461	AKG65878.1	0
462	AJW82015.1	0
463	AJD20257.1	0
464	AJA90928.1	0
465	AHL26963.1	0
466	AHJ14805.1	0
467	AGY49080.1	0
468	AGO32036.1	0
469	AGH25585.1	0
470	AFV48054.1	0
471	AFP55032.1	0
472	AEI59012.1	0
473	AEQ49382.1	0
474	ABY87169.1	0
475	ACT78457.1	0
476	ACA53380.1	0
477	AAY88707.1	0
478	ABD57841.1	0
479	AAU08743.1	0
480	AAO59390.1	0
481	AAM18352.1	0
482	AAK73527.1	0
483	YP_010086005.1	0
484	YP_009351854.1	0
485	YP_009104382.1	0
486	YP_001883314.1	0
487	NP_149147.1	0
488	UQX14473.1	0
489	UPN67771.1	0
490	UNP37167.1	0
491	UNF16716.1	0
492	UHU35221.1	0
493	UAU25135.1	0
494	QVL22687.1	0
495	QPZ89304.1	0
496	QPZ89339.1	0
497	QPI35648.1	0
498	QGQ60140.1	0
499	QGQ60172.1	0
500	QGQ60204.1	0
501	QJX58158.1	0
502	QJX58190.1	0
503	QJX58222.1	0
504	QJX58254.1	0
505	QJW82766.1	0
506	QIN85640.1	0
507	QGT15506.1	0
508	QGT15538.1	0
509	QGT15570.1	0
510	QGT15602.1	0
511	QGT15634.1	0
512	QGT15666.1	0
513	QGT15698.1	0
514	QGN19629.1	0
515	QGN19661.1	0
516	QGN19693.1	0
517	QDI74153.1	0
518	QDI74201.1	0
519	QAU51291.1	0
520	AXG65501.1	0
521	AXQ05119.1	0
522	ATZ35298.1	0
523	AGF29796.1	0
524	AGF29828.1	0
525	AMR58960.1	0
526	ANN11950.1	0
527	AMB37189.1	0
528	AMU04184.1	0
529	AKU39239.1	0
530	AKG65879.1	0
531	AJW82016.1	0
532	AJD20258.1	0
533	AJA90929.1	0
534	AHL26964.1	0
535	AHJ14806.1	0
536	AGY49081.1	0
537	AFZ65519.1	0
538	AGH25586.1	0
539	AFV48055.1	0
540	AFN01893.1	0
541	AEI59013.1	0
542	AEQ49383.1	0
543	ABY87170.1	0
544	ACC77635.1	0
545	ACA53381.1	0
546	AAY27969.1	0
547	ABD57842.1	0
548	AAY42142.1	0
549	AAO59391.1	0
550	AAM18353.1	0
551	AAK73528.1	0
552	YP_010086006.1	0
553	YP_009259500.1	0
554	YP_009020573.1	0
555	YP_001837094.1	0
556	NP_149151.1	0
557	UQX14474.1	0
558	UPN67772.1	0
559	UNP37168.1	0
560	UNF16717.1	0
561	UHU35222.1	0
562	UAU25136.1	0
563	QVL22688.1	0
564	QPZ89305.1	0
565	QPZ89340.1	0
566	QPI35649.1	0
567	QGQ60141.1	0
568	QGQ60173.1	0
569	QGQ60205.1	0
570	QJX58159.1	0
571	QJX58191.1	0
572	QJX58223.1	0
573	QJX58255.1	0
574	QJW82767.1	0
575	QIN85641.1	0
576	QGT15507.1	0
577	QGT15539.1	0
578	QGT15571.1	0
579	QGT15603.1	0
580	QGT15635.1	0
581	QGT15667.1	0
582	QGT15699.1	0
583	QGN19630.1	0
584	QGN19662.1	0
585	QGN19694.1	0
586	QDI74154.1	0
587	QCX18855.1	0
588	QAU51292.1	0
589	AXG65502.1	0
590	AXQ05120.1	0
591	ATZ35299.1	0
592	AGF29797.1	0
593	AGF29829.1	0
594	AMR58961.1	0
595	ANN11951.1	0
596	AMB37190.1	0
597	AMU04185.1	0
598	AKU39240.1	0
599	AKG65880.1	0
600	AJW82017.1	0
601	AJD20259.1	0
602	AIY60596.1	0
603	AHL26965.1	0
604	AHJ14807.1	0
605	AGY49082.1	0
606	AFZ65520.1	0
607	AGH25587.1	0
608	AFV48056.1	0
609	AFN01894.1	0
610	AEI59014.1	0
611	AEQ49384.1	0
612	ABY87171.1	0
613	ACC77636.1	0
614	ACA53382.1	0
615	AAY27970.1	0
616	ABD57843.1	0
617	AAV34187.1	0
618	AAO59392.1	0
619	AAM18354.1	0
620	AAK73529.1	0
621	YP_010086007.1	0
622	YP_009259501.1	0
623	YP_009020574.1	0
624	YP_001837095.1	0
625	NP_149155.1	0
626	UQX14475.1	0
627	UPN67773.1	0
628	UNP37169.1	0
629	UNF16718.1	0
630	UHU35223.1	0
631	UAU25137.1	0
632	QVL22689.1	0
633	QPZ89306.1	0
634	QPZ89341.1	0
635	QPI35650.1	0
636	QGQ60142.1	0
637	QGQ60174.1	0
638	QGQ60206.1	0
639	QJX58160.1	0
640	QJX58192.1	0
641	QJX58224.1	0
642	QJX58256.1	0
643	QJW82768.1	0
644	QIN85642.1	0
645	QGT15508.1	0
646	QGT15540.1	0
647	QGT15572.1	0
648	QGT15604.1	0
649	QGT15636.1	0
650	QGT15668.1	0
651	QGT15700.1	0
652	QGN19631.1	0
653	QGN19663.1	0
654	QGN19695.1	0
655	QDI74155.1	0
656	QCX18856.1	0
657	QAU51293.1	0
658	AXG65503.1	0
659	AXQ05121.1	0
660	ATZ35300.1	0
661	AGF29798.1	0
662	AGF29830.1	0
663	AMR58962.1	0
664	ANN11952.1	0
665	AMB37191.1	0
666	AMU04186.1	0
667	AKU39241.1	0
668	AKG65881.1	0
669	AJW82018.1	0
670	AJD20260.1	0
671	AIY28303.1	0
672	AHL26966.1	0
673	AHJ14808.1	0
674	AGY49083.1	0
675	AFZ65521.1	0
676	ADI33260.1	0
677	AFV48057.1	0
678	AFN01895.1	0
679	AEI59015.1	0
680	AEQ49385.1	0
681	ADR66513.1	0
682	ACC77637.1	0
683	ABW86824.1	0
684	ABK51290.1	0
685	ABD57844.1	0
686	AAR13231.1	0
687	AAO59393.1	0
688	AAM00194.1	0
689	AAK73087.1	0
690	YP_010086008.1	0
691	YP_009259508.1	0
692	YP_009020576.1	0
693	YP_001837096.1	0
694	NP_149136.1	0
695	UQX14476.1	0
696	UPN67774.1	0
697	UNP37170.1	0
698	UNF16719.1	0
699	UEN77781.1	0
700	UAU25138.1	0
701	QVL22690.1	0
702	QPZ89308.1	0
703	QPZ89342.1	0
704	QPI35651.1	0
705	QGQ60143.1	0
706	QGQ60175.1	0
707	QGQ60207.1	0
708	QJX58161.1	0
709	QJX58193.1	0
710	QJX58225.1	0
711	QJX58257.1	0
712	QJW82769.1	0
713	QGT15477.1	0
714	QGT15509.1	0
715	QGT15541.1	0
716	QGT15573.1	0
717	QGT15605.1	0
718	QGT15637.1	0
719	QGT15669.1	0
720	QGT15701.1	0
721	QGN19632.1	0
722	QGN19664.1	0
723	QGN19696.1	0
724	QDI74156.1	0
725	QCX18858.1	0
726	QAU51294.1	0
727	AXG65504.1	0
728	AXQ05122.1	0
729	ATZ35301.1	0
730	AGF29799.1	0
731	AGF29831.1	0
732	AMR58963.1	0
733	ANN11953.1	0
734	AMB37192.1	0
735	AMU04187.1	0
736	AKU39242.1	0
737	AKG65882.1	0
738	AJW82019.1	0
739	AJD20261.1	0
740	AIY28304.1	0
741	AHL26967.1	0
742	AHJ14809.1	0
743	AGY49084.1	0
744	AFZ65522.1	0
745	ADI33261.1	0
746	AFV48058.1	0
747	AFN01896.1	0
748	AEI59016.1	0
749	AEL29701.1	0
750	ADQ00192.1	0
751	ACC77638.1	0
752	ABW86825.1	0
753	ABK51291.1	0
754	ABC47027.1	0
755	AAR13232.1	0
756	AAN86620.1	0
757	AAL78381.1	0
758	AAK73088.1	0
759	YP_010086009.1	0
760	YP_009259509.1	0
761	YP_009020577.1	0
762	YP_001837097.1	0
763	NP_690894.1	0
764	UQX14477.1	0
765	UPN67775.1	0
766	UNP37171.1	0
767	UNF16720.1	0
768	UEN77782.1	0
769	UAU25139.1	0
770	QVL22691.1	0
771	QPZ89309.1	0
772	QPZ89343.1	0
773	QPI35652.1	0
774	QGQ60144.1	0
775	QGQ60176.1	0
776	QGQ60208.1	0
777	QJX58162.1	0
778	QJX58194.1	0
779	QJX58226.1	0
780	QJX58258.1	0
781	QJW82770.1	0
782	QGT15478.1	0
783	QGT15510.1	0
784	QGT15542.1	0
785	QGT15574.1	0
786	QGT15606.1	0
787	QGT15638.1	0
788	QGT15670.1	0
789	QGT15702.1	0
790	QGN19633.1	0
791	QGN19665.1	0
792	QGN19697.1	0
793	QDI74157.1	0
794	QCX18859.1	0
795	QCO95351.1	0
796	AXG65505.1	0
797	AXQ05123.1	0
798	ATZ35302.1	0
799	AGF29800.1	0
800	AGF29832.1	0
801	AMR58964.1	0
802	ANN11954.1	0
803	AMB37193.1	0
804	AMU04188.1	0
805	AKU39243.1	0
806	AKG94392.1	0
807	AJW82020.1	0
808	AJD20262.1	0
809	AIY28305.1	0
810	AHL26968.1	0
811	AHJ14810.1	0
812	AGY49085.1	0
813	AFZ65523.1	0
814	ADI33262.1	0
815	AFV48059.1	0
816	AFN01897.1	0
817	AEI59017.1	0
818	AEK64789.1	0
819	ADJ00316.1	0
820	ACC77639.1	0
821	ABI97287.1	0
822	ABK51292.1	0
823	ABC39649.1	0
824	AAR13233.1	0
825	AAN84544.1	0
826	AAL78382.1	0
827	AAK73089.1	0
828	YP_010086010.1	0
829	YP_009259510.2	0
830	YP_009020579.1	0
831	YP_001837099.1	0
832	NP_690899.1	0
833	UQX14478.1	0
834	UPN67776.1	0
835	UNP37172.1	0
836	UNF16721.1	0
837	UEN77783.1	0
838	UAU25140.1	0
839	QVL22692.1	0
840	QPZ89310.1	0
841	QPZ89344.1	0
842	QPI35653.1	0
843	QGQ60145.1	0
844	QGQ60177.1	0
845	QGQ60209.1	0
846	QJX58163.1	0
847	QJX58195.1	0
848	QJX58227.1	0
849	QJX58259.1	0
850	QJW82771.1	0
851	QGT15479.1	0
852	QGT15511.1	0
853	QGT15543.1	0
854	QGT15575.1	0
855	QGT15607.1	0
856	QGT15639.1	0
857	QGT15671.1	0
858	QGT15703.1	0
859	QGN19634.1	0
860	QGN19666.1	0
861	QGN19698.1	0
862	QDI74160.1	0
863	QCX18860.1	0
864	QCO95352.1	0
865	QBC40929.1	0
866	AXQ05124.1	0
867	ATZ35303.1	0
868	AGF29801.1	0
869	AGF29833.1	0
870	AMR58965.1	0
871	ANN11955.1	0
872	AMB37194.1	0
873	AMU04189.1	0
874	AKU39244.1	0
875	AKG94393.1	0
876	AJK26816.1	0
877	AJD20263.1	0
878	AIY28306.1	0
879	AHL26969.1	0
880	AHF47506.1	0
881	AGY49086.1	0
882	AFZ65524.1	0
883	ADI33263.1	0
884	AFV48060.1	0
885	AFN01898.1	0
886	AEI59018.1	0
887	AEK64790.1	0
888	ADJ00317.1	0
889	ACC77640.1	0
890	ABI97288.1	0
891	ABK51293.1	0
892	ABB51571.1	0
893	AAR13234.1	0
894	AAN84545.1	0
895	AAL78383.1	0
896	AAK73090.1	0
897	YP_010086015.1	0
898	YP_009252399.1	0
899	YP_009020581.1	0
900	YP_956846.1	0
901	NP_066381.1	0
902	UQX14479.1	0
903	UPN67777.1	0
904	UNP37173.1	0
905	UNF16722.1	0
906	UEN77784.1	0
907	QYV43093.1	0
908	QVL22693.1	0
909	QPZ89311.1	0
910	QPZ89345.1	0
911	QPI35654.1	0
912	QGQ60146.1	0
913	QGQ60178.1	0
914	QGQ60210.1	0
915	QJX58164.1	0
916	QJX58196.1	0
917	QJX58228.1	0
918	QJX58260.1	0
919	QJW82772.1	0
920	QGT15480.1	0
921	QGT15512.1	0
922	QGT15544.1	0
923	QGT15576.1	0
924	QGT15608.1	0
925	QGT15640.1	0
926	QGT15672.1	0
927	QGT15704.1	0
928	QGN19635.1	0
929	QGN19667.1	0
930	QGN19699.1	0
931	QDI74161.1	0
932	QCX18861.1	0
933	QCO95353.1	0
934	QBC40930.1	0
935	AXQ05125.1	0
936	ATZ35304.1	0
937	AGF29802.1	0
938	AGF29834.1	0
939	APE61628.1	0
940	ANN11956.1	0
941	AMB37195.1	0
942	AMU04190.1	0
943	AKS26184.1	0
944	AKG94394.1	0
945	AJF23506.1	0
946	AJD20264.1	0
947	AIY28307.1	0
948	AHL26970.1	0
949	AHF47507.1	0
950	AGY49087.1	0
951	AFZ65525.1	0
952	ADI33264.1	0
953	AFU63313.1	0
954	AFN01899.1	0
955	AEI59019.1	0
956	AEK64791.1	0
957	ADJ00318.1	0
958	ABY78878.1	0
959	ABI97289.1	0
960	ABK51294.1	0
961	ABB17215.1	0
962	AAR13235.1	0
963	AAN77725.1	0
964	AAL66344.1	0
965	AAK73091.1	0
966	YP_010086016.1	0
967	YP_009252403.1	0
968	YP_009020582.1	0
969	YP_956849.1	0
970	NP_620541.1	0
971	UQX14480.1	0
972	UPN67778.1	0
973	UNP37174.1	0
974	UNF16723.1	0
975	UEN77785.1	0
976	QYV43094.1	0
977	QVL22694.1	0
978	QPZ89312.1	0
979	QPZ89346.1	0
980	QPI35655.1	0
981	QGQ60147.1	0
982	QGQ60179.1	0
983	QGQ60211.1	0
984	QJX58165.1	0
985	QJX58197.1	0
986	QJX58229.1	0
987	QJX58261.1	0
988	QJW82773.1	0
989	QGT15481.1	0
990	QGT15513.1	0
991	QGT15545.1	0
992	QGT15577.1	0
993	QGT15609.1	0
994	QGT15641.1	0
995	QGT15673.1	0
996	QFO48930.1	0
997	QGN19636.1	0
998	QGN19668.1	0
999	QGN19700.1	0
1000	QDI74163.1	0
1001	QCX18862.1	0
1002	QCO95354.1	0
1003	QBC40931.1	0
1004	AXQ05126.1	0
1005	ATZ35305.1	0
1006	AGF29803.1	0
1007	AGF29836.1	0
1008	APE61629.1	0
1009	ANN11957.1	0
1010	AMB37196.1	0
1011	AMU04191.1	0
1012	AKS26185.1	0
1013	AKG94395.1	0
1014	AJF23507.1	0
1015	AJD20265.1	0
1016	AIY28308.1	0
1017	AHL26971.1	0
1018	AHF47508.1	0
1019	AGY49088.1	0
1020	AFZ65526.1	0
1021	ADI33265.1	0
1022	AFU63314.1	0
1023	AFN01900.1	0
1024	AEI59020.1	0
1025	AEK64792.1	0
1026	ADJ00319.1	0
1027	ABY78879.1	0
1028	ABI97290.1	0
1029	ABK51295.1	0
1030	ABB17216.1	0
1031	AAR13236.1	0
1032	AAN77721.1	0
1033	AAL66345.1	0
1034	AAK73092.1	0
1035	YP_010086018.1	0
1036	YP_009252405.1	0
1037	YP_009002587.1	0
1038	YP_443935.1	0
1039	NP_620542.1	0
1040	UQX14481.1	0
1041	UPN67779.1	0
1042	UNP37175.1	0
1043	UNF16724.1	0
1044	UEN77786.1	0
1045	QYV43095.1	0
1046	QVL22695.1	0
1047	QPZ89313.1	0
1048	QPZ89347.1	0
1049	QPI35656.1	0
1050	QGQ60148.1	0
1051	QGQ60180.1	0
1052	QGQ60212.1	0
1053	QJX58166.1	0
1054	QJX58198.1	0
1055	QJX58230.1	0
1056	QJX58262.1	0
1057	QJW82774.1	0
1058	QGT15482.1	0
1059	QGT15514.1	0
1060	QGT15546.1	0
1061	QGT15578.1	0
1062	QGT15610.1	0
1063	QGT15642.1	0
1064	QGT15674.1	0
1065	QFO48931.1	0
1066	QGN19637.1	0
1067	QGN19669.1	0
1068	QGN19701.1	0
1069	QDI74165.1	0
1070	QCX18863.1	0
1071	QCO95355.1	0
1072	QBC40932.1	0
1073	AXQ05127.1	0
1074	ATZ35306.1	0
1075	AGF29804.1	0
1076	AGF29837.1	0
1077	APE61630.1	0
1078	AND67141.1	0
1079	AMB37197.1	0
1080	AMU04192.1	0
1081	AKS26186.1	0
1082	AKG94396.1	0
1083	AJF23508.1	0
1084	AJD20266.1	0
1085	AIY28309.1	0
1086	AHJ14781.1	0
1087	AHF47509.1	0
1088	AGX27781.1	0
1089	AFZ65527.1	0
1090	ADI33266.1	0
1091	AFR68771.1	0
1092	AFN01901.1	0
1093	AEI59021.1	0
1094	AEK64793.1	0
1095	ADJ00320.1	0
1096	ABY78880.1	0
1097	ABI97291.1	0
1098	ABK32523.1	0
1099	ABB17217.1	0
1100	AAS78987.1	0
1101	AAN77722.1	0
1102	AAL66346.1	0
1103	AAK73093.1	0
1104	YP_009665946.1	0
1105	YP_009252408.1	0
1106	YP_009002589.1	0
1107	YP_443936.1	0
1108	NP_620540.1	0
1109	UPQ50730.1	0
1110	UPN67780.1	0
1111	UNP37176.1	0
1112	UNF16725.1	0
1113	UEN77787.1	0
1114	QYV43096.1	0
1115	QTZ98139.1	0
1116	QPZ89314.1	0
1117	QPZ89348.1	0
1118	QPI35657.1	0
1119	QGQ60149.1	0
1120	QGQ60181.1	0
1121	QGQ60213.1	0
1122	QJX58167.1	0
1123	QJX58199.1	0
1124	QJX58231.1	0
1125	QJX58263.1	0
1126	QJW82775.1	0
1127	QGT15483.1	0
1128	QGT15515.1	0
1129	QGT15547.1	0
1130	QGT15579.1	0
1131	QGT15611.1	0
1132	QGT15643.1	0
1133	QGT15675.1	0
1134	QFO48932.1	0
1135	QGN19638.1	0
1136	QGN19670.1	0
1137	QGN19702.1	0
1138	QDI74166.1	0
1139	QCX18864.1	0
1140	QCO95356.1	0
1141	QBC40933.1	0
1142	AXQ05128.1	0
1143	ATZ35307.1	0
1144	AGF29805.1	0
1145	AGF29838.1	0
1146	APE61631.1	0
1147	AND67142.1	0
1148	AMB37198.1	0
1149	ALL27236.1	0
1150	AKS26187.1	0
1151	AKG94397.1	0
1152	AJF23509.1	0
1153	AJD20267.1	0
1154	AIY28310.1	0
1155	AHJ14782.1	0
1156	AHF47510.1	0
1157	AGX27782.1	0
1158	AFZ65528.1	0
1159	ADI33267.1	0
1160	AFR68772.1	0
1161	AFN01902.1	0
1162	AEI59022.1	0
1163	AEC32881.1	0
1164	ADJ00321.1	0
1165	ACI90187.1	0
1166	ABI97292.1	0
1167	ABK32524.1	0
1168	ABB17218.1	0
1169	AAP70008.1	0
1170	AAN77723.1	0
1171	AAL36027.1	0
1172	AAK73094.1	0
1173	YP_009665949.1	0
1174	YP_009246470.1	0
1175	YP_007507317.1	0
1176	YP_443940.1	0
1177	NP_690901.1	0
1178	UPQ50731.1	0
1179	UPN67781.1	0
1180	UNP37177.1	0
1181	UNF16726.1	0
1182	UEN77788.1	0
1183	QYV43097.1	0
1184	QTZ98140.1	0
1185	QPZ89316.1	0
1186	QPZ89349.1	0
1187	QPI35658.1	0
1188	QGQ60150.1	0
1189	QGQ60182.1	0
1190	QGQ60214.1	0
1191	QJX58168.1	0
1192	QJX58200.1	0
1193	QJX58232.1	0
1194	QJX58264.1	0
1195	QJW82776.1	0
1196	QGT15484.1	0
1197	QGT15516.1	0
1198	QGT15548.1	0
1199	QGT15580.1	0
1200	QGT15612.1	0
1201	QGT15644.1	0
1202	QGT15676.1	0
1203	QFO48933.1	0
1204	QGN19639.1	0
1205	QGN19671.1	0
1206	QGN19703.1	0
1207	QDI74167.1	0
1208	QCX18865.1	0
1209	QCO95357.1	0
1210	QBC40934.1	0
1211	AWV55504.1	0
1212	ATZ35317.1	0
1213	AGF29806.1	0
1214	AGF29839.1	0
1215	APE61632.1	0
1216	AND67143.1	0
1217	AMB37199.1	0
1218	ALL27238.1	0
1219	AKS26188.1	0
1220	AKG94398.1	0
1221	AJF23510.1	0
1222	AJD20268.1	0
1223	AHZ35561.1	0
1224	AHJ14783.1	0
1225	AHF47511.1	0
1226	AGT02388.1	0
1227	AFZ65529.1	0
1228	ADI33268.1	0
1229	AFR68774.1	0
1230	AFN01903.1	0
1231	AEI59023.1	0
1232	ADY80522.1	0
1233	ADJ00322.1	0
1234	ACI90188.1	0
1235	ABI97293.1	0
1236	ABK32525.1	0
1237	ABB17219.1	0
1238	AAO61785.1	0
1239	AAN77724.1	0
1240	AAL36028.1	0
1241	AAK73095.1	0
1242	YP_009551576.1	0
1243	YP_009246471.1	0
1244	YP_007507323.1	0
1245	YP_398631.1	0
1246	NP_619780.1	0
1247	UPQ50732.1	0
1248	UOT08692.1	0
1249	UNG39511.1	0
1250	UNF16727.1	0
1251	UEN77789.1	0
1252	QYV43098.1	0
1253	QTZ98141.1	0
1254	QPZ89317.1	0
1255	QPZ89350.1	0
1256	QPI35659.1	0
1257	QGQ60151.1	0
1258	QGQ60183.1	0
1259	QLH56048.1	0
1260	QJX58169.1	0
1261	QJX58201.1	0
1262	QJX58233.1	0
1263	QJX58265.1	0
1264	QJW82777.1	0
1265	QGT15485.1	0
1266	QGT15517.1	0
1267	QGT15549.1	0
1268	QGT15581.1	0
1269	QGT15613.1	0
1270	QGT15645.1	0
1271	QGT15677.1	0
1272	QFO48934.1	0
1273	QGN19640.1	0
1274	QGN19672.1	0
1275	QGN19704.1	0
1276	QDI74168.1	0
1277	QCX18866.1	0
1278	QCO95358.1	0
1279	QBC40935.1	0
1280	AWV55505.1	0
1281	ATZ35318.1	0
1282	AGF29807.1	0
1283	AGF29840.1	0
1284	APE61633.1	0
1285	AND67144.1	0
1286	AMB37200.1	0
1287	ALL27239.1	0
1288	AKS26189.1	0
1289	AKG94399.1	0
1290	AJF23511.1	0
1291	AJD20269.1	0
1292	AHZ35562.1	0
1293	AHJ14784.1	0
1294	AHF47512.1	0
1295	AGR27915.1	0
1296	AFZ65530.1	0
1297	ADI33269.1	0
1298	AFR68775.1	0
1299	AFI73502.1	0
1300	AES12474.1	0
1301	ADY80523.1	0
1302	ADJ00323.1	0
1303	ACI90189.1	0
1304	ABI97294.1	0
1305	ABK32526.1	0
1306	ABB17220.1	0
1307	AAO61786.1	0
1308	AAN46860.1	0
1309	AAL36029.1	0
1310	AAK73096.1	0
1311	YP_009551578.1	0
1312	YP_009246472.1	0
1313	YP_007507319.1	0
1314	YP_398635.1	0
1315	NP_619781.1	0
1316	UPQ50733.1	0
1317	UOT08693.1	0
1318	UNG39512.1	0
1319	UNF16728.1	0
1320	UEN77790.1	0
1321	QYV43099.1	0
1322	QTZ98142.1	0
1323	QPZ89318.1	0
1324	QPZ89351.1	0
1325	QPI35660.1	0
1326	QGQ60152.1	0
1327	QGQ60184.1	0
1328	QLH56050.1	0
1329	QJX58170.1	0
1330	QJX58202.1	0
1331	QJX58234.1	0
1332	QJX58266.1	0
1333	QIZ30888.1	0
1334	QGT15486.1	0
1335	QGT15518.1	0
1336	QGT15550.1	0
1337	QGT15582.1	0
1338	QGT15614.1	0
1339	QGT15646.1	0
1340	QGT15678.1	0
1341	QFO48935.1	0
1342	QGN19641.1	0
1343	QGN19673.1	0
1344	QEQ13291.1	0
1345	QDI74169.1	0
1346	QAU51271.1	0
1347	QCO95359.1	0
1348	QBC40936.1	0
1349	AWV55506.1	0
1350	ATE91068.1	0
1351	AGF29808.1	0
1352	AGF29841.1	0
1353	APE61634.1	0
1354	AND67145.1	0
1355	AMB37201.1	0
1356	ALL27240.1	0
1357	AKS26190.1	0
1358	AKG94400.1	0
1359	AJF23512.1	0
1360	AJD20270.1	0
1361	AHZ35563.1	0
1362	AHJ14785.1	0
1363	AHF47513.1	0
1364	AGR27916.1	0
1365	AFZ65531.1	0
1366	ADI33270.1	0
1367	AFR68776.1	0
1368	AFI73503.1	0
1369	AES12475.1	0
1370	ADY80524.1	0
1371	ADJ00324.1	0
1372	ACI90190.1	0
1373	ABI97295.1	0
1374	ABK27268.1	0
1375	ABB17221.1	0
1376	AAO61787.1	0
1377	AAN28667.1	0
1378	AAL36030.1	0
1379	AAK73097.1	0
1380	YP_009551580.1	0
1381	YP_009246473.1	0
1382	YP_004769551.1	0
1383	YP_398637.1	0
1384	NP_619782.1	0
1385	UPQ50734.1	0
1386	UOT08694.1	0
1387	UNG39513.1	0
1388	UJD72854.1	0
1389	UEN77791.1	0
1390	QYV43100.1	0
1391	QTZ98143.1	0
1392	QPZ89320.1	0
1393	QPZ89352.1	0
1394	QPI35661.1	0
1395	QGQ60153.1	0
1396	QGQ60185.1	0
1397	QLH56054.1	0
1398	QJX58171.1	0
1399	QJX58203.1	0
1400	QJX58235.1	0
1401	QJX58267.1	0
1402	QIQ51430.1	0
1403	QGT15487.1	0
1404	QGT15519.1	0
1405	QGT15551.1	0
1406	QGT15583.1	0
1407	QGT15615.1	0
1408	QGT15647.1	0
1409	QGT15679.1	0
1410	QFO48936.1	0
1411	QGN19642.1	0
1412	QGN19674.1	0
1413	QEQ13292.1	0
1414	QDI74170.1	0
1415	QAU51272.1	0
1416	QCO95360.1	0
1417	QBC40937.1	0
1418	AWV55507.1	0
1419	ATE91069.1	0
1420	AGF29809.1	0
1421	AGF29842.1	0
1422	APE61635.1	0
1423	AND67146.1	0
1424	AMB37202.1	0
1425	ALL27241.1	0
1426	AKS26191.1	0
1427	AKG94401.1	0
1428	AJF23513.1	0
1429	AJD20271.1	0
1430	AHZ35564.1	0
1431	AHJ14786.1	0
1432	AHF47514.1	0
1433	AGR27917.1	0
1434	AGM16557.1	0
1435	AFX68406.1	0
1436	AFR68777.1	0
1437	AFI73504.1	0
1438	AES12476.1	0
1439	ADY80525.1	0
1440	ADJ00325.1	0
1441	ACI90191.1	0
1442	ABM67655.1	0
1443	ABJ91580.1	0
1444	ABB17222.1	0
1445	AAP80767.1	0
1446	AAN28668.1	0
1447	AAL36031.1	0
1448	AAG17627.1	0
1449	YP_009551581.1	0
1450	YP_009246474.1	0
1451	YP_004769554.1	0
1452	YP_398638.1	0
1453	NP_619774.1	0
1454	UPQ50735.1	0
1455	UOT08695.1	0
1456	UNG39514.1	0
1457	UJD72855.1	0
1458	UAU25117.1	0
1459	QYV43101.1	0
1460	QTZ98144.1	0
1461	QPZ89321.1	0
1462	QPZ89353.1	0
1463	QPI35662.1	0
1464	QGQ60154.1	0
1465	QGQ60186.1	0
1466	QLH56055.1	0
1467	QJX58172.1	0
1468	QJX58204.1	0
1469	QJX58236.1	0
1470	QJX58268.1	0
1471	QIQ51431.1	0
1472	QGT15488.1	0
1473	QGT15520.1	0
1474	QGT15552.1	0
1475	QGT15584.1	0
1476	QGT15616.1	0
1477	QGT15648.1	0
1478	QGT15680.1	0
1479	QFO48937.1	0
1480	QGN19643.1	0
1481	QGN19675.1	0
1482	QEQ13293.1	0
1483	QDI74182.1	0
1484	QAU51273.1	0
1485	QCO95361.1	0
1486	QBC40938.1	0
1487	AWV55508.1	0
1488	ATE91070.1	0
1489	AGF29810.1	0
1490	AGF29843.1	0
1491	APE61636.1	0
1492	AND67147.1	0
1493	AMB37203.1	0
1494	ALL27242.1	0
1495	AKS26192.1	0
1496	AKG94402.1	0
1497	AJF23514.1	0
1498	AJD20272.1	0
1499	AHZ35565.1	0
1500	AHJ14787.1	0
1501	AHF47515.1	0
1502	AGR27918.1	0
1503	AGM16558.1	0
1504	AFX68407.1	0
1505	AFR68778.1	0
1506	AFI73505.1	0
1507	AES12477.1	0
1508	ADY80526.2	0
1509	ADE40974.1	0
1510	ACI90192.1	0
1511	ABM67656.1	0
1512	ABI84192.1	0
1513	ABB17223.1	0
1514	AAP80768.1	0
1515	AAN17823.1	0
1516	AAL27617.1	0
1517	AAF99341.1	0
1518	YP_009507739.1	0
1519	YP_009246475.1	0
1520	YP_004226526.1	0
1521	YP_392477.1	0
1522	UUF94165.1	0
1523	UPQ50736.1	0
1524	UOT08696.1	0
1525	UNG39515.1	0
1526	UJD72856.1	0
1527	UAU25118.1	0
1528	QYV43102.1	0
1529	QTZ98145.1	0
1530	QPZ89322.1	0
1531	QPZ89354.1	0
1532	QPI35663.1	0
1533	QGQ60155.1	0
1534	QGQ60187.1	0
1535	QLH56056.1	0
1536	QJX58173.1	0
1537	QJX58205.1	0
1538	QJX58237.1	0
1539	QJX58269.1	0
1540	QIQ51339.1	0
1541	QGT15489.1	0
1542	QGT15521.1	0
1543	QGT15553.1	0
1544	QGT15585.1	0
1545	QGT15617.1	0
1546	QGT15649.1	0
1547	QGT15681.1	0
1548	QFO48938.1	0
1549	QGN19644.1	0
1550	QGN19676.1	0
1551	QEQ13294.1	0
1552	QDI74183.1	0
1553	QAU51274.1	0
1554	QCO95362.1	0
1555	QBC40939.1	0
1556	AWV55509.1	0
1557	ATE91071.1	0
1558	AGF29811.1	0
1559	AQU42725.1	0
1560	APE61637.1	0
1561	AND67148.1	0
1562	AMB37204.1	0
1563	ALL27243.1	0
1564	AKS26193.1	0
1565	AKG94403.1	0
1566	AJF23515.1	0
1567	AJD20273.1	0
1568	AHZ35566.1	0
1569	AHJ14788.1	0
1570	AHF47516.1	0
1571	AGR27919.1	0
1572	AGM16559.1	0
1573	AFX68408.1	0
1574	AFR68779.1	0
1575	AFH66951.1	0
1576	AES12478.1	0
1577	ADY80527.1	0
1578	ADE40975.1	0
1579	ACC77956.1	0
1580	ABM67657.1	0
1581	ABI35899.1	0
1582	ABB17224.1	0
1583	AAP45577.1	0
1584	AAN17827.1	0
1585	AAL27618.1	0
1586	AAF91287.1	0
1587	YP_009507740.1	0
1588	YP_009182151.1	0
1589	YP_004226528.1	0
1590	YP_392473.1	0
1591	UUF94166.1	0
1592	UPQ50737.1	0
1593	UOT08697.1	0
1594	UNG39516.1	0
1595	UJD72857.1	0
1596	UAU25119.1	0
1597	QYV43103.1	0
1598	QTZ98146.1	0
1599	QPZ89323.1	0
1600	QPZ89355.1	0
1601	QPI35664.1	0
1602	QGQ60156.1	0
1603	QGQ60188.1	0
1604	QLH56057.1	0
1605	QJX58174.1	0
1606	QJX58206.1	0
1607	QJX58238.1	0
1608	QJX58270.1	0
1609	QIQ51340.1	0
1610	QGT15490.1	0
1611	QGT15522.1	0
1612	QGT15554.1	0
1613	QGT15586.1	0
1614	QGT15618.1	0
1615	QGT15650.1	0
1616	QGT15682.1	0
1617	QFO48939.1	0
1618	QGN19645.1	0
1619	QGN19677.1	0
1620	QEQ13295.1	0
1621	QDI74184.1	0
1622	QAU51275.1	0
1623	QCO95363.1	0
1624	QBC40940.1	0
1625	AWV55510.1	0
1626	ATE91072.1	0
1627	AGF29812.1	0
1628	AQU42726.1	0
1629	AOM63291.1	0
1630	AND67149.1	0
1631	AMB37205.1	0
1632	ALL27244.1	0
1633	AKG65863.1	0
1634	AKG94404.1	0
1635	AJD20242.1	0
1636	AJD20274.1	0
1637	AHZ35567.1	0
1638	AHJ14789.1	0
1639	AHF47517.1	0
1640	AGR27920.1	0
1641	AGM16560.1	0
1642	AFX68409.1	0
1643	AFR68780.1	0
1644	AFH66952.1	0
1645	AES12479.1	0
1646	ADY80528.1	0
1647	ADE40976.1	0
1648	ACC77957.1	0
1649	ABM67658.1	0
1650	ABG49449.1	0
1651	ABA61432.1	0
1652	AAP45578.1	0
1653	AAN17828.1	0
1654	AAL13111.1	0
1655	AAF91288.1	0
1656	YP_009507742.1	0
1657	YP_009182152.1	0
1658	YP_004226521.1	0
1659	YP_249756.1	0
1660	UUF94167.1	0
1661	UPQ50738.1	0
1662	UOT08698.1	0
1663	UNG39517.1	0
1664	UJD72858.1	0
1665	UAU25120.1	0
1666	QYV43104.1	0
1667	QTZ98147.1	0
1668	QPZ89324.1	0
1669	QPZ89356.1	0
1670	QPI35665.1	0
1671	QGQ60157.1	0
1672	QGQ60189.1	0
1673	QLH56058.1	0
1674	QJX58175.1	0
1675	QJX58207.1	0
1676	QJX58239.1	0
1677	QJX58271.1	0
1678	QIQ51341.1	0
1679	QGT15491.1	0
1680	QGT15523.1	0
1681	QGT15555.1	0
1682	QGT15587.1	0
1683	QGT15619.1	0
1684	QGT15651.1	0
1685	QGT15683.1	0
1686	QFO48940.1	0
1687	QGN19646.1	0
1688	QGN19678.1	0
1689	QEQ13296.1	0
1690	QDI74185.1	0
1691	QAU51276.1	0
1692	QCO95364.1	0
1693	AZM69451.1	0
1694	AWV55511.1	0
1695	ATE91073.1	0
1696	AGF29813.1	0
1697	AQU42727.1	0
1698	AOM63292.1	0
1699	AND67150.1	0
1700	AMB37206.1	0
1701	ALK02204.1	0
1702	AKG65864.1	0
1703	AKA09683.1	0
1704	AJD20243.1	0
1705	AJD20275.1	0
1706	AHZ35568.1	0
1707	AHJ14790.1	0
1708	AHD25635.1	0
1709	AGR27921.1	0
1710	AGL76734.1	0
1711	AFX68410.1	0
1712	AFR68781.1	0
1713	AFD23315.1	0
1714	AEQ49362.1	0
1715	ADY80529.1	0
1716	ADE40977.1	0
1717	ACC77958.1	0
1718	ABM67659.1	0
1719	ABG49450.1	0
1720	ABA43652.1	0
1721	AAP45579.1	0
1722	AAN07092.1	0
1723	AAL13112.1	0
1724	AAF91354.1	0
1725	YP_009507756.1	0
1726	YP_009111324.1	0
1727	YP_004021932.1	0
1728	YP_249757.1	0
1729	UUF94168.1	0
1730	UPQ50739.1	0
1731	UOT08699.1	0
1732	UNG39518.1	0
1733	UJD72859.1	0
1734	UAU25121.1	0
1735	QYV43105.1	0
1736	QTZ98148.1	0
1737	QPZ89325.1	0
1738	QPZ89357.1	0
1739	QKN84382.1	0
1740	QGQ60158.1	0
1741	QGQ60190.1	0
1742	QKY88770.1	0
1743	QJX58176.1	0
1744	QJX58208.1	0
1745	QJX58240.1	0
1746	QJX58272.1	0
1747	QIQ51342.1	0
1748	QGT15492.1	0
1749	QGT15524.1	0
1750	QGT15556.1	0
1751	QGT15588.1	0
1752	QGT15620.1	0
1753	QGT15652.1	0
1754	QGT15684.1	0
1755	QFO48941.1	0
1756	QGN19647.1	0
1757	QGN19679.1	0
1758	QEQ13297.1	0
1759	QDI74186.1	0
1760	QAU51277.1	0
1761	QCO95365.1	0
1762	AZM69452.1	0
1763	AWV55512.1	0
1764	ATE91074.1	0
1765	AGF29814.1	0
1766	AQU42728.1	0
1767	AOM63293.1	0
1768	AND67151.1	0
1769	AMB37207.1	0
1770	ALK02205.1	0
1771	AKG65865.1	0
1772	AKA09684.1	0
1773	AJD20244.1	0
1774	AJD20276.1	0
1775	AHZ35569.1	0
1776	AHJ14791.1	0
1777	AHD25636.1	0
1778	AGR27922.1	0
1779	AGI97912.1	0
1780	AFX68411.1	0
1781	AFR68782.1	0
1782	AFD23316.1	0
1783	AEQ49363.1	0
1784	ADY80530.1	0
1785	ADD11993.1	0
1786	ACC77959.1	0
1787	ABM67660.1	0
1788	ABG49451.1	0
1789	ABA43653.1	0
1790	AAP75617.1	0
1791	AAN07093.1	0
1792	AAL13113.1	0
1793	AAD02490.1	0
1794	YP_009507760.1	0
1795	YP_009111325.1	0
1796	YP_004021937.1	0
1797	YP_249758.1	0
1798	UUF94169.1	0
1799	UPQ51098.1	0
1800	UOT08700.1	0
1801	UNG39519.1	0
1802	UJD72860.1	0
1803	UAU25122.1	0
1804	QVY10313.1	0
1805	QTZ98149.1	0
1806	QPZ89326.1	0
1807	QPZ89358.1	0
1808	QKN84383.1	0
1809	QGQ60159.1	0
1810	QGQ60191.1	0
1811	QKY88771.1	0
1812	QJX58177.1	0
1813	QJX58209.1	0
1814	QJX58241.1	0
1815	QJX58273.1	0
1816	QIQ51343.1	0
1817	QGT15493.1	0
1818	QGT15525.1	0
1819	QGT15557.1	0
1820	QGT15589.1	0
1821	QGT15621.1	0
1822	QGT15653.1	0
1823	QGT15685.1	0
1824	QFO48942.1	0
1825	QGN19648.1	0
1826	QGN19680.1	0
1827	QEQ13298.1	0
1828	QDI74187.1	0
1829	QAU51278.1	0
1830	QCO95366.1	0
1831	AZM69453.1	0
1832	AWV55513.1	0
1833	ATE91075.1	0
1834	AGF29815.1	0
1835	AQU42729.1	0
1836	AOM63294.1	0
1837	ANC52159.1	0
1838	AMU04171.1	0
1839	ALK02206.1	0
1840	AKG65866.1	0
1841	AKA09685.1	0
1842	AJD20245.1	0
1843	AJD20277.1	0
1844	AHY21725.1	0
1845	AHJ14792.1	0
1846	AHD25637.1	0
1847	AGR27923.1	0
1848	AGI97913.1	0
1849	AFX68412.1	0
1850	AFQ62078.1	0
1851	AFD23317.1	0
1852	AEQ49364.1	0
1853	ADY80531.1	0
1854	ADD11994.1	0
1855	ACC77960.1	0
1856	ABP48913.1	0
1857	ABG49452.1	0
1858	ABA43654.1	0
1859	AAP58402.1	0
1860	AAM77688.1	0
1861	AAL13114.1	0
1862	YP_009507761.1	0
1863	YP_009111326.1	0
1864	YP_004021939.1	0
1865	YP_249759.1	0
1866	UUF94170.1	0
1867	UPQ51099.1	0
1868	UOT08701.1	0
1869	UNG39520.1	0
1870	UJD72861.1	0
1871	UAU25123.1	0
1872	QVY10314.1	0
1873	QRC47057.1	0
1874	QPZ89327.1	0
1875	QPZ89359.1	0
1876	QKN84384.1	0
1877	QGQ60160.1	0
1878	QGQ60192.1	0
1879	QKY88772.1	0
1880	QJX58178.1	0
1881	QJX58210.1	0
1882	QJX58242.1	0
1883	QJW82754.1	0
1884	QIQ51344.1	0
1885	QGT15494.1	0
1886	QGT15526.1	0
1887	QGT15558.1	0
1888	QGT15590.1	0
1889	QGT15622.1	0
1890	QGT15654.1	0
1891	QGT15686.1	0
1892	QGZ07414.1	0
1893	QGN19649.1	0
1894	QGN19681.1	0
1895	QEQ13299.1	0
1896	QDI74188.1	0
1897	QAU51279.1	0
1898	QCO95367.1	0
1899	BBE49402.1	0
1900	AWI48530.1	0
1901	ATE91076.1	0
1902	AGF29816.1	0
1903	AQU42730.1	0
1904	AOM63295.1	0
1905	ANC52160.1	0
1906	AMU04172.1	0
1907	ALK02207.1	0
1908	AKG65867.1	0
1909	AKA09686.1	0
1910	AJD20246.1	0
1911	AJD20278.1	0
1912	AHY21726.1	0
1913	AHJ14793.1	0
1914	AHD25638.1	0
1915	AGO58392.1	0
1916	AGI97914.1	0
1917	AFX68413.1	0
1918	AFQ62079.1	0
1919	AFD23318.1	0
1920	AEQ49365.1	0
1921	ADY80532.1	0
1922	ADD11995.1	0
1923	ACC77961.1	0
1924	ABP48914.1	0
1925	ABG49453.1	0
1926	ABA33820.1	0
1927	AAP57257.1	0
1928	AAM47601.1	0
1929	AAL13115.1	0
1930	YP_009507762.1	0
1931	YP_009111329.1	0
1932	YP_003717776.1	0
1933	YP_249763.1	0
1934	UUF94171.1	0
1935	UPQ51100.1	0
1936	UOT08702.1	0
1937	UNF16705.1	0
1938	UJD72862.1	0
1939	UAU25124.1	0
1940	QVY10315.1	0
1941	QRC47058.1	0
1942	QPZ89328.1	0
1943	QPZ89360.1	0
1944	QKN84385.1	0
1945	QGQ60161.1	0
1946	QGQ60193.1	0
1947	QKY88773.1	0
1948	QJX58179.1	0
1949	QJX58211.1	0
1950	QJX58243.1	0
1951	QJW82755.1	0
1952	QIQ51345.1	0
1953	QGT15495.1	0
1954	QGT15527.1	0
1955	QGT15559.1	0
1956	QGT15591.1	0
1957	QGT15623.1	0
1958	QGT15655.1	0
1959	QGT15687.1	0
1960	QGZ07415.1	0
1961	QGN19650.1	0
1962	QGN19682.1	0
1963	QEQ13300.1	0
1964	QDI74190.1	0
1965	QAU51280.1	0
1966	QCO95368.1	0
1967	BBE49403.1	0
1968	AWI48531.1	0
1969	ATE91077.1	0
1970	AGF29817.1	0
1971	AQU42731.1	0
1972	AOM63296.1	0
1973	ANC52161.1	0
1974	AMU04173.1	0
1975	ALK02208.1	0
1976	AKG65868.1	0
1977	AKA09687.1	0
1978	AJD20247.1	0
1979	AJA90918.1	0
1980	AHY21727.1	0
1981	AHJ14794.1	0
1982	AHD25639.1	0
1983	AGO58393.1	0
1984	AGI97915.1	0
1985	AFX68414.1	0
1986	AFQ62080.1	0
1987	AFD23319.1	0
1988	AEQ49366.1	0
1989	ADY80533.1	0
1990	ADD11996.1	0
1991	ACC77962.1	0
1992	ABP48915.1	0
1993	ABG49454.1	0
1994	ABA33821.1	0
1995	AAP57258.1	0
1996	AAM18342.1	0
1997	AAL13116.1	0
1998	YP_009507765.1	0
1999	YP_009111332.1	0
2000	YP_003717778.1	0
2001	NP_938060.1	0
2002	UUF94172.1	0
2003	UPQ51101.1	0
2004	UNW86747.1	0
2005	UNF16706.1	0
2006	UJD72863.1	0
2007	UAU25125.1	0
2008	QVY10316.1	0
2009	QRC47059.1	0
2010	QPZ89329.1	0
2011	QPZ89361.1	0
2012	QKN84386.1	0
2013	QGQ60162.1	0
2014	QGQ60194.1	0
2015	QKY88774.1	0
2016	QJX58180.1	0
2017	QJX58212.1	0
2018	QJX58244.1	0
2019	QJW82756.1	0
2020	QIQ51346.1	0
2021	QGT15496.1	0
2022	QGT15528.1	0
2023	QGT15560.1	0
2024	QGT15592.1	0
2025	QGT15624.1	0
2026	QGT15656.1	0
2027	QGT15688.1	0
2028	QGZ07416.1	0
2029	QGN19651.1	0
2030	QGN19683.1	0
2031	QEQ13301.1	0
2032	QDI74191.1	0
2033	QAU51281.1	0
2034	QCO95369.1	0
2035	BBE49404.1	0
2036	AWI48532.1	0
2037	ATE91078.1	0
2038	AGF29818.1	0
2039	AQU42732.1	0
2040	AOM63297.1	0
2041	ANC52162.1	0
2042	AMU04174.1	0
2043	ALK02209.1	0
2044	AKG65869.1	0
2045	AKA09688.1	0
2046	AJD20248.1	0
2047	AJA90919.1	0
2048	AHY21728.1	0
2049	AHJ14795.1	0
2050	AHD25640.1	0
2051	AGO58394.1	0
2052	AGI97916.1	0
2053	AFX68415.1	0
2054	AFQ62081.1	0
2055	AFD23320.1	0
2056	AEQ49367.1	0
2057	ADY80534.1	0
2058	ADD11997.1	0
2059	ACC77963.1	0
2060	ABP48916.1	0
2061	ABG49455.1	0
2062	ABA33822.1	0
2063	AAP33166.1	0
2064	AAM18343.1	0
2065	AAL01373.1	0
2066	YP_009507767.1	0
2067	YP_009110697.1	0
2068	YP_003717780.1	0
2069	NP_938062.1	0
2070	UUF94173.1	0
2071	UPQ51102.1	0
2072	UNW86748.1	0
2073	UNF16707.1	0
2074	UJD72864.1	0
2075	UAU25126.1	0
2076	QVY10317.1	0
2077	QRC47060.1	0
2078	QPZ89330.1	0
2079	QPZ89362.1	0
2080	QKN84387.1	0
2081	QGQ60163.1	0
2082	QGQ60195.1	0
2083	QKY88775.1	0
2084	QJX58181.1	0
2085	QJX58213.1	0
2086	QJX58245.1	0
2087	QJW82757.1	0
2088	QIN85631.1	0
2089	QGT15497.1	0
2090	QGT15529.1	0
2091	QGT15561.1	0
2092	QGT15593.1	0
2093	QGT15625.1	0
2094	QGT15657.1	0
2095	QGT15689.1	0
2096	QGZ07417.1	0
2097	QGN19652.1	0
2098	QGN19684.1	0
2099	QEQ13302.1	0
2100	QDI74192.1	0
2101	QAU51282.1	0
2102	QCO95370.1	0
2103	BBE49405.1	0
2104	AWI48533.1	0
2105	AGF29787.1	0
2106	AGF29819.1	0
2107	AQU42733.1	0
2108	AOM63298.1	0
2109	ANC52163.1	0
2110	AMU04175.1	0
2111	ALK02210.1	0
2112	AKG65870.1	0
2113	AKA09689.1	0
2114	AJD20249.1	0
2115	AJA90920.1	0
2116	AHY21729.1	0
2117	AHJ14796.1	0
2118	AHD25641.1	0
2119	AGO58395.1	0
2120	AGI97917.1	0
2121	AFX68416.1	0
2122	AFQ62082.1	0
2123	AFD23321.1	0
2124	AEQ49374.1	0
2125	ADY80535.1	0
2126	ADD11998.1	0
2127	ACC77964.1	0
2128	ABP48917.1	0
2129	ABG49456.1	0
2130	ABA10824.1	0
2131	AAP31045.1	0
2132	AAM18344.1	0
2133	AAL01374.1	0
2134	YP_009507770.1	0
2135	YP_009110698.1	0
2136	YP_003717781.1	0
2137	NP_938071.1	0
2138	UUF94174.1	0
2139	UPQ51103.1	0
2140	UNW86749.1	0
2141	UNF16708.1	0
2142	UJD72865.1	0
2143	UAU25127.1	0
2144	QVY10318.1	0
2145	QRC47061.1	0
2146	QPZ89331.1	0
2147	QPZ89363.1	0
2148	QKN84388.1	0
2149	QGQ60164.1	0
2150	QGQ60196.1	0
2151	QKY88776.1	0
2152	QJX58182.1	0
2153	QJX58214.1	0
2154	QJX58246.1	0
2155	QJW82758.1	0
2156	QIN85632.1	0
2157	QGT15498.1	0
2158	QGT15530.1	0
2159	QGT15562.1	0
2160	QGT15594.1	0
2161	QGT15626.1	0
2162	QGT15658.1	0
2163	QGT15690.1	0
2164	QGZ07418.1	0
2165	QGN19653.1	0
2166	QGN19685.1	0
2167	QDI74142.1	0
2168	QDI74193.1	0
2169	QAU51283.1	0
2170	AXG65493.1	0
2171	BBE49406.1	0
2172	AWI48534.1	0
2173	AGF29788.1	0
2174	AGF29820.1	0
2175	AQU42734.1	0
2176	AOM63299.1	0
2177	ANC52164.1	0
2178	AMU04176.1	0
2179	ALK02211.1	0
2180	AKG65871.1	0
2181	AKA09690.1	0
2182	AJD20250.1	0
2183	AJA90921.1	0
2184	AHY21730.1	0
2185	AHJ14797.1	0
2186	AHD25642.1	0
2187	AGO58396.1	0
2188	AGI97918.1	0
2189	AFX68417.1	0
2190	AFQ62083.1	0
2191	AFD23322.1	0
2192	AEQ49375.1	0
2193	ADY80536.1	0
2194	ADD11999.1	0
2195	ACC77965.1	0
2196	ABP48918.1	0
2197	ABG43114.1	0
2198	ABA10825.1	0
2199	AAO91915.1	0
2200	AAM18345.1	0
2201	AAK73520.1	0
```
