## Supplementary material for "Deep-mining of vertebrate genomes reveals an unexpected diversity of endogenous viral elements": Spinareoviridae_clust.index

```
1	0	3
2	3	29
4	32	16
6	48	51
8	99	232
9	331	228
15	559	9
17	568	153
22	721	4
23	725	4
26	729	145
27	874	147
28	1021	144
29	1165	252
30	1417	252
31	1669	197
35	1866	204
39	2070	9
42	2079	4
44	2083	4
46	2087	164
47	2251	165
48	2416	173
49	2589	79
50	2668	248
52	2916	9
54	2925	220
57	3145	60
60	3205	154
64	3359	53
65	3412	13
67	3425	17
68	3442	22
70	3464	4
71	3468	42
73	3510	22
81	3532	4
82	3536	36
84	3572	4
92	3576	4
95	3580	168
97	3748	224
99	3972	191
111	5265	5
113	5270	5
114	5275	14
115	5289	161
121	5450	10
133	5460	64
135	5524	5
137	5529	18
150	5547	5
151	5552	41
153	5593	5
160	5598	5
161	5603	5
175	5608	8
183	5616	14
190	5630	5
191	5635	14
203	7099	14
219	7113	9
220	7122	43
222	7165	5
229	7170	5
230	7175	5
238	7180	68
251	7248	10
252	7258	15
266	7273	22
272	7295	5
274	7300	14
278	7314	32
279	7346	5
289	7351	39
292	7390	145
295	7535	200
299	7735	5
307	8138	175
313	8313	7
314	8320	24
320	8344	5
321	8349	15
330	8364	19
331	8383	61
337	8444	28
339	8472	38
341	8510	5
342	8515	26
343	8541	14
347	8555	5
348	8560	5
357	8565	5
358	8570	34
365	8604	19
367	8623	5
368	8628	5
382	8633	9
389	8642	5
406	8647	27
408	8674	5
412	8679	14
413	8693	32
416	8725	5
419	8730	23
427	8753	39
437	8792	5
456	8797	15
476	8812	5
477	8817	5
479	8822	5
481	8827	19
482	8846	28
483	8874	9
485	8883	5
494	8888	5
496	8893	39
502	4163	24
506	4187	5
520	4192	9
526	4201	5
534	4206	14
535	4220	5
546	4225	5
548	4230	15
550	4245	20
551	4265	23
553	4288	9
554	4297	9
555	4306	5
565	4311	35
575	4346	5
585	4351	163
589	4514	9
594	4523	15
603	5649	12
604	5661	5
614	5666	5
615	5671	5
616	5676	14
620	5690	43
621	5733	9
624	5742	9
632	5751	9
634	5760	34
643	5794	5
644	5799	5
658	5804	9
664	5813	5
667	5818	5
672	5823	5
682	5828	5
686	5833	29
688	5862	5
689	5867	14
691	5881	14
696	5895	14
703	8932	80
727	9012	9
733	9021	5
742	9026	5
757	9031	18
759	9049	8
760	9057	23
762	9080	5
765	9085	5
796	9090	9
804	5909	8
810	5917	13
811	5930	5
817	5935	20
824	5955	19
827	5974	14
828	5988	9
850	5997	5
865	6002	5
871	6007	5
872	6012	5
882	6017	14
897	6031	5
898	6036	9
899	6045	9
900	4538	9
908	4547	9
919	4556	66
934	4622	5
935	4627	5
961	4632	5
965	4637	13
966	4650	5
968	4655	9
969	4664	389
977	5053	5
988	5058	5
1003	9099	6
1017	9105	10
1023	9115	6
1024	9121	153
1027	9274	6
1030	9280	6
1035	9286	6
1037	9292	16
1038	9308	6
1039	9314	6
1057	9320	6
1072	9326	6
1078	9332	15
1086	9347	6
1096	9353	6
1099	9359	6
1104	9365	6
1105	9371	16
1106	9387	16
1107	9403	6
1121	9409	164
1126	9573	42
1141	9615	6
1155	9621	6
1168	9627	6
1172	9633	10
1173	9643	6
1176	9649	6
1182	9655	6
1195	9661	6
1210	6054	6
1224	6060	6
1237	6066	6
1241	6072	10
1242	6082	6
1246	6088	6
1263	6094	242
1264	6336	10
1279	6346	6
1285	6352	15
1293	6367	6
1309	6373	68
1310	6441	6
1311	6447	6
1314	6453	10
1315	6463	6
1321	6469	10
1329	6479	10
1348	6489	6
1353	6495	46
1362	6541	6
1375	6547	6
1380	6553	6
1382	6559	6
1383	6565	15
1384	6580	6
1402	9667	11
1417	9678	6
1431	9684	6
1444	9690	6
1448	9696	10
1449	9706	6
1451	9712	6
1453	9718	6
1482	9724	6
1486	9730	6
1500	6586	10
1511	6596	19
1513	6615	6
1514	6621	6
1517	6627	10
1518	6637	10
1522	6647	6
1540	6653	11
1551	6664	6
1555	6670	6
1559	6676	10
1572	6686	11
1582	6697	6
1583	6703	6
1587	6709	27
1591	6736	6
1598	6742	10
1624	9736	6
1630	9742	13
1651	9755	6
1652	9761	6
1655	9767	6
1656	9773	10
1660	9783	6
1689	9789	6
1692	9795	79
1693	9874	10
1699	9884	18
1721	6752	10
1722	6762	6
1724	6768	18
1725	6786	14
1726	6800	6
1728	6806	6
1729	6812	10
1735	6822	15
1739	6837	6
1758	6843	6
1762	6849	10
1766	6859	6
1770	6865	6
1777	6871	15
1793	6886	11
1794	6897	21
1795	6918	6
1797	6924	6
1798	6930	6
1808	9902	11
1816	9913	11
1827	9924	6
1831	9930	6
1837	9936	10
1846	9946	15
1862	9961	6
1863	9967	10
1865	9977	6
1866	9983	6
1873	9989	24
1876	10013	6
1883	10019	259
1895	10278	6
1903	6936	10
1905	6946	6
1906	6952	10
1927	6962	6
1930	6968	6
1931	6974	6
1932	6980	6
1933	6986	6
1934	6992	6
1936	6998	15
1941	7013	6
1944	7019	6
1967	7025	11
1968	7036	18
1971	7054	6
1973	7060	6
1981	7066	11
1995	7077	6
1998	7083	10
1999	7093	6
2000	5063	6
2001	5069	10
2002	5079	6
2009	5085	19
2012	5104	10
2019	5114	6
2020	5120	6
2031	5126	6
2035	5132	11
2039	5143	6
2041	5149	6
2042	5155	10
2050	5165	20
2064	5185	14
2065	5199	6
2066	5205	6
2068	5211	6
2069	5217	14
2077	5231	6
2080	5237	6
2087	5243	10
2088	5253	6
2099	5259	6
2107	7740	6
2110	7746	15
2117	7761	11
2128	7772	165
2130	7937	11
2132	7948	15
2133	7963	6
2134	7969	6
2136	7975	6
2137	7981	16
2138	7997	6
2148	8003	6
2156	8009	6
2170	8015	10
2175	8025	6
2176	8031	60
2177	8091	11
2178	8102	10
2186	8112	15
2198	8127	11
```
