## Supplementary material for "Deep-mining of vertebrate genomes reveals an unexpected diversity of endogenous viral elements": Spinareoviridae_h.index

```
0	0	157
1	157	134
2	291	202
3	493	186
4	679	163
5	842	169
6	1011	146
7	1157	151
8	1308	148
9	1456	164
10	1620	158
11	1778	154
12	1932	179
13	2111	149
14	2260	155
15	2415	219
16	2634	162
17	2796	170
18	2966	177
19	3143	163
20	3306	163
21	3469	155
22	3624	214
23	3838	202
24	4040	180
25	4220	180
26	4400	184
27	4584	180
28	4764	184
29	4948	180
30	5128	188
31	5316	158
32	5474	186
33	5660	186
34	5846	149
35	5995	149
36	6144	163
37	6307	153
38	6460	281
39	6741	167
40	6908	197
41	7105	211
42	7316	169
43	7485	158
44	7643	199
45	7842	181
46	8023	165
47	8188	188
48	8376	209
49	8585	193
50	8778	150
51	8928	160
52	9088	171
53	9259	155
54	9414	160
55	9574	186
56	9760	144
57	9904	207
58	10111	204
59	10315	180
60	10495	132
61	10627	152
62	10779	212
63	10991	140
64	11131	128
65	11259	161
66	11420	198
67	11618	104
68	11722	165
69	11887	157
70	12044	124
71	12168	208
72	12376	186
73	12562	105
74	12667	163
75	12830	146
76	12976	151
77	13127	150
78	13277	164
79	13441	158
80	13599	170
81	13769	185
82	13954	155
83	14109	149
84	14258	213
85	14471	162
86	14633	170
87	14803	161
88	14964	163
89	15127	163
90	15290	155
91	15445	258
92	15703	202
93	15905	184
94	16089	184
95	16273	184
96	16457	184
97	16641	184
98	16825	180
99	17005	188
100	17193	160
101	17353	196
102	17549	196
103	17745	141
104	17886	141
105	18027	163
106	18190	153
107	18343	281
108	18624	167
109	18791	197
110	18988	197
111	19185	169
112	19354	158
113	19512	199
114	19711	181
115	19892	165
116	20057	174
117	20231	207
118	20438	195
119	20633	152
120	20785	160
121	20945	171
122	21116	157
123	21273	164
124	21437	188
125	21625	174
126	21799	167
127	21966	200
128	22166	184
129	22350	136
130	22486	154
131	22640	212
132	22852	140
133	22992	196
134	23188	145
135	23333	156
136	23489	104
137	23593	123
138	23716	159
139	23875	184
140	24059	202
141	24261	186
142	24447	105
143	24552	167
144	24719	146
145	24865	153
146	25018	142
147	25160	164
148	25324	156
149	25480	208
150	25688	199
151	25887	157
152	26044	155
153	26199	203
154	26402	162
155	26564	170
156	26734	177
157	26911	163
158	27074	155
159	27229	157
160	27386	260
161	27646	206
162	27852	180
163	28032	180
164	28212	184
165	28396	180
166	28576	184
167	28760	180
168	28940	184
169	29124	158
170	29282	196
171	29478	196
172	29674	143
173	29817	141
174	29958	155
175	30113	153
176	30266	281
177	30547	167
178	30714	197
179	30911	197
180	31108	224
181	31332	160
182	31492	199
183	31691	183
184	31874	165
185	32039	212
186	32251	163
187	32414	195
188	32609	148
189	32757	162
190	32919	151
191	33070	157
192	33227	164
193	33391	186
194	33577	176
195	33753	215
196	33968	204
197	34172	184
198	34356	136
199	34492	152
200	34644	194
201	34838	142
202	34980	176
203	35156	161
204	35317	156
205	35473	104
206	35577	123
207	35700	157
208	35857	184
209	36041	218
210	36259	186
211	36445	168
212	36613	169
213	36782	148
214	36930	159
215	37089	142
216	37231	164
217	37395	156
218	37551	170
219	37721	185
220	37906	155
221	38061	157
222	38218	219
223	38437	162
224	38599	170
225	38769	163
226	38932	163
227	39095	155
228	39250	161
229	39411	228
230	39639	200
231	39839	180
232	40019	180
233	40199	184
234	40383	180
235	40563	188
236	40751	180
237	40931	184
238	41115	206
239	41321	192
240	41513	188
241	41701	147
242	41848	143
243	41991	155
244	42146	153
245	42299	295
246	42594	169
247	42763	197
248	42960	197
249	43157	202
250	43359	244
251	43603	201
252	43804	183
253	43987	171
254	44158	212
255	44370	163
256	44533	195
257	44728	148
258	44876	160
259	45036	118
260	45154	178
261	45332	166
262	45498	170
263	45668	184
264	45852	183
265	46035	204
266	46239	190
267	46429	138
268	46567	135
269	46702	141
270	46843	140
271	46983	128
272	47111	129
273	47240	196
274	47436	104
275	47540	123
276	47663	157
277	47820	184
278	48004	202
279	48206	133
280	48339	215
281	48554	167
282	48721	156
283	48877	159
284	49036	144
285	49180	164
286	49344	150
287	49494	149
288	49643	185
289	49828	157
290	49985	155
291	50140	172
292	50312	162
293	50474	170
294	50644	163
295	50807	155
296	50962	157
297	51119	161
298	51280	212
299	51492	200
300	51692	180
301	51872	180
302	52052	184
303	52236	180
304	52416	188
305	52604	184
306	52788	188
307	52976	186
308	53162	196
309	53358	196
310	53554	147
311	53701	147
312	53848	157
313	54005	153
314	54158	267
315	54425	157
316	54582	197
317	54779	197
318	54976	176
319	55152	228
320	55380	201
321	55581	179
322	55760	171
323	55931	204
324	56135	163
325	56298	195
326	56493	156
327	56649	172
328	56821	118
329	56939	204
330	57143	156
331	57299	190
332	57489	184
333	57673	183
334	57856	202
335	58058	198
336	58256	136
337	58392	135
338	58527	141
339	58668	140
340	58808	196
341	59004	129
342	59133	136
343	59269	104
344	59373	123
345	59496	159
346	59655	200
347	59855	156
348	60011	133
349	60144	215
350	60359	169
351	60528	169
352	60697	159
353	60856	150
354	61006	164
355	61170	150
356	61320	149
357	61469	187
358	61656	157
359	61813	200
360	62013	172
361	62185	162
362	62347	170
363	62517	163
364	62680	155
365	62835	161
366	62996	161
367	63157	228
368	63385	202
369	63587	180
370	63767	180
371	63947	188
372	64135	184
373	64319	184
374	64503	184
375	64687	188
376	64875	186
377	65061	196
378	65257	196
379	65453	149
380	65602	147
381	65749	153
382	65902	153
383	66055	285
384	66340	198
385	66538	197
386	66735	211
387	66946	188
388	67134	228
389	67362	201
390	67563	183
391	67746	171
392	67917	166
393	68083	155
394	68238	196
395	68434	156
396	68590	172
397	68762	118
398	68880	192
399	69072	164
400	69236	202
401	69438	184
402	69622	185
403	69807	200
404	70007	190
405	70197	178
406	70375	137
407	70512	209
408	70721	142
409	70863	154
410	71017	194
411	71211	150
412	71361	106
413	71467	123
414	71590	159
415	71749	173
416	71922	170
417	72092	135
418	72227	216
419	72443	179
420	72622	169
421	72791	161
422	72952	150
423	73102	164
424	73266	156
425	73422	149
426	73571	157
427	73728	157
428	73885	180
429	74065	172
430	74237	162
431	74399	170
432	74569	155
433	74724	157
434	74881	161
435	75042	163
436	75205	216
437	75421	200
438	75621	180
439	75801	180
440	75981	188
441	76169	184
442	76353	184
443	76537	184
444	76721	184
445	76905	186
446	77091	186
447	77277	206
448	77483	149
449	77632	147
450	77779	153
451	77932	153
452	78085	281
453	78366	198
454	78564	197
455	78761	211
456	78972	202
457	79174	234
458	79408	157
459	79565	183
460	79748	163
461	79911	170
462	80081	155
463	80236	196
464	80432	156
465	80588	172
466	80760	118
467	80878	204
468	81082	151
469	81233	166
470	81399	174
471	81573	152
472	81725	180
473	81905	194
474	82099	178
475	82277	181
476	82458	167
477	82625	142
478	82767	129
479	82896	148
480	83044	156
481	83200	106
482	83306	123
483	83429	157
484	83586	173
485	83759	170
486	83929	146
487	84075	149
488	84224	181
489	84405	169
490	84574	178
491	84752	150
492	84902	164
493	85066	152
494	85218	151
495	85369	157
496	85526	149
497	85675	196
498	85871	172
499	86043	162
500	86205	170
501	86375	155
502	86530	161
503	86691	161
504	86852	163
505	87015	209
506	87224	196
507	87420	184
508	87604	184
509	87788	184
510	87972	184
511	88156	184
512	88340	184
513	88524	184
514	88708	196
515	88904	196
516	89100	186
517	89286	149
518	89435	149
519	89584	161
520	89745	155
521	89900	168
522	90068	166
523	90234	197
524	90431	197
525	90628	214
526	90842	202
527	91044	157
528	91201	183
529	91384	163
530	91547	172
531	91719	157
532	91876	196
533	92072	158
534	92230	162
535	92392	118
536	92510	194
537	92704	224
538	92928	166
539	93094	174
540	93268	193
541	93461	180
542	93641	198
543	93839	178
544	94017	139
545	94156	173
546	94329	166
547	94495	137
548	94632	161
549	94793	156
550	94949	106
551	95055	123
552	95178	159
553	95337	248
554	95585	176
555	95761	154
556	95915	145
557	96060	177
558	96237	169
559	96406	178
560	96584	140
561	96724	164
562	96888	150
563	97038	149
564	97187	157
565	97344	149
566	97493	196
567	97689	172
568	97861	162
569	98023	170
570	98193	157
571	98350	161
572	98511	163
573	98674	163
574	98837	229
575	99066	200
576	99266	180
577	99446	180
578	99626	184
579	99810	184
580	99994	184
581	100178	184
582	100362	188
583	100550	196
584	100746	196
585	100942	186
586	101128	149
587	101277	166
588	101443	161
589	101604	153
590	101757	168
591	101925	178
592	102103	197
593	102300	197
594	102497	192
595	102689	230
596	102919	157
597	103076	175
598	103251	165
599	103416	188
600	103604	161
601	103765	196
602	103961	192
603	104153	162
604	104315	118
605	104433	210
606	104643	224
607	104867	166
608	105033	178
609	105211	193
610	105404	194
611	105598	198
612	105796	178
613	105974	139
614	106113	173
615	106286	166
616	106452	137
617	106589	156
618	106745	156
619	106901	106
620	107007	129
621	107136	157
622	107293	234
623	107527	166
624	107693	154
625	107847	113
626	107960	177
627	108137	169
628	108306	178
629	108484	140
630	108624	164
631	108788	150
632	108938	149
633	109087	149
634	109236	151
635	109387	196
636	109583	172
637	109755	162
638	109917	170
639	110087	161
640	110248	161
641	110409	163
642	110572	163
643	110735	201
644	110936	200
645	111136	180
646	111316	184
647	111500	184
648	111684	184
649	111868	184
650	112052	184
651	112236	188
652	112424	192
653	112616	188
654	112804	186
655	112990	141
656	113131	166
657	113297	161
658	113458	155
659	113613	168
660	113781	178
661	113959	197
662	114156	206
663	114362	186
664	114548	240
665	114788	149
666	114937	175
667	115112	189
668	115301	226
669	115527	161
670	115688	192
671	115880	202
672	116082	164
673	116246	118
674	116364	212
675	116576	224
676	116800	184
677	116984	182
678	117166	193
679	117359	180
680	117539	204
681	117743	170
682	117913	147
683	118060	190
684	118250	176
685	118426	131
686	118557	166
687	118723	132
688	118855	144
689	118999	167
690	119166	207
691	119373	232
692	119605	166
693	119771	154
694	119925	165
695	120090	177
696	120267	169
697	120436	170
698	120606	148
699	120754	206
700	120960	158
701	121118	151
702	121269	151
703	121420	155
704	121575	210
705	121785	172
706	121957	162
707	122119	170
708	122289	161
709	122450	163
710	122613	163
711	122776	155
712	122931	177
713	123108	180
714	123288	180
715	123468	184
716	123652	184
717	123836	184
718	124020	184
719	124204	188
720	124392	184
721	124576	196
722	124772	206
723	124978	196
724	125174	141
725	125315	158
726	125473	163
727	125636	155
728	125791	160
729	125951	168
730	126119	197
731	126316	206
732	126522	214
733	126736	240
734	126976	149
735	127125	177
736	127302	169
737	127471	188
738	127659	161
739	127820	192
740	128012	198
741	128210	168
742	128378	118
743	128496	180
744	128676	224
745	128900	188
746	129088	182
747	129270	185
748	129455	180
749	129635	138
750	129773	212
751	129985	147
752	130132	182
753	130314	128
754	130442	146
755	130588	118
756	130706	136
757	130842	160
758	131002	165
759	131167	157
760	131324	232
761	131556	168
762	131724	156
763	131880	133
764	132013	177
765	132190	169
766	132359	170
767	132529	148
768	132677	218
769	132895	158
770	133053	151
771	133204	155
772	133359	149
773	133508	184
774	133692	172
775	133864	170
776	134034	172
777	134206	161
778	134367	163
779	134530	163
780	134693	155
781	134848	205
782	135053	184
783	135237	180
784	135417	184
785	135601	184
786	135785	184
787	135969	188
788	136157	188
789	136345	184
790	136529	196
791	136725	186
792	136911	196
793	137107	143
794	137250	158
795	137408	183
796	137591	155
797	137746	160
798	137906	168
799	138074	211
800	138285	206
801	138491	188
802	138679	214
803	138893	151
804	139044	181
805	139225	171
806	139396	225
807	139621	163
808	139784	195
809	139979	198
810	140177	170
811	140347	118
812	140465	180
813	140645	224
814	140869	184
815	141053	184
816	141237	185
817	141422	226
818	141648	202
819	141850	187
820	142037	149
821	142186	143
822	142329	136
823	142465	162
824	142627	126
825	142753	136
826	142889	163
827	143052	125
828	143177	157
829	143334	238
830	143572	158
831	143730	154
832	143884	135
833	144019	177
834	144196	169
835	144365	172
836	144537	148
837	144685	202
838	144887	158
839	145045	149
840	145194	149
841	145343	155
842	145498	196
843	145694	172
844	145866	170
845	146036	172
846	146208	163
847	146371	163
848	146534	155
849	146689	157
850	146846	209
851	147055	180
852	147235	180
853	147415	184
854	147599	184
855	147783	188
856	147971	188
857	148159	184
858	148343	184
859	148527	186
860	148713	186
861	148899	192
862	149091	147
863	149238	158
864	149396	175
865	149571	156
866	149727	162
867	149889	172
868	150061	211
869	150272	206
870	150478	186
871	150664	240
872	150904	155
873	151059	181
874	151240	169
875	151409	227
876	151636	179
877	151815	195
878	152010	204
879	152214	162
880	152376	182
881	152558	182
882	152740	244
883	152984	184
884	153168	182
885	153350	187
886	153537	180
887	153717	202
888	153919	187
889	154106	147
890	154253	143
891	154396	176
892	154572	179
893	154751	180
894	154931	128
895	155059	160
896	155219	125
897	155344	148
898	155492	203
899	155695	166
900	155861	195
901	156056	131
902	156187	177
903	156364	169
904	156533	176
905	156709	150
906	156859	230
907	157089	178
908	157267	151
909	157418	155
910	157573	157
911	157730	160
912	157890	172
913	158062	170
914	158232	172
915	158404	163
916	158567	163
917	158730	155
918	158885	161
919	159046	267
920	159313	180
921	159493	184
922	159677	188
923	159865	188
924	160053	188
925	160241	188
926	160429	184
927	160613	184
928	160797	196
929	160993	186
930	161179	196
931	161375	149
932	161524	164
933	161688	183
934	161871	156
935	162027	166
936	162193	176
937	162369	211
938	162580	206
939	162786	170
940	162956	242
941	163198	155
942	163353	183
943	163536	157
944	163693	209
945	163902	157
946	164059	195
947	164254	206
948	164460	170
949	164630	170
950	164800	204
951	165004	244
952	165248	188
953	165436	164
954	165600	191
955	165791	180
956	165971	198
957	166169	187
958	166356	243
959	166599	211
960	166810	128
961	166938	148
962	167086	172
963	167258	152
964	167410	146
965	167556	125
966	167681	198
967	167879	207
968	168086	174
969	168260	195
970	168455	174
971	168629	177
972	168806	171
973	168977	178
974	169155	142
975	169297	210
976	169507	128
977	169635	149
978	169784	157
979	169941	155
980	170096	196
981	170292	172
982	170464	170
983	170634	172
984	170806	163
985	170969	155
986	171124	157
987	171281	161
988	171442	255
989	171697	180
990	171877	180
991	172057	188
992	172245	188
993	172433	184
994	172617	188
995	172805	184
996	172989	211
997	173200	196
998	173396	196
999	173592	196
1000	173788	149
1001	173937	164
1002	174101	175
1003	174276	156
1004	174432	166
1005	174598	176
1006	174774	211
1007	174985	216
1008	175201	170
1009	175371	240
1010	175611	155
1011	175766	183
1012	175949	157
1013	176106	211
1014	176317	157
1015	176474	195
1016	176669	214
1017	176883	172
1018	177055	182
1019	177237	212
1020	177449	244
1021	177693	188
1022	177881	168
1023	178049	193
1024	178242	192
1025	178434	202
1026	178636	179
1027	178815	211
1028	179026	137
1029	179163	136
1030	179299	148
1031	179447	180
1032	179627	160
1033	179787	146
1034	179933	125
1035	180058	150
1036	180208	203
1037	180411	141
1038	180552	158
1039	180710	124
1040	180834	145
1041	180979	171
1042	181150	176
1043	181326	142
1044	181468	214
1045	181682	128
1046	181810	151
1047	181961	155
1048	182116	157
1049	182273	202
1050	182475	172
1051	182647	170
1052	182817	172
1053	182989	163
1054	183152	155
1055	183307	161
1056	183468	161
1057	183629	223
1058	183852	184
1059	184036	180
1060	184216	184
1061	184400	188
1062	184588	184
1063	184772	188
1064	184960	184
1065	185144	213
1066	185357	188
1067	185545	196
1068	185741	186
1069	185927	141
1070	186068	166
1071	186234	183
1072	186417	158
1073	186575	168
1074	186743	178
1075	186921	211
1076	187132	216
1077	187348	170
1078	187518	152
1079	187670	157
1080	187827	179
1081	188006	157
1082	188163	227
1083	188390	157
1084	188547	231
1085	188778	204
1086	188982	125
1087	189107	172
1088	189279	148
1089	189427	224
1090	189651	188
1091	189839	192
1092	190031	191
1093	190222	192
1094	190414	202
1095	190616	179
1096	190795	237
1097	191032	137
1098	191169	136
1099	191305	148
1100	191453	154
1101	191607	160
1102	191767	160
1103	191927	125
1104	192052	189
1105	192241	203
1106	192444	141
1107	192585	158
1108	192743	126
1109	192869	161
1110	193030	171
1111	193201	178
1112	193379	144
1113	193523	224
1114	193747	128
1115	193875	242
1116	194117	157
1117	194274	157
1118	194431	182
1119	194613	172
1120	194785	170
1121	194955	172
1122	195127	155
1123	195282	157
1124	195439	161
1125	195600	163
1126	195763	207
1127	195970	184
1128	196154	180
1129	196334	184
1130	196518	188
1131	196706	184
1132	196890	188
1133	197078	184
1134	197262	195
1135	197457	206
1136	197663	192
1137	197855	196
1138	198051	141
1139	198192	164
1140	198356	175
1141	198531	156
1142	198687	166
1143	198853	176
1144	199029	211
1145	199240	216
1146	199456	162
1147	199618	152
1148	199770	157
1149	199927	191
1150	200118	149
1151	200267	211
1152	200478	149
1153	200627	231
1154	200858	198
1155	201056	125
1156	201181	188
1157	201369	148
1158	201517	228
1159	201745	188
1160	201933	192
1161	202125	193
1162	202318	192
1163	202510	207
1164	202717	181
1165	202898	159
1166	203057	205
1167	203262	136
1168	203398	148
1169	203546	168
1170	203714	158
1171	203872	216
1172	204088	125
1173	204213	189
1174	204402	187
1175	204589	177
1176	204766	158
1177	204924	135
1178	205059	161
1179	205220	171
1180	205391	176
1181	205567	150
1182	205717	232
1183	205949	128
1184	206077	240
1185	206317	157
1186	206474	157
1187	206631	198
1188	206829	172
1189	207001	170
1190	207171	172
1191	207343	155
1192	207498	161
1193	207659	161
1194	207820	163
1195	207983	223
1196	208206	180
1197	208386	184
1198	208570	184
1199	208754	184
1200	208938	184
1201	209122	180
1202	209302	184
1203	209486	197
1204	209683	186
1205	209869	196
1206	210065	196
1207	210261	143
1208	210404	156
1209	210560	183
1210	210743	156
1211	210899	161
1212	211060	187
1213	211247	206
1214	211453	216
1215	211669	162
1216	211831	152
1217	211983	157
1218	212140	141
1219	212281	149
1220	212430	223
1221	212653	149
1222	212802	235
1223	213037	242
1224	213279	125
1225	213404	190
1226	213594	157
1227	213751	228
1228	213979	188
1229	214167	192
1230	214359	191
1231	214550	200
1232	214750	136
1233	214886	185
1234	215071	161
1235	215232	137
1236	215369	136
1237	215505	148
1238	215653	195
1239	215848	158
1240	216006	166
1241	216172	125
1242	216297	160
1243	216457	187
1244	216644	153
1245	216797	167
1246	216964	155
1247	217119	161
1248	217280	145
1249	217425	161
1250	217586	150
1251	217736	216
1252	217952	128
1253	218080	240
1254	218320	149
1255	218469	149
1256	218618	198
1257	218816	172
1258	218988	170
1259	219158	160
1260	219318	157
1261	219475	161
1262	219636	163
1263	219799	163
1264	219962	211
1265	220173	184
1266	220357	184
1267	220541	184
1268	220725	184
1269	220909	184
1270	221093	184
1271	221277	184
1272	221461	213
1273	221674	186
1274	221860	196
1275	222056	188
1276	222244	147
1277	222391	156
1278	222547	175
1279	222722	158
1280	222880	161
1281	223041	187
1282	223228	206
1283	223434	216
1284	223650	164
1285	223814	154
1286	223968	157
1287	224125	141
1288	224266	151
1289	224417	221
1290	224638	151
1291	224789	236
1292	225025	241
1293	225266	125
1294	225391	182
1295	225573	182
1296	225755	224
1297	225979	184
1298	226163	192
1299	226355	180
1300	226535	179
1301	226714	136
1302	226850	185
1303	227035	161
1304	227196	137
1305	227333	136
1306	227469	154
1307	227623	191
1308	227814	170
1309	227984	206
1310	228190	125
1311	228315	160
1312	228475	179
1313	228654	177
1314	228831	143
1315	228974	199
1316	229173	151
1317	229324	145
1318	229469	161
1319	229630	150
1320	229780	258
1321	230038	128
1322	230166	232
1323	230398	149
1324	230547	149
1325	230696	198
1326	230894	172
1327	231066	170
1328	231236	160
1329	231396	161
1330	231557	161
1331	231718	163
1332	231881	163
1333	232044	145
1334	232189	180
1335	232369	184
1336	232553	184
1337	232737	180
1338	232917	184
1339	233101	180
1340	233281	184
1341	233465	197
1342	233662	186
1343	233848	186
1344	234034	158
1345	234192	147
1346	234339	163
1347	234502	183
1348	234685	158
1349	234843	151
1350	234994	157
1351	235151	206
1352	235357	216
1353	235573	168
1354	235741	152
1355	235893	149
1356	236042	141
1357	236183	155
1358	236338	211
1359	236549	155
1360	236704	235
1361	236939	245
1362	237184	145
1363	237329	168
1364	237497	184
1365	237681	226
1366	237907	184
1367	238091	192
1368	238283	188
1369	238471	179
1370	238650	136
1371	238786	187
1372	238973	157
1373	239130	205
1374	239335	152
1375	239487	148
1376	239635	195
1377	239830	174
1378	240004	222
1379	240226	131
1380	240357	160
1381	240517	185
1382	240702	187
1383	240889	165
1384	241054	153
1385	241207	151
1386	241358	145
1387	241503	161
1388	241664	184
1389	241848	214
1390	242062	128
1391	242190	248
1392	242438	155
1393	242593	151
1394	242744	212
1395	242956	164
1396	243120	172
1397	243292	150
1398	243442	161
1399	243603	163
1400	243766	163
1401	243929	155
1402	244084	157
1403	244241	184
1404	244425	180
1405	244605	184
1406	244789	180
1407	244969	184
1408	245153	184
1409	245337	188
1410	245525	209
1411	245734	196
1412	245930	196
1413	246126	158
1414	246284	147
1415	246431	163
1416	246594	175
1417	246769	156
1418	246925	151
1419	247076	157
1420	247233	206
1421	247439	216
1422	247655	168
1423	247823	152
1424	247975	149
1425	248124	143
1426	248267	155
1427	248422	223
1428	248645	155
1429	248800	237
1430	249037	235
1431	249272	145
1432	249417	190
1433	249607	212
1434	249819	173
1435	249992	198
1436	250190	196
1437	250386	208
1438	250594	187
1439	250781	128
1440	250909	185
1441	251094	161
1442	251255	139
1443	251394	198
1444	251592	148
1445	251740	188
1446	251928	174
1447	252102	202
1448	252304	163
1449	252467	160
1450	252627	187
1451	252814	198
1452	253012	181
1453	253193	147
1454	253340	151
1455	253491	137
1456	253628	151
1457	253779	158
1458	253937	158
1459	254095	130
1460	254225	210
1461	254435	149
1462	254584	155
1463	254739	160
1464	254899	164
1465	255063	172
1466	255235	150
1467	255385	161
1468	255546	163
1469	255709	163
1470	255872	155
1471	256027	155
1472	256182	180
1473	256362	180
1474	256542	184
1475	256726	184
1476	256910	184
1477	257094	184
1478	257278	188
1479	257466	207
1480	257673	196
1481	257869	196
1482	258065	158
1483	258223	149
1484	258372	163
1485	258535	183
1486	258718	158
1487	258876	151
1488	259027	157
1489	259184	211
1490	259395	216
1491	259611	170
1492	259781	154
1493	259935	151
1494	260086	141
1495	260227	155
1496	260382	203
1497	260585	155
1498	260740	237
1499	260977	245
1500	261222	145
1501	261367	158
1502	261525	168
1503	261693	173
1504	261866	198
1505	262064	196
1506	262260	184
1507	262444	187
1508	262631	128
1509	262759	160
1510	262919	161
1511	263080	139
1512	263219	195
1513	263414	148
1514	263562	188
1515	263750	120
1516	263870	148
1517	264018	130
1518	264148	122
1519	264270	183
1520	264453	148
1521	264601	142
1522	264743	190
1523	264933	159
1524	265092	137
1525	265229	151
1526	265380	158
1527	265538	156
1528	265694	128
1529	265822	216
1530	266038	155
1531	266193	149
1532	266342	198
1533	266540	164
1534	266704	172
1535	266876	158
1536	267034	163
1537	267197	163
1538	267360	155
1539	267515	157
1540	267672	155
1541	267827	180
1542	268007	180
1543	268187	184
1544	268371	180
1545	268551	184
1546	268735	180
1547	268915	188
1548	269103	197
1549	269300	192
1550	269492	188
1551	269680	150
1552	269830	149
1553	269979	155
1554	270134	175
1555	270309	156
1556	270465	159
1557	270624	149
1558	270773	211
1559	270984	169
1560	271153	168
1561	271321	154
1562	271475	155
1563	271630	179
1564	271809	157
1565	271966	211
1566	272177	157
1567	272334	237
1568	272571	245
1569	272816	145
1570	272961	158
1571	273119	184
1572	273303	182
1573	273485	198
1574	273683	192
1575	273875	178
1576	274053	189
1577	274242	130
1578	274372	160
1579	274532	180
1580	274712	147
1581	274859	190
1582	275049	154
1583	275203	163
1584	275366	165
1585	275531	118
1586	275649	167
1587	275816	122
1588	275938	190
1589	276128	152
1590	276280	108
1591	276388	206
1592	276594	159
1593	276753	139
1594	276892	151
1595	277043	150
1596	277193	156
1597	277349	130
1598	277479	270
1599	277749	157
1600	277906	155
1601	278061	162
1602	278223	164
1603	278387	172
1604	278559	158
1605	278717	163
1606	278880	163
1607	279043	155
1608	279198	161
1609	279359	155
1610	279514	180
1611	279694	184
1612	279878	184
1613	280062	180
1614	280242	188
1615	280430	184
1616	280614	188
1617	280802	209
1618	281011	196
1619	281207	206
1620	281413	150
1621	281563	149
1622	281712	155
1623	281867	183
1624	282050	158
1625	282208	159
1626	282367	149
1627	282516	211
1628	282727	169
1629	282896	160
1630	283056	152
1631	283208	155
1632	283363	183
1633	283546	174
1634	283720	209
1635	283929	189
1636	284118	237
1637	284355	244
1638	284599	145
1639	284744	160
1640	284904	206
1641	285110	182
1642	285292	198
1643	285490	196
1644	285686	182
1645	285868	187
1646	286055	134
1647	286189	166
1648	286355	166
1649	286521	147
1650	286668	168
1651	286836	158
1652	286994	163
1653	287157	161
1654	287318	146
1655	287464	167
1656	287631	122
1657	287753	184
1658	287937	154
1659	288091	147
1660	288238	190
1661	288428	159
1662	288587	143
1663	288730	159
1664	288889	150
1665	289039	150
1666	289189	130
1667	289319	238
1668	289557	155
1669	289712	157
1670	289869	198
1671	290067	164
1672	290231	172
1673	290403	158
1674	290561	163
1675	290724	155
1676	290879	157
1677	291036	161
1678	291197	155
1679	291352	184
1680	291536	180
1681	291716	184
1682	291900	180
1683	292080	188
1684	292268	180
1685	292448	184
1686	292632	189
1687	292821	196
1688	293017	186
1689	293203	152
1690	293355	141
1691	293496	157
1692	293653	175
1693	293828	195
1694	294023	159
1695	294182	151
1696	294333	211
1697	294544	169
1698	294713	160
1699	294873	154
1700	295027	155
1701	295182	163
1702	295345	212
1703	295557	209
1704	295766	189
1705	295955	234
1706	296189	243
1707	296432	139
1708	296571	155
1709	296726	182
1710	296908	156
1711	297064	198
1712	297262	196
1713	297458	200
1714	297658	176
1715	297834	134
1716	297968	168
1717	298136	160
1718	298296	149
1719	298445	170
1720	298615	194
1721	298809	163
1722	298972	182
1723	299154	146
1724	299300	154
1725	299454	165
1726	299619	196
1727	299815	192
1728	300007	147
1729	300154	222
1730	300376	161
1731	300537	143
1732	300680	159
1733	300839	152
1734	300991	150
1735	301141	130
1736	301271	218
1737	301489	157
1738	301646	155
1739	301801	200
1740	302001	164
1741	302165	172
1742	302337	179
1743	302516	163
1744	302679	155
1745	302834	161
1746	302995	161
1747	303156	155
1748	303311	180
1749	303491	180
1750	303671	188
1751	303859	180
1752	304039	184
1753	304223	180
1754	304403	184
1755	304587	197
1756	304784	186
1757	304970	186
1758	305156	150
1759	305306	141
1760	305447	153
1761	305600	183
1762	305783	195
1763	305978	161
1764	306139	155
1765	306294	211
1766	306505	169
1767	306674	160
1768	306834	154
1769	306988	157
1770	307145	165
1771	307310	212
1772	307522	209
1773	307731	189
1774	307920	234
1775	308154	241
1776	308395	137
1777	308532	155
1778	308687	198
1779	308885	188
1780	309073	198
1781	309271	194
1782	309465	200
1783	309665	168
1784	309833	136
1785	309969	154
1786	310123	160
1787	310283	147
1788	310430	186
1789	310616	146
1790	310762	156
1791	310918	158
1792	311076	146
1793	311222	120
1794	311342	165
1795	311507	196
1796	311703	192
1797	311895	143
1798	312038	198
1799	312236	148
1800	312384	145
1801	312529	159
1802	312688	148
1803	312836	156
1804	312992	156
1805	313148	254
1806	313402	157
1807	313559	157
1808	313716	195
1809	313911	164
1810	314075	172
1811	314247	179
1812	314426	155
1813	314581	157
1814	314738	161
1815	314899	163
1816	315062	155
1817	315217	180
1818	315397	180
1819	315577	188
1820	315765	180
1821	315945	184
1822	316129	180
1823	316309	184
1824	316493	195
1825	316688	196
1826	316884	186
1827	317070	148
1828	317218	143
1829	317361	153
1830	317514	175
1831	317689	195
1832	317884	161
1833	318045	149
1834	318194	197
1835	318391	169
1836	318560	152
1837	318712	203
1838	318915	183
1839	319098	163
1840	319261	204
1841	319465	209
1842	319674	189
1843	319863	237
1844	320100	162
1845	320262	137
1846	320399	155
1847	320554	184
1848	320738	188
1849	320926	202
1850	321128	207
1851	321335	200
1852	321535	172
1853	321707	134
1854	321841	154
1855	321995	180
1856	322175	142
1857	322317	178
1858	322495	202
1859	322697	186
1860	322883	171
1861	323054	146
1862	323200	190
1863	323390	196
1864	323586	192
1865	323778	157
1866	323935	212
1867	324147	148
1868	324295	135
1869	324430	161
1870	324591	148
1871	324739	152
1872	324891	194
1873	325085	187
1874	325272	149
1875	325421	157
1876	325578	213
1877	325791	162
1878	325953	172
1879	326125	179
1880	326304	155
1881	326459	161
1882	326620	161
1883	326781	214
1884	326995	155
1885	327150	180
1886	327330	180
1887	327510	184
1888	327694	180
1889	327874	184
1890	328058	184
1891	328242	184
1892	328426	160
1893	328586	196
1894	328782	196
1895	328978	156
1896	329134	147
1897	329281	161
1898	329442	183
1899	329625	275
1900	329900	177
1901	330077	155
1902	330232	197
1903	330429	169
1904	330598	152
1905	330750	199
1906	330949	183
1907	331132	165
1908	331297	166
1909	331463	201
1910	331664	193
1911	331857	237
1912	332094	162
1913	332256	137
1914	332393	157
1915	332550	166
1916	332716	188
1917	332904	202
1918	333106	195
1919	333301	200
1920	333501	176
1921	333677	138
1922	333815	154
1923	333969	166
1924	334135	142
1925	334277	192
1926	334469	184
1927	334653	146
1928	334799	158
1929	334957	160
1930	335117	190
1931	335307	164
1932	335471	201
1933	335672	159
1934	335831	212
1935	336043	148
1936	336191	143
1937	336334	140
1938	336474	186
1939	336660	150
1940	336810	194
1941	337004	187
1942	337191	149
1943	337340	157
1944	337497	195
1945	337692	162
1946	337854	172
1947	338026	171
1948	338197	157
1949	338354	161
1950	338515	163
1951	338678	234
1952	338912	155
1953	339067	180
1954	339247	180
1955	339427	184
1956	339611	180
1957	339791	184
1958	339975	180
1959	340155	184
1960	340339	160
1961	340499	188
1962	340687	196
1963	340883	156
1964	341039	147
1965	341186	161
1966	341347	175
1967	341522	251
1968	341773	155
1969	341928	157
1970	342085	211
1971	342296	171
1972	342467	154
1973	342621	199
1974	342820	183
1975	343003	163
1976	343166	170
1977	343336	201
1978	343537	193
1979	343730	158
1980	343888	162
1981	344050	137
1982	344187	155
1983	344342	166
1984	344508	180
1985	344688	198
1986	344886	207
1987	345093	200
1988	345293	176
1989	345469	138
1990	345607	146
1991	345753	182
1992	345935	142
1993	346077	166
1994	346243	136
1995	346379	136
1996	346515	162
1997	346677	160
1998	346837	190
1999	347027	162
2000	347189	191
2001	347380	188
2002	347568	212
2003	347780	138
2004	347918	161
2005	348079	140
2006	348219	156
2007	348375	150
2008	348525	186
2009	348711	187
2010	348898	157
2011	349055	149
2012	349204	233
2013	349437	162
2014	349599	170
2015	349769	171
2016	349940	161
2017	350101	161
2018	350262	163
2019	350425	206
2020	350631	169
2021	350800	180
2022	350980	184
2023	351164	184
2024	351348	180
2025	351528	184
2026	351712	180
2027	351892	184
2028	352076	152
2029	352228	206
2030	352434	192
2031	352626	156
2032	352782	149
2033	352931	161
2034	353092	183
2035	353275	275
2036	353550	155
2037	353705	155
2038	353860	211
2039	354071	169
2040	354240	150
2041	354390	199
2042	354589	175
2043	354764	159
2044	354923	172
2045	355095	203
2046	355298	194
2047	355492	158
2048	355650	154
2049	355804	137
2050	355941	155
2051	356096	166
2052	356262	180
2053	356442	202
2054	356644	197
2055	356841	236
2056	357077	182
2057	357259	138
2058	357397	146
2059	357543	182
2060	357725	134
2061	357859	162
2062	358021	192
2063	358213	165
2064	358378	104
2065	358482	168
2066	358650	190
2067	358840	194
2068	359034	203
2069	359237	140
2070	359377	200
2071	359577	138
2072	359715	161
2073	359876	148
2074	360024	198
2075	360222	158
2076	360380	146
2077	360526	181
2078	360707	151
2079	360858	149
2080	361007	213
2081	361220	162
2082	361382	170
2083	361552	173
2084	361725	161
2085	361886	163
2086	362049	163
2087	362212	182
2088	362394	224
2089	362618	180
2090	362798	184
2091	362982	184
2092	363166	180
2093	363346	184
2094	363530	180
2095	363710	184
2096	363894	152
2097	364046	186
2098	364232	196
2099	364428	158
2100	364586	149
2101	364735	163
2102	364898	175
2103	365073	281
2104	365354	155
2105	365509	211
2106	365720	211
2107	365931	169
2108	366100	150
2109	366250	199
2110	366449	175
2111	366624	157
2112	366781	188
2113	366969	207
2114	367176	194
2115	367370	158
2116	367528	154
2117	367682	171
2118	367853	157
2119	368010	158
2120	368168	182
2121	368350	202
2122	368552	213
2123	368765	200
2124	368965	184
2125	369149	130
2126	369279	148
2127	369427	148
2128	369575	134
2129	369709	192
2130	369901	185
2131	370086	158
2132	370244	104
2133	370348	120
2134	370468	134
2135	370602	206
2136	370808	203
2137	371011	154
2138	371165	170
2139	371335	140
2140	371475	161
2141	371636	148
2142	371784	158
2143	371942	158
2144	372100	152
2145	372252	179
2146	372431	155
2147	372586	151
2148	372737	219
2149	372956	162
2150	373118	170
2151	373288	177
2152	373465	161
2153	373626	163
2154	373789	163
2155	373952	210
2156	374162	204
2157	374366	180
2158	374546	184
2159	374730	184
2160	374914	180
2161	375094	184
2162	375278	180
2163	375458	184
2164	375642	154
2165	375796	186
2166	375982	196
2167	376178	149
2168	376327	149
2169	376476	163
2170	376639	203
2171	376842	295
2172	377137	167
2173	377304	197
2174	377501	211
2175	377712	169
2176	377881	158
2177	378039	199
2178	378238	177
2179	378415	157
2180	378572	226
2181	378798	207
2182	379005	193
2183	379198	150
2184	379348	156
2185	379504	171
2186	379675	157
2187	379832	158
2188	379990	186
2189	380176	200
2190	380376	215
2191	380591	204
2192	380795	176
2193	380971	130
2194	381101	152
2195	381253	148
2196	381401	136
2197	381537	176
2198	381713	177
2199	381890	134
2200	382024	104
2201	382128	163
```
