## Supplementary material for "Deep-mining of vertebrate genomes reveals an unexpected diversity of endogenous viral elements": Spinareoviridae_rep.index

```
1	0	196
2	196	732
4	928	1437
6	2365	328
8	2693	369
9	3062	369
15	3431	541
17	3972	420
22	4392	641
23	5033	1232
26	6265	205
27	6470	794
28	7264	311
29	7575	593
30	8168	349
31	8517	418
35	8935	1287
39	10222	425
42	10647	302
44	10949	485
46	11434	1277
47	12711	367
48	13078	368
49	13446	311
50	13757	678
52	14435	276
54	14711	637
57	15348	99
60	15447	723
64	16170	148
65	16318	255
67	16573	753
68	17326	1227
70	18553	590
71	19143	369
73	19512	1029
81	20541	351
82	20892	422
84	21314	598
92	21912	1172
95	23084	939
97	24023	364
99	24387	211
111	24598	218
113	24816	327
114	25143	395
115	25538	1291
121	26829	407
133	27236	328
135	27564	1173
137	28737	1239
150	29976	127
151	30103	356
153	30459	340
160	30799	174
161	30973	1146
175	32119	1041
183	33160	374
190	33534	314
191	33848	312
203	34160	251
219	34411	391
220	34802	317
222	35119	299
229	35418	328
230	35746	874
238	36620	1466
251	38086	279
252	38365	127
266	38492	633
272	39125	366
274	39491	662
278	40153	363
279	40516	483
289	40999	1288
292	42287	738
295	43025	736
299	43761	774
307	44535	1228
313	45763	640
314	46403	1284
320	47687	271
321	47958	154
330	48112	97
331	48209	164
337	48373	1060
339	49433	472
341	49905	309
342	50214	563
343	50777	339
347	51116	1058
348	52174	299
357	52473	283
358	52756	1292
365	54048	328
367	54376	369
368	54745	312
382	55057	661
389	55718	284
406	56002	883
408	56885	339
412	57224	604
413	57828	450
416	58278	1013
419	59291	1335
427	60626	1284
437	61910	277
456	62187	728
476	62915	1227
477	64142	180
479	64322	934
481	65256	607
482	65863	392
483	66255	614
485	66869	347
494	67216	741
496	67957	762
502	68719	328
506	69047	529
520	69576	597
526	70173	724
534	70897	760
535	71657	265
546	71922	363
548	72285	552
550	72837	310
551	73147	322
553	73469	1299
554	74768	1283
555	76051	1300
565	77351	689
575	78040	339
585	78379	1149
589	79528	336
594	79864	514
603	80378	678
604	81056	419
614	81475	1061
615	82536	311
616	82847	1077
620	83924	250
621	84174	1036
624	85210	1276
632	86486	650
634	87136	754
643	87890	1285
644	89175	119
658	89294	577
664	89871	210
667	90081	247
672	90328	794
682	91122	333
686	91455	97
688	91552	847
689	92399	1230
691	93629	1276
696	94905	700
703	95605	332
727	95937	306
733	96243	280
742	96523	218
757	96741	347
759	97088	1214
760	98302	1211
762	99513	737
765	100250	699
796	100949	171
804	101120	418
810	101538	389
811	101927	223
817	102150	795
824	102945	329
827	103274	1269
828	104543	844
850	105387	642
865	106029	1298
871	107327	352
872	107679	328
882	108007	207
897	108214	1288
898	109502	381
899	109883	121
900	110004	790
908	110794	354
919	111148	98
934	111246	1277
935	112523	464
961	112987	881
965	113868	976
966	114844	1435
968	116279	351
969	116630	559
977	117189	278
988	117467	150
1003	117617	1217
1017	118834	372
1023	119206	122
1024	119328	1170
1027	120498	149
1030	120647	562
1035	121209	506
1037	121715	1193
1038	122908	1191
1039	124099	328
1057	124427	329
1072	124756	716
1078	125472	1296
1086	126768	1347
1096	128115	326
1099	128441	441
1104	128882	1243
1105	130125	648
1106	130773	635
1107	131408	1235
1121	132643	1267
1126	133910	418
1141	134328	736
1155	135064	1266
1168	136330	405
1172	136735	381
1173	137116	296
1176	137412	542
1182	137954	116
1195	138070	367
1210	138437	653
1224	139090	1210
1237	140300	331
1241	140631	319
1242	140950	302
1246	141252	974
1263	142226	1266
1264	143492	369
1279	143861	292
1285	144153	718
1293	144871	1083
1309	145954	440
1310	146394	235
1311	146629	614
1314	147243	419
1315	147662	832
1321	148494	699
1329	149193	306
1348	149499	166
1353	149665	462
1362	150127	897
1375	151024	1203
1380	152227	644
1382	152871	678
1383	153549	300
1384	153849	631
1402	154480	1223
1417	155703	412
1431	156115	580
1444	156695	536
1448	157231	730
1449	157961	539
1451	158500	398
1453	158898	433
1482	159331	1286
1486	160617	353
1500	160970	567
1511	161537	144
1513	161681	286
1514	161967	147
1517	162114	250
1518	162364	722
1522	163086	1247
1540	164333	1151
1551	165484	734
1555	166218	290
1559	166508	1297
1572	167805	202
1582	168007	250
1583	168257	1356
1587	169613	629
1591	170242	1237
1598	171479	121
1624	171600	221
1630	171821	420
1651	172241	239
1652	172480	1240
1655	173720	190
1656	173910	352
1660	174262	1212
1689	175474	637
1692	176111	126
1693	176237	276
1699	176513	347
1721	176860	1067
1722	177927	593
1724	178520	411
1725	178931	819
1726	179750	233
1728	179983	1148
1729	181131	1092
1735	182223	186
1739	182409	1218
1758	183627	95
1762	183722	148
1766	183870	724
1770	184594	116
1777	184710	1274
1793	185984	1195
1794	187179	237
1795	187416	224
1797	187640	337
1798	187977	608
1808	188585	1238
1816	189823	542
1827	190365	124
1831	190489	109
1837	190598	1362
1846	191960	1234
1862	193194	681
1863	193875	1314
1865	195189	210
1866	195399	609
1873	196008	1132
1876	197140	1194
1883	198334	1297
1895	199631	339
1903	199970	586
1905	200556	1228
1906	201784	1293
1927	203077	596
1930	203673	512
1931	204185	1106
1932	205291	663
1933	205954	1004
1934	206958	532
1936	207490	271
1941	207761	873
1944	208634	1175
1967	209809	149
1968	209958	1305
1971	211263	209
1973	211472	1087
1981	212559	1069
1995	213628	557
1998	214185	1197
1999	215382	632
2000	216014	389
2001	216403	1301
2002	217704	529
2009	218233	1166
2012	219399	1257
2019	220656	1285
2020	221941	261
2031	222202	369
2035	222571	325
2039	222896	269
2041	223165	727
2042	223892	763
2050	224655	652
2064	225307	1277
2065	226584	142
2066	226726	614
2068	227340	115
2069	227455	1216
2077	228671	794
2080	229465	810
2087	230275	739
2088	231014	1452
2099	232466	369
2107	232835	420
2110	233255	678
2117	233933	593
2128	234526	710
2130	235236	303
2132	235539	1184
2133	236723	143
2134	236866	317
2136	237183	126
2137	237309	246
2138	237555	256
2148	237811	388
2156	238199	1312
2170	239511	1435
2175	240946	358
2176	241304	305
2177	241609	664
2178	242273	668
2186	242941	363
2198	243304	382
```
