## Supplementary material for "Deep-mining of vertebrate genomes reveals an unexpected diversity of endogenous viral elements": input_step_redundancy

```
XSym
0071
80baa4665fecfa61a52df60ba06aa9ba
/Users/user/Desktop/Postdoc/Queries/Orthornavirae/Sunviridae/Sunviridae
                                                                                                                                                                                                                                                                                                                                                                                                                                                                                                                                                                                                                                                                                                                                                                                                                                                                                                                                                                                        
```
