## Supplementary material for "Deep-mining of vertebrate genomes reveals an unexpected diversity of endogenous viral elements": input_step_redundancy.index

```
6	4859	449
7	5308	560
8	5868	363
9	6231	609
10	6840	678
11	7518	2200
```
