## Supplementary material for "Deep-mining of vertebrate genomes reveals an unexpected diversity of endogenous viral elements": input_step_redundancy.lookup

```
XSym
0078
d171e17d78ba4df5b5d1ba3b7c832c2c
/Users/user/Desktop/Postdoc/Queries/Orthornavirae/Sunviridae/Sunviridae.lookup
                                                                                                                                                                                                                                                                                                                                                                                                                                                                                                                                                                                                                                                                                                                                                                                                                                                                                                                                                                                 
```
