## Supplementary material for "Deep-mining of vertebrate genomes reveals an unexpected diversity of endogenous viral elements": input_step_redundancy_h

```
XSym
0073
ff8f42858837f4940111fed960940b2c
/Users/user/Desktop/Postdoc/Queries/Orthornavirae/Sunviridae/Sunviridae_h
                                                                                                                                                                                                                                                                                                                                                                                                                                                                                                                                                                                                                                                                                                                                                                                                                                                                                                                                                                                      
```
