## Supplementary material for "Deep-mining of vertebrate genomes reveals an unexpected diversity of endogenous viral elements": input_step_redundancy_h.dbtype

```
XSym
0080
571ecb5e8581ab1d56df8472212cdaef
/Users/user/Desktop/Postdoc/Queries/Orthornavirae/Sunviridae/Sunviridae_h.dbtype
                                                                                                                                                                                                                                                                                                                                                                                                                                                                                                                                                                                                                                                                                                                                                                                                                                                                                                                                                                               
```
