## Supplementary material for "Deep-mining of vertebrate genomes reveals an unexpected diversity of endogenous viral elements": input_step_redundancy_h.index

```
XSym
0079
aae2b845f0a355be32e3316a4abbfa6c
/Users/user/Desktop/Postdoc/Queries/Orthornavirae/Sunviridae/Sunviridae_h.index
                                                                                                                                                                                                                                                                                                                                                                                                                                                                                                                                                                                                                                                                                                                                                                                                                                                                                                                                                                                
```
