## Supplementary material for "Deep-mining of vertebrate genomes reveals an unexpected diversity of endogenous viral elements": pref.index

```
0	0	14
1	14	14
2	28	14
3	42	14
4	56	15
5	71	15
6	86	7
7	93	7
8	100	7
9	107	7
10	114	8
11	122	8
```
