## Supplementary material for "Deep-mining of vertebrate genomes reveals an unexpected diversity of endogenous viral elements": pref_filter1

```
XSym
0122
568ffdeab4a601540a5e9a5532c1f784
/Users/user/Desktop/Postdoc/Queries/Orthornavirae/Sunviridae/clust/11804157600796749362/linclust/17305384179038549712/pref
                                                                                                                                                                                                                                                                                                                                                                                                                                                                                                                                                                                                                                                                                                                                                                                                                                                                                                                                     
```
