## Supplementary material for "Deep-mining of vertebrate genomes reveals an unexpected diversity of endogenous viral elements": pref_rescore1.index

```
0	98	17
1	134	17
2	0	17
3	54	17
4	17	18
5	71	18
6	115	9
7	35	9
8	151	9
9	89	9
10	124	10
11	44	10
```
