## Supplementary material for "Deep-mining of vertebrate genomes reveals an unexpected diversity of endogenous viral elements": Sunviridae.index

```
0	0	449
1	449	560
2	1009	363
3	1372	609
4	1981	678
5	2659	2200
6	4859	449
7	5308	560
8	5868	363
9	6231	609
10	6840	678
11	7518	2200
```
