## Supplementary material for "Deep-mining of vertebrate genomes reveals an unexpected diversity of endogenous viral elements": Sunviridae.lookup

```
0	YP_009094046.1	0
1	YP_009094047.1	0
2	YP_009094048.1	0
3	YP_009094049.1	0
4	YP_009094050.1	0
5	YP_009094051.1	0
6	AFK79805.1	0
7	AFK79806.1	0
8	AFK79807.1	0
9	AFK79808.1	0
10	AFK79809.1	0
11	AFK79810.1	0
```
