## Supplementary material for "Deep-mining of vertebrate genomes reveals an unexpected diversity of endogenous viral elements": Sunviridae_h.index

```
0	0	185
1	185	207
2	392	173
3	565	173
4	738	215
5	953	171
6	1124	181
7	1305	203
8	1508	169
9	1677	169
10	1846	211
11	2057	167
```
