## Supplementary material for "Deep-mining of vertebrate genomes reveals an unexpected diversity of endogenous viral elements": Sunviridae_rep.index

```
6	0	449
7	449	560
8	1009	363
9	1372	609
10	1981	678
11	2659	2200
```
