## Supplementary material for "Deep-mining of vertebrate genomes reveals an unexpected diversity of endogenous viral elements": Sunviridae_rep.source

```
XSym
0078
771e7abd9101bc47a00bd8e4cfd5c337
/Users/user/Desktop/Postdoc/Queries/Orthornavirae/Sunviridae/Sunviridae.source
                                                                                                                                                                                                                                                                                                                                                                                                                                                                                                                                                                                                                                                                                                                                                                                                                                                                                                                                                                                 
```
