## Supplementary material for "Deep-mining of vertebrate genomes reveals an unexpected diversity of endogenous viral elements": aln_step0.index

```
1	1579	43
2	1622	43
4	2140	38
10	2178	54
12	4452	48
15	290	44
16	2424	44
18	2468	48
20	1665	48
21	1713	48
22	334	44
26	378	48
28	2516	44
29	2560	43
31	426	97
33	523	88
40	2603	44
42	2647	44
43	2691	44
45	2735	96
54	2831	44
55	2875	44
57	2919	54
62	2973	96
68	2232	44
69	2276	54
81	1761	44
82	1805	48
90	5650	44
94	5694	44
95	5738	48
104	5786	40
107	5826	55
108	4500	45
114	1853	55
116	1908	97
117	2330	45
120	5362	45
121	3069	45
127	3114	55
128	5407	45
129	5452	49
133	5501	44
134	5545	105
140	4545	49
143	4594	45
145	4738	149
146	4887	44
153	4639	49
154	4688	50
158	0	105
159	105	45
166	2005	45
167	2050	90
172	4931	44
173	4975	90
179	3169	45
180	3214	45
185	5065	55
186	978	45
187	3259	133
192	3392	45
193	3437	45
195	3482	44
198	3526	45
200	3571	45
205	611	45
206	656	45
211	701	45
212	746	132
213	3616	90
218	3706	55
221	878	100
224	5881	45
225	150	45
231	195	50
232	1023	133
237	1156	45
238	1201	90
244	1291	49
250	245	45
257	4039	45
270	4084	45
283	4129	45
289	5926	49
296	5975	45
302	1340	49
309	1389	45
312	5120	55
315	5175	49
322	4174	44
327	4218	49
328	1434	45
329	1479	55
335	6020	40
340	6060	55
341	4267	45
342	4312	45
352	5224	45
353	5269	49
354	1534	45
355	6115	44
363	5318	44
366	3761	45
367	3806	50
368	3856	45
379	6159	45
380	6204	49
381	3901	50
391	3951	88
393	6253	45
403	6298	99
406	4357	45
415	4402	50
416	2375	49
```
