## Supplementary material for "Deep-mining of vertebrate genomes reveals an unexpected diversity of endogenous viral elements": clu_redundancy.index

```
1	0	3
2	3	54
4	57	55
10	112	6
12	118	19
15	137	4
16	141	57
18	198	57
20	255	50
21	305	16
22	321	97
26	418	31
28	449	7
29	456	4
31	460	60
33	520	50
40	570	31
42	601	7
43	608	4
45	612	54
54	666	32
55	698	7
57	705	14
62	719	45
68	764	7
69	771	4
81	775	7
82	782	4
90	786	84
94	870	7
95	877	4
104	1177	5
107	1182	5
108	1187	5
114	1192	5
116	1197	20
117	1217	5
120	1222	5
121	1227	5
127	1232	5
128	1237	28
129	1265	5
133	1270	5
134	1275	9
140	1284	5
143	1289	92
145	1381	9
146	1390	5
153	1395	5
154	1400	8
158	1408	13
159	1421	5
166	1426	5
167	1431	8
172	1439	5
173	1444	20
179	1464	5
180	1469	8
185	1477	5
186	1482	20
187	1502	13
192	1515	5
193	1520	9
195	1529	5
198	1534	5
200	1539	13
205	1552	5
206	1557	9
211	1566	5
212	1571	8
213	1579	13
218	1592	5
221	1597	5
224	1602	5
225	1607	8
231	1615	5
232	1620	9
237	1629	5
238	1634	8
244	1642	5
250	1647	5
257	1652	5
270	1657	5
283	1662	5
289	1667	9
296	1676	5
302	881	5
309	886	5
312	891	65
315	956	5
322	961	5
327	966	9
328	975	5
329	980	5
335	985	5
340	990	9
341	999	5
342	1004	5
352	1009	58
353	1067	9
354	1076	5
355	1081	5
363	1086	5
366	1091	9
367	1100	5
368	1105	5
379	1110	9
380	1119	5
381	1124	9
391	1133	8
393	1141	5
403	1146	9
406	1155	5
415	1160	8
416	1168	9
```
