## Supplementary material for "Deep-mining of vertebrate genomes reveals an unexpected diversity of endogenous viral elements": clu_step0.index

```
1	0	3
2	3	3
4	6	3
10	9	4
12	13	4
15	17	4
16	21	4
18	25	4
20	29	4
21	33	4
22	37	4
26	41	4
28	45	4
29	49	4
31	53	8
40	61	4
42	65	4
43	69	4
54	73	4
55	77	4
57	81	4
62	85	7
68	92	4
69	96	4
81	100	4
82	104	4
90	108	4
94	112	4
95	116	4
104	120	5
107	125	5
108	130	5
114	135	5
117	140	5
120	145	5
121	150	5
127	155	5
128	160	5
129	165	5
133	170	5
134	175	9
140	184	5
143	189	5
145	194	13
146	207	5
153	212	5
154	217	5
159	222	5
166	227	5
172	232	5
173	237	9
179	246	5
180	251	5
185	256	5
186	261	5
192	266	5
193	271	5
195	276	5
198	281	5
200	286	5
205	291	5
206	296	5
211	301	5
213	306	9
218	315	5
224	320	5
225	325	5
231	330	5
232	335	13
237	348	5
244	353	5
250	358	5
257	363	5
270	368	5
283	373	5
289	378	5
296	383	5
302	388	5
309	393	5
312	398	5
315	403	5
322	408	5
327	413	5
328	418	5
329	423	5
335	428	5
340	433	5
341	438	5
342	443	5
352	448	5
353	453	5
354	458	5
355	463	5
363	468	5
366	473	5
367	478	5
368	483	5
379	488	5
380	493	5
381	498	5
391	503	8
393	511	5
406	516	5
415	521	5
416	526	5
```
