## Supplementary material for "Deep-mining of vertebrate genomes reveals an unexpected diversity of endogenous viral elements": input_step_redundancy

```
XSym
0077
a99235822ed8635ff67f561bdedb29a7
/Users/user/Desktop/Postdoc/Queries/Orthornavirae/Tobaniviridae/Tobaniviridae
                                                                                                                                                                                                                                                                                                                                                                                                                                                                                                                                                                                                                                                                                                                                                                                                                                                                                                                                                                                  
```
