## Supplementary material for "Deep-mining of vertebrate genomes reveals an unexpected diversity of endogenous viral elements": input_step_redundancy.index

```
1	7461	218
2	7679	233
4	8333	90
10	20794	7461
12	29210	2282
15	37070	164
16	37234	180
18	37583	3115
20	40877	1933
21	42810	4677
22	47487	235
26	49045	1207
28	50421	924
29	51345	481
31	52283	4420
33	58636	457
40	71585	247
42	78567	183
43	78750	330
45	79170	1586
54	93291	180
55	93471	217
57	95252	7013
62	106028	1579
68	121933	154
69	122087	7176
81	140888	275
82	141163	4862
90	149694	431
94	156658	512
95	157170	1192
104	168511	82
107	175562	7410
108	182972	227
114	190541	8929
116	199728	4447
117	204175	260
120	206450	954
121	207404	167
127	219494	6572
128	226066	220
129	226286	2235
133	229156	462
134	229618	7863
140	244607	2342
143	248689	162
145	249272	5805
146	255077	135
153	265422	1143
154	266565	5546
158	274098	8110
159	282208	210
166	294730	472
167	295202	961
172	311110	153
173	311263	955
179	317670	314
180	317984	502
185	327898	7492
186	335390	234
187	335624	154
192	337868	248
193	338116	323
195	338686	144
198	340633	980
200	341826	419
205	346019	241
206	346260	258
211	356286	229
212	356515	154
213	356669	501
218	359899	8045
221	368343	5867
224	375050	219
225	375269	316
231	387817	5723
232	393540	154
237	396907	159
238	397066	503
244	412130	2320
250	432766	683
257	448560	976
270	470045	469
283	477792	295
289	480973	4571
296	489636	266
302	491652	3842
309	509757	172
312	514769	6711
315	521810	2363
322	536715	104
327	548102	4557
328	552659	966
329	553625	7423
335	567288	61
340	576781	6874
341	583655	337
342	583992	932
352	600221	564
353	600785	1222
354	602007	233
355	602240	468
363	607625	112
366	608398	229
367	608627	5548
368	614175	219
379	630687	163
380	630850	1049
381	631899	5112
391	658902	457
393	663806	271
403	680039	5557
406	687272	383
415	694399	5157
416	699556	2324
```
