## Supplementary material for "Deep-mining of vertebrate genomes reveals an unexpected diversity of endogenous viral elements": input_step_redundancy.source

```
XSym
0084
c6f2a96c2c482f055242c9f7e371b4e1
/Users/user/Desktop/Postdoc/Queries/Orthornavirae/Tobaniviridae/Tobaniviridae.source
                                                                                                                                                                                                                                                                                                                                                                                                                                                                                                                                                                                                                                                                                                                                                                                                                                                                                                                                                                           
```
