## Supplementary material for "Deep-mining of vertebrate genomes reveals an unexpected diversity of endogenous viral elements": aln.index

```
1	2836	43
2	1274	43
3	6688	43
4	4632	38
6	2351	95
10	574	54
12	1317	48
15	2879	43
16	6731	44
17	4670	131
18	1365	48
20	2446	48
21	6775	48
22	6235	44
26	3194	48
28	2922	44
29	628	44
31	5535	243
33	941	44
35	2966	48
40	6279	44
41	3242	203
42	4801	44
43	3635	44
45	985	48
50	6323	87
54	5778	44
55	1413	44
57	1033	54
62	0	48
67	2543	54
68	4845	43
69	430	54
81	6823	44
82	3679	48
90	4113	179
94	1457	44
95	4888	48
104	6867	40
107	1501	55
108	6410	45
114	2597	55
116	4292	98
117	3445	45
120	5822	45
121	6455	45
127	3490	55
128	2652	45
129	1087	49
133	6500	45
134	4390	55
140	5867	49
143	1136	44
145	6545	50
146	4014	44
148	2697	90
153	5256	49
154	7244	50
156	4445	97
158	4058	55
159	5305	45
161	5070	91
166	2068	45
167	7294	45
169	1655	259
170	7046	55
172	241	44
173	5350	45
179	2113	45
180	672	45
185	48	55
186	6001	45
187	3915	44
192	3014	45
193	717	45
195	103	44
198	6046	45
200	5161	45
205	3059	45
206	762	45
211	147	45
212	3727	44
213	7101	45
218	3959	55
221	5206	50
224	6907	45
225	4936	45
230	3771	50
231	1556	50
232	4981	44
237	6952	44
238	3821	45
244	1606	49
250	5025	45
257	3545	45
259	2213	45
261	1180	49
270	6595	44
283	3590	45
289	2258	49
296	1229	45
302	6639	49
309	4587	45
310	7146	98
312	1914	154
315	2787	49
322	2307	44
327	7339	49
328	285	45
329	2158	55
335	5916	40
340	330	55
341	5395	45
342	5956	45
352	4542	45
353	2494	49
354	385	45
355	5440	45
360	484	45
363	6091	44
366	3104	45
367	6135	50
368	529	45
379	807	44
380	192	49
381	6185	50
391	3149	45
393	851	45
403	5485	50
406	896	45
415	6996	50
416	3866	49
```
