## Supplementary material for "Deep-mining of vertebrate genomes reveals an unexpected diversity of endogenous viral elements": clust.index

```
1	0	3
2	3	3
4	6	3
10	9	4
12	13	4
15	17	4
16	21	4
18	25	6
20	31	4
21	35	4
22	39	4
26	43	4
28	47	4
29	51	4
31	55	19
33	74	4
40	78	4
42	82	4
43	86	4
45	90	4
54	94	4
55	98	4
57	102	4
62	106	8
68	114	4
69	118	4
81	122	4
82	126	4
90	130	14
94	144	4
95	148	4
104	152	5
107	157	5
108	162	5
114	167	5
116	172	5
117	177	5
120	182	5
121	187	5
127	192	5
128	197	5
129	202	5
133	207	5
134	212	5
140	217	5
143	222	11
145	233	5
146	238	5
153	243	5
154	248	5
158	253	5
159	258	5
166	263	5
167	268	5
172	273	5
173	278	9
179	287	5
180	292	5
185	297	5
186	302	9
187	311	5
192	316	5
193	321	5
195	326	5
198	331	5
200	336	5
205	341	5
206	346	5
211	351	5
212	356	5
213	361	5
218	366	5
221	371	5
224	376	5
225	381	5
231	386	5
232	391	5
237	396	5
238	401	5
244	406	5
250	411	5
257	416	5
270	421	5
283	426	5
289	431	5
296	436	5
302	441	5
309	446	5
312	451	19
315	470	5
322	475	5
327	480	5
328	485	5
329	490	5
335	495	5
340	500	5
341	505	5
342	510	5
352	515	5
353	520	5
354	525	5
355	530	5
363	535	5
366	540	5
367	545	5
368	550	5
379	555	5
380	560	5
381	565	5
391	570	5
393	575	5
403	580	5
406	585	5
415	590	5
416	595	5
```
