## Supplementary material for "Deep-mining of vertebrate genomes reveals an unexpected diversity of endogenous viral elements": input_step_redundancy.lookup

```
XSym
0084
b84d94da985ce083b50c6d8447df03ee
/Users/user/Desktop/Postdoc/Queries/Orthornavirae/Tobaniviridae/Tobaniviridae.lookup
                                                                                                                                                                                                                                                                                                                                                                                                                                                                                                                                                                                                                                                                                                                                                                                                                                                                                                                                                                           
```
