## Supplementary material for "Deep-mining of vertebrate genomes reveals an unexpected diversity of endogenous viral elements": input_step_redundancy_h.dbtype

```
XSym
0086
c59779e408fca6a8c1ad9fe4ceb57615
/Users/user/Desktop/Postdoc/Queries/Orthornavirae/Tobaniviridae/Tobaniviridae_h.dbtype
                                                                                                                                                                                                                                                                                                                                                                                                                                                                                                                                                                                                                                                                                                                                                                                                                                                                                                                                                                         
```
