## Supplementary material for "Deep-mining of vertebrate genomes reveals an unexpected diversity of endogenous viral elements": input_step_redundancy_h.index

```
XSym
0085
3d95865d4c2a907b3865b523e656200e
/Users/user/Desktop/Postdoc/Queries/Orthornavirae/Tobaniviridae/Tobaniviridae_h.index
                                                                                                                                                                                                                                                                                                                                                                                                                                                                                                                                                                                                                                                                                                                                                                                                                                                                                                                                                                          
```
