## Supplementary material for "Deep-mining of vertebrate genomes reveals an unexpected diversity of endogenous viral elements": order_redundancy

```
1
2
3
4
6
10
12
15
16
17
18
20
21
22
26
28
29
31
33
35
40
41
42
43
45
50
54
55
57
62
67
68
69
81
82
90
94
95
104
107
108
114
116
117
120
121
127
128
129
133
134
140
143
145
146
148
153
154
156
158
159
161
166
167
169
170
172
173
179
180
185
186
187
192
193
195
198
200
205
206
211
212
213
218
221
224
225
230
231
232
237
238
244
250
257
259
261
270
283
289
296
302
309
310
312
315
322
327
328
329
335
340
341
342
352
353
354
355
360
363
366
367
368
379
380
381
391
393
403
406
415
416
```
