## Supplementary material for "Deep-mining of vertebrate genomes reveals an unexpected diversity of endogenous viral elements": pre_clust.index

```
1	0	3
2	3	54
3	57	45
4	102	55
6	157	30
10	187	6
12	193	19
15	212	4
16	216	57
17	273	19
18	292	28
20	320	50
21	370	16
22	386	97
26	483	31
28	514	7
29	521	4
31	525	41
33	566	50
35	616	4
40	620	31
41	651	16
42	667	7
43	674	4
45	678	54
50	732	70
54	802	32
55	834	7
57	841	14
62	855	34
67	889	30
68	919	7
69	926	4
81	930	7
82	937	4
90	941	24
94	965	7
95	972	4
104	976	5
107	981	5
108	986	5
114	991	5
116	996	20
117	1016	5
120	1021	5
121	1026	5
127	1031	5
128	1036	28
129	1064	5
133	1069	5
134	1074	9
140	1083	5
143	1088	5
145	1093	9
146	1102	5
148	1107	13
153	1120	5
154	1125	8
156	1133	12
158	1145	13
159	1158	5
161	1163	13
166	1176	5
167	1181	8
169	1189	5
170	1194	13
172	1207	5
173	1212	8
179	1220	5
180	1225	8
185	1233	5
186	1238	8
187	1246	13
192	1259	5
193	1264	9
195	1273	5
198	1278	5
200	1283	13
205	1296	5
206	1301	9
211	1310	5
212	1315	8
213	1323	13
218	1336	5
221	1341	5
224	1346	5
225	1351	8
230	1359	5
231	1364	5
232	1369	9
237	1378	5
238	1383	8
244	1391	5
250	1396	5
257	1401	5
259	1406	8
261	1414	5
270	1419	5
283	1424	5
289	1429	9
296	1438	5
302	1443	5
309	1448	5
310	1453	9
312	1462	5
315	1467	5
322	1472	5
327	1477	9
328	1486	5
329	1491	5
335	1496	5
340	1501	9
341	1510	5
342	1515	5
352	1520	58
353	1578	9
354	1587	5
355	1592	5
360	1597	10
363	1607	5
366	1612	9
367	1621	5
368	1626	5
379	1631	9
380	1640	5
381	1645	9
391	1654	8
393	1662	5
403	1667	9
406	1676	5
415	1681	8
416	1689	9
```
