## Supplementary material for "Deep-mining of vertebrate genomes reveals an unexpected diversity of endogenous viral elements": pref.index

```
0	0	15
2	15	127
3	142	101
4	243	122
5	365	106
6	471	129
7	600	17
8	617	223
9	840	70
11	910	17
12	927	43
14	970	16
16	986	118
17	1104	192
18	1296	56
19	1352	114
20	1466	102
21	1568	38
22	1606	221
23	1827	144
24	1971	16
25	1987	17
26	2004	70
30	2074	123
31	2197	125
33	2322	114
34	2436	105
36	2541	17
37	2558	8
38	2566	16
39	2582	17
40	2599	70
41	2669	140
44	2809	102
45	2911	104
46	3015	64
47	3079	55
48	3134	47
50	3181	143
52	3324	16
53	3340	33
54	3373	68
57	3441	55
60	3496	48
61	3544	40
62	3584	70
63	3654	18
64	3672	55
65	3727	16
66	3743	17
67	3760	55
69	3815	8
71	3823	104
74	3927	40
75	3967	151
76	4118	56
78	4174	16
79	4190	41
84	4231	88
85	4319	76
87	4395	40
88	4435	61
89	4496	17
90	4513	183
91	4696	16
92	4712	52
93	4764	32
100	4796	17
101	4813	41
102	4854	18
103	4872	25
105	4897	17
106	4914	17
111	4931	17
113	4948	17
114	4965	9
115	4974	18
116	4992	49
118	5041	57
119	5098	9
122	5107	17
124	5124	57
126	5181	49
128	5230	57
130	5287	17
131	5304	41
134	5345	18
135	5363	17
137	5380	33
139	5413	49
141	5462	18
142	5480	65
144	5545	49
147	5594	17
148	5611	58
152	5669	27
155	5696	49
156	5745	96
157	5841	167
160	6008	18
161	6026	43
169	6069	165
170	6234	17
174	6251	42
177	6293	25
182	6318	201
187	6519	27
196	6546	17
200	6563	27
208	6590	49
209	6639	17
213	6656	27
218	6683	9
221	6692	28
226	6720	48
227	6768	53
233	6821	25
235	6846	33
239	6879	40
243	6919	9
245	6928	17
247	6945	26
248	6971	9
252	6980	25
256	7005	25
258	7030	17
265	7047	33
271	7080	17
278	7097	33
284	7130	25
291	7155	17
295	7172	17
297	7189	25
304	7214	18
308	7232	24
310	7256	25
312	7281	95
315	7376	18
317	7394	18
319	7412	17
321	7429	31
325	7460	79
326	7539	18
330	7557	18
339	7575	17
343	7592	18
352	7610	119
356	7729	18
360	7747	79
361	7826	17
368	7843	17
375	7860	16
382	7876	32
387	7908	41
388	7949	25
395	7974	17
400	7991	25
408	8016	17
409	8033	53
1	8086	7
10	8093	8
13	8101	8
15	8109	8
27	8117	8
28	8125	8
29	8133	8
32	8141	8
35	8149	8
42	8157	8
43	8165	8
49	8173	8
51	8181	8
55	8189	8
56	8197	8
58	8205	8
59	8213	8
68	8221	8
70	8229	8
72	8237	8
73	8245	8
77	8253	8
80	8261	8
81	8269	8
82	8277	8
83	8285	8
86	8293	8
94	8301	8
95	8309	8
96	8317	8
97	8325	8
98	8333	8
99	8341	8
104	8349	9
107	8358	9
108	8367	9
109	8376	9
110	8385	9
112	8394	9
117	8403	9
120	8412	9
121	8421	9
123	8430	9
125	8439	9
127	8448	9
129	8457	9
132	8466	9
133	8475	9
136	8484	9
138	8493	9
140	8502	9
143	8511	9
145	8520	9
146	8529	9
149	8538	9
150	8547	9
151	8556	9
153	8565	9
154	8574	9
158	8583	9
159	8592	9
162	8601	9
163	8610	9
164	8619	9
165	8628	9
166	8637	9
167	8646	9
168	8655	9
171	8664	9
172	8673	9
173	8682	9
175	8691	9
176	8700	9
178	8709	9
179	8718	9
180	8727	9
181	8736	9
183	8745	9
184	8754	9
185	8763	9
186	8772	9
188	8781	9
189	8790	9
190	8799	9
191	8808	9
192	8817	9
193	8826	9
194	8835	9
195	8844	9
197	8853	9
198	8862	9
199	8871	9
201	8880	9
202	8889	9
203	8898	9
204	8907	9
205	8916	9
206	8925	9
207	8934	9
210	8943	9
211	8952	9
212	8961	9
214	8970	9
215	8979	9
216	8988	9
217	8997	9
219	9006	9
220	9015	9
222	9024	9
223	9033	9
224	9042	9
225	9051	9
228	9060	9
229	9069	9
230	9078	9
231	9087	9
232	9096	9
234	9105	9
236	9114	9
237	9123	9
238	9132	9
240	9141	9
241	9150	9
242	9159	9
244	9168	9
246	9177	9
249	9186	9
250	9195	9
251	9204	9
253	9213	9
254	9222	9
255	9231	9
257	9240	9
259	9249	9
260	9258	9
261	9267	9
262	9276	9
263	9285	9
264	9294	9
266	9303	9
267	9312	9
268	9321	9
269	9330	9
270	9339	9
272	9348	9
273	9357	9
274	9366	9
275	9375	9
276	9384	9
277	9393	9
279	9402	9
280	9411	9
281	9420	9
282	9429	9
283	9438	9
285	9447	9
286	9456	9
287	9465	9
288	9474	9
289	9483	9
290	9492	9
292	9501	9
293	9510	9
294	9519	9
296	9528	9
298	9537	9
299	9546	9
300	9555	9
301	9564	9
302	9573	9
303	9582	9
305	9591	9
306	9600	9
307	9609	9
309	9618	9
311	9627	9
313	9636	9
314	9645	9
316	9654	9
318	9663	9
320	9672	9
322	9681	9
323	9690	9
324	9699	9
327	9708	9
328	9717	9
329	9726	9
331	9735	9
332	9744	9
333	9753	9
334	9762	9
335	9771	9
336	9780	9
337	9789	9
338	9798	9
340	9807	9
341	9816	9
342	9825	9
344	9834	9
345	9843	9
346	9852	9
347	9861	9
348	9870	9
349	9879	9
350	9888	9
351	9897	9
353	9906	9
354	9915	9
355	9924	9
357	9933	9
358	9942	9
359	9951	9
362	9960	9
363	9969	9
364	9978	9
365	9987	9
366	9996	9
367	10005	9
369	10014	9
370	10023	9
371	10032	9
372	10041	9
373	10050	9
374	10059	9
376	10068	9
377	10077	9
378	10086	9
379	10095	9
380	10104	9
381	10113	9
383	10122	9
384	10131	9
385	10140	9
386	10149	9
389	10158	9
390	10167	9
391	10176	9
392	10185	9
393	10194	9
394	10203	9
396	10212	9
397	10221	9
398	10230	9
399	10239	9
401	10248	9
402	10257	9
403	10266	9
404	10275	9
405	10284	9
406	10293	9
407	10302	9
410	10311	9
411	10320	9
412	10329	9
413	10338	9
414	10347	9
415	10356	9
416	10365	9
417	10374	9
418	10383	9
```
