## Supplementary material for "Deep-mining of vertebrate genomes reveals an unexpected diversity of endogenous viral elements": pref_filter1

```
XSym
0123
ed16be1ae98e5894d4e96f2a042a9ff3
/Users/user/Desktop/Postdoc/Queries/Orthornavirae/Tobaniviridae/clust/5449346824415247948/linclust/8381096957127870971/pref
                                                                                                                                                                                                                                                                                                                                                                                                                                                                                                                                                                                                                                                                                                                                                                                                                                                                                                                                    
```
