## Supplementary material for "Deep-mining of vertebrate genomes reveals an unexpected diversity of endogenous viral elements": pref_filter1.index

```
1	8086	7
2	15	127
3	142	101
4	243	122
6	471	129
10	8093	8
12	927	43
15	8109	8
16	986	118
17	1104	192
18	1296	56
20	1466	102
21	1568	38
22	1606	221
26	2004	70
28	8125	8
29	8133	8
31	2197	125
33	2322	114
35	8149	8
40	2599	70
41	2669	140
42	8157	8
43	8165	8
45	2911	104
50	3181	143
54	3373	68
55	8189	8
57	3441	55
62	3584	70
67	3760	55
68	8221	8
69	3815	8
81	8269	8
82	8277	8
90	4513	183
94	8301	8
95	8309	8
104	8349	9
107	8358	9
108	8367	9
114	4965	9
116	4992	49
117	8403	9
120	8412	9
121	8421	9
127	8448	9
128	5230	57
129	8457	9
133	8475	9
134	5345	18
140	8502	9
143	8511	9
145	8520	9
146	8529	9
148	5611	58
153	8565	9
154	8574	9
156	5745	96
158	8583	9
159	8592	9
161	6026	43
166	8637	9
167	8646	9
169	6069	165
170	6234	17
172	8673	9
173	8682	9
179	8718	9
180	8727	9
185	8763	9
186	8772	9
187	6519	27
192	8817	9
193	8826	9
195	8844	9
198	8862	9
200	6563	27
205	8916	9
206	8925	9
211	8952	9
212	8961	9
213	6656	27
218	6683	9
221	6692	28
224	9042	9
225	9051	9
230	9078	9
231	9087	9
232	9096	9
237	9123	9
238	9132	9
244	9168	9
250	9195	9
257	9240	9
259	9249	9
261	9267	9
270	9339	9
283	9438	9
289	9483	9
296	9528	9
302	9573	9
309	9618	9
310	7256	25
312	7281	95
315	7376	18
322	9681	9
327	9708	9
328	9717	9
329	9726	9
335	9771	9
340	9807	9
341	9816	9
342	9825	9
352	7610	119
353	9906	9
354	9915	9
355	9924	9
360	7747	79
363	9969	9
366	9996	9
367	10005	9
368	7843	17
379	10095	9
380	10104	9
381	10113	9
391	10176	9
393	10194	9
403	10266	9
406	10293	9
415	10356	9
416	10365	9
```
