## Supplementary material for "Deep-mining of vertebrate genomes reveals an unexpected diversity of endogenous viral elements": pref_filter2.index

```
1	194	7
2	756	7
3	763	7
4	770	7
6	777	15
10	201	8
12	792	8
15	209	8
16	800	8
17	808	23
18	831	8
20	839	8
21	847	8
22	421	8
26	429	8
28	217	8
29	225	8
31	437	39
33	476	8
35	233	8
40	484	8
41	492	34
42	855	8
43	863	8
45	526	8
50	534	16
54	550	8
55	871	8
57	558	18
62	0	8
67	8	8
68	879	8
69	16	8
81	887	8
82	895	8
90	24	31
94	903	8
95	911	8
104	919	9
107	928	9
108	576	9
114	55	9
116	64	18
117	585	9
120	594	9
121	603	9
127	612	9
128	82	9
129	621	9
133	630	9
134	91	9
140	639	9
143	648	9
145	657	9
146	1215	9
148	100	25
153	1224	9
154	1233	9
156	125	16
158	1242	9
159	1251	9
161	1045	18
166	1260	9
167	1269	9
169	1063	47
170	1110	9
172	1278	9
173	1287	9
179	1296	9
180	241	9
185	250	9
186	259	9
187	1119	9
192	268	9
193	277	9
195	286	9
198	295	9
200	1128	9
205	304	9
206	313	9
211	322	9
212	937	9
213	1137	9
218	1146	9
221	1155	19
224	946	9
225	955	9
230	964	9
231	973	9
232	982	9
237	991	9
238	1000	9
244	1009	9
250	1018	9
257	666	9
259	675	9
261	684	9
270	693	9
283	702	9
289	711	9
296	720	9
302	729	9
309	738	9
310	1174	17
312	1191	24
315	141	18
322	747	9
327	1305	9
328	1314	9
329	1323	9
335	1332	9
340	1341	9
341	1350	9
342	1359	9
352	159	9
353	1368	9
354	1377	9
355	1386	9
360	168	9
363	331	9
366	340	9
367	349	9
368	177	17
379	358	9
380	367	9
381	376	9
391	385	9
393	394	9
403	403	9
406	412	9
415	1027	9
416	1036	9
```
