## Supplementary material for "Deep-mining of vertebrate genomes reveals an unexpected diversity of endogenous viral elements": pref_rescore1.index

```
0	0	18
1	9036	9
2	3212	131
3	3343	107
4	3450	131
5	18	120
6	3581	71
7	138	20
8	158	125
9	3652	26
10	6926	10
11	3678	20
12	3698	46
13	6936	10
14	3744	20
15	7797	10
16	283	134
17	3764	46
18	417	64
19	3810	123
20	481	118
21	3933	43
22	599	224
23	3976	161
24	4137	19
25	4156	20
26	823	73
27	2487	10
28	9045	10
29	6946	10
30	4176	20
31	896	99
32	6956	10
33	4196	122
34	4318	118
35	7807	10
36	4436	19
37	4455	10
38	995	19
39	4465	20
40	1014	73
41	4485	37
42	2497	10
43	2507	10
44	1087	116
45	1203	119
46	1322	73
47	1395	66
48	1461	56
49	2517	10
50	4522	153
51	2527	10
52	1517	19
53	4675	38
54	4713	75
55	2537	10
56	2547	10
57	4788	38
58	9055	10
59	7817	10
60	4826	37
61	1536	50
62	4863	80
63	4943	20
64	4963	63
65	5026	19
66	5045	20
67	5065	63
68	6966	10
69	5128	10
70	9065	10
71	5138	119
72	9075	10
73	9085	10
74	5257	50
75	5307	171
76	5478	20
77	2557	10
78	5498	19
79	5517	20
80	7827	10
81	6976	10
82	9095	10
83	9105	10
84	5537	83
85	5620	86
86	2567	10
87	5706	50
88	5756	19
89	5775	20
90	5795	56
91	5851	19
92	5870	20
93	5890	37
94	2577	10
95	7837	10
96	6986	10
97	9115	10
98	2587	10
99	2597	10
100	5927	20
101	5947	47
102	5994	21
103	6015	29
104	2607	11
105	6044	21
106	6065	20
107	7847	11
108	6996	11
109	9125	11
110	2618	11
111	6085	20
112	2629	11
113	6105	20
114	6125	11
115	6136	21
116	6157	46
117	2640	11
118	6203	66
119	1586	11
120	7007	11
121	7858	11
122	1597	21
123	2651	11
124	6269	65
125	2662	11
126	1618	56
127	2673	11
128	6334	65
129	9136	11
130	1674	21
131	1695	48
132	7018	11
133	7869	11
134	1743	21
135	1764	21
136	2684	11
137	8441	40
138	2695	11
139	1785	57
140	9147	11
141	8481	21
142	1842	47
143	7029	11
144	1889	57
145	7880	11
146	2706	11
147	1946	21
148	1967	30
149	2717	11
150	2728	11
151	9158	11
152	1997	31
153	7040	11
154	7891	11
155	2028	56
156	2084	29
157	2113	30
158	2739	11
159	2750	11
160	8502	21
161	2143	30
162	9169	11
163	9180	11
164	7051	11
165	7902	11
166	2761	11
167	7062	11
168	7073	11
169	8523	11
170	6399	20
171	9191	11
172	7913	11
173	2772	11
174	6419	47
175	7084	11
176	7095	11
177	6466	29
178	7106	11
179	9202	11
180	7924	11
181	7117	11
182	8534	21
183	7128	11
184	9213	11
185	2783	11
186	7935	11
187	2173	30
188	9224	11
189	9235	11
190	7139	11
191	2794	11
192	7946	11
193	9246	11
194	9257	11
195	7150	11
196	2203	20
197	2805	11
198	7957	11
199	9268	11
200	2223	30
201	9279	11
202	9290	11
203	7161	11
204	2816	11
205	7968	11
206	7172	11
207	7183	11
208	2253	31
209	8555	21
210	7194	11
211	9301	11
212	2827	11
213	6495	30
214	7979	11
215	7205	11
216	7216	11
217	9312	11
218	8576	11
219	2838	11
220	7990	11
221	8587	11
222	7227	11
223	7238	11
224	9323	11
225	2849	11
226	6525	56
227	8598	60
228	8001	11
229	7249	11
230	7260	11
231	7271	11
232	2860	11
233	8658	29
234	7282	11
235	6581	38
236	9334	11
237	8012	11
238	2871	11
239	8687	30
240	2882	11
241	2893	11
242	9345	11
243	6619	11
244	7293	11
245	6630	20
246	8023	11
247	8717	11
248	6650	11
249	2904	11
250	8034	11
251	9356	11
252	8728	30
253	2915	11
254	7304	11
255	8045	11
256	2284	29
257	8056	11
258	6661	20
259	8067	11
260	9367	11
261	2926	11
262	7315	11
263	9378	11
264	9389	11
265	6681	39
266	9400	11
267	8078	11
268	2937	11
269	7326	11
270	2948	11
271	2313	20
272	2959	11
273	9411	11
274	8089	11
275	7337	11
276	9422	11
277	9433	11
278	6720	21
279	9444	11
280	8100	11
281	2970	11
282	7348	11
283	9455	11
284	8758	29
285	9466	11
286	8111	11
287	2981	11
288	7359	11
289	9477	11
290	9488	11
291	7612	21
292	8122	11
293	2992	11
294	7370	11
295	2333	20
296	9499	11
297	2353	31
298	9510	11
299	8133	11
300	3003	11
301	7381	11
302	9521	11
303	9532	11
304	8787	21
305	8144	11
306	3014	11
307	7392	11
308	8808	11
309	9543	11
310	6741	11
311	9554	11
312	7633	11
313	9565	11
314	8155	11
315	2384	11
316	3025	11
317	8819	21
318	7403	11
319	7644	21
320	9576	11
321	8840	19
322	9587	11
323	8166	11
324	3036	11
325	6752	64
326	2395	21
327	7414	11
328	9598	11
329	9609	11
330	7665	21
331	8177	11
332	3047	11
333	7425	11
334	9620	11
335	9631	11
336	9642	11
337	8188	11
338	3058	11
339	8859	21
340	7436	11
341	9653	11
342	9664	11
343	7686	21
344	8199	11
345	3069	11
346	7447	11
347	9675	11
348	9686	11
349	8210	11
350	3080	11
351	8221	11
352	8880	135
353	7458	11
354	9697	11
355	3091	11
356	6816	21
357	3102	11
358	7469	11
359	7480	11
360	2416	11
361	7707	20
362	8232	11
363	9708	11
364	3113	11
365	7491	11
366	7502	11
367	8243	11
368	7727	11
369	9719	11
370	3124	11
371	7513	11
372	7524	11
373	7535	11
374	8254	11
375	7738	19
376	9730	11
377	3135	11
378	8265	11
379	8276	11
380	8287	11
381	7546	11
382	9015	21
383	9741	11
384	3146	11
385	8298	11
386	8309	11
387	6837	47
388	7757	20
389	7557	11
390	9752	11
391	3157	11
392	8320	11
393	8331	11
394	7568	11
395	6884	21
396	9763	11
397	3168	11
398	8342	11
399	8353	11
400	7777	20
401	8364	11
402	7579	11
403	9774	11
404	3179	11
405	8375	11
406	8386	11
407	7590	11
408	6905	21
409	2427	60
410	9785	11
411	3190	11
412	8397	11
413	8408	11
414	7601	11
415	9796	11
416	3201	11
417	8419	11
418	8430	11
```
