## Supplementary material for "Deep-mining of vertebrate genomes reveals an unexpected diversity of endogenous viral elements": pref_rescore2.index

```
1	1036	9
2	720	9
3	1631	10
4	1239	9
6	196	20
10	549	12
12	729	11
15	1045	10
16	1641	10
17	1248	29
18	740	11
20	216	11
21	1651	12
22	1520	10
26	1123	11
28	1055	11
29	561	11
31	71	55
33	639	11
35	1066	12
40	1530	10
41	1134	47
42	1277	10
43	227	10
45	650	11
50	1540	20
54	126	10
55	751	10
57	661	12
62	0	11
67	955	12
68	1287	10
69	392	12
81	1663	10
82	237	12
90	404	40
94	761	11
95	1297	11
104	1673	11
107	772	13
108	1560	11
114	967	13
116	444	25
117	1181	11
120	136	12
121	1571	11
127	1192	13
128	980	11
129	673	12
133	1582	12
134	469	13
140	148	12
143	685	11
145	1594	13
146	321	11
148	991	33
153	1402	12
154	1768	13
156	482	22
158	332	13
159	1414	11
161	1342	22
166	907	12
167	1781	12
169	810	63
170	1719	13
172	345	11
173	1425	12
179	919	11
180	572	12
185	11	13
186	1460	11
187	297	11
192	1078	11
193	584	11
195	24	11
198	1471	12
200	1364	12
205	1089	11
206	595	11
211	35	11
212	249	11
213	1732	12
218	308	13
221	1376	26
224	1684	11
225	1308	11
230	260	13
231	785	13
232	1319	11
237	1695	11
238	273	12
244	798	12
250	1330	12
257	1205	12
259	160	12
261	696	13
270	1607	12
283	1217	11
289	172	13
296	709	11
302	1619	12
309	1228	11
310	1744	24
312	873	34
315	1024	12
322	185	11
327	1793	13
328	356	12
329	930	13
335	1437	11
340	368	13
341	1806	11
342	1448	12
352	504	12
353	943	12
354	381	11
355	1817	12
360	516	12
363	1483	11
366	1100	11
367	1494	13
368	528	21
379	606	11
380	46	12
381	1507	13
391	1111	12
393	617	11
403	58	13
406	628	11
415	1706	13
416	285	12
```
