## Supplementary material for "Deep-mining of vertebrate genomes reveals an unexpected diversity of endogenous viral elements": pref_step0.index

```
1	3695	9
2	3704	9
4	0	9
10	9	91
12	1133	68
15	1201	10
16	2219	10
18	2229	10
20	3713	74
21	3787	66
22	1211	10
26	1221	19
28	2239	103
29	2342	10
31	1240	32
33	1272	19
40	2352	10
42	2362	10
43	2372	10
45	2382	19
54	2401	26
55	2427	29
57	2456	90
62	2546	19
68	100	10
69	110	115
81	3853	18
82	3871	42
90	1291	10
94	1301	37
95	1338	10
104	1348	11
107	1359	120
108	1479	20
114	3913	106
116	4019	32
117	225	11
120	236	86
121	2565	11
127	2576	152
128	322	28
129	350	72
133	422	11
134	433	89
140	1499	72
143	1571	11
145	2728	102
146	2830	11
153	1582	89
154	1671	96
158	522	85
159	607	20
166	4051	11
167	4062	99
172	2841	11
173	2852	101
179	4161	11
180	4172	36
185	2953	123
186	3076	11
187	4208	35
192	4243	11
193	4254	28
195	4282	11
198	4293	85
200	4378	20
205	1767	28
206	1795	11
211	1806	11
212	1817	28
213	4398	36
218	4434	114
221	1845	93
224	1938	41
225	627	20
231	647	97
232	3087	35
237	3122	11
238	3133	36
244	3169	70
250	744	11
257	755	84
270	839	21
283	860	11
289	1979	32
296	2011	20
302	3239	11
309	3250	11
312	4548	105
315	4653	69
322	871	11
327	882	51
328	3261	64
329	3325	119
335	2031	11
340	2042	110
341	933	11
342	944	89
352	4722	11
353	4733	20
354	3444	46
355	3490	11
363	4753	11
366	4764	19
367	4783	61
368	4844	19
379	3501	11
380	3512	76
381	4863	23
391	4886	19
393	3588	11
403	3599	96
406	1033	11
415	1044	89
416	2152	67
```
