## Supplementary material for "Deep-mining of vertebrate genomes reveals an unexpected diversity of endogenous viral elements": Tobaniviridae.index

```
0	0	7461
1	7461	218
2	7679	233
3	7912	421
4	8333	90
5	8423	233
6	8656	3116
7	11772	7007
8	18779	1586
9	20365	429
10	20794	7461
11	28255	955
12	29210	2282
13	31492	421
14	31913	5157
15	37070	164
16	37234	180
17	37414	169
18	37583	3115
19	40698	179
20	40877	1933
21	42810	4677
22	47487	235
23	47722	165
24	47887	924
25	48811	234
26	49045	1207
27	50252	169
28	50421	924
29	51345	481
30	51826	457
31	52283	4420
32	56703	1933
33	58636	457
34	59093	563
35	59656	4416
36	64072	420
37	64492	6697
38	71189	183
39	71372	213
40	71585	247
41	71832	6735
42	78567	183
43	78750	330
44	79080	90
45	79170	1586
46	80756	563
47	81319	90
48	81409	233
49	81642	6704
50	88346	165
51	88511	4409
52	92920	217
53	93137	154
54	93291	180
55	93471	217
56	93688	1564
57	95252	7013
58	102265	235
59	102500	233
60	102733	3116
61	105849	179
62	106028	1579
63	107607	5574
64	113181	1575
65	114756	154
66	114910	316
67	115226	6707
68	121933	154
69	122087	7176
70	129263	2282
71	131545	165
72	131710	179
73	131889	1933
74	133822	438
75	134260	235
76	134495	961
77	135456	235
78	135691	275
79	135966	503
80	136469	4419
81	140888	275
82	141163	4862
83	146025	1207
84	147232	421
85	147653	457
86	148110	563
87	148673	90
88	148763	429
89	149192	502
90	149694	431
91	150125	512
92	150637	4446
93	155083	1575
94	156658	512
95	157170	1192
96	158362	247
97	158609	4420
98	163029	90
99	163119	233
100	163352	4506
101	167858	165
102	168023	323
103	168346	165
104	168511	82
105	168593	6734
106	175327	235
107	175562	7410
108	182972	227
109	183199	180
110	183379	1586
111	184965	3115
112	188080	179
113	188259	2282
114	190541	8929
115	199470	258
116	199728	4447
117	204175	260
118	204435	1586
119	206021	429
120	206450	954
121	207404	167
122	207571	8110
123	215681	235
124	215916	1933
125	217849	438
126	218287	1207
127	219494	6572
128	226066	220
129	226286	2235
130	228521	235
131	228756	235
132	228991	165
133	229156	462
134	229618	7863
135	237481	5805
136	243286	421
137	243707	563
138	244270	90
139	244360	247
140	244607	2342
141	246949	154
142	247103	1586
143	248689	162
144	248851	421
145	249272	5805
146	255077	135
147	255212	5557
148	260769	961
149	261730	165
150	261895	233
151	262128	3115
152	265243	179
153	265422	1143
154	266565	5546
155	272111	235
156	272346	1583
157	273929	169
158	274098	8110
159	282208	210
160	282418	2324
161	284742	254
162	284996	3116
163	288112	179
164	288291	1933
165	290224	4506
166	294730	472
167	295202	961
168	296163	421
169	296584	6859
170	303443	6706
171	310149	961
172	311110	153
173	311263	955
174	312218	217
175	312435	1933
176	314368	457
177	314825	563
178	315388	2282
179	317670	314
180	317984	502
181	318486	169
182	318655	4571
183	323226	4418
184	327644	254
185	327898	7492
186	335390	234
187	335624	154
188	335778	563
189	336341	90
190	336431	233
191	336664	1204
192	337868	248
193	338116	323
194	338439	247
195	338686	144
196	338830	1586
197	340416	217
198	340633	980
199	341613	213
200	341826	419
201	342245	233
202	342478	3115
203	345593	179
204	345772	247
205	346019	241
206	346260	258
207	346518	1207
208	347725	8172
209	355897	235
210	356132	154
211	356286	229
212	356515	154
213	356669	501
214	357170	179
215	357349	1933
216	359282	438
217	359720	179
218	359899	8045
219	367944	220
220	368164	179
221	368343	5867
222	374210	421
223	374631	419
224	375050	219
225	375269	316
226	375585	6707
227	382292	457
228	382749	563
229	383312	90
230	383402	4415
231	387817	5723
232	393540	154
233	393694	1586
234	395280	961
235	396241	165
236	396406	501
237	396907	159
238	397066	503
239	397569	4419
240	401988	90
241	402078	233
242	402311	3116
243	405427	6703
244	412130	2320
245	414450	4419
246	418869	235
247	419104	252
248	419356	6703
249	426059	6707
250	432766	683
251	433449	6734
252	440183	1575
253	441758	3115
254	444873	179
255	445052	1933
256	446985	1575
257	448560	976
258	449536	1586
259	451122	420
260	451542	217
261	451759	4415
262	456174	4419
263	460593	1583
264	462176	4446
265	466622	235
266	466857	1933
267	468790	457
268	469247	563
269	469810	235
270	470045	469
271	470514	235
272	470749	165
273	470914	154
274	471068	1586
275	472654	1575
276	474229	235
277	474464	1586
278	476050	428
279	476478	563
280	477041	90
281	477131	233
282	477364	428
283	477792	295
284	478087	421
285	478508	1586
286	480094	409
287	480503	235
288	480738	235
289	480973	4571
290	485544	235
291	485779	165
292	485944	233
293	486177	3115
294	489292	179
295	489471	165
296	489636	266
297	489902	165
298	490067	235
299	490302	501
300	490803	421
301	491224	428
302	491652	3842
303	495494	421
304	495915	6874
305	502789	179
306	502968	1933
307	504901	438
308	505339	4418
309	509757	172
310	509929	4419
311	514348	421
312	514769	6711
313	521480	165
314	521645	165
315	521810	2363
316	524173	169
317	524342	4557
318	528899	457
319	529356	563
320	529919	90
321	530009	6706
322	536715	104
323	536819	1586
324	538405	165
325	538570	4420
326	542990	5112
327	548102	4557
328	552659	966
329	553625	7423
330	561048	1222
331	562270	90
332	562360	233
333	562593	3116
334	565709	1579
335	567288	61
336	567349	235
337	567584	4506
338	572090	1575
339	573665	3116
340	576781	6874
341	583655	337
342	583992	932
343	584924	229
344	585153	3115
345	588268	179
346	588447	1933
347	590380	235
348	590615	6668
349	597283	421
350	597704	2282
351	599986	235
352	600221	564
353	600785	1222
354	602007	233
355	602240	468
356	602708	163
357	602871	1933
358	604804	457
359	605261	563
360	605824	429
361	606253	1207
362	607460	165
363	607625	112
364	607737	428
365	608165	233
366	608398	229
367	608627	5548
368	614175	219
369	614394	6735
370	621129	563
371	621692	90
372	621782	233
373	622015	165
374	622180	247
375	622427	6708
376	629135	1207
377	630342	165
378	630507	180
379	630687	163
380	630850	1049
381	631899	5112
382	637011	4447
383	641458	233
384	641691	3115
385	644806	179
386	644985	1207
387	646192	180
388	646372	4420
389	650792	247
390	651039	7863
391	658902	457
392	659359	4447
393	663806	271
394	664077	3116
395	667193	1586
396	668779	179
397	668958	1933
398	670891	438
399	671329	247
400	671576	6708
401	678284	1575
402	679859	180
403	680039	5557
404	685596	90
405	685686	1586
406	687272	383
407	687655	564
408	688219	235
409	688454	457
410	688911	563
411	689474	90
412	689564	180
413	689744	4420
414	694164	235
415	694399	5157
416	699556	2324
417	701880	7013
418	708893	235
```
