## Supplementary material for "Deep-mining of vertebrate genomes reveals an unexpected diversity of endogenous viral elements": Tobaniviridae.lookup

```
0	YP_009755843.1	0
1	YP_009666303.1	0
2	YP_009142790.1	0
3	YP_337909.1	0
4	URQ03784.1	0
5	URQ03816.1	0
6	URQ03855.1	0
7	QWM97749.1	0
8	QJT73572.1	0
9	BBK20262.1	0
10	AXP11707.1	0
11	ASO76151.1	0
12	AJO67756.1	0
13	AAS17961.1	0
14	YP_009755844.1	0
15	YP_009666304.1	0
16	YP_009142791.1	0
17	YP_337910.1	0
18	URQ03785.1	0
19	URQ03817.1	0
20	URQ03856.1	0
21	QWM97750.1	0
22	QJT73573.1	0
23	BBK20263.1	0
24	AXP11708.1	0
25	ASO76152.1	0
26	AJO67757.1	0
27	AAS17962.1	0
28	YP_009755845.1	0
29	YP_009666305.1	0
30	YP_009142792.1	0
31	UVJ47479.1	0
32	URQ03786.1	0
33	URQ03818.1	0
34	URQ03857.1	0
35	QUU43912.1	0
36	QJT73574.1	0
37	QBK95466.1	0
38	AXP11709.1	0
39	ASO76153.1	0
40	AJO67758.1	0
41	AAS17963.1	0
42	YP_009755846.1	0
43	YP_009666306.1	0
44	YP_009142793.1	0
45	UVJ47480.1	0
46	URQ03787.1	0
47	URQ03819.1	0
48	URQ03858.1	0
49	QUU43913.1	0
50	QJT73575.1	0
51	QBK95467.1	0
52	AXP11710.1	0
53	ASO76154.1	0
54	AJO67759.1	0
55	YP_009755847.1	0
56	YP_009667102.1	0
57	YP_009130641.1	0
58	UVJ47481.1	0
59	URQ03788.1	0
60	URQ03827.1	0
61	URQ03859.1	0
62	QUU43914.1	0
63	QGW58071.1	0
64	QBK95468.1	0
65	AXP11711.1	0
66	ASO76155.1	0
67	AIU41583.1	0
68	YP_009755848.1	0
69	YP_009505581.1	0
70	YP_009130642.1	0
71	UVJ47482.1	0
72	URQ03789.1	0
73	URQ03828.1	0
74	URQ03860.1	0
75	QUU43915.1	0
76	QGW58072.1	0
77	QBK95469.1	0
78	AXP11712.1	0
79	ASO76156.1	0
80	AIU41584.1	0
81	YP_009755849.1	0
82	YP_009505582.1	0
83	YP_009130643.1	0
84	UVJ47483.1	0
85	URQ03790.1	0
86	URQ03829.1	0
87	URQ03861.1	0
88	QUU43916.1	0
89	QGW58073.1	0
90	QBK95470.1	0
91	AXP11713.1	0
92	ANA57414.1	0
93	AIU41585.1	0
94	YP_009755850.1	0
95	YP_009505583.1	0
96	YP_009130644.1	0
97	UVJ47484.1	0
98	URQ03791.1	0
99	URQ03830.1	0
100	UOZ96101.1	0
101	QUU43917.1	0
102	QGW58074.1	0
103	QBK95471.1	0
104	AWV66918.1	0
105	ANA57415.1	0
106	AIU41586.1	0
107	YP_009755877.1	0
108	YP_009505584.1	0
109	YP_009130645.1	0
110	UVJ47485.1	0
111	URQ03792.1	0
112	URQ03831.1	0
113	UOZ96102.1	0
114	QRC47039.1	0
115	QGW58075.1	0
116	QBJ04613.1	0
117	AWV66919.1	0
118	ANA57416.1	0
119	AIU41587.1	0
120	YP_009755878.1	0
121	YP_009505585.1	0
122	YP_009052475.1	0
123	UVJ47486.1	0
124	URQ03793.1	0
125	URQ03832.1	0
126	UOZ96103.1	0
127	QRC47040.1	0
128	QGW58076.1	0
129	QBJ04614.1	0
130	AWV66920.1	0
131	ANA57417.1	0
132	AIU41588.1	0
133	YP_009755879.1	0
134	YP_009408168.1	0
135	YP_009052476.1	0
136	UVJ47487.1	0
137	URQ03794.1	0
138	URQ03833.1	0
139	UOZ96104.1	0
140	QRC47041.1	0
141	QGW58077.1	0
142	QBJ04615.1	0
143	AWV66921.1	0
144	ANA57418.1	0
145	AIJ50564.1	0
146	YP_009755880.1	0
147	YP_009408169.1	0
148	YP_009052477.1	0
149	UVJ47488.1	0
150	URQ03795.1	0
151	URQ03834.1	0
152	UOZ96105.1	0
153	QRC47042.1	0
154	QGW58078.1	0
155	QBJ04616.1	0
156	AWV66922.1	0
157	ANA57419.1	0
158	AIJ50565.1	0
159	YP_009755881.1	0
160	YP_009408170.1	0
161	YP_009052478.1	0
162	URQ03757.1	0
163	URQ03796.1	0
164	URQ03835.1	0
165	UOZ96106.1	0
166	QRC47043.1	0
167	QGW58079.1	0
168	QBJ04617.1	0
169	AWV66923.1	0
170	BAU21404.1	0
171	AIJ50566.1	0
172	YP_009755882.1	0
173	YP_009408171.1	0
174	YP_009052479.1	0
175	URQ03758.1	0
176	URQ03797.1	0
177	URQ03836.1	0
178	UOZ96107.1	0
179	QRC47044.1	0
180	QGW58080.1	0
181	QBJ04618.1	0
182	AWV66924.1	0
183	BAU21405.1	0
184	AIJ50567.1	0
185	YP_009755883.1	0
186	YP_009408172.1	0
187	YP_009052480.1	0
188	URQ03759.1	0
189	URQ03798.1	0
190	URQ03837.1	0
191	UOZ96108.1	0
192	QRC47045.1	0
193	QGW58081.1	0
194	QAV52422.1	0
195	AWV66925.1	0
196	BAU21406.1	0
197	AIJ50568.1	0
198	YP_009755884.1	0
199	YP_009408173.1	0
200	YP_009052481.1	0
201	URQ03760.1	0
202	URQ03799.1	0
203	URQ03838.1	0
204	UOZ96109.1	0
205	QRC47046.1	0
206	QGW58082.1	0
207	QAV52423.1	0
208	AUS29609.1	0
209	BAU21407.1	0
210	AIJ50569.1	0
211	YP_009755885.1	0
212	YP_009408174.1	0
213	YP_009052482.1	0
214	URQ03761.1	0
215	URQ03800.1	0
216	URQ03839.1	0
217	UOZ96110.1	0
218	QRC47047.1	0
219	QGW58083.1	0
220	QAV52424.1	0
221	AUS29610.1	0
222	BAU21408.1	0
223	AIJ50570.1	0
224	YP_009755886.1	0
225	YP_009408175.1	0
226	YP_008798230.1	0
227	URQ03762.1	0
228	URQ03801.1	0
229	URQ03840.1	0
230	QYF49649.1	0
231	QRC47048.1	0
232	QGW58084.1	0
233	AYU75157.1	0
234	AUS29611.1	0
235	BAU21409.1	0
236	AIJ50571.1	0
237	YP_009755887.1	0
238	YP_009408176.1	0
239	YP_008798231.1	0
240	URQ03763.1	0
241	URQ03802.1	0
242	URQ03841.1	0
243	QYF49650.1	0
244	QRC47049.1	0
245	QHN70901.1	0
246	AYU75158.1	0
247	AUS29612.1	0
248	BAU21410.1	0
249	AGB05580.1	0
250	YP_009755888.1	0
251	YP_009380535.1	0
252	YP_008798232.1	0
253	URQ03771.1	0
254	URQ03803.1	0
255	URQ03842.1	0
256	QYF49651.1	0
257	QRC47050.1	0
258	QHN70902.1	0
259	AYU75159.1	0
260	AUS29613.1	0
261	BAU21411.1	0
262	AGB05581.1	0
263	YP_009665193.1	0
264	YP_009380536.1	0
265	YP_008798233.1	0
266	URQ03772.1	0
267	URQ03804.1	0
268	URQ03843.1	0
269	QYF49652.1	0
270	QRC47051.1	0
271	QHN70903.1	0
272	AYU75160.1	0
273	AUS29614.1	0
274	BAU21412.1	0
275	AGB05582.1	0
276	YP_009665194.1	0
277	YP_009380537.1	0
278	YP_008798234.1	0
279	URQ03773.1	0
280	URQ03805.1	0
281	URQ03844.1	0
282	QYF49653.1	0
283	QRC47052.1	0
284	QHN70904.1	0
285	AYU75161.1	0
286	AUS29615.1	0
287	BAU21413.1	0
288	AGB05583.1	0
289	YP_009665195.1	0
290	YP_009380538.1	0
291	YP_008798235.1	0
292	URQ03774.1	0
293	URQ03806.1	0
294	URQ03845.1	0
295	QYF49654.1	0
296	QRC47053.1	0
297	QHN70905.1	0
298	AYU75162.1	0
299	AUS29616.1	0
300	BAU21414.1	0
301	AGB05584.1	0
302	YP_009666259.1	0
303	YP_009380539.1	0
304	YP_803213.1	0
305	URQ03775.1	0
306	URQ03807.1	0
307	URQ03846.1	0
308	QYF49655.1	0
309	QRC47054.1	0
310	QHN70906.1	0
311	AYU75163.1	0
312	SNT95682.1	0
313	BAU21415.1	0
314	AGB05585.1	0
315	YP_009666260.1	0
316	YP_009380540.1	0
317	YP_803214.1	0
318	URQ03776.1	0
319	URQ03808.1	0
320	URQ03847.1	0
321	QYF49656.1	0
322	QRC47055.1	0
323	QHN70907.1	0
324	AYU75164.1	0
325	SNT95683.1	0
326	AJW66850.1	0
327	ABI97393.1	0
328	YP_009666261.1	0
329	YP_009344970.1	0
330	YP_803215.1	0
331	URQ03777.1	0
332	URQ03809.1	0
333	URQ03848.1	0
334	QYF49657.1	0
335	QRC47056.1	0
336	QHN70908.1	0
337	AUE23859.1	0
338	SNT95684.1	0
339	AJW66851.1	0
340	ABI97394.1	0
341	YP_009666262.1	0
342	YP_009344971.1	0
343	YP_803216.1	0
344	URQ03778.1	0
345	URQ03810.1	0
346	URQ03849.1	0
347	QYF49658.1	0
348	QKE61407.1	0
349	QHN70909.1	0
350	AUE23860.1	0
351	SNT95685.1	0
352	AJW66852.1	0
353	ABI97395.1	0
354	YP_009666263.1	0
355	YP_009344972.1	0
356	YP_803217.1	0
357	URQ03779.1	0
358	URQ03811.1	0
359	URQ03850.1	0
360	QYF49659.1	0
361	QKE61408.1	0
362	QHN70910.1	0
363	AUE23861.1	0
364	SNT95686.1	0
365	AJW66853.1	0
366	ABI97396.1	0
367	YP_009666299.1	0
368	YP_009344973.1	0
369	YP_337905.2	0
370	URQ03780.1	0
371	URQ03812.1	0
372	URQ03851.1	0
373	QYF49660.1	0
374	QKE61409.1	0
375	BBK20258.1	0
376	AUE23862.1	0
377	SNT95687.1	0
378	AJW66854.1	0
379	ABI97397.1	0
380	YP_009666300.1	0
381	YP_009142787.1	0
382	YP_337906.1	0
383	URQ03781.1	0
384	URQ03813.1	0
385	URQ03852.1	0
386	QWM97746.1	0
387	QKE61410.1	0
388	BBK20259.1	0
389	AUE23863.1	0
390	ASO76148.1	0
391	AJW66855.1	0
392	AAS17958.1	0
393	YP_009666301.1	0
394	YP_009142788.1	0
395	YP_337907.1	0
396	URQ03782.1	0
397	URQ03814.1	0
398	URQ03853.1	0
399	QWM97747.1	0
400	QJT73570.1	0
401	BBK20260.1	0
402	AUE23864.1	0
403	ASO76149.1	0
404	AJY54642.1	0
405	AAS17959.1	0
406	YP_009666302.1	0
407	YP_009142789.1	0
408	YP_337908.1	0
409	URQ03783.1	0
410	URQ03815.1	0
411	URQ03854.1	0
412	QWM97748.1	0
413	QJT73571.1	0
414	BBK20261.1	0
415	AXP11706.1	0
416	ASO76150.1	0
417	AJO67755.1	0
418	AAS17960.1	0
```
