## Supplementary material for "Deep-mining of vertebrate genomes reveals an unexpected diversity of endogenous viral elements": Tobaniviridae_clust.index

```
1	0	3
2	3	54
4	57	55
10	112	6
12	118	19
15	137	4
16	141	57
18	198	57
20	255	50
21	305	16
22	321	97
26	418	31
28	449	7
29	456	4
31	460	79
40	539	31
42	570	7
43	577	4
54	581	32
55	613	7
57	620	14
62	634	98
68	732	7
69	739	4
81	743	7
82	750	4
90	754	84
94	838	7
95	845	4
104	1018	5
107	1023	5
108	1028	5
114	1033	5
117	1038	5
120	1043	5
121	1048	5
127	1053	5
128	1058	28
129	1086	5
133	1091	5
134	1096	21
140	1117	5
143	1122	92
145	1214	21
146	1235	5
153	1240	5
154	1245	8
159	1253	5
166	1258	5
172	1263	5
173	1268	27
179	1295	5
180	1300	8
185	1308	5
186	1313	20
192	1333	5
193	1338	9
195	1347	5
198	1352	5
200	871	13
205	884	5
206	889	9
211	898	5
213	903	20
218	923	5
224	928	5
225	933	8
231	941	5
232	946	28
237	974	5
244	979	5
250	984	5
257	989	5
270	994	5
283	999	5
289	1004	9
296	1013	5
302	1357	5
309	1362	5
312	1367	65
315	1432	5
322	1437	5
327	1442	9
328	1451	5
329	1456	5
335	1461	5
340	1466	9
341	1475	5
342	1480	5
352	1485	58
353	1543	9
354	1552	5
355	1557	5
363	1562	5
366	1567	9
367	1576	5
368	1581	5
379	1586	9
380	1595	5
381	1600	9
391	1609	57
393	1666	5
406	849	5
415	854	8
416	862	9
```
