## Supplementary material for "Deep-mining of vertebrate genomes reveals an unexpected diversity of endogenous viral elements": Tobaniviridae_h.index

```
0	0	180
1	180	149
2	329	136
3	465	140
4	605	202
5	807	198
6	1005	194
7	1199	267
8	1466	169
9	1635	154
10	1789	176
11	1965	190
12	2155	294
13	2449	139
14	2588	178
15	2766	171
16	2937	134
17	3071	150
18	3221	194
19	3415	186
20	3601	194
21	3795	265
22	4060	175
23	4235	152
24	4387	182
25	4569	184
26	4753	290
27	5043	149
28	5192	186
29	5378	187
30	5565	162
31	5727	134
32	5861	194
33	6055	192
34	6247	198
35	6445	164
36	6609	177
37	6786	142
38	6928	194
39	7122	204
40	7326	278
41	7604	125
42	7729	198
43	7927	171
44	8098	172
45	8270	126
46	8396	198
47	8594	202
48	8796	198
49	8994	166
50	9160	187
51	9347	140
52	9487	178
53	9665	172
54	9837	304
55	10141	182
56	10323	161
57	10484	300
58	10784	126
59	10910	198
60	11108	194
61	11302	186
62	11488	172
63	11660	145
64	11805	148
65	11953	188
66	12141	184
67	12325	158
68	12483	192
69	12675	216
70	12891	298
71	13189	126
72	13315	186
73	13501	194
74	13695	192
75	13887	168
76	14055	149
77	14204	144
78	14348	194
79	14542	184
80	14726	146
81	14872	198
82	15070	214
83	15284	294
84	15578	128
85	15706	192
86	15898	198
87	16096	202
88	16298	196
89	16494	151
90	16645	156
91	16801	188
92	16989	156
93	17145	164
94	17309	192
95	17501	202
96	17703	282
97	17985	134
98	18119	202
99	18321	198
100	18519	170
101	18689	176
102	18865	147
103	19012	152
104	19164	162
105	19326	158
106	19484	170
107	19654	174
108	19828	198
109	20026	308
110	20334	126
111	20460	194
112	20654	186
113	20840	170
114	21010	167
115	21177	143
116	21320	203
117	21523	162
118	21685	164
119	21849	172
120	22021	178
121	22199	206
122	22405	160
123	22565	126
124	22691	194
125	22885	192
126	23077	196
127	23273	165
128	23438	153
129	23591	203
130	23794	174
131	23968	170
132	24138	182
133	24320	192
134	24512	174
135	24686	202
136	24888	128
137	25016	198
138	25214	202
139	25416	192
140	25608	165
141	25773	171
142	25944	207
143	26151	182
144	26333	172
145	26505	198
146	26703	192
147	26895	172
148	27067	186
149	27253	126
150	27379	198
151	27577	194
152	27771	200
153	27971	181
154	28152	145
155	28297	213
156	28510	168
157	28678	182
158	28860	156
159	29016	192
160	29208	181
161	29389	180
162	29569	194
163	29763	186
164	29949	194
165	30143	168
166	30311	193
167	30504	149
168	30653	241
169	30894	172
170	31066	162
171	31228	182
172	31410	192
173	31602	198
174	31800	195
175	31995	194
176	32189	192
177	32381	198
178	32579	168
179	32747	193
180	32940	143
181	33083	221
182	33304	170
183	33474	158
184	33632	176
185	33808	195
186	34003	192
187	34195	208
188	34403	198
189	34601	202
190	34803	198
191	35001	194
192	35195	195
193	35390	147
194	35537	189
195	35726	236
196	35962	176
197	36138	196
198	36334	199
199	36533	207
200	36740	180
201	36920	198
202	37118	194
203	37312	186
204	37498	190
205	37688	187
206	37875	143
207	38018	201
208	38219	200
209	38419	182
210	38601	204
211	38805	213
212	39018	180
213	39198	180
214	39378	186
215	39564	194
216	39758	192
217	39950	198
218	40148	165
219	40313	153
220	40466	215
221	40681	198
222	40879	184
223	41063	176
224	41239	213
225	41452	192
226	41644	160
227	41804	192
228	41996	198
229	42194	202
230	42396	151
231	42547	163
232	42710	171
233	42881	165
234	43046	182
235	43228	194
236	43422	176
237	43598	213
238	43811	192
239	44003	148
240	44151	202
241	44353	198
242	44551	194
243	44745	163
244	44908	163
245	45071	142
246	45213	171
247	45384	176
248	45560	163
249	45723	156
250	45879	215
251	46094	162
252	46256	166
253	46422	194
254	46616	186
255	46802	194
256	46996	169
257	47165	179
258	47344	160
259	47504	173
260	47677	196
261	47873	159
262	48032	144
263	48176	175
264	48351	160
265	48511	172
266	48683	194
267	48877	192
268	49069	198
269	49267	175
270	49442	191
271	49633	166
272	49799	183
273	49982	204
274	50186	177
275	50363	162
276	50525	142
277	50667	168
278	50835	174
279	51009	198
280	51207	202
281	51409	198
282	51607	177
283	51784	193
284	51977	168
285	52145	165
286	52310	176
287	52486	183
288	52669	168
289	52837	174
290	53011	174
291	53185	184
292	53369	198
293	53567	194
294	53761	186
295	53947	159
296	54106	203
297	54309	178
298	54487	171
299	54658	176
300	54834	185
301	55019	170
302	55189	181
303	55370	176
304	55546	169
305	55715	186
306	55901	194
307	56095	192
308	56287	148
309	56435	193
310	56628	142
311	56770	173
312	56943	166
313	57109	195
314	57304	180
315	57484	181
316	57665	186
317	57851	167
318	58018	192
319	58210	198
320	58408	202
321	58610	160
322	58770	193
323	58963	160
324	59123	183
325	59306	154
326	59460	140
327	59600	166
328	59766	183
329	59949	140
330	60089	163
331	60252	202
332	60454	198
333	60652	194
334	60846	166
335	61012	193
336	61205	166
337	61371	224
338	61595	172
339	61767	136
340	61903	168
341	62071	209
342	62280	176
343	62456	167
344	62623	194
345	62817	186
346	63003	194
347	63197	172
348	63369	206
349	63575	168
350	63743	226
351	63969	168
352	64137	130
353	64267	162
354	64429	189
355	64618	174
356	64792	177
357	64969	194
358	65163	192
359	65355	198
360	65553	174
361	65727	202
362	65929	178
363	66107	222
364	66329	180
365	66509	132
366	66641	168
367	66809	146
368	66955	174
369	67129	126
370	67255	198
371	67453	202
372	67655	198
373	67853	156
374	68009	208
375	68217	176
376	68393	216
377	68609	190
378	68799	130
379	68929	176
380	69105	149
381	69254	144
382	69398	114
383	69512	198
384	69710	194
385	69904	186
386	70090	243
387	70333	202
388	70535	176
389	70711	222
390	70933	166
391	71099	158
392	71257	113
393	71370	171
394	71541	140
395	71681	132
396	71813	186
397	71999	194
398	72193	192
399	72385	249
400	72634	155
401	72789	152
402	72941	216
403	73157	164
404	73321	168
405	73489	131
406	73620	171
407	73791	134
408	73925	138
409	74063	192
410	74255	198
411	74453	202
412	74655	243
413	74898	151
414	75049	152
415	75201	174
416	75375	173
417	75548	296
418	75844	137
```
