## Supplementary material for "Deep-mining of vertebrate genomes reveals an unexpected diversity of endogenous viral elements": Tobaniviridae_rep.index

```
1	0	218
2	218	233
4	451	90
10	541	7461
12	8002	2282
15	10284	164
16	10448	180
18	10628	3115
20	13743	1933
21	15676	4677
22	20353	235
26	20588	1207
28	21795	924
29	22719	481
31	23200	4420
40	27620	247
42	27867	183
43	28050	330
54	28380	180
55	28560	217
57	28777	7013
62	35790	1579
68	37369	154
69	37523	7176
81	44699	275
82	44974	4862
90	49836	431
94	50267	512
95	50779	1192
104	51971	82
107	52053	7410
108	59463	227
114	59690	8929
117	68619	260
120	68879	954
121	69833	167
127	70000	6572
128	76572	220
129	76792	2235
133	79027	462
134	79489	7863
140	87352	2342
143	89694	162
145	89856	5805
146	95661	135
153	95796	1143
154	96939	5546
159	102485	210
166	102695	472
172	103167	153
173	103320	955
179	104275	314
180	104589	502
185	105091	7492
186	112583	234
192	112817	248
193	113065	323
195	113388	144
198	113532	980
200	114512	419
205	114931	241
206	115172	258
211	115430	229
213	115659	501
218	116160	8045
224	124205	219
225	124424	316
231	124740	5723
232	130463	154
237	130617	159
244	130776	2320
250	133096	683
257	133779	976
270	134755	469
283	135224	295
289	135519	4571
296	140090	266
302	140356	3842
309	144198	172
312	144370	6711
315	151081	2363
322	153444	104
327	153548	4557
328	158105	966
329	159071	7423
335	166494	61
340	166555	6874
341	173429	337
342	173766	932
352	174698	564
353	175262	1222
354	176484	233
355	176717	468
363	177185	112
366	177297	229
367	177526	5548
368	183074	219
379	183293	163
380	183456	1049
381	184505	5112
391	189617	457
393	190074	271
406	190345	383
415	190728	5157
416	195885	2324
```
