## Supplementary material for "Deep-mining of vertebrate genomes reveals an unexpected diversity of endogenous viral elements": aln_step0.index

```
2	5108	43
4	5151	38
6	7530	89
9	7619	38
10	1099	98
11	1197	48
25	13815	48
32	13863	99
51	7657	44
69	14892	298
138	5189	49
143	5238	40
145	1245	91
146	1336	45
149	15190	45
150	15235	45
180	13962	200
280	14162	49
282	1381	45
284	1426	45
290	15280	45
292	15325	99
321	1471	100
409	1571	248
417	5278	253
423	12562	44
427	11045	137
429	11182	148
430	14211	45
431	9637	40
466	9677	399
561	10076	248
564	12606	49
565	12655	40
568	1819	40
569	1859	90
586	11330	49
705	11379	49
713	12892	80
744	12972	45
832	12695	148
849	12843	49
851	10324	91
852	10415	137
914	13017	49
973	13066	98
991	2787	45
994	2832	45
995	11428	137
996	7701	49
1028	2877	50
1065	2927	50
1114	7750	50
1132	7800	41
1273	13164	46
1274	5531	41
1276	7841	41
1277	7882	46
1291	5572	50
1389	5622	298
1411	3252	92
1414	3344	41
1415	3385	91
1416	3476	91
1417	2977	46
1536	6684	50
1543	0	399
1554	399	46
1556	3567	41
1557	11565	92
1558	11657	41
1590	11698	137
1693	6734	46
1696	6780	41
1698	11835	46
1699	11881	46
1711	6821	50
1818	6871	100
1837	3608	182
1852	3790	46
1976	5920	92
1980	6012	41
1982	445	41
1993	486	46
2000	3836	399
2068	4235	148
2118	532	46
2119	8343	50
2121	13210	46
2139	13256	50
2209	10552	99
2260	10651	50
2262	13306	41
2400	13347	46
2402	8393	92
2403	8485	46
2405	13393	184
2435	1949	399
2538	8531	298
2541	8829	80
2542	10701	50
2544	10751	46
2545	4383	46
2546	11927	46
2557	11973	298
2568	12271	45
2682	10797	248
2685	14256	46
2708	2348	50
2788	2398	46
2818	578	298
2821	876	41
2822	12316	200
2824	12516	46
2825	14302	46
2827	14348	99
2848	2444	45
2853	2489	298
2918	15424	200
2961	15624	46
2962	14447	399
2963	14846	46
2964	917	41
2966	958	41
2988	13577	46
2989	13623	50
3100	999	100
3101	8909	41
3102	15670	98
3103	15768	46
3105	3023	41
3106	3064	46
3129	3110	50
3243	3160	46
3245	13673	46
3246	13719	46
3268	13765	50
3269	6053	50
3378	15814	138
3384	7928	89
3385	8017	41
3386	8058	41
3521	8099	46
3523	8145	198
3526	6103	91
3661	6194	41
3666	4429	138
3692	4567	399
3797	4966	50
3801	5016	46
3802	5062	46
3803	15952	41
3805	15993	138
3806	16131	46
3941	16177	41
3942	16218	138
3943	3206	46
3945	6971	45
3965	16356	50
4080	16406	137
4098	6235	50
4205	6285	399
4213	8950	399
4220	9349	138
4222	7016	41
4223	7057	46
4225	7103	138
4226	7241	41
4249	7282	50
4357	7332	198
4360	16543	46
4362	16589	91
4364	16680	46
4366	16726	46
4389	9487	50
4398	9537	100
```
