## Supplementary material for "Deep-mining of vertebrate genomes reveals an unexpected diversity of endogenous viral elements": clu_redundancy.index

```
2	0	37
4	37	13
6	50	51
9	101	8
10	109	648
11	757	4060
25	4817	182
32	4999	4
51	5003	943
69	5946	2484
138	20415	71
143	20486	39
145	20525	5
146	20530	19
149	20549	5
150	20554	5
180	20559	5
280	10419	678
282	11097	5
284	11102	39
290	11141	10
292	11151	8
321	16732	926
409	20564	5
417	20569	220
423	20789	5
427	20794	5
429	20799	5
430	20804	10
431	20814	5
466	20819	116
561	17658	5
564	17663	5
565	17668	40
568	17708	5
569	17713	69
586	17782	5
705	20935	5
713	20940	5
744	20945	10
832	11159	5
849	11164	9
851	11173	9
852	11182	9
914	11191	4502
973	15693	15
991	15708	8
994	15716	10
995	15726	5
996	15731	67
1028	17787	25
1065	17812	2316
1114	15798	16
1132	15814	6
1273	15820	6
1274	15826	10
1276	15836	8
1277	15844	6
1291	15850	6
1389	15856	604
1411	16460	15
1414	16475	6
1415	16481	6
1416	16487	6
1417	16493	15
1536	16508	11
1543	16519	6
1554	16525	11
1556	16536	12
1557	16548	6
1558	16554	10
1590	16564	20
1693	20955	39
1696	20994	11
1698	21005	6
1699	21011	10
1711	21021	6
1818	21027	16
1837	21043	6
1852	21049	6
1976	21055	15
1980	21070	6
1982	21076	10
1993	21086	6
2000	21092	6
2068	21098	21
2118	21119	16
2119	21135	11
2121	21146	6
2139	21152	191
2209	8430	31
2260	8461	11
2262	8472	6
2400	8478	6
2402	8484	11
2403	8495	6
2405	8501	11
2435	8512	11
2538	21343	10
2541	21353	11
2542	21364	16
2544	21380	26
2545	21406	8
2546	21414	6
2557	21420	6
2568	21426	6
2682	21432	11
2685	21443	10
2708	21453	6
2788	21459	6
2818	21465	10
2821	21475	6
2822	21481	11
2824	21492	11
2825	21503	10
2827	21513	6
2848	21519	6
2853	21525	31
2918	8523	921
2961	9444	6
2962	9450	10
2963	9460	11
2964	9471	11
2966	9482	6
2988	9488	6
2989	9494	11
3100	9505	11
3101	9516	6
3102	9522	10
3103	9532	8
3105	9540	10
3106	9550	6
3129	9556	6
3243	9562	6
3245	9568	10
3246	9578	16
3268	9594	6
3269	9600	6
3378	16584	11
3384	16595	13
3385	16608	10
3386	16618	10
3521	16628	11
3523	16639	6
3526	16645	16
3661	9606	11
3666	9617	6
3692	9623	20
3797	16661	11
3801	16672	6
3802	16678	6
3803	16684	6
3805	16690	6
3806	16696	6
3941	16702	6
3942	16708	6
3943	16714	6
3945	16720	6
3965	16726	6
4080	20128	6
4098	20134	10
4205	20144	6
4213	20150	6
4220	20156	19
4222	20175	6
4223	20181	6
4225	20187	202
4226	20389	16
4249	20405	10
4357	9643	705
4360	10348	25
4362	10373	6
4364	10379	11
4366	10390	6
4389	10396	8
4398	10404	15
```
