## Supplementary material for "Deep-mining of vertebrate genomes reveals an unexpected diversity of endogenous viral elements": clu_step0.index

```
2	0	3
4	3	3
9	6	3
11	9	4
25	13	4
32	17	9
51	26	4
138	30	5
143	35	5
146	40	5
149	45	5
150	50	5
280	55	5
282	60	5
284	65	5
290	70	5
321	75	10
417	85	23
423	108	5
430	113	5
431	118	5
564	123	5
565	128	5
568	133	5
586	138	5
705	143	5
744	148	5
832	153	14
849	167	5
852	172	15
914	187	5
991	192	5
994	197	5
995	202	19
996	221	5
1028	226	6
1065	232	6
1114	238	6
1132	244	6
1273	250	6
1274	256	6
1276	262	6
1277	268	6
1291	274	6
1414	280	6
1417	286	6
1536	292	6
1554	298	6
1556	304	6
1558	310	6
1693	316	6
1696	322	6
1698	328	6
1699	334	6
1711	340	6
1818	346	11
1837	357	19
1852	376	6
1980	382	6
1982	388	6
1993	394	6
2118	400	6
2119	406	6
2121	412	6
2139	418	6
2260	424	6
2262	430	6
2400	436	6
2403	442	6
2405	448	21
2541	469	10
2542	479	6
2544	485	6
2545	491	6
2546	497	6
2568	503	6
2682	509	24
2685	533	6
2708	539	6
2788	545	6
2821	551	6
2824	557	6
2825	563	6
2827	569	10
2848	579	6
2853	585	29
2961	614	6
2963	620	6
2964	626	6
2966	632	6
2988	638	6
2989	644	6
3101	650	6
3102	656	9
3103	665	6
3105	671	6
3106	677	6
3129	683	6
3243	689	6
3245	695	6
3246	701	6
3268	707	6
3269	713	6
3378	719	16
3384	735	8
3385	743	6
3386	749	6
3521	755	6
3661	761	6
3692	767	40
3797	807	6
3801	813	6
3802	819	6
3803	825	6
3806	831	6
3941	837	6
3943	843	6
3945	849	6
3965	855	6
4080	861	15
4098	876	6
4220	882	16
4222	898	6
4223	904	6
4226	910	6
4249	916	6
4360	922	6
4364	928	6
4366	934	6
4389	940	6
```
