## Supplementary material for "Deep-mining of vertebrate genomes reveals an unexpected diversity of endogenous viral elements": input_step_redundancy

```
XSym
0073
e5a9b9652248575431e3d35a800cd8a5
/Users/user/Desktop/Postdoc/Queries/Orthornavirae/Togaviridae/Togaviridae
                                                                                                                                                                                                                                                                                                                                                                                                                                                                                                                                                                                                                                                                                                                                                                                                                                                                                                                                                                                      
```
