## Supplementary material for "Deep-mining of vertebrate genomes reveals an unexpected diversity of endogenous viral elements": input_step_redundancy.index

```
2	3434	425
4	3924	72
6	4053	796
9	6519	63
10	6582	1255
11	7837	1250
25	37194	2413
32	53233	1843
51	84815	826
69	113309	2496
138	259764	2603
143	269166	58
145	269646	823
146	270469	441
149	272017	551
150	272568	441
180	317813	1219
280	474275	1256
282	476778	337
284	477724	444
290	481977	266
292	484719	1248
321	543644	2537
409	720802	1900
417	735130	1235
423	746277	129
427	747662	832
429	749732	1861
430	751593	284
431	751877	66
466	808576	1821
561	960265	1872
564	964650	1935
565	966585	61
568	969859	79
569	969938	535
586	999858	1222
705	1232759	1245
713	1239548	57
744	1290612	822
832	1424795	1844
849	1452808	2444
851	1455315	517
852	1455832	425
914	1566189	2545
973	1697820	1240
991	1727250	831
994	1728748	463
995	1729211	535
996	1729746	1324
1028	1781292	2440
1065	1838495	1243
1114	1914135	1817
1132	1945770	81
1273	2211857	828
1274	2212685	62
1276	2212805	65
1277	2212870	540
1291	2235145	2438
1389	2390376	2503
1411	2433323	521
1414	2435137	78
1415	2435215	425
1416	2435640	535
1417	2436175	422
1536	2672195	1803
1543	2682727	1858
1554	2699869	823
1556	2701516	57
1557	2701573	800
1558	2702373	59
1590	2746174	833
1693	2913119	277
1696	2914005	72
1698	2914518	465
1699	2914983	443
1711	2937811	1977
1818	3159486	1235
1837	3188257	832
1852	3205162	187
1976	3395844	572
1980	3398445	70
1982	3399311	62
1993	3422253	232
2000	3434759	1858
2068	3571729	1881
2118	3669294	814
2119	3670108	1827
2121	3672469	423
2139	3698770	1242
2209	3803317	1892
2260	3889137	1253
2262	3891186	60
2400	4162111	803
2402	4164731	554
2403	4165285	441
2405	4166291	800
2435	4212453	1851
2538	4380744	2503
2541	4384468	51
2542	4384519	1242
2544	4388230	269
2545	4388499	859
2546	4389358	487
2557	4410921	2500
2568	4435599	123
2682	4652579	1856
2685	4655758	566
2708	4689280	1989
2788	4813831	241
2818	4863996	2508
2821	4867171	93
2822	4867264	1248
2824	4870331	424
2825	4870755	611
2827	4871626	1246
2848	4916138	113
2853	4925382	2451
2918	5052353	1246
2961	5134358	830
2962	5135188	1840
2963	5137028	541
2964	5137569	62
2966	5137916	68
2988	5171623	187
2989	5171810	1250
3100	5350049	1239
3101	5351288	73
3102	5351361	1250
3103	5352611	808
3105	5353859	73
3106	5353932	424
3129	5402006	2494
3243	5620294	545
3245	5621376	440
3246	5621816	438
3268	5653340	1249
3269	5654589	1341
3378	5835909	517
3384	5839691	796
3385	5840487	70
3386	5840557	62
3521	6105057	886
3523	6106478	1890
3526	6109391	537
3661	6320457	95
3666	6322764	800
3692	6379858	1813
3797	6591638	1796
3801	6594826	817
3802	6595643	524
3803	6596167	63
3805	6596507	800
3806	6597307	572
3941	6802960	75
3942	6803035	610
3943	6803645	426
3945	6804132	484
3965	6844247	1921
4080	7072182	541
4098	7092610	2435
4205	7261331	1858
4213	7278066	1858
4220	7286886	610
4222	7287574	62
4223	7287636	440
4225	7288520	618
4226	7289138	66
4249	7335563	1250
4357	7546822	1903
4360	7549323	263
4362	7550402	425
4364	7551362	564
4366	7552468	425
4389	7587611	2638
4398	7605151	2579
```
