## Supplementary material for "Deep-mining of vertebrate genomes reveals an unexpected diversity of endogenous viral elements": input_step_redundancy_h

```
XSym
0075
b0a30eafc9f2afac9c8d5bc0f0431bd9
/Users/user/Desktop/Postdoc/Queries/Orthornavirae/Togaviridae/Togaviridae_h
                                                                                                                                                                                                                                                                                                                                                                                                                                                                                                                                                                                                                                                                                                                                                                                                                                                                                                                                                                                    
```
