## Supplementary material for "Deep-mining of vertebrate genomes reveals an unexpected diversity of endogenous viral elements": aln.index

```
2	1761	135
4	10824	38
6	4671	43
8	8257	89
9	17054	38
10	1896	193
11	17981	147
18	4714	198
19	8346	247
22	2089	144
25	4912	48
32	7391	48
38	14422	48
39	1514	48
51	10387	44
68	7439	48
69	14470	643
112	1562	99
121	10431	99
125	17092	49
127	4960	49
134	7487	243
135	10530	98
138	5672	98
142	14066	45
143	15355	40
145	2601	45
146	15395	45
147	2646	90
149	5009	45
150	5054	45
163	15440	49
179	15489	148
180	5099	49
280	2736	49
282	5148	45
284	2785	45
290	2233	45
292	618	49
321	13714	352
409	5193	49
417	2278	49
420	667	49
421	5242	49
423	5291	44
425	716	90
427	806	45
429	7012	49
430	11537	45
431	7061	40
445	0	99
462	11582	49
466	99	49
544	9875	49
561	7101	49
564	11631	49
565	11680	40
567	148	99
568	11720	40
569	851	45
586	3675	49
705	247	49
707	9105	91
713	9924	40
726	896	248
744	3724	45
832	296	49
846	2830	100
849	5770	49
851	9964	45
852	10009	45
855	15637	49
914	2930	745
957	5819	546
973	15686	49
987	15735	147
990	15882	49
991	7150	45
994	10054	45
995	15931	45
996	15976	49
1028	3769	199
1065	9196	50
1077	3968	100
1114	1144	50
1131	11049	50
1132	1286	41
1222	9246	150
1257	14152	50
1271	12182	46
1273	12228	46
1274	386	41
1276	13156	41
1277	1194	46
1291	427	50
1389	12274	645
1409	9396	50
1411	13197	46
1414	477	41
1415	14202	46
1416	1240	46
1417	13243	46
1518	9446	100
1536	518	50
1543	13289	50
1549	17141	50
1554	11760	46
1555	11806	92
1556	17191	41
1557	17232	46
1558	17278	41
1559	11898	184
1560	17319	50
1590	16025	46
1693	16071	46
1696	17369	41
1698	17410	46
1699	17456	46
1700	16117	81
1702	12082	50
1711	16198	50
1727	11099	50
1817	16248	50
1818	17502	50
1831	16298	50
1837	11149	46
1839	17552	46
1852	8593	46
1974	18128	50
1976	16348	137
1980	5335	41
1982	2327	41
1993	8639	46
2000	18178	50
2023	5376	50
2068	12919	50
2099	8685	50
2118	11195	46
2119	5426	50
2121	18228	46
2139	12969	50
2153	10099	50
2209	11241	50
2256	7195	50
2258	6411	138
2260	1327	50
2262	4401	41
2367	10149	50
2395	16485	151
2400	6549	46
2402	4442	46
2403	6595	46
2405	4314	46
2435	4488	50
2538	7245	50
2541	1377	41
2542	10199	50
2544	6641	184
2545	14248	46
2546	16636	46
2557	11291	50
2568	13339	45
2649	4068	50
2679	16682	92
2682	11341	50
2685	13384	46
2687	6825	50
2708	4118	50
2788	13430	46
2818	11391	50
2821	4360	41
2822	13476	50
2824	17598	46
2825	17644	46
2826	17690	46
2827	9546	50
2848	17736	45
2849	17781	50
2853	6875	50
2918	17831	50
2929	17881	50
2960	17931	50
2961	9596	46
2962	10628	50
2963	4538	46
2964	18274	41
2966	6925	41
2988	15113	46
2989	2368	50
3100	5476	50
3101	9642	41
3102	15159	50
3103	6966	46
3104	9683	92
3105	10862	41
3106	2418	46
3128	9775	50
3129	9825	50
3209	5526	50
3239	15209	46
3242	10903	50
3243	7295	46
3245	10249	46
3246	14294	46
3268	12132	50
3269	8735	50
3376	7341	50
3378	1418	46
3384	10295	46
3385	14340	41
3386	14381	41
3513	1464	50
3521	8785	46
3523	8831	50
3524	8881	183
3526	10341	46
3538	4168	50
3661	9064	41
3663	13019	91
3666	13526	46
3692	11441	50
3796	4218	50
3797	13572	50
3801	6365	46
3802	11491	46
3803	345	41
3805	4268	46
3806	13110	46
3932	568	50
3939	13622	46
3941	14111	41
3942	13668	46
3943	10678	46
3945	8115	46
3965	1661	50
4077	10724	50
4080	16774	46
4082	16820	92
4086	4584	46
4098	8161	50
4205	1711	50
4213	10774	50
4219	7730	92
4220	16912	46
4222	4630	41
4223	8211	46
4225	7822	46
4226	2464	41
4249	5576	50
4356	15255	50
4357	16958	50
4360	17008	46
4362	10953	46
4364	2505	46
4366	5626	46
4367	15305	50
4389	2551	50
4398	7868	247
4492	10999	50
```
