## Supplementary material for "Deep-mining of vertebrate genomes reveals an unexpected diversity of endogenous viral elements": clust.index

```
2	0	13
4	13	3
6	16	3
9	19	3
10	22	21
11	43	13
25	56	4
32	60	4
51	64	4
69	68	59
138	127	9
143	136	5
145	141	5
146	146	5
149	151	5
150	156	5
180	161	5
280	166	9
282	175	5
284	180	5
290	185	10
292	195	5
321	200	32
409	232	5
417	237	9
423	246	5
427	251	5
429	256	5
430	261	5
431	266	5
466	271	5
561	276	5
564	281	5
565	286	5
568	291	5
569	296	9
586	305	5
705	310	5
713	315	5
744	320	5
832	325	5
849	330	9
851	339	9
852	348	5
914	353	71
973	424	5
991	429	5
994	434	5
995	439	5
996	444	5
1028	449	20
1065	469	11
1114	480	6
1132	486	6
1273	492	6
1274	498	6
1276	504	6
1277	510	6
1291	516	6
1389	522	61
1411	583	15
1414	598	6
1415	604	6
1416	610	6
1417	616	6
1536	622	6
1543	628	6
1554	634	11
1556	645	6
1557	651	6
1558	657	6
1590	663	6
1693	669	16
1696	685	6
1698	691	6
1699	697	6
1711	703	6
1818	709	6
1837	715	6
1852	721	6
1976	727	15
1980	742	6
1982	748	6
1993	754	6
2000	760	6
2068	766	6
2118	772	6
2119	778	6
2121	784	6
2139	790	6
2209	796	6
2260	802	6
2262	808	6
2400	814	6
2402	820	6
2403	826	6
2405	832	6
2435	838	6
2538	844	6
2541	850	6
2542	856	6
2544	862	26
2545	888	6
2546	894	6
2557	900	6
2568	906	6
2682	912	6
2685	918	6
2708	924	6
2788	930	6
2818	936	6
2821	942	6
2822	948	6
2824	954	6
2825	960	6
2827	966	6
2848	972	6
2853	978	6
2918	984	11
2961	995	6
2962	1001	6
2963	1007	6
2964	1013	6
2966	1019	6
2988	1025	6
2989	1031	6
3100	1037	6
3101	1043	6
3102	1049	6
3103	1055	8
3105	1063	6
3106	1069	6
3129	1075	6
3243	1081	6
3245	1087	6
3246	1093	11
3268	1104	6
3269	1110	6
3378	1116	11
3384	1127	6
3385	1133	6
3386	1139	6
3521	1145	6
3523	1151	6
3526	1157	6
3661	1163	6
3666	1169	6
3692	1175	10
3797	1185	6
3801	1191	6
3802	1197	6
3803	1203	6
3805	1209	6
3806	1215	6
3941	1221	6
3942	1227	6
3943	1233	6
3945	1239	6
3965	1245	6
4080	1251	6
4098	1257	6
4205	1263	6
4213	1269	6
4220	1275	6
4222	1281	6
4223	1287	6
4225	1293	6
4226	1299	11
4249	1310	6
4357	1316	6
4360	1322	11
4362	1333	6
4364	1339	6
4366	1345	6
4389	1351	6
4398	1357	11
```
