## Supplementary material for "Deep-mining of vertebrate genomes reveals an unexpected diversity of endogenous viral elements": input_step_redundancy.index

```
2	3434	425
4	3924	72
6	4053	796
8	5710	809
9	6519	63
10	6582	1255
11	7837	1250
18	23943	2469
19	26412	2495
22	30989	1260
25	37194	2413
32	53233	1843
38	65562	1244
39	66806	1255
51	84815	826
68	110857	2452
69	113309	2496
112	209944	2469
121	229860	1266
125	236141	2494
127	241111	1249
134	253538	1256
135	254794	1238
138	259764	2603
142	268622	544
143	269166	58
145	269646	823
146	270469	441
147	270910	534
149	272017	551
150	272568	441
163	293057	2413
179	315293	2520
180	317813	1219
280	474275	1256
282	476778	337
284	477724	444
290	481977	266
292	484719	1248
321	543644	2537
409	720802	1900
417	735130	1235
420	740089	2489
421	742578	2449
423	746277	129
425	746682	537
427	747662	832
429	749732	1861
430	751593	284
431	751877	66
445	770650	2491
462	799859	2477
466	808576	1821
544	927295	2500
561	960265	1872
564	964650	1935
565	966585	61
567	967442	2417
568	969859	79
569	969938	535
586	999858	1222
705	1232759	1245
707	1234429	567
713	1239548	57
726	1259579	2495
744	1290612	822
832	1424795	1844
846	1450223	1918
849	1452808	2444
851	1455315	517
852	1455832	425
855	1456768	2595
914	1566189	2545
957	1662938	2470
973	1697820	1240
987	1722805	1251
990	1724777	2473
991	1727250	831
994	1728748	463
995	1729211	535
996	1729746	1324
1028	1781292	2440
1065	1838495	1243
1077	1853433	1245
1114	1914135	1817
1131	1943312	2458
1132	1945770	81
1222	2114817	2444
1257	2186527	2442
1271	2209630	424
1273	2211857	828
1274	2212685	62
1276	2212805	65
1277	2212870	540
1291	2235145	2438
1389	2390376	2503
1409	2428327	2516
1411	2433323	521
1414	2435137	78
1415	2435215	425
1416	2435640	535
1417	2436175	422
1518	2633609	2434
1536	2672195	1803
1543	2682727	1858
1549	2693858	2453
1554	2699869	823
1555	2700692	824
1556	2701516	57
1557	2701573	800
1558	2702373	59
1559	2702432	272
1560	2702704	2469
1590	2746174	833
1693	2913119	277
1696	2914005	72
1698	2914518	465
1699	2914983	443
1700	2915426	66
1702	2916730	2499
1711	2937811	1977
1727	2974291	2476
1817	3156993	2493
1818	3159486	1235
1831	3181221	2489
1837	3188257	832
1839	3189574	255
1852	3205162	187
1974	3393304	2479
1976	3395844	572
1980	3398445	70
1982	3399311	62
1993	3422253	232
2000	3434759	1858
2023	3477157	1249
2068	3571729	1881
2099	3639308	2494
2118	3669294	814
2119	3670108	1827
2121	3672469	423
2139	3698770	1242
2153	3719885	2466
2209	3803317	1892
2256	3885857	2483
2258	3888784	281
2260	3889137	1253
2262	3891186	60
2367	4097907	2469
2395	4156510	1248
2400	4162111	803
2402	4164731	554
2403	4165285	441
2405	4166291	800
2435	4212453	1851
2538	4380744	2503
2541	4384468	51
2542	4384519	1242
2544	4388230	269
2545	4388499	859
2546	4389358	487
2557	4410921	2500
2568	4435599	123
2649	4590831	2468
2679	4650756	543
2682	4652579	1856
2685	4655758	566
2687	4656937	2501
2708	4689280	1989
2788	4813831	241
2818	4863996	2508
2821	4867171	93
2822	4867264	1248
2824	4870331	424
2825	4870755	611
2826	4871366	260
2827	4871626	1246
2848	4916138	113
2849	4916251	2425
2853	4925382	2451
2918	5052353	1246
2929	5073015	2469
2960	5131955	2403
2961	5134358	830
2962	5135188	1840
2963	5137028	541
2964	5137569	62
2966	5137916	68
2988	5171623	187
2989	5171810	1250
3100	5350049	1239
3101	5351288	73
3102	5351361	1250
3103	5352611	808
3104	5353419	440
3105	5353859	73
3106	5353932	424
3128	5399568	2438
3129	5402006	2494
3209	5557183	2469
3239	5614111	424
3242	5617835	2459
3243	5620294	545
3245	5621376	440
3246	5621816	438
3268	5653340	1249
3269	5654589	1341
3376	5831534	2494
3378	5835909	517
3384	5839691	796
3385	5840487	70
3386	5840557	62
3513	6090974	2468
3521	6105057	886
3523	6106478	1890
3524	6108368	559
3526	6109391	537
3538	6127374	2466
3661	6320457	95
3663	6321348	269
3666	6322764	800
3692	6379858	1813
3796	6589158	2480
3797	6591638	1796
3801	6594826	817
3802	6595643	524
3803	6596167	63
3805	6596507	800
3806	6597307	572
3932	6791246	2469
3939	6801617	547
3941	6802960	75
3942	6803035	610
3943	6803645	426
3945	6804132	484
3965	6844247	1921
4077	7069034	2482
4080	7072182	541
4082	7073548	263
4086	7074908	262
4098	7092610	2435
4205	7261331	1858
4213	7278066	1858
4219	7286606	280
4220	7286886	610
4222	7287574	62
4223	7287636	440
4225	7288520	618
4226	7289138	66
4249	7335563	1250
4356	7544365	2457
4357	7546822	1903
4360	7549323	263
4362	7550402	425
4364	7551362	564
4366	7552468	425
4367	7552893	2433
4389	7587611	2638
4398	7605151	2579
4492	7751646	2469
```
