## Supplementary material for "Deep-mining of vertebrate genomes reveals an unexpected diversity of endogenous viral elements": input_step_redundancy_h.dbtype

```
XSym
0082
919aa9bd87190f60d0e0bf8e523d0bb5
/Users/user/Desktop/Postdoc/Queries/Orthornavirae/Togaviridae/Togaviridae_h.dbtype
                                                                                                                                                                                                                                                                                                                                                                                                                                                                                                                                                                                                                                                                                                                                                                                                                                                                                                                                                                             
```
