## Supplementary material for "Deep-mining of vertebrate genomes reveals an unexpected diversity of endogenous viral elements": order_redundancy

```
2
4
6
8
9
10
11
18
19
22
25
32
38
39
51
68
69
112
121
125
127
134
135
138
142
143
145
146
147
149
150
163
179
180
280
282
284
290
292
321
409
417
420
421
423
425
427
429
430
431
445
462
466
544
561
564
565
567
568
569
586
705
707
713
726
744
832
846
849
851
852
855
914
957
973
987
990
991
994
995
996
1028
1065
1077
1114
1131
1132
1222
1257
1271
1273
1274
1276
1277
1291
1389
1409
1411
1414
1415
1416
1417
1518
1536
1543
1549
1554
1555
1556
1557
1558
1559
1560
1590
1693
1696
1698
1699
1700
1702
1711
1727
1817
1818
1831
1837
1839
1852
1974
1976
1980
1982
1993
2000
2023
2068
2099
2118
2119
2121
2139
2153
2209
2256
2258
2260
2262
2367
2395
2400
2402
2403
2405
2435
2538
2541
2542
2544
2545
2546
2557
2568
2649
2679
2682
2685
2687
2708
2788
2818
2821
2822
2824
2825
2826
2827
2848
2849
2853
2918
2929
2960
2961
2962
2963
2964
2966
2988
2989
3100
3101
3102
3103
3104
3105
3106
3128
3129
3209
3239
3242
3243
3245
3246
3268
3269
3376
3378
3384
3385
3386
3513
3521
3523
3524
3526
3538
3661
3663
3666
3692
3796
3797
3801
3802
3803
3805
3806
3932
3939
3941
3942
3943
3945
3965
4077
4080
4082
4086
4098
4205
4213
4219
4220
4222
4223
4225
4226
4249
4356
4357
4360
4362
4364
4366
4367
4389
4398
4492
```
