## Supplementary material for "Deep-mining of vertebrate genomes reveals an unexpected diversity of endogenous viral elements": pre_clust.index

```
2	0	17
4	17	13
6	30	51
8	81	3
9	84	8
10	92	44
11	136	4051
18	4187	215
19	4402	226
22	4628	62
25	4690	182
32	4872	4
38	4876	189
39	5065	240
51	5305	943
68	6248	50
69	6298	2089
112	8387	120
121	8507	597
125	9104	5
127	9109	5
134	9114	113
135	9227	216
138	9443	9
142	9452	5
143	9457	39
145	9496	5
146	9501	19
147	9520	5
149	9525	5
150	9530	5
163	9535	62
179	9597	889
180	10486	5
280	10491	82
282	10573	5
284	10578	39
290	10617	5
292	10622	8
321	10630	5
409	10635	5
417	10640	5
420	10645	5
421	10650	5
423	10655	5
425	10660	40
427	10700	5
429	10705	5
430	10710	10
431	10720	5
445	10725	5
462	10730	169
466	10899	116
544	11015	9
561	11024	5
564	11029	5
565	11034	40
567	11074	5
568	11079	5
569	11084	30
586	11114	5
705	11119	5
707	11124	5
713	11129	5
726	11134	103
744	11237	10
832	11247	5
846	11252	5
849	11257	5
851	11262	5
852	11267	9
855	11276	63
914	11339	3922
957	15261	15
973	15276	15
987	15291	5
990	15296	5
991	15301	8
994	15309	10
995	15319	5
996	15324	67
1028	15391	6
1065	15397	16
1077	15413	2301
1114	17714	16
1131	17730	6
1132	17736	6
1222	17742	83
1257	17825	6
1271	17831	16
1273	17847	6
1274	17853	10
1276	17863	8
1277	17871	6
1291	17877	6
1389	17883	299
1409	18182	35
1411	18217	6
1414	18223	6
1415	18229	6
1416	18235	6
1417	18241	15
1518	18256	26
1536	18282	11
1543	18293	6
1549	18299	11
1554	18310	6
1555	18316	6
1556	18322	12
1557	18334	6
1558	18340	10
1559	18350	6
1560	18356	6
1590	18362	20
1693	18382	29
1696	18411	11
1698	18422	6
1699	18428	10
1700	18438	11
1702	18449	11
1711	18460	6
1727	18466	18
1817	18484	6
1818	18490	16
1831	18506	6
1837	18512	6
1839	18518	6
1852	18524	6
1974	18530	10
1976	18540	6
1980	18546	6
1982	18552	10
1993	18562	6
2000	18568	6
2023	18574	6
2068	18580	21
2099	18601	6
2118	18607	16
2119	18623	11
2121	18634	6
2139	18640	191
2153	18831	6
2209	18837	31
2256	18868	11
2258	18879	6
2260	18885	11
2262	18896	6
2367	18902	6
2395	18908	916
2400	19824	6
2402	19830	11
2403	19841	6
2405	19847	11
2435	19858	11
2538	19869	10
2541	19879	11
2542	19890	16
2544	19906	6
2545	19912	8
2546	19920	6
2557	19926	6
2568	19932	6
2649	19938	6
2679	19944	6
2682	19950	11
2685	19961	10
2687	19971	6
2708	19977	6
2788	19983	6
2818	19989	10
2821	19999	6
2822	20005	11
2824	20016	11
2825	20027	10
2826	20037	6
2827	20043	6
2848	20049	6
2849	20055	11
2853	20066	31
2918	20097	6
2929	20103	6
2960	20109	11
2961	20120	6
2962	20126	10
2963	20136	11
2964	20147	11
2966	20158	6
2988	20164	6
2989	20170	11
3100	20181	11
3101	20192	6
3102	20198	10
3103	20208	6
3104	20214	11
3105	20225	10
3106	20235	6
3128	20241	6
3129	20247	6
3209	20253	6
3239	20259	6
3242	20265	11
3243	20276	6
3245	20282	10
3246	20292	6
3268	20298	6
3269	20304	6
3376	20310	6
3378	20316	6
3384	20322	13
3385	20335	10
3386	20345	10
3513	20355	6
3521	20361	11
3523	20372	6
3524	20378	6
3526	20384	16
3538	20400	6
3661	20406	11
3663	20417	6
3666	20423	6
3692	20429	16
3796	20445	11
3797	20456	11
3801	20467	6
3802	20473	6
3803	20479	6
3805	20485	6
3806	20491	6
3932	20497	6
3939	20503	6
3941	20509	6
3942	20515	6
3943	20521	6
3945	20527	6
3965	20533	6
4077	20539	11
4080	20550	6
4082	20556	11
4086	20567	6
4098	20573	10
4205	20583	6
4213	20589	6
4219	20595	6
4220	20601	19
4222	20620	6
4223	20626	6
4225	20632	202
4226	20834	6
4249	20840	10
4356	20850	11
4357	20861	705
4360	21566	15
4362	21581	6
4364	21587	11
4366	21598	6
4367	21604	11
4389	21615	8
4398	21623	10
4492	21633	6
```
