## Supplementary material for "Deep-mining of vertebrate genomes reveals an unexpected diversity of endogenous viral elements": pref.index

```
0	0	20097
1	20097	102
2	20199	69
3	20268	17
4	20285	34
5	20319	24
6	20343	104
7	20447	17
8	20464	16
10	20480	8239
11	28719	14500
12	43219	7343
14	50562	44
16	50606	113
17	50719	88
18	50807	426
19	51233	540
20	51773	7439
21	59212	16
22	59228	1695
24	60923	79
25	61002	371
27	61373	35
28	61408	25
29	61433	181
30	61614	123
31	61737	49
32	61786	8
33	61794	35
35	61829	43
37	61872	89
38	61961	372
39	62333	490
40	62823	1661
41	64484	27
42	64511	1338
44	65849	324
45	66173	295
46	66468	69
47	66537	2485
49	69022	1043
51	70065	1735
61	71800	26
62	71826	17
65	71843	315
66	72158	227
67	72385	17
68	72402	94
69	72496	5608
70	78104	3782
71	81886	206
74	82092	51
78	82143	634
85	82777	130
87	82907	17
91	82924	478
95	83402	1327
96	84729	1529
97	86258	1271
101	87529	44
102	87573	72
104	87645	18
110	87663	88
112	87751	238
113	87989	77
115	88066	135
118	88201	18
121	88219	1387
122	89606	1392
124	90998	269
126	91267	26
128	91293	104
129	91397	43
132	91440	808
134	92248	8614
135	100862	426
136	101288	860
137	102148	327
138	102475	153
139	102628	6118
141	108746	4249
142	112995	18
143	113013	71
144	113084	18
145	113102	9
146	113111	35
147	113146	28
148	113174	18
151	113192	18
152	113210	27
153	113237	376
157	113613	27
160	113640	62
161	113702	99
163	113801	120
165	113921	143
166	114064	25
169	114089	27
170	114116	36
174	114152	202
176	114354	142
179	114496	1641
183	116137	27
184	116164	26
188	116190	18
197	116208	27
200	116235	44
209	116279	112
210	116391	3903
211	120294	151
212	120445	36
215	120481	2187
216	122668	18
227	122686	35
228	122721	18
233	122739	79
240	122818	213
248	123031	18
251	123049	81
253	123130	27
254	123157	62
256	123219	320
259	123539	18
263	123557	265
264	123822	43
265	123865	724
267	124589	26
268	124615	44
270	124659	328
273	124987	45
274	125032	18
277	125050	79
278	125129	187
279	125316	106
280	125422	151
283	125573	91
284	125664	71
285	125735	18
286	125753	19
287	125772	70
288	125842	63
289	125905	29
291	125934	45
292	125979	18
293	125997	34
299	126031	27
302	126058	90
305	126148	81
309	126229	18
314	126247	107
318	126354	1297
319	127651	89
321	127740	1926
323	129666	18
326	129684	36
332	129720	18
334	129738	63
336	129801	45
347	129846	18
349	129864	7018
351	136882	211
354	137093	18
361	137111	18
364	137129	27
366	137156	132
375	137288	53
376	137341	36
382	137377	44
400	137421	36
402	137457	18
403	137475	43
405	137518	115
406	137633	43
407	137676	116
411	137792	18
416	137810	18
420	137828	9
422	137837	27
425	137864	98
426	137962	53
427	138015	9
428	138024	18
430	138042	49
432	138091	18
439	138109	134
440	138243	27
441	138270	71
443	138341	53
445	138394	36
449	138430	36
452	138466	45
461	138511	18
462	138529	301
463	138830	62
464	138892	18
466	138910	216
473	139126	18
490	139144	63
491	139207	26
492	139233	167
493	139400	27
516	139427	44
519	139471	44
541	139515	18
547	139533	232
548	139765	141
550	139906	18
552	139924	45
553	139969	27
560	139996	18
563	140014	18
564	140032	9
565	140041	72
566	140113	45
567	140158	27
568	140185	26
569	140211	54
571	140265	18
572	140283	17
584	140300	44
586	140344	9
590	140353	17
592	140370	36
595	140406	27
598	140433	108
602	140541	36
603	140577	18
604	140595	44
605	140639	27
606	140666	18
607	140684	45
622	140729	71
641	140800	36
643	140836	26
648	140862	63
653	140925	18
654	140943	18
662	140961	18
671	140979	36
673	141015	80
674	141095	27
678	141122	27
679	141149	18
683	141167	18
689	141185	18
691	141203	27
694	141230	53
699	141283	107
703	141390	90
705	141480	9
706	141489	18
707	141507	36
708	141543	19
709	141562	9
710	141571	45
711	141616	28
712	141644	18
718	141662	18
723	141680	26
726	141706	423
727	142129	61
729	142190	26
731	142216	18
741	142234	45
743	142279	631
744	142910	9
745	142919	27
747	142946	45
748	142991	117
763	143108	44
769	143152	17
780	143169	18
782	143187	63
799	143250	18
803	143268	18
805	143286	71
814	143357	62
815	143419	27
821	143446	18
824	143464	36
827	143500	18
830	143518	27
832	143545	17
837	143562	98
840	143660	18
842	143678	90
843	143768	44
844	143812	18
846	143830	59
847	143889	54
848	143943	36
849	143979	9
850	143988	18
853	144006	27
855	144033	115
857	144148	18
863	144166	63
865	144229	215
867	144444	189
868	144633	8591
870	153224	54
876	153278	64
882	153342	27
883	153369	72
884	153441	99
885	153540	545
888	154085	18
901	154103	18
907	154121	54
912	154175	80
914	154255	16086
924	170341	36
926	170377	27
929	170404	45
934	170449	18
956	170467	18
957	170485	754
965	171239	18
972	171257	18
973	171275	123
974	171398	18
977	171416	45
978	171461	72
980	171533	161
985	171694	5808
986	177502	18
987	177520	374
988	177894	36
989	177930	62
990	177992	53
992	178045	18
993	178063	18
995	178081	9
996	178090	136
997	178226	54
1006	178280	64
1008	178344	37
1019	178381	28
1023	178409	64
1028	178473	45
1035	178518	28
1042	178546	19
1059	178565	109
1065	178674	28
1077	178702	5152
1078	183854	28
1084	183882	19
1097	183901	19
1099	183920	73
1114	183993	28
1115	184021	19
1117	184040	19
1118	184059	28
1121	184087	28
1124	184115	46
1126	184161	129
1127	184290	19
1128	184309	19
1130	184328	19
1131	184347	362
1136	184709	119
1137	184828	37
1146	184865	437
1158	185302	19
1163	185321	19
1164	185340	19
1167	185359	28
1169	185387	28
1172	185415	19
1174	185434	37
1178	185471	19
1183	185490	19
1194	185509	37
1199	185546	37
1200	185583	28
1207	185611	28
1208	185639	19
1216	185658	46
1220	185704	19
1222	185723	244
1225	185967	19
1239	185986	117
1244	186103	37
1246	186140	19
1252	186159	46
1253	186205	64
1255	186269	19
1267	186288	19
1268	186307	19
1269	186326	19
1270	186345	28
1271	186373	28
1272	186401	19
1273	186420	10
1275	186430	19
1277	186449	19
1278	186468	19
1293	186487	19
1319	186506	19
1324	186525	28
1333	186553	28
1336	186581	19
1347	186600	19
1349	186619	19
1363	186638	19
1365	186657	46
1366	186703	19
1378	186722	37
1386	186759	28
1389	186787	1115
1396	187902	19
1407	187921	19
1408	187940	83
1409	188023	64
1410	188087	19
1412	188106	19
1413	188125	20
1416	188145	37
1420	188182	37
1421	188219	19
1440	188238	87
1454	188325	19
1455	188344	19
1458	188363	28
1477	188391	97
1494	188488	19
1498	188507	19
1499	188526	19
1502	188545	19
1504	188564	10
1518	188574	64
1520	188638	37
1524	188675	19
1525	188694	19
1537	188713	20
1538	188733	19
1544	188752	127
1550	188879	19
1551	188898	19
1552	188917	19
1553	188936	64
1554	189000	19
1555	189019	29
1559	189048	48
1561	189096	2201
1583	191297	19
1590	191316	27
1596	191343	37
1606	191380	46
1608	191426	46
1620	191472	28
1635	191500	19
1640	191519	19
1641	191538	19
1643	191557	19
1645	191576	28
1659	191604	37
1670	191641	37
1678	191678	19
1679	191697	19
1681	191716	46
1683	191762	46
1692	191808	81
1693	191889	45
1694	191934	64
1695	191998	19
1700	192017	20
1702	192037	599
1711	192636	19
1724	192655	19
1727	192674	183
1736	192857	37
1745	192894	19
1776	192913	28
1780	192941	19
1790	192960	19
1801	192979	37
1806	193016	19
1807	193035	19
1810	193054	258
1814	193312	37
1817	193349	28
1819	193377	361
1830	193738	19
1831	193757	387
1833	194144	19
1835	194163	28
1836	194191	19
1837	194210	1752
1838	195962	36
1840	195998	19
1841	196017	19
1842	196036	19
1843	196055	1690
1849	197745	19
1857	197764	28
1865	197792	19
1868	197811	10
1873	197821	1336
1942	199157	37
1944	199194	28
1947	199222	19
1949	199241	19
1951	199260	19
1952	199279	82
1961	199361	19
1968	199380	19
1975	199399	28
1976	199427	82
1977	199509	19
1978	199528	36
1979	199564	19
1981	199583	28
1983	199611	19
2005	199630	19
2006	199649	19
2014	199668	46
2060	199714	19
2062	199733	19
2063	199752	19
2068	199771	37
2073	199808	10
2074	199818	19
2076	199837	28
2085	199865	19
2092	199884	266
2093	200150	19
2097	200169	28
2098	200197	37
2109	200234	19
2112	200253	19
2116	200272	19
2117	200291	19
2118	200310	10
2122	200320	91
2123	200411	28
2124	200439	73
2136	200512	37
2139	200549	385
2158	200934	19
2163	200953	19
2171	200972	37
2205	201009	19
2209	201028	60
2218	201088	10
2227	201098	82
2239	201180	28
2241	201208	19
2243	201227	28
2246	201255	46
2248	201301	19
2254	201320	18
2257	201338	37
2258	201375	130
2259	201505	10
2263	201515	38
2264	201553	54
2267	201607	19
2269	201626	19
2270	201645	20
2315	201665	19
2361	201684	19
2392	201703	19
2394	201722	19
2395	201741	2027
2396	203768	19
2399	203787	19
2400	203806	10
2403	203816	28
2404	203844	30
2405	203874	119
2406	203993	19
2408	204012	1384
2423	205396	19
2438	205415	2251
2440	207666	19
2468	207685	28
2483	207713	19
2508	207732	19
2509	207751	19
2530	207770	19
2536	207789	62
2537	207851	28
2539	207879	19
2543	207898	19
2544	207917	47
2546	207964	19
2547	207983	8131
2561	216114	19
2569	216133	20
2621	216153	19
2622	216172	19
2653	216191	19
2654	216210	19
2665	216229	29
2679	216258	19
2680	216277	19
2681	216296	19
2684	216315	19
2686	216334	234
2687	216568	10
2705	216578	19
2709	216597	20
2786	216617	19
2794	216636	19
2810	216655	36
2812	216691	19
2816	216710	19
2819	216729	19
2821	216748	10
2823	216758	28
2827	216786	358
2842	217144	19
2853	217163	55
2883	217218	20
2912	217238	730
2950	217968	19
2959	217987	18
2961	218005	10
2965	218015	18
2966	218033	28
2977	218061	19
2983	218080	19
2993	218099	55
2996	218154	19
3023	218173	47
3070	218220	37
3077	218257	37
3079	218294	456
3091	218750	28
3098	218778	19
3101	218797	10
3103	218807	155
3104	218962	19
3128	218981	10
3129	218991	146
3131	219137	547
3137	219684	19
3238	219703	19
3241	219722	19
3244	219741	19
3259	219760	37
3268	219797	564
3269	220361	39
3273	220400	37
3277	220437	19
3332	220456	10
3357	220466	19
3361	220485	28
3368	220513	28
3381	220541	19
3383	220560	109
3399	220669	37
3402	220706	19
3421	220725	19
3431	220744	10
3491	220754	19
3521	220773	10
3522	220783	28
3523	220811	10
3524	220821	53
3525	220874	18
3542	220892	46
3549	220938	58
3561	220996	28
3584	221024	19
3619	221043	10
3653	221053	19
3657	221072	10
3658	221082	48
3661	221130	10
3663	221140	18
3665	221158	143
3680	221301	19
3697	221320	10
3714	221330	19
3724	221349	19
3767	221368	19
3780	221387	19
3800	221406	37
3801	221443	10
3803	221453	54
3806	221507	19
3814	221526	19
3817	221545	28
3820	221573	19
3823	221592	19
3837	221611	19
3924	221630	19
3941	221649	10
3979	221659	19
4034	221678	10
4036	221688	10
4058	221698	28
4080	221726	18
4081	221744	10
4082	221754	28
4083	221782	20
4085	221802	262
4145	222064	10
4188	222074	19
4197	222093	19
4218	222112	19
4219	222131	111
4220	222242	45
4221	222287	17
4225	222304	424
4240	222728	19
4245	222747	28
4293	222775	29
4331	222804	19
4340	222823	119
4355	222942	19
4357	222961	1289
4360	224250	36
4361	224286	28
4365	224314	54
4378	224368	30
4398	224398	2006
4476	226404	10
9	226414	7
13	226421	8
15	226429	8
23	226437	8
26	226445	8
34	226453	8
36	226461	8
43	226469	8
48	226477	8
50	226485	8
52	226493	8
53	226501	8
54	226509	8
55	226517	8
56	226525	8
57	226533	8
58	226541	8
59	226549	8
60	226557	8
63	226565	8
64	226573	8
72	226581	8
73	226589	8
75	226597	8
76	226605	8
77	226613	8
79	226621	8
80	226629	8
81	226637	8
82	226645	8
83	226653	8
84	226661	8
86	226669	8
88	226677	8
89	226685	8
90	226693	8
92	226701	8
93	226709	8
94	226717	8
98	226725	8
99	226733	8
100	226741	9
103	226750	9
105	226759	9
106	226768	9
107	226777	9
108	226786	9
109	226795	9
111	226804	9
114	226813	9
116	226822	9
117	226831	9
119	226840	9
120	226849	9
123	226858	9
125	226867	9
127	226876	9
130	226885	9
131	226894	9
133	226903	9
140	226912	9
149	226921	9
150	226930	9
154	226939	9
155	226948	9
156	226957	9
158	226966	9
159	226975	9
162	226984	9
164	226993	9
167	227002	9
168	227011	9
171	227020	9
172	227029	9
173	227038	9
175	227047	9
177	227056	9
178	227065	9
180	227074	9
181	227083	9
182	227092	9
185	227101	9
186	227110	9
187	227119	9
189	227128	9
190	227137	9
191	227146	9
192	227155	9
193	227164	9
194	227173	9
195	227182	9
196	227191	9
198	227200	9
199	227209	9
201	227218	9
202	227227	9
203	227236	9
204	227245	9
205	227254	9
206	227263	9
207	227272	9
208	227281	9
213	227290	9
214	227299	9
217	227308	9
218	227317	9
219	227326	9
220	227335	9
221	227344	9
222	227353	9
223	227362	9
224	227371	9
225	227380	9
226	227389	9
229	227398	9
230	227407	9
231	227416	9
232	227425	9
234	227434	9
235	227443	9
236	227452	9
237	227461	9
238	227470	9
239	227479	9
241	227488	9
242	227497	9
243	227506	9
244	227515	9
245	227524	9
246	227533	9
247	227542	9
249	227551	9
250	227560	9
252	227569	9
255	227578	9
257	227587	9
258	227596	9
260	227605	9
261	227614	9
262	227623	9
266	227632	9
269	227641	9
271	227650	9
272	227659	9
275	227668	9
276	227677	9
281	227686	9
282	227695	9
290	227704	9
294	227713	9
295	227722	9
296	227731	9
297	227740	9
298	227749	9
300	227758	9
301	227767	9
303	227776	9
304	227785	9
306	227794	9
307	227803	9
308	227812	9
310	227821	9
311	227830	9
312	227839	9
313	227848	9
315	227857	9
316	227866	9
317	227875	9
320	227884	9
322	227893	9
324	227902	9
325	227911	9
327	227920	9
328	227929	9
329	227938	9
330	227947	9
331	227956	9
333	227965	9
335	227974	9
337	227983	9
338	227992	9
339	228001	9
340	228010	9
341	228019	9
342	228028	9
343	228037	9
344	228046	9
345	228055	9
346	228064	9
348	228073	9
350	228082	9
352	228091	9
353	228100	9
355	228109	9
356	228118	9
357	228127	9
358	228136	9
359	228145	9
360	228154	9
362	228163	9
363	228172	9
365	228181	9
367	228190	9
368	228199	9
369	228208	9
370	228217	9
371	228226	9
372	228235	9
373	228244	9
374	228253	9
377	228262	9
378	228271	9
379	228280	9
380	228289	9
381	228298	9
383	228307	9
384	228316	9
385	228325	9
386	228334	9
387	228343	9
388	228352	9
389	228361	9
390	228370	9
391	228379	9
392	228388	9
393	228397	9
394	228406	9
395	228415	9
396	228424	9
397	228433	9
398	228442	9
399	228451	9
401	228460	9
404	228469	9
408	228478	9
409	228487	9
410	228496	9
412	228505	9
413	228514	9
414	228523	9
415	228532	9
417	228541	9
418	228550	9
419	228559	9
421	228568	9
423	228577	9
424	228586	9
429	228595	9
431	228604	9
433	228613	9
434	228622	9
435	228631	9
436	228640	9
437	228649	9
438	228658	9
442	228667	9
444	228676	9
446	228685	9
447	228694	9
448	228703	9
450	228712	9
451	228721	9
453	228730	9
454	228739	9
455	228748	9
456	228757	9
457	228766	9
458	228775	9
459	228784	9
460	228793	9
465	228802	9
467	228811	9
468	228820	9
469	228829	9
470	228838	9
471	228847	9
472	228856	9
474	228865	9
475	228874	9
476	228883	9
477	228892	9
478	228901	9
479	228910	9
480	228919	9
481	228928	9
482	228937	9
483	228946	9
484	228955	9
485	228964	9
486	228973	9
487	228982	9
488	228991	9
489	229000	9
494	229009	9
495	229018	9
496	229027	9
497	229036	9
498	229045	9
499	229054	9
500	229063	9
501	229072	9
502	229081	9
503	229090	9
504	229099	9
505	229108	9
506	229117	9
507	229126	9
508	229135	9
509	229144	9
510	229153	9
511	229162	9
512	229171	9
513	229180	9
514	229189	9
515	229198	9
517	229207	9
518	229216	9
520	229225	9
521	229234	9
522	229243	9
523	229252	9
524	229261	9
525	229270	9
526	229279	9
527	229288	9
528	229297	9
529	229306	9
530	229315	9
531	229324	9
532	229333	9
533	229342	9
534	229351	9
535	229360	9
536	229369	9
537	229378	9
538	229387	9
539	229396	9
540	229405	9
542	229414	9
543	229423	9
544	229432	9
545	229441	9
546	229450	9
549	229459	9
551	229468	9
554	229477	9
555	229486	9
556	229495	9
557	229504	9
558	229513	9
559	229522	9
561	229531	9
562	229540	9
570	229549	9
573	229558	9
574	229567	9
575	229576	9
576	229585	9
577	229594	9
578	229603	9
579	229612	9
580	229621	9
581	229630	9
582	229639	9
583	229648	9
585	229657	9
587	229666	9
588	229675	9
589	229684	9
591	229693	9
593	229702	9
594	229711	9
596	229720	9
597	229729	9
599	229738	9
600	229747	9
601	229756	9
608	229765	9
609	229774	9
610	229783	9
611	229792	9
612	229801	9
613	229810	9
614	229819	9
615	229828	9
616	229837	9
617	229846	9
618	229855	9
619	229864	9
620	229873	9
621	229882	9
623	229891	9
624	229900	9
625	229909	9
626	229918	9
627	229927	9
628	229936	9
629	229945	9
630	229954	9
631	229963	9
632	229972	9
633	229981	9
634	229990	9
635	229999	9
636	230008	9
637	230017	9
638	230026	9
639	230035	9
640	230044	9
642	230053	9
644	230062	9
645	230071	9
646	230080	9
647	230089	9
649	230098	9
650	230107	9
651	230116	9
652	230125	9
655	230134	9
656	230143	9
657	230152	9
658	230161	9
659	230170	9
660	230179	9
661	230188	9
663	230197	9
664	230206	9
665	230215	9
666	230224	9
667	230233	9
668	230242	9
669	230251	9
670	230260	9
672	230269	9
675	230278	9
676	230287	9
677	230296	9
680	230305	9
681	230314	9
682	230323	9
684	230332	9
685	230341	9
686	230350	9
687	230359	9
688	230368	9
690	230377	9
692	230386	9
693	230395	9
695	230404	9
696	230413	9
697	230422	9
698	230431	9
700	230440	9
701	230449	9
702	230458	9
704	230467	9
713	230476	9
714	230485	9
715	230494	9
716	230503	9
717	230512	9
719	230521	9
720	230530	9
721	230539	9
722	230548	9
724	230557	9
725	230566	9
728	230575	9
730	230584	9
732	230593	9
733	230602	9
734	230611	9
735	230620	9
736	230629	9
737	230638	9
738	230647	9
739	230656	9
740	230665	9
742	230674	9
746	230683	9
749	230692	9
750	230701	9
751	230710	9
752	230719	9
753	230728	9
754	230737	9
755	230746	9
756	230755	9
757	230764	9
758	230773	9
759	230782	9
760	230791	9
761	230800	9
762	230809	9
764	230818	9
765	230827	9
766	230836	9
767	230845	9
768	230854	9
770	230863	9
771	230872	9
772	230881	9
773	230890	9
774	230899	9
775	230908	9
776	230917	9
777	230926	9
778	230935	9
779	230944	9
781	230953	9
783	230962	9
784	230971	9
785	230980	9
786	230989	9
787	230998	9
788	231007	9
789	231016	9
790	231025	9
791	231034	9
792	231043	9
793	231052	9
794	231061	9
795	231070	9
796	231079	9
797	231088	9
798	231097	9
800	231106	9
801	231115	9
802	231124	9
804	231133	9
806	231142	9
807	231151	9
808	231160	9
809	231169	9
810	231178	9
811	231187	9
812	231196	9
813	231205	9
816	231214	9
817	231223	9
818	231232	9
819	231241	9
820	231250	9
822	231259	9
823	231268	9
825	231277	9
826	231286	9
828	231295	9
829	231304	9
831	231313	9
833	231322	9
834	231331	9
835	231340	9
836	231349	9
838	231358	9
839	231367	9
841	231376	9
845	231385	9
851	231394	9
852	231403	9
854	231412	9
856	231421	9
858	231430	9
859	231439	9
860	231448	9
861	231457	9
862	231466	9
864	231475	9
866	231484	9
869	231493	9
871	231502	9
872	231511	9
873	231520	9
874	231529	9
875	231538	9
877	231547	9
878	231556	9
879	231565	9
880	231574	9
881	231583	9
886	231592	9
887	231601	9
889	231610	9
890	231619	9
891	231628	9
892	231637	9
893	231646	9
894	231655	9
895	231664	9
896	231673	9
897	231682	9
898	231691	9
899	231700	9
900	231709	9
902	231718	9
903	231727	9
904	231736	9
905	231745	9
906	231754	9
908	231763	9
909	231772	9
910	231781	9
911	231790	9
913	231799	9
915	231808	9
916	231817	9
917	231826	9
918	231835	9
919	231844	9
920	231853	9
921	231862	9
922	231871	9
923	231880	9
925	231889	9
927	231898	9
928	231907	9
930	231916	9
931	231925	9
932	231934	9
933	231943	9
935	231952	9
936	231961	9
937	231970	9
938	231979	9
939	231988	9
940	231997	9
941	232006	9
942	232015	9
943	232024	9
944	232033	9
945	232042	9
946	232051	9
947	232060	9
948	232069	9
949	232078	9
950	232087	9
951	232096	9
952	232105	9
953	232114	9
954	232123	9
955	232132	9
958	232141	9
959	232150	9
960	232159	9
961	232168	9
962	232177	9
963	232186	9
964	232195	9
966	232204	9
967	232213	9
968	232222	9
969	232231	9
970	232240	9
971	232249	9
975	232258	9
976	232267	9
979	232276	9
981	232285	9
982	232294	9
983	232303	9
984	232312	9
991	232321	9
994	232330	9
998	232339	9
999	232348	9
1000	232357	10
1001	232367	10
1002	232377	10
1003	232387	10
1004	232397	10
1005	232407	10
1007	232417	10
1009	232427	10
1010	232437	10
1011	232447	10
1012	232457	10
1013	232467	10
1014	232477	10
1015	232487	10
1016	232497	10
1017	232507	10
1018	232517	10
1020	232527	10
1021	232537	10
1022	232547	10
1024	232557	10
1025	232567	10
1026	232577	10
1027	232587	10
1029	232597	10
1030	232607	10
1031	232617	10
1032	232627	10
1033	232637	10
1034	232647	10
1036	232657	10
1037	232667	10
1038	232677	10
1039	232687	10
1040	232697	10
1041	232707	10
1043	232717	10
1044	232727	10
1045	232737	10
1046	232747	10
1047	232757	10
1048	232767	10
1049	232777	10
1050	232787	10
1051	232797	10
1052	232807	10
1053	232817	10
1054	232827	10
1055	232837	10
1056	232847	10
1057	232857	10
1058	232867	10
1060	232877	10
1061	232887	10
1062	232897	10
1063	232907	10
1064	232917	10
1066	232927	10
1067	232937	10
1068	232947	10
1069	232957	10
1070	232967	10
1071	232977	10
1072	232987	10
1073	232997	10
1074	233007	10
1075	233017	10
1076	233027	10
1079	233037	10
1080	233047	10
1081	233057	10
1082	233067	10
1083	233077	10
1085	233087	10
1086	233097	10
1087	233107	10
1088	233117	10
1089	233127	10
1090	233137	10
1091	233147	10
1092	233157	10
1093	233167	10
1094	233177	10
1095	233187	10
1096	233197	10
1098	233207	10
1100	233217	10
1101	233227	10
1102	233237	10
1103	233247	10
1104	233257	10
1105	233267	10
1106	233277	10
1107	233287	10
1108	233297	10
1109	233307	10
1110	233317	10
1111	233327	10
1112	233337	10
1113	233347	10
1116	233357	10
1119	233367	10
1120	233377	10
1122	233387	10
1123	233397	10
1125	233407	10
1129	233417	10
1132	233427	10
1133	233437	10
1134	233447	10
1135	233457	10
1138	233467	10
1139	233477	10
1140	233487	10
1141	233497	10
1142	233507	10
1143	233517	10
1144	233527	10
1145	233537	10
1147	233547	10
1148	233557	10
1149	233567	10
1150	233577	10
1151	233587	10
1152	233597	10
1153	233607	10
1154	233617	10
1155	233627	10
1156	233637	10
1157	233647	10
1159	233657	10
1160	233667	10
1161	233677	10
1162	233687	10
1165	233697	10
1166	233707	10
1168	233717	10
1170	233727	10
1171	233737	10
1173	233747	10
1175	233757	10
1176	233767	10
1177	233777	10
1179	233787	10
1180	233797	10
1181	233807	10
1182	233817	10
1184	233827	10
1185	233837	10
1186	233847	10
1187	233857	10
1188	233867	10
1189	233877	10
1190	233887	10
1191	233897	10
1192	233907	10
1193	233917	10
1195	233927	10
1196	233937	10
1197	233947	10
1198	233957	10
1201	233967	10
1202	233977	10
1203	233987	10
1204	233997	10
1205	234007	10
1206	234017	10
1209	234027	10
1210	234037	10
1211	234047	10
1212	234057	10
1213	234067	10
1214	234077	10
1215	234087	10
1217	234097	10
1218	234107	10
1219	234117	10
1221	234127	10
1223	234137	10
1224	234147	10
1226	234157	10
1227	234167	10
1228	234177	10
1229	234187	10
1230	234197	10
1231	234207	10
1232	234217	10
1233	234227	10
1234	234237	10
1235	234247	10
1236	234257	10
1237	234267	10
1238	234277	10
1240	234287	10
1241	234297	10
1242	234307	10
1243	234317	10
1245	234327	10
1247	234337	10
1248	234347	10
1249	234357	10
1250	234367	10
1251	234377	10
1254	234387	10
1256	234397	10
1257	234407	10
1258	234417	10
1259	234427	10
1260	234437	10
1261	234447	10
1262	234457	10
1263	234467	10
1264	234477	10
1265	234487	10
1266	234497	10
1274	234507	10
1276	234517	10
1279	234527	10
1280	234537	10
1281	234547	10
1282	234557	10
1283	234567	10
1284	234577	10
1285	234587	10
1286	234597	10
1287	234607	10
1288	234617	10
1289	234627	10
1290	234637	10
1291	234647	10
1292	234657	10
1294	234667	10
1295	234677	10
1296	234687	10
1297	234697	10
1298	234707	10
1299	234717	10
1300	234727	10
1301	234737	10
1302	234747	10
1303	234757	10
1304	234767	10
1305	234777	10
1306	234787	10
1307	234797	10
1308	234807	10
1309	234817	10
1310	234827	10
1311	234837	10
1312	234847	10
1313	234857	10
1314	234867	10
1315	234877	10
1316	234887	10
1317	234897	10
1318	234907	10
1320	234917	10
1321	234927	10
1322	234937	10
1323	234947	10
1325	234957	10
1326	234967	10
1327	234977	10
1328	234987	10
1329	234997	10
1330	235007	10
1331	235017	10
1332	235027	10
1334	235037	10
1335	235047	10
1337	235057	10
1338	235067	10
1339	235077	10
1340	235087	10
1341	235097	10
1342	235107	10
1343	235117	10
1344	235127	10
1345	235137	10
1346	235147	10
1348	235157	10
1350	235167	10
1351	235177	10
1352	235187	10
1353	235197	10
1354	235207	10
1355	235217	10
1356	235227	10
1357	235237	10
1358	235247	10
1359	235257	10
1360	235267	10
1361	235277	10
1362	235287	10
1364	235297	10
1367	235307	10
1368	235317	10
1369	235327	10
1370	235337	10
1371	235347	10
1372	235357	10
1373	235367	10
1374	235377	10
1375	235387	10
1376	235397	10
1377	235407	10
1379	235417	10
1380	235427	10
1381	235437	10
1382	235447	10
1383	235457	10
1384	235467	10
1385	235477	10
1387	235487	10
1388	235497	10
1390	235507	10
1391	235517	10
1392	235527	10
1393	235537	10
1394	235547	10
1395	235557	10
1397	235567	10
1398	235577	10
1399	235587	10
1400	235597	10
1401	235607	10
1402	235617	10
1403	235627	10
1404	235637	10
1405	235647	10
1406	235657	10
1411	235667	10
1414	235677	10
1415	235687	10
1417	235697	10
1418	235707	10
1419	235717	10
1422	235727	10
1423	235737	10
1424	235747	10
1425	235757	10
1426	235767	10
1427	235777	10
1428	235787	10
1429	235797	10
1430	235807	10
1431	235817	10
1432	235827	10
1433	235837	10
1434	235847	10
1435	235857	10
1436	235867	10
1437	235877	10
1438	235887	10
1439	235897	10
1441	235907	10
1442	235917	10
1443	235927	10
1444	235937	10
1445	235947	10
1446	235957	10
1447	235967	10
1448	235977	10
1449	235987	10
1450	235997	10
1451	236007	10
1452	236017	10
1453	236027	10
1456	236037	10
1457	236047	10
1459	236057	10
1460	236067	10
1461	236077	10
1462	236087	10
1463	236097	10
1464	236107	10
1465	236117	10
1466	236127	10
1467	236137	10
1468	236147	10
1469	236157	10
1470	236167	10
1471	236177	10
1472	236187	10
1473	236197	10
1474	236207	10
1475	236217	10
1476	236227	10
1478	236237	10
1479	236247	10
1480	236257	10
1481	236267	10
1482	236277	10
1483	236287	10
1484	236297	10
1485	236307	10
1486	236317	10
1487	236327	10
1488	236337	10
1489	236347	10
1490	236357	10
1491	236367	10
1492	236377	10
1493	236387	10
1495	236397	10
1496	236407	10
1497	236417	10
1500	236427	10
1501	236437	10
1503	236447	10
1505	236457	10
1506	236467	10
1507	236477	10
1508	236487	10
1509	236497	10
1510	236507	10
1511	236517	10
1512	236527	10
1513	236537	10
1514	236547	10
1515	236557	10
1516	236567	10
1517	236577	10
1519	236587	10
1521	236597	10
1522	236607	10
1523	236617	10
1526	236627	10
1527	236637	10
1528	236647	10
1529	236657	10
1530	236667	10
1531	236677	10
1532	236687	10
1533	236697	10
1534	236707	10
1535	236717	10
1536	236727	10
1539	236737	10
1540	236747	10
1541	236757	10
1542	236767	10
1543	236777	10
1545	236787	10
1546	236797	10
1547	236807	10
1548	236817	10
1549	236827	10
1556	236837	10
1557	236847	10
1558	236857	10
1560	236867	10
1562	236877	10
1563	236887	10
1564	236897	10
1565	236907	10
1566	236917	10
1567	236927	10
1568	236937	10
1569	236947	10
1570	236957	10
1571	236967	10
1572	236977	10
1573	236987	10
1574	236997	10
1575	237007	10
1576	237017	10
1577	237027	10
1578	237037	10
1579	237047	10
1580	237057	10
1581	237067	10
1582	237077	10
1584	237087	10
1585	237097	10
1586	237107	10
1587	237117	10
1588	237127	10
1589	237137	10
1591	237147	10
1592	237157	10
1593	237167	10
1594	237177	10
1595	237187	10
1597	237197	10
1598	237207	10
1599	237217	10
1600	237227	10
1601	237237	10
1602	237247	10
1603	237257	10
1604	237267	10
1605	237277	10
1607	237287	10
1609	237297	10
1610	237307	10
1611	237317	10
1612	237327	10
1613	237337	10
1614	237347	10
1615	237357	10
1616	237367	10
1617	237377	10
1618	237387	10
1619	237397	10
1621	237407	10
1622	237417	10
1623	237427	10
1624	237437	10
1625	237447	10
1626	237457	10
1627	237467	10
1628	237477	10
1629	237487	10
1630	237497	10
1631	237507	10
1632	237517	10
1633	237527	10
1634	237537	10
1636	237547	10
1637	237557	10
1638	237567	10
1639	237577	10
1642	237587	10
1644	237597	10
1646	237607	10
1647	237617	10
1648	237627	10
1649	237637	10
1650	237647	10
1651	237657	10
1652	237667	10
1653	237677	10
1654	237687	10
1655	237697	10
1656	237707	10
1657	237717	10
1658	237727	10
1660	237737	10
1661	237747	10
1662	237757	10
1663	237767	10
1664	237777	10
1665	237787	10
1666	237797	10
1667	237807	10
1668	237817	10
1669	237827	10
1671	237837	10
1672	237847	10
1673	237857	10
1674	237867	10
1675	237877	10
1676	237887	10
1677	237897	10
1680	237907	10
1682	237917	10
1684	237927	10
1685	237937	10
1686	237947	10
1687	237957	10
1688	237967	10
1689	237977	10
1690	237987	10
1691	237997	10
1696	238007	10
1697	238017	10
1698	238027	10
1699	238037	10
1701	238047	10
1703	238057	10
1704	238067	10
1705	238077	10
1706	238087	10
1707	238097	10
1708	238107	10
1709	238117	10
1710	238127	10
1712	238137	10
1713	238147	10
1714	238157	10
1715	238167	10
1716	238177	10
1717	238187	10
1718	238197	10
1719	238207	10
1720	238217	10
1721	238227	10
1722	238237	10
1723	238247	10
1725	238257	10
1726	238267	10
1728	238277	10
1729	238287	10
1730	238297	10
1731	238307	10
1732	238317	10
1733	238327	10
1734	238337	10
1735	238347	10
1737	238357	10
1738	238367	10
1739	238377	10
1740	238387	10
1741	238397	10
1742	238407	10
1743	238417	10
1744	238427	10
1746	238437	10
1747	238447	10
1748	238457	10
1749	238467	10
1750	238477	10
1751	238487	10
1752	238497	10
1753	238507	10
1754	238517	10
1755	238527	10
1756	238537	10
1757	238547	10
1758	238557	10
1759	238567	10
1760	238577	10
1761	238587	10
1762	238597	10
1763	238607	10
1764	238617	10
1765	238627	10
1766	238637	10
1767	238647	10
1768	238657	10
1769	238667	10
1770	238677	10
1771	238687	10
1772	238697	10
1773	238707	10
1774	238717	10
1775	238727	10
1777	238737	10
1778	238747	10
1779	238757	10
1781	238767	10
1782	238777	10
1783	238787	10
1784	238797	10
1785	238807	10
1786	238817	10
1787	238827	10
1788	238837	10
1789	238847	10
1791	238857	10
1792	238867	10
1793	238877	10
1794	238887	10
1795	238897	10
1796	238907	10
1797	238917	10
1798	238927	10
1799	238937	10
1800	238947	10
1802	238957	10
1803	238967	10
1804	238977	10
1805	238987	10
1808	238997	10
1809	239007	10
1811	239017	10
1812	239027	10
1813	239037	10
1815	239047	10
1816	239057	10
1818	239067	10
1820	239077	10
1821	239087	10
1822	239097	10
1823	239107	10
1824	239117	10
1825	239127	10
1826	239137	10
1827	239147	10
1828	239157	10
1829	239167	10
1832	239177	10
1834	239187	10
1839	239197	10
1844	239207	10
1845	239217	10
1846	239227	10
1847	239237	10
1848	239247	10
1850	239257	10
1851	239267	10
1852	239277	10
1853	239287	10
1854	239297	10
1855	239307	10
1856	239317	10
1858	239327	10
1859	239337	10
1860	239347	10
1861	239357	10
1862	239367	10
1863	239377	10
1864	239387	10
1866	239397	10
1867	239407	10
1869	239417	10
1870	239427	10
1871	239437	10
1872	239447	10
1874	239457	10
1875	239467	10
1876	239477	10
1877	239487	10
1878	239497	10
1879	239507	10
1880	239517	10
1881	239527	10
1882	239537	10
1883	239547	10
1884	239557	10
1885	239567	10
1886	239577	10
1887	239587	10
1888	239597	10
1889	239607	10
1890	239617	10
1891	239627	10
1892	239637	10
1893	239647	10
1894	239657	10
1895	239667	10
1896	239677	10
1897	239687	10
1898	239697	10
1899	239707	10
1900	239717	10
1901	239727	10
1902	239737	10
1903	239747	10
1904	239757	10
1905	239767	10
1906	239777	10
1907	239787	10
1908	239797	10
1909	239807	10
1910	239817	10
1911	239827	10
1912	239837	10
1913	239847	10
1914	239857	10
1915	239867	10
1916	239877	10
1917	239887	10
1918	239897	10
1919	239907	10
1920	239917	10
1921	239927	10
1922	239937	10
1923	239947	10
1924	239957	10
1925	239967	10
1926	239977	10
1927	239987	10
1928	239997	10
1929	240007	10
1930	240017	10
1931	240027	10
1932	240037	10
1933	240047	10
1934	240057	10
1935	240067	10
1936	240077	10
1937	240087	10
1938	240097	10
1939	240107	10
1940	240117	10
1941	240127	10
1943	240137	10
1945	240147	10
1946	240157	10
1948	240167	10
1950	240177	10
1953	240187	10
1954	240197	10
1955	240207	10
1956	240217	10
1957	240227	10
1958	240237	10
1959	240247	10
1960	240257	10
1962	240267	10
1963	240277	10
1964	240287	10
1965	240297	10
1966	240307	10
1967	240317	10
1969	240327	10
1970	240337	10
1971	240347	10
1972	240357	10
1973	240367	10
1974	240377	10
1980	240387	10
1982	240397	10
1984	240407	10
1985	240417	10
1986	240427	10
1987	240437	10
1988	240447	10
1989	240457	10
1990	240467	10
1991	240477	10
1992	240487	10
1993	240497	10
1994	240507	10
1995	240517	10
1996	240527	10
1997	240537	10
1998	240547	10
1999	240557	10
2000	240567	10
2001	240577	10
2002	240587	10
2003	240597	10
2004	240607	10
2007	240617	10
2008	240627	10
2009	240637	10
2010	240647	10
2011	240657	10
2012	240667	10
2013	240677	10
2015	240687	10
2016	240697	10
2017	240707	10
2018	240717	10
2019	240727	10
2020	240737	10
2021	240747	10
2022	240757	10
2023	240767	10
2024	240777	10
2025	240787	10
2026	240797	10
2027	240807	10
2028	240817	10
2029	240827	10
2030	240837	10
2031	240847	10
2032	240857	10
2033	240867	10
2034	240877	10
2035	240887	10
2036	240897	10
2037	240907	10
2038	240917	10
2039	240927	10
2040	240937	10
2041	240947	10
2042	240957	10
2043	240967	10
2044	240977	10
2045	240987	10
2046	240997	10
2047	241007	10
2048	241017	10
2049	241027	10
2050	241037	10
2051	241047	10
2052	241057	10
2053	241067	10
2054	241077	10
2055	241087	10
2056	241097	10
2057	241107	10
2058	241117	10
2059	241127	10
2061	241137	10
2064	241147	10
2065	241157	10
2066	241167	10
2067	241177	10
2069	241187	10
2070	241197	10
2071	241207	10
2072	241217	10
2075	241227	10
2077	241237	10
2078	241247	10
2079	241257	10
2080	241267	10
2081	241277	10
2082	241287	10
2083	241297	10
2084	241307	10
2086	241317	10
2087	241327	10
2088	241337	10
2089	241347	10
2090	241357	10
2091	241367	10
2094	241377	10
2095	241387	10
2096	241397	10
2099	241407	10
2100	241417	10
2101	241427	10
2102	241437	10
2103	241447	10
2104	241457	10
2105	241467	10
2106	241477	10
2107	241487	10
2108	241497	10
2110	241507	10
2111	241517	10
2113	241527	10
2114	241537	10
2115	241547	10
2119	241557	10
2120	241567	10
2121	241577	10
2125	241587	10
2126	241597	10
2127	241607	10
2128	241617	10
2129	241627	10
2130	241637	10
2131	241647	10
2132	241657	10
2133	241667	10
2134	241677	10
2135	241687	10
2137	241697	10
2138	241707	10
2140	241717	10
2141	241727	10
2142	241737	10
2143	241747	10
2144	241757	10
2145	241767	10
2146	241777	10
2147	241787	10
2148	241797	10
2149	241807	10
2150	241817	10
2151	241827	10
2152	241837	10
2153	241847	10
2154	241857	10
2155	241867	10
2156	241877	10
2157	241887	10
2159	241897	10
2160	241907	10
2161	241917	10
2162	241927	10
2164	241937	10
2165	241947	10
2166	241957	10
2167	241967	10
2168	241977	10
2169	241987	10
2170	241997	10
2172	242007	10
2173	242017	10
2174	242027	10
2175	242037	10
2176	242047	10
2177	242057	10
2178	242067	10
2179	242077	10
2180	242087	10
2181	242097	10
2182	242107	10
2183	242117	10
2184	242127	10
2185	242137	10
2186	242147	10
2187	242157	10
2188	242167	10
2189	242177	10
2190	242187	10
2191	242197	10
2192	242207	10
2193	242217	10
2194	242227	10
2195	242237	10
2196	242247	10
2197	242257	10
2198	242267	10
2199	242277	10
2200	242287	10
2201	242297	10
2202	242307	10
2203	242317	10
2204	242327	10
2206	242337	10
2207	242347	10
2208	242357	10
2210	242367	10
2211	242377	10
2212	242387	10
2213	242397	10
2214	242407	10
2215	242417	10
2216	242427	10
2217	242437	10
2219	242447	10
2220	242457	10
2221	242467	10
2222	242477	10
2223	242487	10
2224	242497	10
2225	242507	10
2226	242517	10
2228	242527	10
2229	242537	10
2230	242547	10
2231	242557	10
2232	242567	10
2233	242577	10
2234	242587	10
2235	242597	10
2236	242607	10
2237	242617	10
2238	242627	10
2240	242637	10
2242	242647	10
2244	242657	10
2245	242667	10
2247	242677	10
2249	242687	10
2250	242697	10
2251	242707	10
2252	242717	10
2253	242727	10
2255	242737	10
2256	242747	10
2260	242757	10
2261	242767	10
2262	242777	10
2265	242787	10
2266	242797	10
2268	242807	10
2271	242817	10
2272	242827	10
2273	242837	10
2274	242847	10
2275	242857	10
2276	242867	10
2277	242877	10
2278	242887	10
2279	242897	10
2280	242907	10
2281	242917	10
2282	242927	10
2283	242937	10
2284	242947	10
2285	242957	10
2286	242967	10
2287	242977	10
2288	242987	10
2289	242997	10
2290	243007	10
2291	243017	10
2292	243027	10
2293	243037	10
2294	243047	10
2295	243057	10
2296	243067	10
2297	243077	10
2298	243087	10
2299	243097	10
2300	243107	10
2301	243117	10
2302	243127	10
2303	243137	10
2304	243147	10
2305	243157	10
2306	243167	10
2307	243177	10
2308	243187	10
2309	243197	10
2310	243207	10
2311	243217	10
2312	243227	10
2313	243237	10
2314	243247	10
2316	243257	10
2317	243267	10
2318	243277	10
2319	243287	10
2320	243297	10
2321	243307	10
2322	243317	10
2323	243327	10
2324	243337	10
2325	243347	10
2326	243357	10
2327	243367	10
2328	243377	10
2329	243387	10
2330	243397	10
2331	243407	10
2332	243417	10
2333	243427	10
2334	243437	10
2335	243447	10
2336	243457	10
2337	243467	10
2338	243477	10
2339	243487	10
2340	243497	10
2341	243507	10
2342	243517	10
2343	243527	10
2344	243537	10
2345	243547	10
2346	243557	10
2347	243567	10
2348	243577	10
2349	243587	10
2350	243597	10
2351	243607	10
2352	243617	10
2353	243627	10
2354	243637	10
2355	243647	10
2356	243657	10
2357	243667	10
2358	243677	10
2359	243687	10
2360	243697	10
2362	243707	10
2363	243717	10
2364	243727	10
2365	243737	10
2366	243747	10
2367	243757	10
2368	243767	10
2369	243777	10
2370	243787	10
2371	243797	10
2372	243807	10
2373	243817	10
2374	243827	10
2375	243837	10
2376	243847	10
2377	243857	10
2378	243867	10
2379	243877	10
2380	243887	10
2381	243897	10
2382	243907	10
2383	243917	10
2384	243927	10
2385	243937	10
2386	243947	10
2387	243957	10
2388	243967	10
2389	243977	10
2390	243987	10
2391	243997	10
2393	244007	10
2397	244017	10
2398	244027	10
2401	244037	10
2402	244047	10
2407	244057	10
2409	244067	10
2410	244077	10
2411	244087	10
2412	244097	10
2413	244107	10
2414	244117	10
2415	244127	10
2416	244137	10
2417	244147	10
2418	244157	10
2419	244167	10
2420	244177	10
2421	244187	10
2422	244197	10
2424	244207	10
2425	244217	10
2426	244227	10
2427	244237	10
2428	244247	10
2429	244257	10
2430	244267	10
2431	244277	10
2432	244287	10
2433	244297	10
2434	244307	10
2435	244317	10
2436	244327	10
2437	244337	10
2439	244347	10
2441	244357	10
2442	244367	10
2443	244377	10
2444	244387	10
2445	244397	10
2446	244407	10
2447	244417	10
2448	244427	10
2449	244437	10
2450	244447	10
2451	244457	10
2452	244467	10
2453	244477	10
2454	244487	10
2455	244497	10
2456	244507	10
2457	244517	10
2458	244527	10
2459	244537	10
2460	244547	10
2461	244557	10
2462	244567	10
2463	244577	10
2464	244587	10
2465	244597	10
2466	244607	10
2467	244617	10
2469	244627	10
2470	244637	10
2471	244647	10
2472	244657	10
2473	244667	10
2474	244677	10
2475	244687	10
2476	244697	10
2477	244707	10
2478	244717	10
2479	244727	10
2480	244737	10
2481	244747	10
2482	244757	10
2484	244767	10
2485	244777	10
2486	244787	10
2487	244797	10
2488	244807	10
2489	244817	10
2490	244827	10
2491	244837	10
2492	244847	10
2493	244857	10
2494	244867	10
2495	244877	10
2496	244887	10
2497	244897	10
2498	244907	10
2499	244917	10
2500	244927	10
2501	244937	10
2502	244947	10
2503	244957	10
2504	244967	10
2505	244977	10
2506	244987	10
2507	244997	10
2510	245007	10
2511	245017	10
2512	245027	10
2513	245037	10
2514	245047	10
2515	245057	10
2516	245067	10
2517	245077	10
2518	245087	10
2519	245097	10
2520	245107	10
2521	245117	10
2522	245127	10
2523	245137	10
2524	245147	10
2525	245157	10
2526	245167	10
2527	245177	10
2528	245187	10
2529	245197	10
2531	245207	10
2532	245217	10
2533	245227	10
2534	245237	10
2535	245247	10
2538	245257	10
2540	245267	10
2541	245277	10
2542	245287	10
2545	245297	10
2548	245307	10
2549	245317	10
2550	245327	10
2551	245337	10
2552	245347	10
2553	245357	10
2554	245367	10
2555	245377	10
2556	245387	10
2557	245397	10
2558	245407	10
2559	245417	10
2560	245427	10
2562	245437	10
2563	245447	10
2564	245457	10
2565	245467	10
2566	245477	10
2567	245487	10
2568	245497	10
2570	245507	10
2571	245517	10
2572	245527	10
2573	245537	10
2574	245547	10
2575	245557	10
2576	245567	10
2577	245577	10
2578	245587	10
2579	245597	10
2580	245607	10
2581	245617	10
2582	245627	10
2583	245637	10
2584	245647	10
2585	245657	10
2586	245667	10
2587	245677	10
2588	245687	10
2589	245697	10
2590	245707	10
2591	245717	10
2592	245727	10
2593	245737	10
2594	245747	10
2595	245757	10
2596	245767	10
2597	245777	10
2598	245787	10
2599	245797	10
2600	245807	10
2601	245817	10
2602	245827	10
2603	245837	10
2604	245847	10
2605	245857	10
2606	245867	10
2607	245877	10
2608	245887	10
2609	245897	10
2610	245907	10
2611	245917	10
2612	245927	10
2613	245937	10
2614	245947	10
2615	245957	10
2616	245967	10
2617	245977	10
2618	245987	10
2619	245997	10
2620	246007	10
2623	246017	10
2624	246027	10
2625	246037	10
2626	246047	10
2627	246057	10
2628	246067	10
2629	246077	10
2630	246087	10
2631	246097	10
2632	246107	10
2633	246117	10
2634	246127	10
2635	246137	10
2636	246147	10
2637	246157	10
2638	246167	10
2639	246177	10
2640	246187	10
2641	246197	10
2642	246207	10
2643	246217	10
2644	246227	10
2645	246237	10
2646	246247	10
2647	246257	10
2648	246267	10
2649	246277	10
2650	246287	10
2651	246297	10
2652	246307	10
2655	246317	10
2656	246327	10
2657	246337	10
2658	246347	10
2659	246357	10
2660	246367	10
2661	246377	10
2662	246387	10
2663	246397	10
2664	246407	10
2666	246417	10
2667	246427	10
2668	246437	10
2669	246447	10
2670	246457	10
2671	246467	10
2672	246477	10
2673	246487	10
2674	246497	10
2675	246507	10
2676	246517	10
2677	246527	10
2678	246537	10
2682	246547	10
2683	246557	10
2685	246567	10
2688	246577	10
2689	246587	10
2690	246597	10
2691	246607	10
2692	246617	10
2693	246627	10
2694	246637	10
2695	246647	10
2696	246657	10
2697	246667	10
2698	246677	10
2699	246687	10
2700	246697	10
2701	246707	10
2702	246717	10
2703	246727	10
2704	246737	10
2706	246747	10
2707	246757	10
2708	246767	10
2710	246777	10
2711	246787	10
2712	246797	10
2713	246807	10
2714	246817	10
2715	246827	10
2716	246837	10
2717	246847	10
2718	246857	10
2719	246867	10
2720	246877	10
2721	246887	10
2722	246897	10
2723	246907	10
2724	246917	10
2725	246927	10
2726	246937	10
2727	246947	10
2728	246957	10
2729	246967	10
2730	246977	10
2731	246987	10
2732	246997	10
2733	247007	10
2734	247017	10
2735	247027	10
2736	247037	10
2737	247047	10
2738	247057	10
2739	247067	10
2740	247077	10
2741	247087	10
2742	247097	10
2743	247107	10
2744	247117	10
2745	247127	10
2746	247137	10
2747	247147	10
2748	247157	10
2749	247167	10
2750	247177	10
2751	247187	10
2752	247197	10
2753	247207	10
2754	247217	10
2755	247227	10
2756	247237	10
2757	247247	10
2758	247257	10
2759	247267	10
2760	247277	10
2761	247287	10
2762	247297	10
2763	247307	10
2764	247317	10
2765	247327	10
2766	247337	10
2767	247347	10
2768	247357	10
2769	247367	10
2770	247377	10
2771	247387	10
2772	247397	10
2773	247407	10
2774	247417	10
2775	247427	10
2776	247437	10
2777	247447	10
2778	247457	10
2779	247467	10
2780	247477	10
2781	247487	10
2782	247497	10
2783	247507	10
2784	247517	10
2785	247527	10
2787	247537	10
2788	247547	10
2789	247557	10
2790	247567	10
2791	247577	10
2792	247587	10
2793	247597	10
2795	247607	10
2796	247617	10
2797	247627	10
2798	247637	10
2799	247647	10
2800	247657	10
2801	247667	10
2802	247677	10
2803	247687	10
2804	247697	10
2805	247707	10
2806	247717	10
2807	247727	10
2808	247737	10
2809	247747	10
2811	247757	10
2813	247767	10
2814	247777	10
2815	247787	10
2817	247797	10
2818	247807	10
2820	247817	10
2822	247827	10
2824	247837	10
2825	247847	10
2826	247857	10
2828	247867	10
2829	247877	10
2830	247887	10
2831	247897	10
2832	247907	10
2833	247917	10
2834	247927	10
2835	247937	10
2836	247947	10
2837	247957	10
2838	247967	10
2839	247977	10
2840	247987	10
2841	247997	10
2843	248007	10
2844	248017	10
2845	248027	10
2846	248037	10
2847	248047	10
2848	248057	10
2849	248067	10
2850	248077	10
2851	248087	10
2852	248097	10
2854	248107	10
2855	248117	10
2856	248127	10
2857	248137	10
2858	248147	10
2859	248157	10
2860	248167	10
2861	248177	10
2862	248187	10
2863	248197	10
2864	248207	10
2865	248217	10
2866	248227	10
2867	248237	10
2868	248247	10
2869	248257	10
2870	248267	10
2871	248277	10
2872	248287	10
2873	248297	10
2874	248307	10
2875	248317	10
2876	248327	10
2877	248337	10
2878	248347	10
2879	248357	10
2880	248367	10
2881	248377	10
2882	248387	10
2884	248397	10
2885	248407	10
2886	248417	10
2887	248427	10
2888	248437	10
2889	248447	10
2890	248457	10
2891	248467	10
2892	248477	10
2893	248487	10
2894	248497	10
2895	248507	10
2896	248517	10
2897	248527	10
2898	248537	10
2899	248547	10
2900	248557	10
2901	248567	10
2902	248577	10
2903	248587	10
2904	248597	10
2905	248607	10
2906	248617	10
2907	248627	10
2908	248637	10
2909	248647	10
2910	248657	10
2911	248667	10
2913	248677	10
2914	248687	10
2915	248697	10
2916	248707	10
2917	248717	10
2918	248727	10
2919	248737	10
2920	248747	10
2921	248757	10
2922	248767	10
2923	248777	10
2924	248787	10
2925	248797	10
2926	248807	10
2927	248817	10
2928	248827	10
2929	248837	10
2930	248847	10
2931	248857	10
2932	248867	10
2933	248877	10
2934	248887	10
2935	248897	10
2936	248907	10
2937	248917	10
2938	248927	10
2939	248937	10
2940	248947	10
2941	248957	10
2942	248967	10
2943	248977	10
2944	248987	10
2945	248997	10
2946	249007	10
2947	249017	10
2948	249027	10
2949	249037	10
2951	249047	10
2952	249057	10
2953	249067	10
2954	249077	10
2955	249087	10
2956	249097	10
2957	249107	10
2958	249117	10
2960	249127	10
2962	249137	10
2963	249147	10
2964	249157	10
2967	249167	10
2968	249177	10
2969	249187	10
2970	249197	10
2971	249207	10
2972	249217	10
2973	249227	10
2974	249237	10
2975	249247	10
2976	249257	10
2978	249267	10
2979	249277	10
2980	249287	10
2981	249297	10
2982	249307	10
2984	249317	10
2985	249327	10
2986	249337	10
2987	249347	10
2988	249357	10
2989	249367	10
2990	249377	10
2991	249387	10
2992	249397	10
2994	249407	10
2995	249417	10
2997	249427	10
2998	249437	10
2999	249447	10
3000	249457	10
3001	249467	10
3002	249477	10
3003	249487	10
3004	249497	10
3005	249507	10
3006	249517	10
3007	249527	10
3008	249537	10
3009	249547	10
3010	249557	10
3011	249567	10
3012	249577	10
3013	249587	10
3014	249597	10
3015	249607	10
3016	249617	10
3017	249627	10
3018	249637	10
3019	249647	10
3020	249657	10
3021	249667	10
3022	249677	10
3024	249687	10
3025	249697	10
3026	249707	10
3027	249717	10
3028	249727	10
3029	249737	10
3030	249747	10
3031	249757	10
3032	249767	10
3033	249777	10
3034	249787	10
3035	249797	10
3036	249807	10
3037	249817	10
3038	249827	10
3039	249837	10
3040	249847	10
3041	249857	10
3042	249867	10
3043	249877	10
3044	249887	10
3045	249897	10
3046	249907	10
3047	249917	10
3048	249927	10
3049	249937	10
3050	249947	10
3051	249957	10
3052	249967	10
3053	249977	10
3054	249987	10
3055	249997	10
3056	250007	10
3057	250017	10
3058	250027	10
3059	250037	10
3060	250047	10
3061	250057	10
3062	250067	10
3063	250077	10
3064	250087	10
3065	250097	10
3066	250107	10
3067	250117	10
3068	250127	10
3069	250137	10
3071	250147	10
3072	250157	10
3073	250167	10
3074	250177	10
3075	250187	10
3076	250197	10
3078	250207	10
3080	250217	10
3081	250227	10
3082	250237	10
3083	250247	10
3084	250257	10
3085	250267	10
3086	250277	10
3087	250287	10
3088	250297	10
3089	250307	10
3090	250317	10
3092	250327	10
3093	250337	10
3094	250347	10
3095	250357	10
3096	250367	10
3097	250377	10
3099	250387	10
3100	250397	10
3102	250407	10
3105	250417	10
3106	250427	10
3107	250437	10
3108	250447	10
3109	250457	10
3110	250467	10
3111	250477	10
3112	250487	10
3113	250497	10
3114	250507	10
3115	250517	10
3116	250527	10
3117	250537	10
3118	250547	10
3119	250557	10
3120	250567	10
3121	250577	10
3122	250587	10
3123	250597	10
3124	250607	10
3125	250617	10
3126	250627	10
3127	250637	10
3130	250647	10
3132	250657	10
3133	250667	10
3134	250677	10
3135	250687	10
3136	250697	10
3138	250707	10
3139	250717	10
3140	250727	10
3141	250737	10
3142	250747	10
3143	250757	10
3144	250767	10
3145	250777	10
3146	250787	10
3147	250797	10
3148	250807	10
3149	250817	10
3150	250827	10
3151	250837	10
3152	250847	10
3153	250857	10
3154	250867	10
3155	250877	10
3156	250887	10
3157	250897	10
3158	250907	10
3159	250917	10
3160	250927	10
3161	250937	10
3162	250947	10
3163	250957	10
3164	250967	10
3165	250977	10
3166	250987	10
3167	250997	10
3168	251007	10
3169	251017	10
3170	251027	10
3171	251037	10
3172	251047	10
3173	251057	10
3174	251067	10
3175	251077	10
3176	251087	10
3177	251097	10
3178	251107	10
3179	251117	10
3180	251127	10
3181	251137	10
3182	251147	10
3183	251157	10
3184	251167	10
3185	251177	10
3186	251187	10
3187	251197	10
3188	251207	10
3189	251217	10
3190	251227	10
3191	251237	10
3192	251247	10
3193	251257	10
3194	251267	10
3195	251277	10
3196	251287	10
3197	251297	10
3198	251307	10
3199	251317	10
3200	251327	10
3201	251337	10
3202	251347	10
3203	251357	10
3204	251367	10
3205	251377	10
3206	251387	10
3207	251397	10
3208	251407	10
3209	251417	10
3210	251427	10
3211	251437	10
3212	251447	10
3213	251457	10
3214	251467	10
3215	251477	10
3216	251487	10
3217	251497	10
3218	251507	10
3219	251517	10
3220	251527	10
3221	251537	10
3222	251547	10
3223	251557	10
3224	251567	10
3225	251577	10
3226	251587	10
3227	251597	10
3228	251607	10
3229	251617	10
3230	251627	10
3231	251637	10
3232	251647	10
3233	251657	10
3234	251667	10
3235	251677	10
3236	251687	10
3237	251697	10
3239	251707	10
3240	251717	10
3242	251727	10
3243	251737	10
3245	251747	10
3246	251757	10
3247	251767	10
3248	251777	10
3249	251787	10
3250	251797	10
3251	251807	10
3252	251817	10
3253	251827	10
3254	251837	10
3255	251847	10
3256	251857	10
3257	251867	10
3258	251877	10
3260	251887	10
3261	251897	10
3262	251907	10
3263	251917	10
3264	251927	10
3265	251937	10
3266	251947	10
3267	251957	10
3270	251967	10
3271	251977	10
3272	251987	10
3274	251997	10
3275	252007	10
3276	252017	10
3278	252027	10
3279	252037	10
3280	252047	10
3281	252057	10
3282	252067	10
3283	252077	10
3284	252087	10
3285	252097	10
3286	252107	10
3287	252117	10
3288	252127	10
3289	252137	10
3290	252147	10
3291	252157	10
3292	252167	10
3293	252177	10
3294	252187	10
3295	252197	10
3296	252207	10
3297	252217	10
3298	252227	10
3299	252237	10
3300	252247	10
3301	252257	10
3302	252267	10
3303	252277	10
3304	252287	10
3305	252297	10
3306	252307	10
3307	252317	10
3308	252327	10
3309	252337	10
3310	252347	10
3311	252357	10
3312	252367	10
3313	252377	10
3314	252387	10
3315	252397	10
3316	252407	10
3317	252417	10
3318	252427	10
3319	252437	10
3320	252447	10
3321	252457	10
3322	252467	10
3323	252477	10
3324	252487	10
3325	252497	10
3326	252507	10
3327	252517	10
3328	252527	10
3329	252537	10
3330	252547	10
3331	252557	10
3333	252567	10
3334	252577	10
3335	252587	10
3336	252597	10
3337	252607	10
3338	252617	10
3339	252627	10
3340	252637	10
3341	252647	10
3342	252657	10
3343	252667	10
3344	252677	10
3345	252687	10
3346	252697	10
3347	252707	10
3348	252717	10
3349	252727	10
3350	252737	10
3351	252747	10
3352	252757	10
3353	252767	10
3354	252777	10
3355	252787	10
3356	252797	10
3358	252807	10
3359	252817	10
3360	252827	10
3362	252837	10
3363	252847	10
3364	252857	10
3365	252867	10
3366	252877	10
3367	252887	10
3369	252897	10
3370	252907	10
3371	252917	10
3372	252927	10
3373	252937	10
3374	252947	10
3375	252957	10
3376	252967	10
3377	252977	10
3378	252987	10
3379	252997	10
3380	253007	10
3382	253017	10
3384	253027	10
3385	253037	10
3386	253047	10
3387	253057	10
3388	253067	10
3389	253077	10
3390	253087	10
3391	253097	10
3392	253107	10
3393	253117	10
3394	253127	10
3395	253137	10
3396	253147	10
3397	253157	10
3398	253167	10
3400	253177	10
3401	253187	10
3403	253197	10
3404	253207	10
3405	253217	10
3406	253227	10
3407	253237	10
3408	253247	10
3409	253257	10
3410	253267	10
3411	253277	10
3412	253287	10
3413	253297	10
3414	253307	10
3415	253317	10
3416	253327	10
3417	253337	10
3418	253347	10
3419	253357	10
3420	253367	10
3422	253377	10
3423	253387	10
3424	253397	10
3425	253407	10
3426	253417	10
3427	253427	10
3428	253437	10
3429	253447	10
3430	253457	10
3432	253467	10
3433	253477	10
3434	253487	10
3435	253497	10
3436	253507	10
3437	253517	10
3438	253527	10
3439	253537	10
3440	253547	10
3441	253557	10
3442	253567	10
3443	253577	10
3444	253587	10
3445	253597	10
3446	253607	10
3447	253617	10
3448	253627	10
3449	253637	10
3450	253647	10
3451	253657	10
3452	253667	10
3453	253677	10
3454	253687	10
3455	253697	10
3456	253707	10
3457	253717	10
3458	253727	10
3459	253737	10
3460	253747	10
3461	253757	10
3462	253767	10
3463	253777	10
3464	253787	10
3465	253797	10
3466	253807	10
3467	253817	10
3468	253827	10
3469	253837	10
3470	253847	10
3471	253857	10
3472	253867	10
3473	253877	10
3474	253887	10
3475	253897	10
3476	253907	10
3477	253917	10
3478	253927	10
3479	253937	10
3480	253947	10
3481	253957	10
3482	253967	10
3483	253977	10
3484	253987	10
3485	253997	10
3486	254007	10
3487	254017	10
3488	254027	10
3489	254037	10
3490	254047	10
3492	254057	10
3493	254067	10
3494	254077	10
3495	254087	10
3496	254097	10
3497	254107	10
3498	254117	10
3499	254127	10
3500	254137	10
3501	254147	10
3502	254157	10
3503	254167	10
3504	254177	10
3505	254187	10
3506	254197	10
3507	254207	10
3508	254217	10
3509	254227	10
3510	254237	10
3511	254247	10
3512	254257	10
3513	254267	10
3514	254277	10
3515	254287	10
3516	254297	10
3517	254307	10
3518	254317	10
3519	254327	10
3520	254337	10
3526	254347	10
3527	254357	10
3528	254367	10
3529	254377	10
3530	254387	10
3531	254397	10
3532	254407	10
3533	254417	10
3534	254427	10
3535	254437	10
3536	254447	10
3537	254457	10
3538	254467	10
3539	254477	10
3540	254487	10
3541	254497	10
3543	254507	10
3544	254517	10
3545	254527	10
3546	254537	10
3547	254547	10
3548	254557	10
3550	254567	10
3551	254577	10
3552	254587	10
3553	254597	10
3554	254607	10
3555	254617	10
3556	254627	10
3557	254637	10
3558	254647	10
3559	254657	10
3560	254667	10
3562	254677	10
3563	254687	10
3564	254697	10
3565	254707	10
3566	254717	10
3567	254727	10
3568	254737	10
3569	254747	10
3570	254757	10
3571	254767	10
3572	254777	10
3573	254787	10
3574	254797	10
3575	254807	10
3576	254817	10
3577	254827	10
3578	254837	10
3579	254847	10
3580	254857	10
3581	254867	10
3582	254877	10
3583	254887	10
3585	254897	10
3586	254907	10
3587	254917	10
3588	254927	10
3589	254937	10
3590	254947	10
3591	254957	10
3592	254967	10
3593	254977	10
3594	254987	10
3595	254997	10
3596	255007	10
3597	255017	10
3598	255027	10
3599	255037	10
3600	255047	10
3601	255057	10
3602	255067	10
3603	255077	10
3604	255087	10
3605	255097	10
3606	255107	10
3607	255117	10
3608	255127	10
3609	255137	10
3610	255147	10
3611	255157	10
3612	255167	10
3613	255177	10
3614	255187	10
3615	255197	10
3616	255207	10
3617	255217	10
3618	255227	10
3620	255237	10
3621	255247	10
3622	255257	10
3623	255267	10
3624	255277	10
3625	255287	10
3626	255297	10
3627	255307	10
3628	255317	10
3629	255327	10
3630	255337	10
3631	255347	10
3632	255357	10
3633	255367	10
3634	255377	10
3635	255387	10
3636	255397	10
3637	255407	10
3638	255417	10
3639	255427	10
3640	255437	10
3641	255447	10
3642	255457	10
3643	255467	10
3644	255477	10
3645	255487	10
3646	255497	10
3647	255507	10
3648	255517	10
3649	255527	10
3650	255537	10
3651	255547	10
3652	255557	10
3654	255567	10
3655	255577	10
3656	255587	10
3659	255597	10
3660	255607	10
3662	255617	10
3664	255627	10
3666	255637	10
3667	255647	10
3668	255657	10
3669	255667	10
3670	255677	10
3671	255687	10
3672	255697	10
3673	255707	10
3674	255717	10
3675	255727	10
3676	255737	10
3677	255747	10
3678	255757	10
3679	255767	10
3681	255777	10
3682	255787	10
3683	255797	10
3684	255807	10
3685	255817	10
3686	255827	10
3687	255837	10
3688	255847	10
3689	255857	10
3690	255867	10
3691	255877	10
3692	255887	10
3693	255897	10
3694	255907	10
3695	255917	10
3696	255927	10
3698	255937	10
3699	255947	10
3700	255957	10
3701	255967	10
3702	255977	10
3703	255987	10
3704	255997	10
3705	256007	10
3706	256017	10
3707	256027	10
3708	256037	10
3709	256047	10
3710	256057	10
3711	256067	10
3712	256077	10
3713	256087	10
3715	256097	10
3716	256107	10
3717	256117	10
3718	256127	10
3719	256137	10
3720	256147	10
3721	256157	10
3722	256167	10
3723	256177	10
3725	256187	10
3726	256197	10
3727	256207	10
3728	256217	10
3729	256227	10
3730	256237	10
3731	256247	10
3732	256257	10
3733	256267	10
3734	256277	10
3735	256287	10
3736	256297	10
3737	256307	10
3738	256317	10
3739	256327	10
3740	256337	10
3741	256347	10
3742	256357	10
3743	256367	10
3744	256377	10
3745	256387	10
3746	256397	10
3747	256407	10
3748	256417	10
3749	256427	10
3750	256437	10
3751	256447	10
3752	256457	10
3753	256467	10
3754	256477	10
3755	256487	10
3756	256497	10
3757	256507	10
3758	256517	10
3759	256527	10
3760	256537	10
3761	256547	10
3762	256557	10
3763	256567	10
3764	256577	10
3765	256587	10
3766	256597	10
3768	256607	10
3769	256617	10
3770	256627	10
3771	256637	10
3772	256647	10
3773	256657	10
3774	256667	10
3775	256677	10
3776	256687	10
3777	256697	10
3778	256707	10
3779	256717	10
3781	256727	10
3782	256737	10
3783	256747	10
3784	256757	10
3785	256767	10
3786	256777	10
3787	256787	10
3788	256797	10
3789	256807	10
3790	256817	10
3791	256827	10
3792	256837	10
3793	256847	10
3794	256857	10
3795	256867	10
3796	256877	10
3797	256887	10
3798	256897	10
3799	256907	10
3802	256917	10
3804	256927	10
3805	256937	10
3807	256947	10
3808	256957	10
3809	256967	10
3810	256977	10
3811	256987	10
3812	256997	10
3813	257007	10
3815	257017	10
3816	257027	10
3818	257037	10
3819	257047	10
3821	257057	10
3822	257067	10
3824	257077	10
3825	257087	10
3826	257097	10
3827	257107	10
3828	257117	10
3829	257127	10
3830	257137	10
3831	257147	10
3832	257157	10
3833	257167	10
3834	257177	10
3835	257187	10
3836	257197	10
3838	257207	10
3839	257217	10
3840	257227	10
3841	257237	10
3842	257247	10
3843	257257	10
3844	257267	10
3845	257277	10
3846	257287	10
3847	257297	10
3848	257307	10
3849	257317	10
3850	257327	10
3851	257337	10
3852	257347	10
3853	257357	10
3854	257367	10
3855	257377	10
3856	257387	10
3857	257397	10
3858	257407	10
3859	257417	10
3860	257427	10
3861	257437	10
3862	257447	10
3863	257457	10
3864	257467	10
3865	257477	10
3866	257487	10
3867	257497	10
3868	257507	10
3869	257517	10
3870	257527	10
3871	257537	10
3872	257547	10
3873	257557	10
3874	257567	10
3875	257577	10
3876	257587	10
3877	257597	10
3878	257607	10
3879	257617	10
3880	257627	10
3881	257637	10
3882	257647	10
3883	257657	10
3884	257667	10
3885	257677	10
3886	257687	10
3887	257697	10
3888	257707	10
3889	257717	10
3890	257727	10
3891	257737	10
3892	257747	10
3893	257757	10
3894	257767	10
3895	257777	10
3896	257787	10
3897	257797	10
3898	257807	10
3899	257817	10
3900	257827	10
3901	257837	10
3902	257847	10
3903	257857	10
3904	257867	10
3905	257877	10
3906	257887	10
3907	257897	10
3908	257907	10
3909	257917	10
3910	257927	10
3911	257937	10
3912	257947	10
3913	257957	10
3914	257967	10
3915	257977	10
3916	257987	10
3917	257997	10
3918	258007	10
3919	258017	10
3920	258027	10
3921	258037	10
3922	258047	10
3923	258057	10
3925	258067	10
3926	258077	10
3927	258087	10
3928	258097	10
3929	258107	10
3930	258117	10
3931	258127	10
3932	258137	10
3933	258147	10
3934	258157	10
3935	258167	10
3936	258177	10
3937	258187	10
3938	258197	10
3939	258207	10
3940	258217	10
3942	258227	10
3943	258237	10
3944	258247	10
3945	258257	10
3946	258267	10
3947	258277	10
3948	258287	10
3949	258297	10
3950	258307	10
3951	258317	10
3952	258327	10
3953	258337	10
3954	258347	10
3955	258357	10
3956	258367	10
3957	258377	10
3958	258387	10
3959	258397	10
3960	258407	10
3961	258417	10
3962	258427	10
3963	258437	10
3964	258447	10
3965	258457	10
3966	258467	10
3967	258477	10
3968	258487	10
3969	258497	10
3970	258507	10
3971	258517	10
3972	258527	10
3973	258537	10
3974	258547	10
3975	258557	10
3976	258567	10
3977	258577	10
3978	258587	10
3980	258597	10
3981	258607	10
3982	258617	10
3983	258627	10
3984	258637	10
3985	258647	10
3986	258657	10
3987	258667	10
3988	258677	10
3989	258687	10
3990	258697	10
3991	258707	10
3992	258717	10
3993	258727	10
3994	258737	10
3995	258747	10
3996	258757	10
3997	258767	10
3998	258777	10
3999	258787	10
4000	258797	10
4001	258807	10
4002	258817	10
4003	258827	10
4004	258837	10
4005	258847	10
4006	258857	10
4007	258867	10
4008	258877	10
4009	258887	10
4010	258897	10
4011	258907	10
4012	258917	10
4013	258927	10
4014	258937	10
4015	258947	10
4016	258957	10
4017	258967	10
4018	258977	10
4019	258987	10
4020	258997	10
4021	259007	10
4022	259017	10
4023	259027	10
4024	259037	10
4025	259047	10
4026	259057	10
4027	259067	10
4028	259077	10
4029	259087	10
4030	259097	10
4031	259107	10
4032	259117	10
4033	259127	10
4035	259137	10
4037	259147	10
4038	259157	10
4039	259167	10
4040	259177	10
4041	259187	10
4042	259197	10
4043	259207	10
4044	259217	10
4045	259227	10
4046	259237	10
4047	259247	10
4048	259257	10
4049	259267	10
4050	259277	10
4051	259287	10
4052	259297	10
4053	259307	10
4054	259317	10
4055	259327	10
4056	259337	10
4057	259347	10
4059	259357	10
4060	259367	10
4061	259377	10
4062	259387	10
4063	259397	10
4064	259407	10
4065	259417	10
4066	259427	10
4067	259437	10
4068	259447	10
4069	259457	10
4070	259467	10
4071	259477	10
4072	259487	10
4073	259497	10
4074	259507	10
4075	259517	10
4076	259527	10
4077	259537	10
4078	259547	10
4079	259557	10
4084	259567	10
4086	259577	10
4087	259587	10
4088	259597	10
4089	259607	10
4090	259617	10
4091	259627	10
4092	259637	10
4093	259647	10
4094	259657	10
4095	259667	10
4096	259677	10
4097	259687	10
4098	259697	10
4099	259707	10
4100	259717	10
4101	259727	10
4102	259737	10
4103	259747	10
4104	259757	10
4105	259767	10
4106	259777	10
4107	259787	10
4108	259797	10
4109	259807	10
4110	259817	10
4111	259827	10
4112	259837	10
4113	259847	10
4114	259857	10
4115	259867	10
4116	259877	10
4117	259887	10
4118	259897	10
4119	259907	10
4120	259917	10
4121	259927	10
4122	259937	10
4123	259947	10
4124	259957	10
4125	259967	10
4126	259977	10
4127	259987	10
4128	259997	10
4129	260007	10
4130	260017	10
4131	260027	10
4132	260037	10
4133	260047	10
4134	260057	10
4135	260067	10
4136	260077	10
4137	260087	10
4138	260097	10
4139	260107	10
4140	260117	10
4141	260127	10
4142	260137	10
4143	260147	10
4144	260157	10
4146	260167	10
4147	260177	10
4148	260187	10
4149	260197	10
4150	260207	10
4151	260217	10
4152	260227	10
4153	260237	10
4154	260247	10
4155	260257	10
4156	260267	10
4157	260277	10
4158	260287	10
4159	260297	10
4160	260307	10
4161	260317	10
4162	260327	10
4163	260337	10
4164	260347	10
4165	260357	10
4166	260367	10
4167	260377	10
4168	260387	10
4169	260397	10
4170	260407	10
4171	260417	10
4172	260427	10
4173	260437	10
4174	260447	10
4175	260457	10
4176	260467	10
4177	260477	10
4178	260487	10
4179	260497	10
4180	260507	10
4181	260517	10
4182	260527	10
4183	260537	10
4184	260547	10
4185	260557	10
4186	260567	10
4187	260577	10
4189	260587	10
4190	260597	10
4191	260607	10
4192	260617	10
4193	260627	10
4194	260637	10
4195	260647	10
4196	260657	10
4198	260667	10
4199	260677	10
4200	260687	10
4201	260697	10
4202	260707	10
4203	260717	10
4204	260727	10
4205	260737	10
4206	260747	10
4207	260757	10
4208	260767	10
4209	260777	10
4210	260787	10
4211	260797	10
4212	260807	10
4213	260817	10
4214	260827	10
4215	260837	10
4216	260847	10
4217	260857	10
4222	260867	10
4223	260877	10
4224	260887	10
4226	260897	10
4227	260907	10
4228	260917	10
4229	260927	10
4230	260937	10
4231	260947	10
4232	260957	10
4233	260967	10
4234	260977	10
4235	260987	10
4236	260997	10
4237	261007	10
4238	261017	10
4239	261027	10
4241	261037	10
4242	261047	10
4243	261057	10
4244	261067	10
4246	261077	10
4247	261087	10
4248	261097	10
4249	261107	10
4250	261117	10
4251	261127	10
4252	261137	10
4253	261147	10
4254	261157	10
4255	261167	10
4256	261177	10
4257	261187	10
4258	261197	10
4259	261207	10
4260	261217	10
4261	261227	10
4262	261237	10
4263	261247	10
4264	261257	10
4265	261267	10
4266	261277	10
4267	261287	10
4268	261297	10
4269	261307	10
4270	261317	10
4271	261327	10
4272	261337	10
4273	261347	10
4274	261357	10
4275	261367	10
4276	261377	10
4277	261387	10
4278	261397	10
4279	261407	10
4280	261417	10
4281	261427	10
4282	261437	10
4283	261447	10
4284	261457	10
4285	261467	10
4286	261477	10
4287	261487	10
4288	261497	10
4289	261507	10
4290	261517	10
4291	261527	10
4292	261537	10
4294	261547	10
4295	261557	10
4296	261567	10
4297	261577	10
4298	261587	10
4299	261597	10
4300	261607	10
4301	261617	10
4302	261627	10
4303	261637	10
4304	261647	10
4305	261657	10
4306	261667	10
4307	261677	10
4308	261687	10
4309	261697	10
4310	261707	10
4311	261717	10
4312	261727	10
4313	261737	10
4314	261747	10
4315	261757	10
4316	261767	10
4317	261777	10
4318	261787	10
4319	261797	10
4320	261807	10
4321	261817	10
4322	261827	10
4323	261837	10
4324	261847	10
4325	261857	10
4326	261867	10
4327	261877	10
4328	261887	10
4329	261897	10
4330	261907	10
4332	261917	10
4333	261927	10
4334	261937	10
4335	261947	10
4336	261957	10
4337	261967	10
4338	261977	10
4339	261987	10
4341	261997	10
4342	262007	10
4343	262017	10
4344	262027	10
4345	262037	10
4346	262047	10
4347	262057	10
4348	262067	10
4349	262077	10
4350	262087	10
4351	262097	10
4352	262107	10
4353	262117	10
4354	262127	10
4356	262137	10
4358	262147	10
4359	262157	10
4362	262167	10
4363	262177	10
4364	262187	10
4366	262197	10
4367	262207	10
4368	262217	10
4369	262227	10
4370	262237	10
4371	262247	10
4372	262257	10
4373	262267	10
4374	262277	10
4375	262287	10
4376	262297	10
4377	262307	10
4379	262317	10
4380	262327	10
4381	262337	10
4382	262347	10
4383	262357	10
4384	262367	10
4385	262377	10
4386	262387	10
4387	262397	10
4388	262407	10
4389	262417	10
4390	262427	10
4391	262437	10
4392	262447	10
4393	262457	10
4394	262467	10
4395	262477	10
4396	262487	10
4397	262497	10
4399	262507	10
4400	262517	10
4401	262527	10
4402	262537	10
4403	262547	10
4404	262557	10
4405	262567	10
4406	262577	10
4407	262587	10
4408	262597	10
4409	262607	10
4410	262617	10
4411	262627	10
4412	262637	10
4413	262647	10
4414	262657	10
4415	262667	10
4416	262677	10
4417	262687	10
4418	262697	10
4419	262707	10
4420	262717	10
4421	262727	10
4422	262737	10
4423	262747	10
4424	262757	10
4425	262767	10
4426	262777	10
4427	262787	10
4428	262797	10
4429	262807	10
4430	262817	10
4431	262827	10
4432	262837	10
4433	262847	10
4434	262857	10
4435	262867	10
4436	262877	10
4437	262887	10
4438	262897	10
4439	262907	10
4440	262917	10
4441	262927	10
4442	262937	10
4443	262947	10
4444	262957	10
4445	262967	10
4446	262977	10
4447	262987	10
4448	262997	10
4449	263007	10
4450	263017	10
4451	263027	10
4452	263037	10
4453	263047	10
4454	263057	10
4455	263067	10
4456	263077	10
4457	263087	10
4458	263097	10
4459	263107	10
4460	263117	10
4461	263127	10
4462	263137	10
4463	263147	10
4464	263157	10
4465	263167	10
4466	263177	10
4467	263187	10
4468	263197	10
4469	263207	10
4470	263217	10
4471	263227	10
4472	263237	10
4473	263247	10
4474	263257	10
4475	263267	10
4477	263277	10
4478	263287	10
4479	263297	10
4480	263307	10
4481	263317	10
4482	263327	10
4483	263337	10
4484	263347	10
4485	263357	10
4486	263367	10
4487	263377	10
4488	263387	10
4489	263397	10
4490	263407	10
4491	263417	10
4492	263427	10
4493	263437	10
4494	263447	10
4495	263457	10
4496	263467	10
4497	263477	10
```
