## Supplementary material for "Deep-mining of vertebrate genomes reveals an unexpected diversity of endogenous viral elements": pref_filter1

```
XSym
0121
6ddc5282e0c63a7bee12a8c7a5c1706f
/Users/user/Desktop/Postdoc/Queries/Orthornavirae/Togaviridae/clust/16800140555071873053/linclust/846664032445213246/pref
                                                                                                                                                                                                                                                                                                                                                                                                                                                                                                                                                                                                                                                                                                                                                                                                                                                                                                                                      
```
