## Supplementary material for "Deep-mining of vertebrate genomes reveals an unexpected diversity of endogenous viral elements": pref_filter1.index

```
2	20199	69
4	20285	34
6	20343	104
8	20464	16
9	226414	7
10	20480	8239
11	28719	14500
18	50807	426
19	51233	540
22	59228	1695
25	61002	371
32	61786	8
38	61961	372
39	62333	490
51	70065	1735
68	72402	94
69	72496	5608
112	87751	238
121	88219	1387
125	226867	9
127	226876	9
134	92248	8614
135	100862	426
138	102475	153
142	112995	18
143	113013	71
145	113102	9
146	113111	35
147	113146	28
149	226921	9
150	226930	9
163	113801	120
179	114496	1641
180	227074	9
280	125422	151
282	227695	9
284	125664	71
290	227704	9
292	125979	18
321	127740	1926
409	228487	9
417	228541	9
420	137828	9
421	228568	9
423	228577	9
425	137864	98
427	138015	9
429	228595	9
430	138042	49
431	228604	9
445	138394	36
462	138529	301
466	138910	216
544	229432	9
561	229531	9
564	140032	9
565	140041	72
567	140158	27
568	140185	26
569	140211	54
586	140344	9
705	141480	9
707	141507	36
713	230476	9
726	141706	423
744	142910	9
832	143545	17
846	143830	59
849	143979	9
851	231394	9
852	231403	9
855	144033	115
914	154255	16086
957	170485	754
973	171275	123
987	177520	374
990	177992	53
991	232321	9
994	232330	9
995	178081	9
996	178090	136
1028	178473	45
1065	178674	28
1077	178702	5152
1114	183993	28
1131	184347	362
1132	233427	10
1222	185723	244
1257	234407	10
1271	186373	28
1273	186420	10
1274	234507	10
1276	234517	10
1277	186449	19
1291	234647	10
1389	186787	1115
1409	188023	64
1411	235667	10
1414	235677	10
1415	235687	10
1416	188145	37
1417	235697	10
1518	188574	64
1536	236727	10
1543	236777	10
1549	236827	10
1554	189000	19
1555	189019	29
1556	236837	10
1557	236847	10
1558	236857	10
1559	189048	48
1560	236867	10
1590	191316	27
1693	191889	45
1696	238007	10
1698	238027	10
1699	238037	10
1700	192017	20
1702	192037	599
1711	192636	19
1727	192674	183
1817	193349	28
1818	239067	10
1831	193757	387
1837	194210	1752
1839	239197	10
1852	239277	10
1974	240377	10
1976	199427	82
1980	240387	10
1982	240397	10
1993	240497	10
2000	240567	10
2023	240767	10
2068	199771	37
2099	241407	10
2118	200310	10
2119	241557	10
2121	241577	10
2139	200549	385
2153	241847	10
2209	201028	60
2256	242747	10
2258	201375	130
2260	242757	10
2262	242777	10
2367	243757	10
2395	201741	2027
2400	203806	10
2402	244047	10
2403	203816	28
2405	203874	119
2435	244317	10
2538	245257	10
2541	245277	10
2542	245287	10
2544	207917	47
2545	245297	10
2546	207964	19
2557	245397	10
2568	245497	10
2649	246277	10
2679	216258	19
2682	246547	10
2685	246567	10
2687	216568	10
2708	246767	10
2788	247547	10
2818	247807	10
2821	216748	10
2822	247827	10
2824	247837	10
2825	247847	10
2826	247857	10
2827	216786	358
2848	248057	10
2849	248067	10
2853	217163	55
2918	248727	10
2929	248837	10
2960	249127	10
2961	218005	10
2962	249137	10
2963	249147	10
2964	249157	10
2966	218033	28
2988	249357	10
2989	249367	10
3100	250397	10
3101	218797	10
3102	250407	10
3103	218807	155
3104	218962	19
3105	250417	10
3106	250427	10
3128	218981	10
3129	218991	146
3209	251417	10
3239	251707	10
3242	251727	10
3243	251737	10
3245	251747	10
3246	251757	10
3268	219797	564
3269	220361	39
3376	252967	10
3378	252987	10
3384	253027	10
3385	253037	10
3386	253047	10
3513	254267	10
3521	220773	10
3523	220811	10
3524	220821	53
3526	254347	10
3538	254467	10
3661	221130	10
3663	221140	18
3666	255637	10
3692	255887	10
3796	256877	10
3797	256887	10
3801	221443	10
3802	256917	10
3803	221453	54
3805	256937	10
3806	221507	19
3932	258137	10
3939	258207	10
3941	221649	10
3942	258227	10
3943	258237	10
3945	258257	10
3965	258457	10
4077	259537	10
4080	221726	18
4082	221754	28
4086	259577	10
4098	259697	10
4205	260737	10
4213	260817	10
4219	222131	111
4220	222242	45
4222	260867	10
4223	260877	10
4225	222304	424
4226	260897	10
4249	261107	10
4356	262137	10
4357	222961	1289
4360	224250	36
4362	262167	10
4364	262187	10
4366	262197	10
4367	262207	10
4389	262417	10
4398	224398	2006
4492	263427	10
```
