## Supplementary material for "Deep-mining of vertebrate genomes reveals an unexpected diversity of endogenous viral elements": pref_filter2.index

```
2	4225	25
4	4250	7
6	4257	7
8	4264	16
9	3909	7
10	4280	54
11	4334	118
18	4452	35
19	4487	53
22	4540	83
25	4623	8
32	3326	8
38	3334	8
39	3342	8
51	3350	8
68	3358	8
69	3366	171
112	3537	18
121	3555	27
125	3916	9
127	4631	9
134	3582	72
135	3654	17
138	0	26
142	26	18
143	44	9
145	53	9
146	62	9
147	71	28
149	4640	9
150	4649	9
163	99	9
179	108	26
180	4658	9
280	134	9
282	4667	9
284	143	9
290	4676	9
292	1368	18
321	1386	68
409	4685	9
417	4694	9
420	1454	9
421	4703	9
423	4712	9
425	1463	17
427	1480	9
429	3035	9
430	1489	49
431	3044	9
445	1538	19
462	1557	9
466	1566	9
544	3053	9
561	3062	9
564	1575	9
565	1584	9
567	1593	18
568	1611	9
569	1620	9
586	1629	9
705	1638	9
707	1647	36
713	3071	9
726	1683	48
744	1731	9
832	1740	17
846	152	29
849	181	9
851	3080	9
852	3089	9
855	190	9
914	199	493
957	692	103
973	795	9
987	804	25
990	829	44
991	3098	9
994	3107	9
995	873	9
996	882	9
1028	1757	36
1065	1793	10
1077	1803	45
1114	1848	10
1131	1858	27
1132	3116	10
1222	1885	39
1257	1068	10
1271	1924	10
1273	1934	10
1274	1078	10
1276	1088	10
1277	1944	19
1291	1098	10
1389	1963	117
1409	2080	10
1411	1108	10
1414	1118	10
1415	1128	10
1416	2090	10
1417	1138	10
1518	2100	19
1536	1148	10
1543	1158	10
1549	3925	10
1554	2119	10
1555	2129	29
1556	3935	10
1557	3945	10
1558	3955	10
1559	2158	48
1560	3965	10
1590	2206	10
1693	2216	10
1696	3975	10
1698	3985	10
1699	3995	10
1700	2226	20
1702	2246	74
1711	2320	19
1727	2339	38
1817	2377	10
1818	4005	10
1831	2387	18
1837	2405	17
1839	4015	10
1852	4721	10
1974	4731	10
1976	2422	82
1980	4741	10
1982	4751	10
1993	4761	10
2000	4771	10
2023	4781	10
2068	2504	10
2099	4791	10
2118	2514	10
2119	4801	10
2121	4811	10
2139	2524	10
2153	3126	10
2209	2534	10
2256	3136	10
2258	2544	58
2260	3146	10
2262	3156	10
2367	3166	10
2395	2602	35
2400	2637	10
2402	3176	10
2403	2647	19
2405	2666	25
2435	3186	10
2538	3196	10
2541	3206	10
2542	3216	10
2544	2691	47
2545	1168	10
2546	2738	19
2557	1178	10
2568	1188	10
2649	1198	10
2679	2757	19
2682	1208	10
2685	1218	10
2687	2776	10
2708	1228	10
2788	1238	10
2818	1248	10
2821	2786	10
2822	1258	10
2824	4025	10
2825	4035	10
2826	4045	10
2827	2796	17
2848	4055	10
2849	4065	10
2853	2813	10
2918	4075	10
2929	4085	10
2960	4095	10
2961	2823	10
2962	4105	10
2963	4115	10
2964	4821	10
2966	2833	28
2988	4831	10
2989	4841	10
3100	4851	10
3101	2861	10
3102	4861	10
3103	2871	43
3104	2914	19
3105	4871	10
3106	4881	10
3128	2933	10
3129	2943	19
3209	4891	10
3239	4901	10
3242	4911	10
3243	3226	10
3245	3236	10
3246	3246	10
3268	2962	73
3269	891	19
3376	3256	10
3378	3266	10
3384	3276	10
3385	3286	10
3386	3296	10
3513	3306	10
3521	910	10
3523	920	10
3524	930	53
3526	3316	10
3538	1268	10
3661	983	10
3663	993	18
3666	1278	10
3692	1288	10
3796	1298	10
3797	1308	10
3801	1011	10
3802	1318	10
3803	1021	18
3805	1328	10
3806	1039	19
3932	1338	10
3939	1348	10
3941	1058	10
3942	1358	10
3943	4125	10
3945	4135	10
3965	4145	10
4077	4155	10
4080	3671	18
4082	3689	19
4086	4165	10
4098	4175	10
4205	4185	10
4213	4195	10
4219	3708	39
4220	3747	10
4222	4205	10
4223	4215	10
4225	3757	10
4226	4921	10
4249	4931	10
4356	4941	10
4357	3767	10
4360	3777	10
4362	4951	10
4364	4961	10
4366	4971	10
4367	4981	10
4389	4991	10
4398	3787	122
4492	5001	10
```
