## Supplementary material for "Deep-mining of vertebrate genomes reveals an unexpected diversity of endogenous viral elements": pref_rescore1.index

```
0	49548	20
1	79965	115
2	0	38
3	117496	19
4	80080	39
5	80119	28
6	117515	117
7	80147	19
8	80166	9
9	155171	9
10	80175	90
11	117632	8297
12	38	8063
13	155180	10
14	80265	54
15	155190	10
16	80319	139
17	80458	105
18	80563	446
19	81009	462
20	125929	8305
21	81471	19
22	81490	129
23	155200	10
24	8101	96
25	8197	373
26	155210	10
27	8570	40
28	8610	30
29	8640	193
30	81619	149
31	8833	61
32	81768	10
33	81778	40
34	155220	10
35	8894	50
36	155230	10
37	81818	109
38	8944	390
39	81927	496
40	9334	1842
41	82423	19
42	82442	1367
43	155240	10
44	83809	364
45	11176	330
46	84173	81
47	11506	2944
48	155250	10
49	84254	1269
50	155260	10
51	85523	1934
52	155270	10
53	155280	10
54	155290	10
55	155300	10
56	155310	10
57	155320	10
58	155330	10
59	155340	10
60	155350	10
61	134234	32
62	134266	21
63	155360	10
64	155370	10
65	134287	341
66	14450	255
67	14705	20
68	14725	106
69	87457	4320
70	14831	4169
71	49568	237
72	155380	10
73	155390	10
74	134628	63
75	155400	10
76	155410	10
77	155420	10
78	134691	709
79	155430	10
80	155440	10
81	155450	10
82	155460	10
83	155470	10
84	155480	10
85	49805	158
86	155490	10
87	49963	21
88	155500	10
89	155510	10
90	155520	10
91	49984	579
92	155530	10
93	155540	10
94	155550	10
95	135400	1563
96	50563	1349
97	51912	1507
98	155560	10
99	155570	10
100	155580	11
101	19000	50
102	53419	31
103	155591	11
104	19050	22
105	155602	11
106	155613	11
107	155624	11
108	155635	11
109	155646	11
110	19072	99
111	155657	11
112	53450	246
113	19171	87
114	155668	11
115	19258	151
116	155679	11
117	155690	11
118	19409	21
119	155701	11
120	155712	11
121	19430	1224
122	91777	615
123	155723	11
124	53696	304
125	155734	11
126	54000	30
127	155745	11
128	54030	117
129	54147	49
130	155756	11
131	155767	11
132	20654	901
133	155778	11
134	54196	229
135	92392	442
136	21555	959
137	92834	336
138	22514	21
139	22535	131
140	155789	11
141	93170	22
142	93192	11
143	93203	80
144	93283	21
145	93304	11
146	93315	40
147	93355	11
148	93366	21
149	155800	11
150	155811	11
151	93387	11
152	93398	33
153	93431	460
154	155822	11
155	155833	11
156	155844	11
157	93891	33
158	155855	11
159	155866	11
160	93924	71
161	93995	111
162	155877	11
163	94106	129
164	70291	11
165	22666	174
166	94235	31
167	155888	11
168	155899	11
169	94266	32
170	94298	41
171	155910	11
172	155921	11
173	70302	11
174	22840	226
175	155932	11
176	94339	170
177	70313	11
178	155943	11
179	23066	1810
180	155954	11
181	155965	11
182	70324	11
183	94509	31
184	94540	32
185	70335	11
186	155976	11
187	70346	11
188	94572	22
189	155987	11
190	155998	11
191	70357	11
192	156009	11
193	70368	11
194	156020	11
195	70379	11
196	156031	11
197	94594	33
198	70390	11
199	156042	11
200	94627	54
201	70401	11
202	156053	11
203	70412	11
204	156064	11
205	70423	11
206	156075	11
207	70434	11
208	156086	11
209	94681	117
210	136963	4313
211	94798	184
212	54425	44
213	70445	11
214	156097	11
215	54469	2438
216	94982	22
217	156108	11
218	156119	11
219	156130	11
220	156141	11
221	156152	11
222	156163	11
223	156174	11
224	156185	11
225	156196	11
226	39190	11
227	95004	41
228	95045	22
229	156207	11
230	156218	11
231	39201	11
232	39212	11
233	95067	97
234	156229	11
235	39223	11
236	156240	11
237	39234	11
238	156251	11
239	39245	11
240	95164	249
241	156262	11
242	39256	11
243	156273	11
244	39267	11
245	156284	11
246	39278	11
247	39289	11
248	95413	21
249	156295	11
250	39300	11
251	95434	91
252	156306	11
253	95525	33
254	95558	70
255	39311	11
256	95628	357
257	156317	11
258	39322	11
259	95985	22
260	156328	11
261	39333	11
262	156339	11
263	96007	299
264	96306	53
265	96359	625
266	39344	11
267	24876	30
268	24906	50
269	39355	11
270	56907	366
271	156350	11
272	39366	11
273	24956	51
274	25007	21
275	39377	11
276	39388	11
277	25028	89
278	25117	209
279	57273	120
280	57393	169
281	39399	11
282	156361	11
283	25326	102
284	96984	80
285	57562	21
286	25428	21
287	25449	80
288	25529	71
289	25600	21
290	39410	11
291	25621	54
292	97064	11
293	141276	40
294	156372	11
295	70456	11
296	39421	11
297	39432	11
298	39443	11
299	97075	33
300	39454	11
301	39465	11
302	25675	101
303	39476	11
304	39487	11
305	141316	97
306	39498	11
307	39509	11
308	39520	11
309	97108	21
310	39531	11
311	39542	11
312	70467	11
313	39553	11
314	97129	120
315	70478	11
316	39564	11
317	70489	11
318	25776	1446
319	141413	105
320	39575	11
321	97249	11
322	70500	11
323	141518	22
324	39586	11
325	70511	11
326	141540	41
327	39597	11
328	70522	11
329	39608	11
330	39619	11
331	70533	11
332	141581	22
333	39630	11
334	141603	76
335	70544	11
336	141679	55
337	39641	11
338	70555	11
339	39652	11
340	70566	11
341	39663	11
342	70577	11
343	39674	11
344	70588	11
345	39685	11
346	70599	11
347	141734	21
348	39696	11
349	141755	71
350	70610	11
351	27222	258
352	39707	11
353	70621	11
354	27480	21
355	39718	11
356	70632	11
357	39729	11
358	70643	11
359	39740	11
360	39751	11
361	27501	22
362	39762	11
363	39773	11
364	27523	33
365	39784	11
366	27556	162
367	156383	11
368	70654	11
369	70665	11
370	70676	11
371	70687	11
372	70698	11
373	70709	11
374	70720	11
375	97260	65
376	97325	43
377	70731	11
378	70742	11
379	70753	11
380	70764	11
381	70775	11
382	97368	50
383	70786	11
384	70797	11
385	70808	11
386	105869	11
387	70819	11
388	39795	11
389	105880	11
390	70830	11
391	39806	11
392	70841	11
393	105891	11
394	39817	11
395	105902	11
396	39828	11
397	105913	11
398	39839	11
399	105924	11
400	27718	41
401	70852	11
402	97418	21
403	97439	53
404	39850	11
405	27759	133
406	97492	53
407	27892	130
408	156394	11
409	105935	11
410	39861	11
411	97545	22
412	70863	11
413	105946	11
414	156405	11
415	70874	11
416	97567	21
417	39872	11
418	156416	11
419	105957	11
420	97588	11
421	70885	11
422	97599	32
423	39883	11
424	156427	11
425	97631	81
426	28022	21
427	97712	11
428	28043	22
429	39894	11
430	97723	11
431	105968	11
432	28065	22
433	70896	11
434	156438	11
435	70907	11
436	70918	11
437	105979	11
438	105990	11
439	57583	162
440	28087	32
441	28119	87
442	106001	11
443	97734	60
444	106012	11
445	28206	11
446	106023	11
447	70929	11
448	106034	11
449	97794	41
450	70940	11
451	106045	11
452	28217	51
453	70951	11
454	106056	11
455	70962	11
456	106067	11
457	70973	11
458	106078	11
459	70984	11
460	106089	11
461	97835	21
462	28268	336
463	97856	70
464	57745	22
465	70995	11
466	57767	242
467	106100	11
468	71006	11
469	156449	11
470	106111	11
471	71017	11
472	106122	11
473	97926	22
474	156460	11
475	156471	11
476	71028	11
477	106133	11
478	71039	11
479	106144	11
480	156482	11
481	106155	11
482	156493	11
483	71050	11
484	106166	11
485	156504	11
486	71061	11
487	106177	11
488	156515	11
489	71072	11
490	97948	71
491	98019	31
492	98050	204
493	58009	33
494	71083	11
495	156526	11
496	106188	11
497	71094	11
498	156537	11
499	39905	11
500	71105	11
501	71116	11
502	71127	11
503	106199	11
504	71138	11
505	71149	11
506	71160	11
507	106210	11
508	71171	11
509	106221	11
510	71182	11
511	106232	11
512	71193	11
513	106243	11
514	71204	11
515	106254	11
516	58042	51
517	71215	11
518	106265	11
519	28604	54
520	71226	11
521	106276	11
522	71237	11
523	106287	11
524	71248	11
525	106298	11
526	71259	11
527	106309	11
528	71270	11
529	106320	11
530	156548	11
531	71281	11
532	106331	11
533	156559	11
534	106342	11
535	71292	11
536	156570	11
537	106353	11
538	71303	11
539	71314	11
540	106364	11
541	98254	22
542	156581	11
543	71325	11
544	106375	11
545	156592	11
546	71336	11
547	58093	243
548	98276	72
549	156603	11
550	98348	22
551	106386	11
552	98370	51
553	58336	31
554	39916	11
555	156614	11
556	156625	11
557	156636	11
558	156647	11
559	156658	11
560	28658	21
561	156669	11
562	156680	11
563	98421	21
564	98442	11
565	58367	81
566	98453	51
567	28679	11
568	98504	11
569	58448	61
570	156691	11
571	98515	21
572	28690	20
573	156702	11
574	156713	11
575	156724	11
576	156735	11
577	156746	11
578	156757	11
579	156768	11
580	156779	11
581	71347	11
582	156790	11
583	156801	11
584	98536	50
585	156812	11
586	58509	11
587	156823	11
588	106397	11
589	156834	11
590	28710	21
591	39927	11
592	58520	44
593	106408	11
594	156845	11
595	28731	33
596	106419	11
597	39938	11
598	98586	131
599	156856	11
600	106430	11
601	39949	11
602	58564	41
603	28764	22
604	58605	54
605	28786	31
606	58659	22
607	28817	53
608	156867	11
609	39960	11
610	106441	11
611	156878	11
612	39971	11
613	106452	11
614	156889	11
615	39982	11
616	106463	11
617	106474	11
618	39993	11
619	156900	11
620	156911	11
621	106485	11
622	98717	86
623	40004	11
624	156922	11
625	71358	11
626	40015	11
627	40026	11
628	40037	11
629	40048	11
630	106496	11
631	40059	11
632	106507	11
633	40070	11
634	106518	11
635	40081	11
636	106529	11
637	40092	11
638	106540	11
639	40103	11
640	106551	11
641	58681	44
642	40114	11
643	58725	31
644	106562	11
645	40125	11
646	106573	11
647	40136	11
648	58756	77
649	71369	11
650	106584	11
651	40147	11
652	71380	11
653	58833	21
654	58854	22
655	106595	11
656	40158	11
657	71391	11
658	106606	11
659	40169	11
660	71402	11
661	106617	11
662	58876	22
663	40180	11
664	71413	11
665	40191	11
666	71424	11
667	40202	11
668	71435	11
669	40213	11
670	71446	11
671	58898	42
672	40224	11
673	98803	95
674	58940	33
675	106628	11
676	71457	11
677	40235	11
678	98898	32
679	98930	22
680	106639	11
681	71468	11
682	40246	11
683	98952	21
684	106650	11
685	156933	11
686	71479	11
687	156944	11
688	71490	11
689	98973	22
690	156955	11
691	98995	22
692	156966	11
693	156977	11
694	58973	60
695	156988	11
696	156999	11
697	157010	11
698	157021	11
699	99017	121
700	71501	11
701	157032	11
702	71512	11
703	59033	22
704	157043	11
705	99138	11
706	99149	21
707	99170	11
708	99181	22
709	59055	11
710	99203	51
711	59066	21
712	59087	21
713	71523	11
714	71534	11
715	157054	11
716	71545	11
717	40257	11
718	99254	22
719	157065	11
720	71556	11
721	40268	11
722	157076	11
723	99276	31
724	71567	11
725	40279	11
726	99307	209
727	28870	69
728	157087	11
729	28939	32
730	71578	11
731	28971	22
732	40290	11
733	71589	11
734	157098	11
735	40301	11
736	157109	11
737	40312	11
738	71600	11
739	157120	11
740	40323	11
741	28993	54
742	157131	11
743	29047	120
744	99516	11
745	99527	33
746	40334	11
747	99560	52
748	99612	132
749	71611	11
750	157142	11
751	71622	11
752	40345	11
753	157153	11
754	40356	11
755	71633	11
756	157164	11
757	157175	11
758	157186	11
759	157197	11
760	157208	11
761	157219	11
762	157230	11
763	99744	53
764	157241	11
765	157252	11
766	157263	11
767	157274	11
768	157285	11
769	99797	21
770	157296	11
771	106661	11
772	40367	11
773	40378	11
774	71644	11
775	40389	11
776	71655	11
777	40400	11
778	71666	11
779	40411	11
780	99818	22
781	71677	11
782	99840	77
783	40422	11
784	157307	11
785	71688	11
786	40433	11
787	157318	11
788	71699	11
789	40444	11
790	157329	11
791	40455	11
792	71710	11
793	157340	11
794	40466	11
795	71721	11
796	157351	11
797	71732	11
798	40477	11
799	99917	22
800	157362	11
801	40488	11
802	157373	11
803	99939	22
804	40499	11
805	99961	82
806	157384	11
807	40510	11
808	157395	11
809	157406	11
810	40521	11
811	157417	11
812	40532	11
813	157428	11
814	29167	76
815	100043	32
816	40543	11
817	40554	11
818	157439	11
819	40565	11
820	157450	11
821	100075	22
822	40576	11
823	157461	11
824	29243	42
825	40587	11
826	71743	11
827	100097	22
828	157472	11
829	157483	11
830	100119	33
831	157494	11
832	29285	11
833	157505	11
834	157516	11
835	157527	11
836	157538	11
837	100152	118
838	157549	11
839	157560	11
840	29296	22
841	157571	11
842	29318	110
843	100270	54
844	29428	22
845	157582	11
846	29450	11
847	100324	61
848	100385	41
849	29461	11
850	29472	21
851	71754	11
852	157593	11
853	100426	21
854	157604	11
855	29493	130
856	71765	11
857	100447	21
858	157615	11
859	71776	11
860	157626	11
861	71787	11
862	157637	11
863	100468	77
864	71798	11
865	29623	240
866	157648	11
867	100545	214
868	100759	31
869	71809	11
870	29863	66
871	157659	11
872	71820	11
873	157670	11
874	71831	11
875	157681	11
876	29929	51
877	71842	11
878	157692	11
879	71853	11
880	157703	11
881	71864	11
882	29980	33
883	30013	88
884	30101	111
885	30212	91
886	157714	11
887	71875	11
888	30303	22
889	157725	11
890	71886	11
891	157736	11
892	71897	11
893	157747	11
894	71908	11
895	157758	11
896	71919	11
897	157769	11
898	71930	11
899	157780	11
900	106672	11
901	30325	22
902	40598	11
903	71941	11
904	71952	11
905	71963	11
906	71974	11
907	30347	66
908	157791	11
909	157802	11
910	157813	11
911	157824	11
912	30413	90
913	157835	11
914	30503	8061
915	157846	11
916	157857	11
917	157868	11
918	157879	11
919	157890	11
920	157901	11
921	157912	11
922	157923	11
923	157934	11
924	59108	43
925	157945	11
926	59151	33
927	157956	11
928	157967	11
929	59184	55
930	71985	11
931	157978	11
932	157989	11
933	158000	11
934	59239	22
935	158011	11
936	71996	11
937	158022	11
938	72007	11
939	72018	11
940	158033	11
941	72029	11
942	158044	11
943	72040	11
944	158055	11
945	72051	11
946	72062	11
947	158066	11
948	72073	11
949	158077	11
950	72084	11
951	72095	11
952	158088	11
953	72106	11
954	40609	11
955	158099	11
956	59261	22
957	59283	31
958	158110	11
959	158121	11
960	106683	11
961	158132	11
962	158143	11
963	106694	11
964	158154	11
965	141826	22
966	106705	11
967	158165	11
968	106716	11
969	158176	11
970	106727	11
971	158187	11
972	141848	22
973	141870	136
974	142006	22
975	106738	11
976	158198	11
977	142028	54
978	142082	81
979	106749	11
980	142163	180
981	158209	11
982	158220	11
983	106760	11
984	158231	11
985	59314	22
986	142343	22
987	142365	11
988	142376	41
989	142417	40
990	142457	11
991	106771	11
992	142468	21
993	142489	21
994	106782	11
995	142510	11
996	142521	139
997	142660	61
998	158242	11
999	106793	11
1000	158253	12
1001	106804	12
1002	158265	12
1003	106816	12
1004	158277	12
1005	40620	12
1006	142721	78
1007	106828	12
1008	142799	45
1009	158289	12
1010	40632	12
1011	106840	12
1012	158301	12
1013	40644	12
1014	106852	12
1015	158313	12
1016	40656	12
1017	106864	12
1018	158325	12
1019	142844	34
1020	40668	12
1021	106876	12
1022	158337	12
1023	142878	78
1024	40680	12
1025	106888	12
1026	72117	12
1027	40692	12
1028	142956	12
1029	40704	12
1030	40716	12
1031	40728	12
1032	40740	12
1033	40752	12
1034	40764	12
1035	142968	32
1036	40776	12
1037	40788	12
1038	40800	12
1039	40812	12
1040	40824	12
1041	40836	12
1042	143000	23
1043	40848	12
1044	106900	12
1045	72129	12
1046	106912	12
1047	40860	12
1048	72141	12
1049	40872	12
1050	106924	12
1051	72153	12
1052	106936	12
1053	40884	12
1054	72165	12
1055	106948	12
1056	72177	12
1057	40896	12
1058	106960	12
1059	143023	133
1060	72189	12
1061	40908	12
1062	106972	12
1063	40920	12
1064	72201	12
1065	143156	32
1066	106984	12
1067	72213	12
1068	40932	12
1069	106996	12
1070	72225	12
1071	40944	12
1072	107008	12
1073	40956	12
1074	72237	12
1075	107020	12
1076	72249	12
1077	143188	4692
1078	100790	32
1079	107032	12
1080	40968	12
1081	158349	12
1082	158361	12
1083	158373	12
1084	100822	23
1085	72261	12
1086	158385	12
1087	72273	12
1088	158397	12
1089	72285	12
1090	72297	12
1091	158409	12
1092	72309	12
1093	158421	12
1094	72321	12
1095	158433	12
1096	72333	12
1097	100845	23
1098	158445	12
1099	100868	82
1100	72345	12
1101	72357	12
1102	72369	12
1103	72381	12
1104	72393	12
1105	158457	12
1106	72405	12
1107	72417	12
1108	158469	12
1109	72429	12
1110	158481	12
1111	72441	12
1112	158493	12
1113	72453	12
1114	100950	34
1115	100984	23
1116	158505	12
1117	101007	22
1118	101029	34
1119	72465	12
1120	158517	12
1121	101063	33
1122	72477	12
1123	158529	12
1124	101096	56
1125	72489	12
1126	101152	43
1127	101195	23
1128	101218	23
1129	158541	12
1130	101241	22
1131	101263	12
1132	72501	12
1133	158553	12
1134	72513	12
1135	158565	12
1136	101275	22
1137	101297	43
1138	72525	12
1139	158577	12
1140	72537	12
1141	107044	12
1142	40980	12
1143	158589	12
1144	158601	12
1145	158613	12
1146	101340	12
1147	158625	12
1148	158637	12
1149	158649	12
1150	72549	12
1151	158661	12
1152	72561	12
1153	158673	12
1154	72573	12
1155	158685	12
1156	72585	12
1157	158697	12
1158	101352	23
1159	72597	12
1160	158709	12
1161	72609	12
1162	158721	12
1163	101375	23
1164	101398	23
1165	72621	12
1166	72633	12
1167	147880	32
1168	158733	12
1169	101421	32
1170	72645	12
1171	158745	12
1172	101453	23
1173	72657	12
1174	101476	45
1175	158757	12
1176	72669	12
1177	72681	12
1178	101521	23
1179	40992	12
1180	72693	12
1181	41004	12
1182	72705	12
1183	101544	23
1184	41016	12
1185	72717	12
1186	41028	12
1187	107056	12
1188	72729	12
1189	107068	12
1190	41040	12
1191	41052	12
1192	107080	12
1193	107092	12
1194	101567	43
1195	41064	12
1196	72741	12
1197	107104	12
1198	41076	12
1199	101610	45
1200	101655	34
1201	158769	12
1202	72753	12
1203	107116	12
1204	72765	12
1205	107128	12
1206	72777	12
1207	101689	33
1208	101722	23
1209	107140	12
1210	72789	12
1211	107152	12
1212	107164	12
1213	107176	12
1214	158781	12
1215	107188	12
1216	101745	52
1217	158793	12
1218	107200	12
1219	158805	12
1220	101797	23
1221	107212	12
1222	101820	169
1223	107224	12
1224	107236	12
1225	101989	23
1226	158817	12
1227	107248	12
1228	158829	12
1229	107260	12
1230	158841	12
1231	107272	12
1232	158853	12
1233	107284	12
1234	158865	12
1235	72801	12
1236	107296	12
1237	158877	12
1238	107308	12
1239	102012	112
1240	72813	12
1241	158889	12
1242	107320	12
1243	72825	12
1244	102124	43
1245	158901	12
1246	102167	23
1247	107332	12
1248	72837	12
1249	158913	12
1250	107344	12
1251	158925	12
1252	102190	56
1253	102246	52
1254	72849	12
1255	102298	23
1256	107356	12
1257	158937	12
1258	72861	12
1259	107368	12
1260	158949	12
1261	41088	12
1262	72873	12
1263	72885	12
1264	72897	12
1265	72909	12
1266	72921	12
1267	102321	23
1268	102344	23
1269	102367	23
1270	102390	32
1271	102422	32
1272	102454	23
1273	59336	12
1274	72933	12
1275	59348	22
1276	72945	12
1277	59370	12
1278	102477	23
1279	72957	12
1280	72969	12
1281	72981	12
1282	72993	12
1283	73005	12
1284	73017	12
1285	73029	12
1286	73041	12
1287	73053	12
1288	73065	12
1289	73077	12
1290	73089	12
1291	73101	12
1292	73113	12
1293	59382	23
1294	73125	12
1295	73137	12
1296	73149	12
1297	73161	12
1298	73173	12
1299	73185	12
1300	73197	12
1301	73209	12
1302	73221	12
1303	73233	12
1304	73245	12
1305	73257	12
1306	73269	12
1307	73281	12
1308	73293	12
1309	73305	12
1310	73317	12
1311	73329	12
1312	73341	12
1313	73353	12
1314	73365	12
1315	107380	12
1316	107392	12
1317	158961	12
1318	41100	12
1319	59405	23
1320	73377	12
1321	73389	12
1322	73401	12
1323	73413	12
1324	102500	34
1325	73425	12
1326	73437	12
1327	73449	12
1328	73461	12
1329	73473	12
1330	73485	12
1331	158973	12
1332	73497	12
1333	59428	34
1334	158985	12
1335	73509	12
1336	59462	23
1337	158997	12
1338	73521	12
1339	159009	12
1340	73533	12
1341	159021	12
1342	73545	12
1343	107404	12
1344	73557	12
1345	73569	12
1346	107416	12
1347	102534	23
1348	73581	12
1349	59485	23
1350	107428	12
1351	107440	12
1352	73593	12
1353	73605	12
1354	41112	12
1355	73617	12
1356	73629	12
1357	41124	12
1358	107452	12
1359	73641	12
1360	41136	12
1361	107464	12
1362	73653	12
1363	102557	22
1364	41148	12
1365	59508	53
1366	102579	23
1367	107476	12
1368	41160	12
1369	107488	12
1370	41172	12
1371	107500	12
1372	41184	12
1373	73665	12
1374	107512	12
1375	159033	12
1376	73677	12
1377	73689	12
1378	102602	45
1379	73701	12
1380	73713	12
1381	73725	12
1382	73737	12
1383	73749	12
1384	73761	12
1385	73773	12
1386	59561	32
1387	73785	12
1388	73797	12
1389	102647	639
1390	73809	12
1391	73821	12
1392	73833	12
1393	73845	12
1394	73857	12
1395	73869	12
1396	59593	23
1397	107524	12
1398	73881	12
1399	107536	12
1400	73893	12
1401	159045	12
1402	107548	12
1403	73905	12
1404	107560	12
1405	159057	12
1406	73917	12
1407	59616	23
1408	147912	23
1409	59639	63
1410	147935	23
1411	107572	12
1412	59702	22
1413	147958	23
1414	159069	12
1415	73929	12
1416	59724	12
1417	159081	12
1418	107584	12
1419	73941	12
1420	147981	42
1421	59736	23
1422	159093	12
1423	107596	12
1424	73953	12
1425	159105	12
1426	107608	12
1427	73965	12
1428	159117	12
1429	107620	12
1430	73977	12
1431	159129	12
1432	73989	12
1433	107632	12
1434	159141	12
1435	107644	12
1436	74001	12
1437	74013	12
1438	74025	12
1439	74037	12
1440	148023	22
1441	41196	12
1442	74049	12
1443	74061	12
1444	74073	12
1445	41208	12
1446	74085	12
1447	41220	12
1448	74097	12
1449	41232	12
1450	74109	12
1451	41244	12
1452	74121	12
1453	41256	12
1454	59759	22
1455	59781	22
1456	41268	12
1457	41280	12
1458	59803	32
1459	41292	12
1460	41304	12
1461	74133	12
1462	41316	12
1463	74145	12
1464	41328	12
1465	74157	12
1466	41340	12
1467	74169	12
1468	41352	12
1469	74181	12
1470	41364	12
1471	74193	12
1472	41376	12
1473	74205	12
1474	74217	12
1475	74229	12
1476	74241	12
1477	59835	109
1478	74253	12
1479	41388	12
1480	74265	12
1481	74277	12
1482	74289	12
1483	41400	12
1484	74301	12
1485	74313	12
1486	107656	12
1487	159153	12
1488	41412	12
1489	159165	12
1490	159177	12
1491	159189	12
1492	159201	12
1493	159213	12
1494	148045	22
1495	41424	12
1496	159225	12
1497	159237	12
1498	148067	23
1499	148090	23
1500	159249	12
1501	159261	12
1502	148113	22
1503	159273	12
1504	59944	12
1505	159285	12
1506	159297	12
1507	74325	12
1508	159309	12
1509	74337	12
1510	74349	12
1511	74361	12
1512	41436	12
1513	74373	12
1514	41448	12
1515	107668	12
1516	74385	12
1517	41460	12
1518	148135	53
1519	107680	12
1520	59956	45
1521	74397	12
1522	107692	12
1523	41472	12
1524	60001	23
1525	60024	23
1526	74409	12
1527	107704	12
1528	74421	12
1529	41484	12
1530	107716	12
1531	107728	12
1532	74433	12
1533	107740	12
1534	74445	12
1535	107752	12
1536	74457	12
1537	148188	23
1538	60047	22
1539	107764	12
1540	74469	12
1541	41496	12
1542	74481	12
1543	107776	12
1544	148211	154
1545	41508	12
1546	159321	12
1547	41520	12
1548	41532	12
1549	41544	12
1550	60069	23
1551	60092	23
1552	60115	23
1553	60138	52
1554	60190	12
1555	60202	12
1556	41556	12
1557	41568	12
1558	41580	12
1559	148365	12
1560	41592	12
1561	60214	1873
1562	41604	12
1563	41616	12
1564	41628	12
1565	41640	12
1566	41652	12
1567	41664	12
1568	41676	12
1569	41688	12
1570	41700	12
1571	41712	12
1572	41724	12
1573	41736	12
1574	41748	12
1575	74493	12
1576	41760	12
1577	159333	12
1578	41772	12
1579	74505	12
1580	159345	12
1581	41784	12
1582	74517	12
1583	148377	23
1584	159357	12
1585	74529	12
1586	41796	12
1587	159369	12
1588	159381	12
1589	41808	12
1590	148400	31
1591	74541	12
1592	159393	12
1593	41820	12
1594	74553	12
1595	159405	12
1596	148431	42
1597	74565	12
1598	41832	12
1599	159417	12
1600	74577	12
1601	41844	12
1602	159429	12
1603	41856	12
1604	74589	12
1605	107788	12
1606	103286	56
1607	74601	12
1608	148473	56
1609	74613	12
1610	74625	12
1611	74637	12
1612	74649	12
1613	159441	12
1614	159453	12
1615	159465	12
1616	159477	12
1617	159489	12
1618	41868	12
1619	159501	12
1620	103342	34
1621	107800	12
1622	41880	12
1623	159513	12
1624	107812	12
1625	159525	12
1626	41892	12
1627	107824	12
1628	159537	12
1629	107836	12
1630	41904	12
1631	159549	12
1632	107848	12
1633	41916	12
1634	159561	12
1635	148529	22
1636	107860	12
1637	41928	12
1638	107872	12
1639	159573	12
1640	103376	23
1641	148551	23
1642	41940	12
1643	103399	23
1644	107884	12
1645	148574	32
1646	41952	12
1647	159585	12
1648	107896	12
1649	41964	12
1650	159597	12
1651	41976	12
1652	107908	12
1653	41988	12
1654	107920	12
1655	107932	12
1656	42000	12
1657	107944	12
1658	42012	12
1659	103422	44
1660	107956	12
1661	159609	12
1662	74661	12
1663	107968	12
1664	107980	12
1665	107992	12
1666	108004	12
1667	108016	12
1668	108028	12
1669	108040	12
1670	148606	45
1671	108052	12
1672	108064	12
1673	108076	12
1674	108088	12
1675	108100	12
1676	108112	12
1677	108124	12
1678	103466	23
1679	103489	23
1680	108136	12
1681	103512	52
1682	108148	12
1683	148651	52
1684	108160	12
1685	108172	12
1686	108184	12
1687	108196	12
1688	108208	12
1689	108220	12
1690	108232	12
1691	108244	12
1692	103564	23
1693	148703	51
1694	148754	62
1695	148816	22
1696	108256	12
1697	108268	12
1698	108280	12
1699	108292	12
1700	103587	12
1701	108304	12
1702	148838	23
1703	108316	12
1704	108328	12
1705	159621	12
1706	108340	12
1707	108352	12
1708	159633	12
1709	108364	12
1710	108376	12
1711	103599	12
1712	108388	12
1713	42024	12
1714	108400	12
1715	42036	12
1716	108412	12
1717	42048	12
1718	108424	12
1719	42060	12
1720	159645	12
1721	108436	12
1722	74673	12
1723	42072	12
1724	103611	23
1725	42084	12
1726	159657	12
1727	103634	12
1728	42096	12
1729	159669	12
1730	42108	12
1731	159681	12
1732	42120	12
1733	159693	12
1734	42132	12
1735	159705	12
1736	103646	44
1737	42144	12
1738	74685	12
1739	159717	12
1740	74697	12
1741	42156	12
1742	159729	12
1743	74709	12
1744	42168	12
1745	103690	23
1746	74721	12
1747	159741	12
1748	42180	12
1749	74733	12
1750	159753	12
1751	42192	12
1752	74745	12
1753	159765	12
1754	42204	12
1755	74757	12
1756	159777	12
1757	42216	12
1758	74769	12
1759	159789	12
1760	42228	12
1761	74781	12
1762	159801	12
1763	42240	12
1764	74793	12
1765	159813	12
1766	42252	12
1767	74805	12
1768	42264	12
1769	159825	12
1770	74817	12
1771	42276	12
1772	159837	12
1773	74829	12
1774	108448	12
1775	42288	12
1776	148861	34
1777	42300	12
1778	42312	12
1779	74841	12
1780	148895	23
1781	42324	12
1782	42336	12
1783	42348	12
1784	42360	12
1785	74853	12
1786	42372	12
1787	42384	12
1788	42396	12
1789	42408	12
1790	148918	22
1791	42420	12
1792	42432	12
1793	42444	12
1794	42456	12
1795	42468	12
1796	42480	12
1797	159849	12
1798	42492	12
1799	42504	12
1800	159861	12
1801	148940	45
1802	108460	12
1803	42516	12
1804	159873	12
1805	108472	12
1806	148985	23
1807	149008	23
1808	42528	12
1809	159885	12
1810	149031	33
1811	108484	12
1812	42540	12
1813	159897	12
1814	149064	45
1815	108496	12
1816	42552	12
1817	149109	12
1818	159909	12
1819	149121	23
1820	42564	12
1821	108508	12
1822	159921	12
1823	108520	12
1824	42576	12
1825	159933	12
1826	42588	12
1827	159945	12
1828	108532	12
1829	159957	12
1830	149144	22
1831	149166	12
1832	108544	12
1833	62087	23
1834	42600	12
1835	62110	32
1836	62142	22
1837	62164	12
1838	149178	34
1839	74865	12
1840	149212	23
1841	149235	22
1842	149257	23
1843	149280	1844
1844	42612	12
1845	42624	12
1846	42636	12
1847	42648	12
1848	42660	12
1849	103713	22
1850	42672	12
1851	42684	12
1852	42696	12
1853	108556	12
1854	42708	12
1855	42720	12
1856	108568	12
1857	103735	34
1858	42732	12
1859	108580	12
1860	42744	12
1861	108592	12
1862	42756	12
1863	108604	12
1864	42768	12
1865	103769	23
1866	108616	12
1867	42780	12
1868	103792	12
1869	108628	12
1870	42792	12
1871	42804	12
1872	42816	12
1873	103804	1489
1874	42828	12
1875	108640	12
1876	42840	12
1877	108652	12
1878	42852	12
1879	42864	12
1880	108664	12
1881	108676	12
1882	42876	12
1883	108688	12
1884	42888	12
1885	74877	12
1886	42900	12
1887	108700	12
1888	74889	12
1889	42912	12
1890	108712	12
1891	74901	12
1892	108724	12
1893	42924	12
1894	74913	12
1895	108736	12
1896	159969	12
1897	42936	12
1898	159981	12
1899	42948	12
1900	159993	12
1901	42960	12
1902	160005	12
1903	42972	12
1904	160017	12
1905	42984	12
1906	160029	12
1907	42996	12
1908	160041	12
1909	43008	12
1910	160053	12
1911	43020	12
1912	43032	12
1913	43044	12
1914	43056	12
1915	43068	12
1916	43080	12
1917	160065	12
1918	43092	12
1919	43104	12
1920	43116	12
1921	43128	12
1922	43140	12
1923	160077	12
1924	43152	12
1925	160089	12
1926	43164	12
1927	160101	12
1928	108748	12
1929	43176	12
1930	160113	12
1931	108760	12
1932	160125	12
1933	108772	12
1934	160137	12
1935	43188	12
1936	108784	12
1937	160149	12
1938	160161	12
1939	43200	12
1940	160173	12
1941	43212	12
1942	62176	45
1943	74925	12
1944	62221	34
1945	160185	12
1946	160197	12
1947	62255	23
1948	160209	12
1949	62278	23
1950	108796	12
1951	62301	23
1952	62324	92
1953	160221	12
1954	108808	12
1955	160233	12
1956	108820	12
1957	160245	12
1958	108832	12
1959	160257	12
1960	108844	12
1961	62416	22
1962	160269	12
1963	108856	12
1964	160281	12
1965	108868	12
1966	160293	12
1967	108880	12
1968	62438	22
1969	160305	12
1970	108892	12
1971	160317	12
1972	108904	12
1973	160329	12
1974	108916	12
1975	151124	32
1976	151156	12
1977	62460	22
1978	62482	22
1979	151168	23
1980	160341	12
1981	62504	33
1982	108928	12
1983	151191	23
1984	160353	12
1985	108940	12
1986	108952	12
1987	160365	12
1988	108964	12
1989	160377	12
1990	108976	12
1991	160389	12
1992	108988	12
1993	160401	12
1994	74937	12
1995	160413	12
1996	74949	12
1997	109000	12
1998	160425	12
1999	74961	12
2000	109012	12
2001	160437	12
2002	74973	12
2003	109024	12
2004	160449	12
2005	62537	23
2006	151214	23
2007	43224	12
2008	109036	12
2009	109048	12
2010	109060	12
2011	109072	12
2012	109084	12
2013	109096	12
2014	62560	52
2015	109108	12
2016	109120	12
2017	109132	12
2018	109144	12
2019	109156	12
2020	109168	12
2021	109180	12
2022	109192	12
2023	109204	12
2024	109216	12
2025	109228	12
2026	160461	12
2027	109240	12
2028	160473	12
2029	109252	12
2030	160485	12
2031	109264	12
2032	160497	12
2033	109276	12
2034	160509	12
2035	109288	12
2036	160521	12
2037	109300	12
2038	160533	12
2039	109312	12
2040	109324	12
2041	109336	12
2042	109348	12
2043	74985	12
2044	109360	12
2045	43236	12
2046	74997	12
2047	109372	12
2048	43248	12
2049	75009	12
2050	109384	12
2051	43260	12
2052	75021	12
2053	109396	12
2054	43272	12
2055	75033	12
2056	160545	12
2057	109408	12
2058	160557	12
2059	109420	12
2060	151237	23
2061	160569	12
2062	151260	23
2063	62612	23
2064	109432	12
2065	160581	12
2066	109444	12
2067	160593	12
2068	151283	42
2069	109456	12
2070	160605	12
2071	109468	12
2072	160617	12
2073	62635	12
2074	62647	22
2075	109480	12
2076	151325	12
2077	109492	12
2078	43284	12
2079	109504	12
2080	43296	12
2081	109516	12
2082	43308	12
2083	109528	12
2084	43320	12
2085	62669	23
2086	109540	12
2087	43332	12
2088	109552	12
2089	43344	12
2090	109564	12
2091	43356	12
2092	62692	287
2093	151337	23
2094	109576	12
2095	43368	12
2096	109588	12
2097	151360	34
2098	151394	42
2099	43380	12
2100	109600	12
2101	43392	12
2102	109612	12
2103	43404	12
2104	109624	12
2105	43416	12
2106	109636	12
2107	160629	12
2108	43428	12
2109	151436	23
2110	109648	12
2111	160641	12
2112	151459	23
2113	109660	12
2114	43440	12
2115	160653	12
2116	151482	22
2117	151504	22
2118	151526	12
2119	109672	12
2120	109684	12
2121	109696	12
2122	151538	23
2123	151561	22
2124	62979	83
2125	109708	12
2126	109720	12
2127	109732	12
2128	109744	12
2129	109756	12
2130	109768	12
2131	109780	12
2132	109792	12
2133	109804	12
2134	109816	12
2135	109828	12
2136	151583	45
2137	75045	12
2138	43452	12
2139	63062	387
2140	43464	12
2141	43476	12
2142	43488	12
2143	43500	12
2144	43512	12
2145	160665	12
2146	43524	12
2147	160677	12
2148	43536	12
2149	160689	12
2150	43548	12
2151	160701	12
2152	43560	12
2153	160713	12
2154	43572	12
2155	160725	12
2156	160737	12
2157	43584	12
2158	151628	23
2159	160749	12
2160	43596	12
2161	43608	12
2162	160761	12
2163	105293	22
2164	160773	12
2165	43620	12
2166	160785	12
2167	43632	12
2168	160797	12
2169	43644	12
2170	160809	12
2171	151651	44
2172	43656	12
2173	109840	12
2174	109852	12
2175	109864	12
2176	109876	12
2177	109888	12
2178	109900	12
2179	109912	12
2180	109924	12
2181	109936	12
2182	109948	12
2183	109960	12
2184	109972	12
2185	109984	12
2186	75057	12
2187	160821	12
2188	160833	12
2189	160845	12
2190	160857	12
2191	160869	12
2192	43668	12
2193	160881	12
2194	160893	12
2195	43680	12
2196	160905	12
2197	43692	12
2198	160917	12
2199	43704	12
2200	160929	12
2201	43716	12
2202	160941	12
2203	43728	12
2204	160953	12
2205	105315	23
2206	43740	12
2207	160965	12
2208	43752	12
2209	105338	67
2210	160977	12
2211	43764	12
2212	43776	12
2213	160989	12
2214	43788	12
2215	161001	12
2216	43800	12
2217	161013	12
2218	151695	12
2219	43812	12
2220	161025	12
2221	43824	12
2222	109996	12
2223	110008	12
2224	110020	12
2225	75069	12
2226	75081	12
2227	151707	72
2228	75093	12
2229	75105	12
2230	110032	12
2231	75117	12
2232	110044	12
2233	75129	12
2234	161037	12
2235	110056	12
2236	75141	12
2237	110068	12
2238	161049	12
2239	105405	32
2240	75153	12
2241	105437	22
2242	161061	12
2243	151779	32
2244	110080	12
2245	75165	12
2246	63449	53
2247	75177	12
2248	63502	23
2249	110092	12
2250	161073	12
2251	75189	12
2252	110104	12
2253	161085	12
2254	63525	21
2255	75201	12
2256	110116	12
2257	63546	42
2258	63588	12
2259	63600	12
2260	161097	12
2261	75213	12
2262	161109	12
2263	151811	43
2264	63612	22
2265	110128	12
2266	75225	12
2267	151854	22
2268	161121	12
2269	63634	23
2270	151876	12
2271	75237	12
2272	161133	12
2273	161145	12
2274	161157	12
2275	110140	12
2276	161169	12
2277	110152	12
2278	161181	12
2279	75249	12
2280	110164	12
2281	161193	12
2282	75261	12
2283	43836	12
2284	110176	12
2285	110188	12
2286	110200	12
2287	110212	12
2288	110224	12
2289	110236	12
2290	110248	12
2291	110260	12
2292	110272	12
2293	110284	12
2294	110296	12
2295	110308	12
2296	161205	12
2297	161217	12
2298	161229	12
2299	161241	12
2300	161253	12
2301	75273	12
2302	75285	12
2303	75297	12
2304	161265	12
2305	110320	12
2306	161277	12
2307	161289	12
2308	161301	12
2309	110332	12
2310	161313	12
2311	43848	12
2312	110344	12
2313	161325	12
2314	43860	12
2315	151888	23
2316	43872	12
2317	161337	12
2318	161349	12
2319	43884	12
2320	110356	12
2321	43896	12
2322	161361	12
2323	161373	12
2324	161385	12
2325	110368	12
2326	161397	12
2327	110380	12
2328	161409	12
2329	75309	12
2330	110392	12
2331	161421	12
2332	43908	12
2333	161433	12
2334	161445	12
2335	161457	12
2336	161469	12
2337	161481	12
2338	161493	12
2339	161505	12
2340	161517	12
2341	161529	12
2342	161541	12
2343	161553	12
2344	110404	12
2345	161565	12
2346	161577	12
2347	161589	12
2348	161601	12
2349	75321	12
2350	161613	12
2351	161625	12
2352	75333	12
2353	161637	12
2354	110416	12
2355	75345	12
2356	161649	12
2357	75357	12
2358	110428	12
2359	161661	12
2360	110440	12
2361	63657	23
2362	75369	12
2363	161673	12
2364	75381	12
2365	110452	12
2366	161685	12
2367	75393	12
2368	110464	12
2369	161697	12
2370	75405	12
2371	110476	12
2372	161709	12
2373	75417	12
2374	110488	12
2375	161721	12
2376	75429	12
2377	110500	12
2378	43920	12
2379	161733	12
2380	161745	12
2381	161757	12
2382	161769	12
2383	110512	12
2384	161781	12
2385	110524	12
2386	161793	12
2387	110536	12
2388	161805	12
2389	110548	12
2390	161817	12
2391	110560	12
2392	63680	22
2393	161829	12
2394	151911	22
2395	63702	1862
2396	105459	23
2397	110572	12
2398	161841	12
2399	105482	22
2400	105504	12
2401	110584	12
2402	161853	12
2403	105516	12
2404	105528	22
2405	105550	12
2406	105562	23
2407	110596	12
2408	105585	92
2409	161865	12
2410	110608	12
2411	161877	12
2412	161889	12
2413	161901	12
2414	161913	12
2415	161925	12
2416	161937	12
2417	161949	12
2418	161961	12
2419	161973	12
2420	161985	12
2421	161997	12
2422	162009	12
2423	65564	23
2424	162021	12
2425	162033	12
2426	162045	12
2427	162057	12
2428	162069	12
2429	162081	12
2430	110620	12
2431	162093	12
2432	162105	12
2433	162117	12
2434	110632	12
2435	162129	12
2436	43932	12
2437	75441	12
2438	65587	1820
2439	110644	12
2440	151933	23
2441	110656	12
2442	110668	12
2443	162141	12
2444	110680	12
2445	162153	12
2446	110692	12
2447	162165	12
2448	110704	12
2449	162177	12
2450	110716	12
2451	75453	12
2452	162189	12
2453	110728	12
2454	75465	12
2455	162201	12
2456	110740	12
2457	110752	12
2458	162213	12
2459	75477	12
2460	75489	12
2461	110764	12
2462	162225	12
2463	110776	12
2464	162237	12
2465	75501	12
2466	110788	12
2467	75513	12
2468	105677	34
2469	162249	12
2470	110800	12
2471	75525	12
2472	162261	12
2473	110812	12
2474	162273	12
2475	75537	12
2476	110824	12
2477	110836	12
2478	162285	12
2479	75549	12
2480	110848	12
2481	75561	12
2482	162297	12
2483	151956	22
2484	110860	12
2485	75573	12
2486	162309	12
2487	110872	12
2488	75585	12
2489	162321	12
2490	162333	12
2491	162345	12
2492	162357	12
2493	162369	12
2494	162381	12
2495	162393	12
2496	162405	12
2497	162417	12
2498	162429	12
2499	162441	12
2500	162453	12
2501	162465	12
2502	162477	12
2503	162489	12
2504	162501	12
2505	162513	12
2506	162525	12
2507	162537	12
2508	105711	22
2509	151978	23
2510	162549	12
2511	162561	12
2512	162573	12
2513	110884	12
2514	162585	12
2515	110896	12
2516	162597	12
2517	43944	12
2518	43956	12
2519	43968	12
2520	75597	12
2521	43980	12
2522	75609	12
2523	43992	12
2524	44004	12
2525	44016	12
2526	162609	12
2527	44028	12
2528	162621	12
2529	44040	12
2530	105733	22
2531	162633	12
2532	44052	12
2533	162645	12
2534	44064	12
2535	162657	12
2536	152001	12
2537	105755	34
2538	44076	12
2539	105789	22
2540	110908	12
2541	162669	12
2542	44088	12
2543	105811	23
2544	152013	12
2545	110920	12
2546	105834	12
2547	105846	23
2548	162681	12
2549	44100	12
2550	110932	12
2551	162693	12
2552	44112	12
2553	162705	12
2554	110944	12
2555	44124	12
2556	162717	12
2557	110956	12
2558	44136	12
2559	44148	12
2560	162729	12
2561	152025	23
2562	110968	12
2563	44160	12
2564	110980	12
2565	162741	12
2566	44172	12
2567	110992	12
2568	162753	12
2569	152048	22
2570	44184	12
2571	162765	12
2572	111004	12
2573	75621	12
2574	162777	12
2575	162789	12
2576	162801	12
2577	162813	12
2578	111016	12
2579	162825	12
2580	162837	12
2581	162849	12
2582	111028	12
2583	111040	12
2584	162861	12
2585	111052	12
2586	162873	12
2587	111064	12
2588	162885	12
2589	111076	12
2590	162897	12
2591	111088	12
2592	162909	12
2593	111100	12
2594	162921	12
2595	111112	12
2596	162933	12
2597	111124	12
2598	162945	12
2599	111136	12
2600	162957	12
2601	162969	12
2602	111148	12
2603	162981	12
2604	111160	12
2605	162993	12
2606	111172	12
2607	75633	12
2608	163005	12
2609	111184	12
2610	75645	12
2611	163017	12
2612	111196	12
2613	75657	12
2614	163029	12
2615	111208	12
2616	75669	12
2617	163041	12
2618	111220	12
2619	75681	12
2620	163053	12
2621	152070	23
2622	152093	23
2623	44196	12
2624	111232	12
2625	111244	12
2626	44208	12
2627	111256	12
2628	44220	12
2629	111268	12
2630	44232	12
2631	111280	12
2632	44244	12
2633	111292	12
2634	44256	12
2635	111304	12
2636	44268	12
2637	44280	12
2638	111316	12
2639	44292	12
2640	75693	12
2641	111328	12
2642	44304	12
2643	75705	12
2644	111340	12
2645	44316	12
2646	75717	12
2647	111352	12
2648	44328	12
2649	75729	12
2650	111364	12
2651	44340	12
2652	75741	12
2653	152116	23
2654	152139	23
2655	111376	12
2656	44352	12
2657	75753	12
2658	44364	12
2659	111388	12
2660	75765	12
2661	111400	12
2662	75777	12
2663	44376	12
2664	111412	12
2665	152162	12
2666	75789	12
2667	44388	12
2668	111424	12
2669	75801	12
2670	44400	12
2671	111436	12
2672	44412	12
2673	44424	12
2674	44436	12
2675	44448	12
2676	44460	12
2677	44472	12
2678	44484	12
2679	152174	12
2680	152186	22
2681	152208	22
2682	44496	12
2683	111448	12
2684	152230	22
2685	163065	12
2686	152252	259
2687	152511	12
2688	75813	12
2689	75825	12
2690	75837	12
2691	75849	12
2692	75861	12
2693	75873	12
2694	75885	12
2695	75897	12
2696	75909	12
2697	75921	12
2698	111460	12
2699	75933	12
2700	111472	12
2701	75945	12
2702	111484	12
2703	75957	12
2704	44508	12
2705	152523	23
2706	111496	12
2707	75969	12
2708	44520	12
2709	152546	23
2710	111508	12
2711	75981	12
2712	111520	12
2713	44532	12
2714	75993	12
2715	111532	12
2716	44544	12
2717	76005	12
2718	111544	12
2719	44556	12
2720	76017	12
2721	111556	12
2722	44568	12
2723	111568	12
2724	76029	12
2725	44580	12
2726	111580	12
2727	76041	12
2728	44592	12
2729	111592	12
2730	76053	12
2731	44604	12
2732	111604	12
2733	76065	12
2734	44616	12
2735	163077	12
2736	76077	12
2737	76089	12
2738	76101	12
2739	76113	12
2740	76125	12
2741	76137	12
2742	76149	12
2743	76161	12
2744	76173	12
2745	76185	12
2746	76197	12
2747	111616	12
2748	76209	12
2749	111628	12
2750	76221	12
2751	111640	12
2752	76233	12
2753	111652	12
2754	76245	12
2755	111664	12
2756	76257	12
2757	111676	12
2758	76269	12
2759	111688	12
2760	76281	12
2761	111700	12
2762	76293	12
2763	111712	12
2764	76305	12
2765	111724	12
2766	76317	12
2767	111736	12
2768	76329	12
2769	111748	12
2770	76341	12
2771	111760	12
2772	76353	12
2773	111772	12
2774	76365	12
2775	111784	12
2776	76377	12
2777	111796	12
2778	76389	12
2779	44628	12
2780	163089	12
2781	76401	12
2782	76413	12
2783	76425	12
2784	76437	12
2785	76449	12
2786	152569	22
2787	76461	12
2788	76473	12
2789	76485	12
2790	76497	12
2791	76509	12
2792	76521	12
2793	76533	12
2794	152591	23
2795	111808	12
2796	76545	12
2797	76557	12
2798	111820	12
2799	111832	12
2800	76569	12
2801	111844	12
2802	111856	12
2803	111868	12
2804	111880	12
2805	44640	12
2806	111892	12
2807	44652	12
2808	111904	12
2809	111916	12
2810	152614	23
2811	44664	12
2812	152637	23
2813	111928	12
2814	44676	12
2815	111940	12
2816	152660	23
2817	44688	12
2818	111952	12
2819	152683	22
2820	44700	12
2821	152705	12
2822	44712	12
2823	152717	32
2824	111964	12
2825	111976	12
2826	44724	12
2827	152749	12
2828	111988	12
2829	44736	12
2830	112000	12
2831	44748	12
2832	112012	12
2833	44760	12
2834	112024	12
2835	76581	12
2836	163101	12
2837	112036	12
2838	112048	12
2839	112060	12
2840	112072	12
2841	112084	12
2842	152761	22
2843	112096	12
2844	112108	12
2845	112120	12
2846	112132	12
2847	112144	12
2848	112156	12
2849	112168	12
2850	112180	12
2851	112192	12
2852	112204	12
2853	152783	62
2854	112216	12
2855	112228	12
2856	112240	12
2857	112252	12
2858	44772	12
2859	112264	12
2860	44784	12
2861	112276	12
2862	44796	12
2863	112288	12
2864	44808	12
2865	112300	12
2866	44820	12
2867	112312	12
2868	44832	12
2869	112324	12
2870	44844	12
2871	44856	12
2872	112336	12
2873	44868	12
2874	112348	12
2875	44880	12
2876	112360	12
2877	44892	12
2878	112372	12
2879	44904	12
2880	112384	12
2881	76593	12
2882	44916	12
2883	152845	23
2884	112396	12
2885	76605	12
2886	163113	12
2887	112408	12
2888	112420	12
2889	112432	12
2890	44928	12
2891	112444	12
2892	44940	12
2893	112456	12
2894	44952	12
2895	112468	12
2896	44964	12
2897	112480	12
2898	44976	12
2899	112492	12
2900	163125	12
2901	44988	12
2902	112504	12
2903	163137	12
2904	112516	12
2905	163149	12
2906	112528	12
2907	163161	12
2908	112540	12
2909	163173	12
2910	45000	12
2911	163185	12
2912	152868	625
2913	45012	12
2914	163197	12
2915	45024	12
2916	163209	12
2917	45036	12
2918	163221	12
2919	45048	12
2920	163233	12
2921	163245	12
2922	163257	12
2923	163269	12
2924	45060	12
2925	163281	12
2926	45072	12
2927	163293	12
2928	45084	12
2929	163305	12
2930	45096	12
2931	163317	12
2932	45108	12
2933	163329	12
2934	112552	12
2935	76617	12
2936	163341	12
2937	163353	12
2938	163365	12
2939	45120	12
2940	45132	12
2941	45144	12
2942	163377	12
2943	45156	12
2944	45168	12
2945	45180	12
2946	163389	12
2947	163401	12
2948	45192	12
2949	163413	12
2950	67407	23
2951	45204	12
2952	163425	12
2953	45216	12
2954	163437	12
2955	45228	12
2956	163449	12
2957	45240	12
2958	163461	12
2959	67430	21
2960	45252	12
2961	67451	12
2962	163473	12
2963	45264	12
2964	112564	12
2965	67463	21
2966	67484	12
2967	163485	12
2968	45276	12
2969	112576	12
2970	163497	12
2971	45288	12
2972	112588	12
2973	163509	12
2974	45300	12
2975	112600	12
2976	163521	12
2977	67496	23
2978	45312	12
2979	112612	12
2980	163533	12
2981	45324	12
2982	112624	12
2983	153493	23
2984	163545	12
2985	45336	12
2986	112636	12
2987	163557	12
2988	45348	12
2989	76629	12
2990	163569	12
2991	163581	12
2992	163593	12
2993	153516	62
2994	163605	12
2995	163617	12
2996	67519	23
2997	163629	12
2998	163641	12
2999	163653	12
3000	163665	12
3001	163677	12
3002	163689	12
3003	163701	12
3004	112648	12
3005	163713	12
3006	112660	12
3007	163725	12
3008	76641	12
3009	112672	12
3010	76653	12
3011	163737	12
3012	112684	12
3013	76665	12
3014	163749	12
3015	112696	12
3016	112708	12
3017	163761	12
3018	76677	12
3019	112720	12
3020	76689	12
3021	163773	12
3022	163785	12
3023	67542	23
3024	112732	12
3025	76701	12
3026	76713	12
3027	163797	12
3028	76725	12
3029	163809	12
3030	76737	12
3031	163821	12
3032	76749	12
3033	163833	12
3034	112744	12
3035	76761	12
3036	163845	12
3037	112756	12
3038	76773	12
3039	163857	12
3040	112768	12
3041	45360	12
3042	163869	12
3043	163881	12
3044	163893	12
3045	163905	12
3046	163917	12
3047	163929	12
3048	163941	12
3049	163953	12
3050	163965	12
3051	163977	12
3052	112780	12
3053	112792	12
3054	163989	12
3055	112804	12
3056	164001	12
3057	112816	12
3058	164013	12
3059	112828	12
3060	164025	12
3061	76785	12
3062	112840	12
3063	164037	12
3064	112852	12
3065	164049	12
3066	112864	12
3067	76797	12
3068	112876	12
3069	164061	12
3070	153578	45
3071	76809	12
3072	112888	12
3073	164073	12
3074	76821	12
3075	112900	12
3076	164085	12
3077	67565	42
3078	76833	12
3079	153623	460
3080	112912	12
3081	164097	12
3082	76845	12
3083	164109	12
3084	112924	12
3085	76857	12
3086	164121	12
3087	76869	12
3088	112936	12
3089	164133	12
3090	76881	12
3091	67607	34
3092	45372	12
3093	112948	12
3094	112960	12
3095	112972	12
3096	112984	12
3097	112996	12
3098	67641	22
3099	113008	12
3100	113020	12
3101	67663	12
3102	113032	12
3103	67675	12
3104	67687	12
3105	113044	12
3106	113056	12
3107	113068	12
3108	113080	12
3109	113092	12
3110	113104	12
3111	113116	12
3112	113128	12
3113	113140	12
3114	164145	12
3115	113152	12
3116	164157	12
3117	113164	12
3118	45384	12
3119	164169	12
3120	113176	12
3121	45396	12
3122	164181	12
3123	113188	12
3124	45408	12
3125	164193	12
3126	113200	12
3127	45420	12
3128	67699	12
3129	67711	12
3130	164205	12
3131	67723	249
3132	113212	12
3133	45432	12
3134	164217	12
3135	45444	12
3136	113224	12
3137	154083	23
3138	164229	12
3139	45456	12
3140	113236	12
3141	164241	12
3142	45468	12
3143	164253	12
3144	113248	12
3145	45480	12
3146	164265	12
3147	113260	12
3148	76893	12
3149	45492	12
3150	76905	12
3151	45504	12
3152	76917	12
3153	45516	12
3154	45528	12
3155	45540	12
3156	45552	12
3157	45564	12
3158	76929	12
3159	45576	12
3160	45588	12
3161	45600	12
3162	76941	12
3163	45612	12
3164	76953	12
3165	45624	12
3166	45636	12
3167	76965	12
3168	45648	12
3169	113272	12
3170	76977	12
3171	45660	12
3172	113284	12
3173	45672	12
3174	113296	12
3175	76989	12
3176	45684	12
3177	113308	12
3178	45696	12
3179	77001	12
3180	113320	12
3181	45708	12
3182	77013	12
3183	113332	12
3184	45720	12
3185	77025	12
3186	113344	12
3187	45732	12
3188	113356	12
3189	45744	12
3190	77037	12
3191	113368	12
3192	45756	12
3193	113380	12
3194	77049	12
3195	45768	12
3196	45780	12
3197	45792	12
3198	45804	12
3199	45816	12
3200	45828	12
3201	45840	12
3202	45852	12
3203	45864	12
3204	45876	12
3205	164277	12
3206	113392	12
3207	113404	12
3208	113416	12
3209	113428	12
3210	113440	12
3211	113452	12
3212	113464	12
3213	113476	12
3214	113488	12
3215	113500	12
3216	113512	12
3217	77061	12
3218	113524	12
3219	113536	12
3220	77073	12
3221	113548	12
3222	77085	12
3223	164289	12
3224	113560	12
3225	77097	12
3226	164301	12
3227	113572	12
3228	77109	12
3229	164313	12
3230	113584	12
3231	77121	12
3232	164325	12
3233	113596	12
3234	77133	12
3235	164337	12
3236	77145	12
3237	113608	12
3238	38564	22
3239	113620	12
3240	164349	12
3241	154106	22
3242	77157	12
3243	113632	12
3244	154128	22
3245	164361	12
3246	77169	12
3247	164373	12
3248	77181	12
3249	164385	12
3250	77193	12
3251	164397	12
3252	77205	12
3253	164409	12
3254	113644	12
3255	77217	12
3256	45888	12
3257	113656	12
3258	113668	12
3259	154150	44
3260	113680	12
3261	113692	12
3262	113704	12
3263	113716	12
3264	77229	12
3265	113728	12
3266	77241	12
3267	113740	12
3268	154194	12
3269	67972	12
3270	77253	12
3271	113752	12
3272	77265	12
3273	67984	44
3274	113764	12
3275	77277	12
3276	113776	12
3277	68028	23
3278	77289	12
3279	113788	12
3280	77301	12
3281	113800	12
3282	77313	12
3283	113812	12
3284	77325	12
3285	113824	12
3286	77337	12
3287	113836	12
3288	77349	12
3289	113848	12
3290	77361	12
3291	113860	12
3292	77373	12
3293	113872	12
3294	77385	12
3295	113884	12
3296	77397	12
3297	113896	12
3298	77409	12
3299	113908	12
3300	113920	12
3301	164421	12
3302	77421	12
3303	113932	12
3304	77433	12
3305	164433	12
3306	45900	12
3307	113944	12
3308	113956	12
3309	113968	12
3310	113980	12
3311	113992	12
3312	114004	12
3313	164445	12
3314	114016	12
3315	164457	12
3316	114028	12
3317	164469	12
3318	114040	12
3319	164481	12
3320	114052	12
3321	114064	12
3322	114076	12
3323	164493	12
3324	114088	12
3325	164505	12
3326	114100	12
3327	164517	12
3328	114112	12
3329	164529	12
3330	114124	12
3331	164541	12
3332	68051	12
3333	114136	12
3334	164553	12
3335	77445	12
3336	114148	12
3337	164565	12
3338	77457	12
3339	164577	12
3340	77469	12
3341	164589	12
3342	77481	12
3343	114160	12
3344	164601	12
3345	164613	12
3346	114172	12
3347	164625	12
3348	45912	12
3349	164637	12
3350	114184	12
3351	164649	12
3352	45924	12
3353	77493	12
3354	77505	12
3355	164661	12
3356	77517	12
3357	68063	22
3358	164673	12
3359	77529	12
3360	164685	12
3361	68085	33
3362	77541	12
3363	114196	12
3364	164697	12
3365	77553	12
3366	114208	12
3367	164709	12
3368	68118	33
3369	77565	12
3370	114220	12
3371	164721	12
3372	77577	12
3373	114232	12
3374	164733	12
3375	77589	12
3376	114244	12
3377	164745	12
3378	77601	12
3379	114256	12
3380	164757	12
3381	68151	22
3382	77613	12
3383	68173	122
3384	114268	12
3385	164769	12
3386	114280	12
3387	77625	12
3388	164781	12
3389	114292	12
3390	77637	12
3391	164793	12
3392	114304	12
3393	77649	12
3394	164805	12
3395	114316	12
3396	77661	12
3397	164817	12
3398	114328	12
3399	154206	45
3400	77673	12
3401	164829	12
3402	68295	23
3403	114340	12
3404	77685	12
3405	164841	12
3406	164853	12
3407	164865	12
3408	164877	12
3409	164889	12
3410	164901	12
3411	164913	12
3412	164925	12
3413	164937	12
3414	164949	12
3415	164961	12
3416	164973	12
3417	164985	12
3418	164997	12
3419	165009	12
3420	165021	12
3421	154251	23
3422	165033	12
3423	165045	12
3424	165057	12
3425	114352	12
3426	114364	12
3427	114376	12
3428	114388	12
3429	77697	12
3430	45936	12
3431	68318	12
3432	165069	12
3433	114400	12
3434	114412	12
3435	114424	12
3436	114436	12
3437	114448	12
3438	114460	12
3439	114472	12
3440	114484	12
3441	114496	12
3442	114508	12
3443	114520	12
3444	77709	12
3445	77721	12
3446	77733	12
3447	45948	12
3448	77745	12
3449	77757	12
3450	45960	12
3451	165081	12
3452	77769	12
3453	45972	12
3454	165093	12
3455	77781	12
3456	45984	12
3457	165105	12
3458	77793	12
3459	45996	12
3460	165117	12
3461	46008	12
3462	77805	12
3463	165129	12
3464	46020	12
3465	77817	12
3466	165141	12
3467	46032	12
3468	77829	12
3469	165153	12
3470	77841	12
3471	46044	12
3472	165165	12
3473	165177	12
3474	46056	12
3475	77853	12
3476	165189	12
3477	77865	12
3478	46068	12
3479	165201	12
3480	114532	12
3481	46080	12
3482	46092	12
3483	46104	12
3484	46116	12
3485	46128	12
3486	46140	12
3487	46152	12
3488	46164	12
3489	77877	12
3490	46176	12
3491	154274	22
3492	46188	12
3493	77889	12
3494	46200	12
3495	46212	12
3496	46224	12
3497	46236	12
3498	165213	12
3499	46248	12
3500	165225	12
3501	114544	12
3502	46260	12
3503	165237	12
3504	114556	12
3505	165249	12
3506	46272	12
3507	46284	12
3508	165261	12
3509	114568	12
3510	46296	12
3511	165273	12
3512	114580	12
3513	46308	12
3514	165285	12
3515	114592	12
3516	165297	12
3517	46320	12
3518	114604	12
3519	46332	12
3520	165309	12
3521	68330	12
3522	68342	12
3523	154296	12
3524	68354	12
3525	154308	21
3526	114616	12
3527	46344	12
3528	114628	12
3529	165321	12
3530	46356	12
3531	165333	12
3532	114640	12
3533	46368	12
3534	77901	12
3535	114652	12
3536	114664	12
3537	114676	12
3538	114688	12
3539	46380	12
3540	114700	12
3541	46392	12
3542	154329	55
3543	114712	12
3544	46404	12
3545	114724	12
3546	46416	12
3547	114736	12
3548	46428	12
3549	68366	32
3550	114748	12
3551	46440	12
3552	114760	12
3553	46452	12
3554	114772	12
3555	46464	12
3556	114784	12
3557	46476	12
3558	114796	12
3559	46488	12
3560	114808	12
3561	68398	34
3562	46500	12
3563	114820	12
3564	46512	12
3565	114832	12
3566	46524	12
3567	114844	12
3568	46536	12
3569	114856	12
3570	114868	12
3571	114880	12
3572	114892	12
3573	114904	12
3574	114916	12
3575	114928	12
3576	46548	12
3577	114940	12
3578	114952	12
3579	114964	12
3580	46560	12
3581	114976	12
3582	46572	12
3583	77913	12
3584	154384	23
3585	114988	12
3586	165345	12
3587	46584	12
3588	46596	12
3589	46608	12
3590	46620	12
3591	46632	12
3592	46644	12
3593	46656	12
3594	46668	12
3595	46680	12
3596	46692	12
3597	46704	12
3598	77925	12
3599	46716	12
3600	46728	12
3601	46740	12
3602	46752	12
3603	46764	12
3604	46776	12
3605	115000	12
3606	46788	12
3607	46800	12
3608	115012	12
3609	46812	12
3610	115024	12
3611	46824	12
3612	115036	12
3613	46836	12
3614	77937	12
3615	115048	12
3616	46848	12
3617	115060	12
3618	46860	12
3619	68432	12
3620	77949	12
3621	115072	12
3622	46872	12
3623	77961	12
3624	115084	12
3625	46884	12
3626	77973	12
3627	115096	12
3628	77985	12
3629	46896	12
3630	115108	12
3631	115120	12
3632	46908	12
3633	77997	12
3634	165357	12
3635	46920	12
3636	46932	12
3637	46944	12
3638	46956	12
3639	46968	12
3640	46980	12
3641	46992	12
3642	78009	12
3643	47004	12
3644	78021	12
3645	47016	12
3646	78033	12
3647	47028	12
3648	78045	12
3649	47040	12
3650	115132	12
3651	78057	12
3652	47052	12
3653	68444	22
3654	115144	12
3655	78069	12
3656	47064	12
3657	154407	12
3658	154419	22
3659	115156	12
3660	78081	12
3661	68466	12
3662	47076	12
3663	68478	12
3664	115168	12
3665	68490	32
3666	47088	12
3667	78093	12
3668	115180	12
3669	47100	12
3670	78105	12
3671	115192	12
3672	47112	12
3673	115204	12
3674	78117	12
3675	47124	12
3676	115216	12
3677	78129	12
3678	47136	12
3679	115228	12
3680	154441	23
3681	78141	12
3682	115240	12
3683	47148	12
3684	78153	12
3685	115252	12
3686	165369	12
3687	47160	12
3688	47172	12
3689	47184	12
3690	47196	12
3691	47208	12
3692	47220	12
3693	47232	12
3694	47244	12
3695	47256	12
3696	47268	12
3697	154464	12
3698	47280	12
3699	47292	12
3700	47304	12
3701	47316	12
3702	78165	12
3703	47328	12
3704	78177	12
3705	47340	12
3706	78189	12
3707	47352	12
3708	78201	12
3709	47364	12
3710	78213	12
3711	47376	12
3712	47388	12
3713	47400	12
3714	154476	23
3715	165381	12
3716	47412	12
3717	165393	12
3718	47424	12
3719	165405	12
3720	78225	12
3721	47436	12
3722	165417	12
3723	78237	12
3724	154499	23
3725	47448	12
3726	165429	12
3727	78249	12
3728	47460	12
3729	165441	12
3730	78261	12
3731	47472	12
3732	165453	12
3733	78273	12
3734	47484	12
3735	165465	12
3736	78285	12
3737	115264	12
3738	165477	12
3739	165489	12
3740	165501	12
3741	165513	12
3742	165525	12
3743	165537	12
3744	165549	12
3745	165561	12
3746	165573	12
3747	165585	12
3748	165597	12
3749	165609	12
3750	165621	12
3751	165633	12
3752	165645	12
3753	165657	12
3754	165669	12
3755	165681	12
3756	165693	12
3757	165705	12
3758	165717	12
3759	165729	12
3760	165741	12
3761	165753	12
3762	165765	12
3763	165777	12
3764	165789	12
3765	165801	12
3766	165813	12
3767	68522	23
3768	165825	12
3769	165837	12
3770	165849	12
3771	165861	12
3772	165873	12
3773	165885	12
3774	165897	12
3775	165909	12
3776	165921	12
3777	165933	12
3778	165945	12
3779	165957	12
3780	154522	23
3781	165969	12
3782	47496	12
3783	78297	12
3784	115276	12
3785	165981	12
3786	165993	12
3787	166005	12
3788	166017	12
3789	166029	12
3790	166041	12
3791	166053	12
3792	47508	12
3793	166065	12
3794	47520	12
3795	166077	12
3796	47532	12
3797	166089	12
3798	78309	12
3799	47544	12
3800	154545	22
3801	68545	12
3802	78321	12
3803	68557	12
3804	166101	12
3805	47556	12
3806	154567	12
3807	78333	12
3808	166113	12
3809	47568	12
3810	78345	12
3811	166125	12
3812	47580	12
3813	78357	12
3814	154579	23
3815	166137	12
3816	47592	12
3817	68569	34
3818	78369	12
3819	166149	12
3820	154602	23
3821	47604	12
3822	78381	12
3823	68603	23
3824	166161	12
3825	47616	12
3826	78393	12
3827	166173	12
3828	47628	12
3829	78405	12
3830	166185	12
3831	47640	12
3832	78417	12
3833	166197	12
3834	47652	12
3835	78429	12
3836	166209	12
3837	38586	22
3838	47664	12
3839	78441	12
3840	115288	12
3841	47676	12
3842	78453	12
3843	47688	12
3844	47700	12
3845	78465	12
3846	47712	12
3847	78477	12
3848	47724	12
3849	78489	12
3850	47736	12
3851	115300	12
3852	78501	12
3853	47748	12
3854	78513	12
3855	115312	12
3856	47760	12
3857	78525	12
3858	115324	12
3859	47772	12
3860	78537	12
3861	115336	12
3862	78549	12
3863	115348	12
3864	47784	12
3865	78561	12
3866	47796	12
3867	115360	12
3868	78573	12
3869	47808	12
3870	115372	12
3871	78585	12
3872	47820	12
3873	115384	12
3874	78597	12
3875	47832	12
3876	115396	12
3877	78609	12
3878	78621	12
3879	115408	12
3880	47844	12
3881	78633	12
3882	47856	12
3883	115420	12
3884	78645	12
3885	47868	12
3886	115432	12
3887	78657	12
3888	166221	12
3889	47880	12
3890	47892	12
3891	47904	12
3892	47916	12
3893	47928	12
3894	47940	12
3895	47952	12
3896	47964	12
3897	78669	12
3898	47976	12
3899	78681	12
3900	47988	12
3901	78693	12
3902	48000	12
3903	78705	12
3904	48012	12
3905	78717	12
3906	48024	12
3907	166233	12
3908	78729	12
3909	48036	12
3910	166245	12
3911	48048	12
3912	78741	12
3913	166257	12
3914	48060	12
3915	166269	12
3916	48072	12
3917	166281	12
3918	48084	12
3919	166293	12
3920	48096	12
3921	166305	12
3922	78753	12
3923	48108	12
3924	154625	23
3925	166317	12
3926	166329	12
3927	78765	12
3928	48120	12
3929	166341	12
3930	78777	12
3931	48132	12
3932	166353	12
3933	78789	12
3934	48144	12
3935	166365	12
3936	78801	12
3937	78813	12
3938	115444	12
3939	166377	12
3940	166389	12
3941	154648	12
3942	48156	12
3943	78825	12
3944	78837	12
3945	48168	12
3946	78849	12
3947	48180	12
3948	78861	12
3949	48192	12
3950	78873	12
3951	48204	12
3952	78885	12
3953	48216	12
3954	78897	12
3955	166401	12
3956	48228	12
3957	78909	12
3958	48240	12
3959	166413	12
3960	78921	12
3961	48252	12
3962	166425	12
3963	78933	12
3964	48264	12
3965	166437	12
3966	78945	12
3967	48276	12
3968	166449	12
3969	78957	12
3970	48288	12
3971	166461	12
3972	78969	12
3973	48300	12
3974	166473	12
3975	78981	12
3976	166485	12
3977	48312	12
3978	78993	12
3979	154660	22
3980	166497	12
3981	48324	12
3982	79005	12
3983	48336	12
3984	166509	12
3985	79017	12
3986	48348	12
3987	115456	12
3988	79029	12
3989	79041	12
3990	79053	12
3991	79065	12
3992	79077	12
3993	79089	12
3994	166521	12
3995	79101	12
3996	166533	12
3997	79113	12
3998	166545	12
3999	79125	12
4000	166557	12
4001	79137	12
4002	166569	12
4003	166581	12
4004	166593	12
4005	166605	12
4006	166617	12
4007	166629	12
4008	166641	12
4009	48360	12
4010	48372	12
4011	48384	12
4012	48396	12
4013	166653	12
4014	48408	12
4015	79149	12
4016	166665	12
4017	48420	12
4018	79161	12
4019	166677	12
4020	48432	12
4021	79173	12
4022	166689	12
4023	48444	12
4024	79185	12
4025	166701	12
4026	48456	12
4027	79197	12
4028	166713	12
4029	48468	12
4030	79209	12
4031	166725	12
4032	48480	12
4033	79221	12
4034	68626	12
4035	115468	12
4036	68638	12
4037	48492	12
4038	48504	12
4039	166737	12
4040	48516	12
4041	166749	12
4042	166761	12
4043	48528	12
4044	166773	12
4045	48540	12
4046	48552	12
4047	166785	12
4048	48564	12
4049	166797	12
4050	48576	12
4051	166809	12
4052	48588	12
4053	166821	12
4054	48600	12
4055	166833	12
4056	48612	12
4057	166845	12
4058	154682	34
4059	115480	12
4060	48624	12
4061	166857	12
4062	115492	12
4063	48636	12
4064	115504	12
4065	48648	12
4066	115516	12
4067	48660	12
4068	115528	12
4069	48672	12
4070	115540	12
4071	166869	12
4072	48684	12
4073	115552	12
4074	48696	12
4075	166881	12
4076	115564	12
4077	166893	12
4078	115576	12
4079	166905	12
4080	68650	12
4081	154716	12
4082	68662	22
4083	38608	22
4084	115588	12
4085	154728	290
4086	166917	12
4087	115600	12
4088	166929	12
4089	115612	12
4090	48708	12
4091	79233	12
4092	166941	12
4093	166953	12
4094	166965	12
4095	166977	12
4096	115624	12
4097	166989	12
4098	115636	12
4099	167001	12
4100	115648	12
4101	167013	12
4102	115660	12
4103	167025	12
4104	115672	12
4105	167037	12
4106	115684	12
4107	167049	12
4108	115696	12
4109	167061	12
4110	115708	12
4111	167073	12
4112	115720	12
4113	167085	12
4114	115732	12
4115	167097	12
4116	115744	12
4117	167109	12
4118	115756	12
4119	167121	12
4120	115768	12
4121	167133	12
4122	167145	12
4123	115780	12
4124	167157	12
4125	115792	12
4126	167169	12
4127	115804	12
4128	115816	12
4129	167181	12
4130	115828	12
4131	167193	12
4132	115840	12
4133	167205	12
4134	79245	12
4135	115852	12
4136	167217	12
4137	79257	12
4138	48720	12
4139	115864	12
4140	115876	12
4141	115888	12
4142	167229	12
4143	115900	12
4144	167241	12
4145	68684	12
4146	115912	12
4147	167253	12
4148	167265	12
4149	167277	12
4150	115924	12
4151	115936	12
4152	167289	12
4153	115948	12
4154	167301	12
4155	115960	12
4156	167313	12
4157	115972	12
4158	167325	12
4159	115984	12
4160	167337	12
4161	115996	12
4162	167349	12
4163	116008	12
4164	167361	12
4165	116020	12
4166	167373	12
4167	116032	12
4168	167385	12
4169	116044	12
4170	167397	12
4171	116056	12
4172	167409	12
4173	116068	12
4174	167421	12
4175	116080	12
4176	167433	12
4177	116092	12
4178	48732	12
4179	167445	12
4180	116104	12
4181	48744	12
4182	167457	12
4183	116116	12
4184	48756	12
4185	167469	12
4186	116128	12
4187	79269	12
4188	38630	22
4189	48768	12
4190	48780	12
4191	48792	12
4192	48804	12
4193	48816	12
4194	48828	12
4195	48840	12
4196	48852	12
4197	38652	23
4198	48864	12
4199	48876	12
4200	48888	12
4201	48900	12
4202	48912	12
4203	116140	12
4204	48924	12
4205	116152	12
4206	48936	12
4207	116164	12
4208	48948	12
4209	116176	12
4210	48960	12
4211	116188	12
4212	48972	12
4213	116200	12
4214	48984	12
4215	116212	12
4216	48996	12
4217	116224	12
4218	68696	22
4219	38675	12
4220	68718	51
4221	68769	19
4222	49008	12
4223	116236	12
4224	49020	12
4225	38687	460
4226	116248	12
4227	49032	12
4228	116260	12
4229	49044	12
4230	116272	12
4231	49056	12
4232	116284	12
4233	49068	12
4234	116296	12
4235	49080	12
4236	116308	12
4237	49092	12
4238	116320	12
4239	49104	12
4240	68788	22
4241	79281	12
4242	167481	12
4243	116332	12
4244	116344	12
4245	155018	12
4246	116356	12
4247	116368	12
4248	116380	12
4249	116392	12
4250	116404	12
4251	116416	12
4252	116428	12
4253	116440	12
4254	116452	12
4255	116464	12
4256	116476	12
4257	116488	12
4258	116500	12
4259	116512	12
4260	116524	12
4261	116536	12
4262	116548	12
4263	116560	12
4264	116572	12
4265	116584	12
4266	116596	12
4267	116608	12
4268	116620	12
4269	116632	12
4270	116644	12
4271	49116	12
4272	116656	12
4273	49128	12
4274	116668	12
4275	49140	12
4276	116680	12
4277	49152	12
4278	116692	12
4279	167493	12
4280	116704	12
4281	167505	12
4282	116716	12
4283	167517	12
4284	49164	12
4285	116728	12
4286	167529	12
4287	49176	12
4288	116740	12
4289	167541	12
4290	49188	12
4291	79293	12
4292	167553	12
4293	155030	12
4294	167565	12
4295	167577	12
4296	167589	12
4297	167601	12
4298	167613	12
4299	167625	12
4300	167637	12
4301	167649	12
4302	116752	12
4303	167661	12
4304	167673	12
4305	116764	12
4306	167685	12
4307	116776	12
4308	167697	12
4309	116788	12
4310	49200	12
4311	167709	12
4312	116800	12
4313	49212	12
4314	167721	12
4315	116812	12
4316	49224	12
4317	167733	12
4318	116824	12
4319	49236	12
4320	167745	12
4321	49248	12
4322	167757	12
4323	49260	12
4324	167769	12
4325	167781	12
4326	49272	12
4327	167793	12
4328	49284	12
4329	116836	12
4330	167805	12
4331	68810	22
4332	49296	12
4333	116848	12
4334	167817	12
4335	49308	12
4336	116860	12
4337	167829	12
4338	49320	12
4339	116872	12
4340	155042	12
4341	167841	12
4342	167853	12
4343	167865	12
4344	167877	12
4345	167889	12
4346	167901	12
4347	167913	12
4348	167925	12
4349	167937	12
4350	79305	12
4351	116884	12
4352	116896	12
4353	116908	12
4354	116920	12
4355	68832	22
4356	116932	12
4357	68854	1437
4358	49332	12
4359	49344	12
4360	155054	41
4361	155095	32
4362	116944	12
4363	49356	12
4364	116956	12
4365	39147	22
4366	49368	12
4367	116968	12
4368	49380	12
4369	116980	12
4370	49392	12
4371	79317	12
4372	116992	12
4373	49404	12
4374	117004	12
4375	79329	12
4376	49416	12
4377	79341	12
4378	155127	32
4379	117016	12
4380	49428	12
4381	49440	12
4382	79353	12
4383	117028	12
4384	49452	12
4385	117040	12
4386	79365	12
4387	49464	12
4388	79377	12
4389	117052	12
4390	49476	12
4391	79389	12
4392	49488	12
4393	117064	12
4394	79401	12
4395	49500	12
4396	117076	12
4397	79413	12
4398	39169	21
4399	49512	12
4400	117088	12
4401	79425	12
4402	49524	12
4403	117100	12
4404	167949	12
4405	117112	12
4406	79437	12
4407	117124	12
4408	79449	12
4409	117136	12
4410	117148	12
4411	79461	12
4412	79473	12
4413	79485	12
4414	79497	12
4415	79509	12
4416	117160	12
4417	79521	12
4418	117172	12
4419	79533	12
4420	117184	12
4421	79545	12
4422	117196	12
4423	79557	12
4424	117208	12
4425	79569	12
4426	79581	12
4427	117220	12
4428	79593	12
4429	117232	12
4430	79605	12
4431	117244	12
4432	79617	12
4433	117256	12
4434	79629	12
4435	117268	12
4436	79641	12
4437	117280	12
4438	79653	12
4439	117292	12
4440	79665	12
4441	117304	12
4442	79677	12
4443	117316	12
4444	79689	12
4445	117328	12
4446	79701	12
4447	117340	12
4448	79713	12
4449	117352	12
4450	167961	12
4451	79725	12
4452	79737	12
4453	79749	12
4454	79761	12
4455	79773	12
4456	79785	12
4457	79797	12
4458	79809	12
4459	79821	12
4460	79833	12
4461	79845	12
4462	79857	12
4463	79869	12
4464	79881	12
4465	79893	12
4466	79905	12
4467	79917	12
4468	79929	12
4469	79941	12
4470	49536	12
4471	117364	12
4472	117376	12
4473	117388	12
4474	117400	12
4475	167973	12
4476	155159	12
4477	117412	12
4478	167985	12
4479	167997	12
4480	168009	12
4481	168021	12
4482	168033	12
4483	117424	12
4484	168045	12
4485	168057	12
4486	168069	12
4487	117436	12
4488	168081	12
4489	117448	12
4490	168093	12
4491	117460	12
4492	168105	12
4493	117472	12
4494	168117	12
4495	117484	12
4496	168129	12
4497	79953	12
```
