## Supplementary material for "Deep-mining of vertebrate genomes reveals an unexpected diversity of endogenous viral elements": pref_rescore2.index

```
2	1953	32
4	5638	9
6	734	10
8	3783	22
9	5337	9
10	1985	41
11	5647	123
18	744	47
19	3805	58
22	2026	63
25	791	11
32	3516	11
38	462	11
39	1892	11
51	5194	11
68	3527	11
69	473	224
112	1903	24
121	5205	35
125	5346	12
127	802	12
134	3538	85
135	5240	23
138	986	23
142	0	23
143	3964	11
145	2188	12
146	3975	12
147	2200	35
149	814	12
150	826	12
163	3987	12
179	3999	35
180	838	12
280	2235	12
282	850	11
284	2247	12
290	2089	11
292	1322	12
321	4476	88
409	861	12
417	2100	12
420	1334	12
421	873	12
423	885	11
425	1346	22
427	1368	12
429	3417	12
430	1380	11
431	3429	11
445	139	25
462	1391	12
466	164	12
544	5057	12
561	3440	12
564	1403	12
565	1415	11
567	176	24
568	1426	11
569	1437	12
586	2859	12
705	200	12
707	4564	45
713	5069	11
726	1449	62
744	2871	12
832	212	23
846	2259	25
849	1009	12
851	5080	12
852	5092	12
855	4034	12
914	2284	575
957	1021	139
973	4046	12
987	4058	33
990	4091	33
991	3452	12
994	5104	12
995	4124	12
996	4136	12
1028	2883	48
1065	4609	13
1077	2931	25
1114	1511	13
1131	235	23
1132	1829	12
1222	4622	39
1257	35	13
1271	2956	13
1273	2969	13
1274	1194	12
1276	4323	12
1277	1524	24
1291	1206	13
1389	2982	156
1409	4661	13
1411	4335	13
1414	1219	12
1415	48	13
1416	1548	13
1417	4348	13
1518	4674	25
1536	1231	13
1543	4361	13
1549	5358	13
1554	1561	13
1555	1574	24
1556	5371	12
1557	5383	13
1558	5396	12
1559	1598	58
1560	5408	13
1590	4699	13
1693	4712	12
1696	5421	12
1698	5433	13
1699	5446	13
1700	4724	24
1702	1656	92
1711	4748	13
1727	258	37
1817	4761	13
1818	5459	13
1831	4774	24
1837	295	22
1839	5472	12
1852	3863	12
1974	5770	13
1976	4798	77
1980	896	12
1982	2112	12
1993	3875	12
2000	5783	13
2023	908	13
2068	3138	13
2099	3887	13
2118	317	13
2119	921	13
2121	5796	13
2139	3151	13
2153	5116	13
2209	330	13
2256	3464	13
2258	3164	58
2260	1841	13
2262	387	12
2367	5129	13
2395	4875	46
2400	3222	13
2402	399	13
2403	3235	13
2405	343	32
2435	412	13
2538	3477	13
2541	1854	12
2542	5142	13
2544	3248	57
2545	61	13
2546	4921	24
2557	1244	13
2568	4374	12
2649	74	13
2679	4945	24
2682	1257	13
2685	4386	13
2687	3305	13
2708	87	13
2788	4399	12
2818	1270	13
2821	375	12
2822	4411	13
2824	5484	13
2825	5497	13
2826	5510	12
2827	4969	13
2848	5522	12
2849	5534	13
2853	3318	13
2918	5547	13
2929	5560	13
2960	5573	13
2961	4982	13
2962	5586	13
2963	697	13
2964	5809	12
2966	3331	32
2988	3900	12
2989	2124	13
3100	934	13
3101	4995	12
3102	3912	13
3103	3363	54
3104	5007	24
3105	5821	12
3106	2137	13
3128	5031	13
3129	5044	13
3209	947	13
3239	3925	13
3242	5833	13
3243	3490	13
3245	5155	13
3246	425	13
3268	1748	81
3269	4148	25
3376	3503	13
3378	1866	13
3384	5168	13
3385	438	12
3386	450	12
3513	1879	13
3521	4173	13
3523	4186	13
3524	4199	66
3526	5181	13
3538	100	13
3661	4265	12
3663	4277	22
3666	4424	13
3692	1283	13
3796	113	13
3797	4437	13
3801	1160	13
3802	1296	13
3803	1173	21
3805	126	13
3806	4299	24
3932	1309	13
3939	4450	13
3941	23	12
3942	4463	13
3943	5599	13
3945	3744	13
3965	1927	13
4077	5612	13
4080	5263	13
4082	5276	23
4086	710	12
4098	3757	13
4205	1940	13
4213	5625	13
4219	3623	47
4220	5299	13
4222	722	12
4223	3770	13
4225	3670	13
4226	2150	12
4249	960	13
4356	3938	13
4357	5312	13
4360	5325	12
4362	5846	13
4364	2162	13
4366	973	13
4367	3951	13
4389	2175	13
4398	3683	61
4492	5859	13
```
