## Supplementary material for "Deep-mining of vertebrate genomes reveals an unexpected diversity of endogenous viral elements": pref_step0.index

```
2	0	59
4	59	34
6	9530	40
9	9570	103
10	2767	85
11	2852	93
25	5703	141
32	5844	98
51	9673	90
69	9763	121
138	93	169
143	262	79
145	2945	84
146	3029	41
149	9884	50
150	9934	60
180	5942	126
280	6068	128
282	3070	11
284	3081	69
290	9994	32
292	10026	152
321	3150	149
409	3299	154
417	341	111
423	452	11
427	10178	84
429	10262	99
430	6196	11
431	6207	46
466	6253	137
561	6390	153
564	463	188
565	651	57
568	3453	20
569	3473	20
586	10361	126
705	10487	181
713	3493	56
744	3549	56
832	708	99
849	807	162
851	6543	82
852	6625	60
914	3605	111
973	3716	120
991	6685	91
994	6776	49
995	10668	34
996	10702	108
1028	6825	152
1065	6977	146
1114	10810	164
1132	10974	12
1273	3836	103
1274	3939	57
1276	10986	51
1277	11037	71
1291	3996	12
1389	4008	157
1411	11108	83
1414	11191	12
1415	11203	59
1416	11262	31
1417	7123	60
1536	7183	138
1543	969	149
1554	1118	34
1556	11293	52
1557	11345	59
1558	11404	88
1590	11492	83
1693	7321	33
1696	7354	54
1698	11575	71
1699	11646	69
1711	7408	22
1818	7430	209
1837	11715	84
1852	11799	12
1976	4165	83
1980	4248	39
1982	1152	53
1993	1205	12
2000	11811	149
2068	11960	87
2118	1217	57
2119	1274	163
2121	4287	42
2139	4329	97
2209	7639	126
2260	7765	113
2262	4426	22
2400	4448	32
2402	1437	83
2403	1520	69
2405	4480	44
2435	4524	142
2538	1589	145
2541	1734	38
2542	7878	92
2544	7970	21
2545	12047	42
2546	12089	62
2557	12151	145
2568	12296	12
2682	7991	153
2685	8144	73
2708	4666	12
2788	4678	12
2818	1772	145
2821	1917	12
2822	12308	123
2824	12431	61
2825	8217	43
2827	8260	143
2848	4690	12
2853	4702	145
2918	12492	116
2961	12608	53
2962	8403	159
2963	8562	21
2964	1929	77
2966	2006	40
2988	4847	12
2989	4859	171
3100	2046	206
3101	2252	39
3102	12661	85
3103	12746	22
3105	8583	12
3106	8595	59
3129	8654	169
3243	8823	60
3245	5030	12
3246	5042	60
3268	5102	190
3269	5292	87
3378	12768	83
3384	12851	50
3385	12901	12
3386	12913	91
3521	13004	32
3523	13036	142
3526	5379	33
3661	5412	12
3666	13178	54
3692	13232	147
3797	13379	132
3801	13511	81
3802	13592	81
3803	13673	56
3805	13729	44
3806	13773	81
3941	13854	22
3942	13876	45
3943	8883	56
3945	8939	61
3965	13921	23
4080	13944	83
4098	5424	130
4205	5554	149
4213	2291	149
4220	2440	45
4222	9000	57
4223	9057	41
4225	9098	44
4226	9142	41
4249	9183	182
4357	9365	165
4360	14027	45
4362	14072	58
4364	14130	42
4366	14172	50
4389	2485	152
4398	2637	130
```
