## Supplementary material for "Deep-mining of vertebrate genomes reveals an unexpected diversity of endogenous viral elements": Togaviridae.index

```
0	0	2638
1	2638	796
2	3434	425
3	3859	65
4	3924	72
5	3996	57
6	4053	796
7	4849	861
8	5710	809
9	6519	63
10	6582	1255
11	7837	1250
12	9087	2476
13	11563	2476
14	14039	2476
15	16515	2476
16	18991	2476
17	21467	2476
18	23943	2469
19	26412	2495
20	28907	1250
21	30157	832
22	30989	1260
23	32249	2469
24	34718	2476
25	37194	2413
26	39607	2476
27	42083	2476
28	44559	1250
29	45809	2476
30	48285	2476
31	50761	2472
32	53233	1843
33	55076	1819
34	56895	2472
35	59367	2476
36	61843	2469
37	64312	1250
38	65562	1244
39	66806	1255
40	68061	1247
41	69308	1248
42	70556	1247
43	71803	1819
44	73622	1244
45	74866	1250
46	76116	1255
47	77371	1250
48	78621	2472
49	81093	2472
50	83565	1250
51	84815	826
52	85641	2472
53	88113	1250
54	89363	826
55	90189	2472
56	92661	1250
57	93911	826
58	94737	2472
59	97209	1250
60	98459	826
61	99285	2472
62	101757	1250
63	103007	826
64	103833	2472
65	106305	2476
66	108781	1250
67	110031	826
68	110857	2452
69	113309	2496
70	115805	2496
71	118301	2496
72	120797	2496
73	123293	2496
74	125789	2496
75	128285	2496
76	130781	2393
77	133174	2495
78	135669	2496
79	138165	2496
80	140661	2496
81	143157	2496
82	145653	2496
83	148149	2496
84	150645	2496
85	153141	2496
86	155637	2496
87	158133	2496
88	160629	2496
89	163125	2496
90	165621	2496
91	168117	2472
92	170589	2472
93	173061	2472
94	175533	2472
95	178005	2515
96	180520	1247
97	181767	1898
98	183665	1240
99	184905	1898
100	186803	2515
101	189318	1247
102	190565	1898
103	192463	2515
104	194978	1247
105	196225	1898
106	198123	1247
107	199370	1898
108	201268	2515
109	203783	2472
110	206255	2439
111	208694	1250
112	209944	2469
113	212413	1244
114	213657	2496
115	216153	2473
116	218626	2496
117	221122	2496
118	223618	2496
119	226114	2496
120	228610	1250
121	229860	1266
122	231126	1257
123	232383	1257
124	233640	2501
125	236141	2494
126	238635	2476
127	241111	1249
128	242360	2476
129	244836	2476
130	247312	1250
131	248562	2476
132	251038	1250
133	252288	1250
134	253538	1256
135	254794	1238
136	256032	1250
137	257282	2482
138	259764	2603
139	262367	2503
140	264870	2502
141	267372	1250
142	268622	544
143	269166	58
144	269224	422
145	269646	823
146	270469	441
147	270910	534
148	271444	573
149	272017	551
150	272568	441
151	273009	2502
152	275511	2469
153	277980	1250
154	279230	1250
155	280480	1250
156	281730	1250
157	282980	1250
158	284230	1250
159	285480	1255
160	286735	1257
161	287992	2589
162	290581	2476
163	293057	2413
164	295470	1255
165	296725	1250
166	297975	1241
167	299216	1250
168	300466	1250
169	301716	2476
170	304192	1250
171	305442	1250
172	306692	1250
173	307942	538
174	308480	587
175	309067	1250
176	310317	1250
177	311567	1250
178	312817	2476
179	315293	2520
180	317813	1219
181	319032	2472
182	321504	1250
183	322754	2520
184	325274	587
185	325861	1819
186	327680	2476
187	330156	2469
188	332625	2472
189	335097	826
190	335923	826
191	336749	2472
192	339221	1250
193	340471	826
194	341297	2472
195	343769	1250
196	345019	826
197	345845	2472
198	348317	1250
199	349567	826
200	350393	2472
201	352865	1250
202	354115	826
203	354941	2472
204	357413	1250
205	358663	826
206	359489	1250
207	360739	2476
208	363215	1250
209	364465	1238
210	365703	1244
211	366947	1244
212	368191	1244
213	369435	1244
214	370679	1244
215	371923	1244
216	373167	1244
217	374411	1244
218	375655	1244
219	376899	1244
220	378143	1244
221	379387	1244
222	380631	1244
223	381875	1244
224	383119	1244
225	384363	1244
226	385607	1244
227	386851	1244
228	388095	1244
229	389339	1244
230	390583	1244
231	391827	1244
232	393071	1250
233	394321	1250
234	395571	1250
235	396821	1250
236	398071	1898
237	399969	2515
238	402484	1247
239	403731	2515
240	406246	1247
241	407493	1898
242	409391	2515
243	411906	1247
244	413153	1898
245	415051	2515
246	417566	1247
247	418813	2515
248	421328	1247
249	422575	1898
250	424473	1250
251	425723	1244
252	426967	1250
253	428217	1238
254	429455	2437
255	431892	1244
256	433136	1244
257	434380	1244
258	435624	1244
259	436868	1244
260	438112	1244
261	439356	1247
262	440603	2501
263	443104	2495
264	445599	2501
265	448100	1266
266	449366	1257
267	450623	1250
268	451873	1247
269	453120	1250
270	454370	1250
271	455620	2476
272	458096	1250
273	459346	2476
274	461822	2476
275	464298	2476
276	466774	2466
277	469240	2469
278	471709	1244
279	472953	1322
280	474275	1256
281	475531	1247
282	476778	337
283	477115	609
284	477724	444
285	478168	59
286	478227	77
287	478304	2452
288	480756	610
289	481366	611
290	481977	266
291	482243	2476
292	484719	1248
293	485967	1250
294	487217	2476
295	489693	2476
296	492169	2476
297	494645	2476
298	497121	2476
299	499597	2476
300	502073	2469
301	504542	2495
302	507037	1321
303	508358	1250
304	509608	1260
305	510868	2476
306	513344	2413
307	515757	2413
308	518170	2476
309	520646	2476
310	523122	1250
311	524372	2476
312	526848	2476
313	529324	2472
314	531796	1256
315	533052	1244
316	534296	2472
317	536768	2476
318	539244	1903
319	541147	1250
320	542397	1247
321	543644	2537
322	546181	1250
323	547431	2472
324	549903	1247
325	551150	1244
326	552394	587
327	552981	1250
328	554231	1255
329	555486	1250
330	556736	1250
331	557986	1250
332	559236	826
333	560062	2472
334	562534	1250
335	563784	826
336	564610	2472
337	567082	1250
338	568332	826
339	569158	2472
340	571630	1250
341	572880	826
342	573706	2472
343	576178	1250
344	577428	826
345	578254	2472
346	580726	1250
347	581976	2476
348	584452	826
349	585278	2516
350	587794	2452
351	590246	2496
352	592742	2496
353	595238	2496
354	597734	2496
355	600230	2496
356	602726	2496
357	605222	2496
358	607718	2496
359	610214	2496
360	612710	2496
361	615206	2496
362	617702	2496
363	620198	2496
364	622694	2496
365	625190	2496
366	627686	2496
367	630182	2496
368	632678	2496
369	635174	2496
370	637670	2496
371	640166	2496
372	642662	2496
373	645158	2476
374	647634	2472
375	650106	2472
376	652578	2472
377	655050	1247
378	656297	1898
379	658195	2515
380	660710	1898
381	662608	2515
382	665123	1247
383	666370	1898
384	668268	2515
385	670783	1247
386	672030	1898
387	673928	2515
388	676443	1898
389	678341	2515
390	680856	1247
391	682103	2472
392	684575	1250
393	685825	1250
394	687075	2469
395	689544	2496
396	692040	2496
397	694536	2496
398	697032	2496
399	699528	2496
400	702024	2496
401	704520	2496
402	707016	2520
403	709536	1266
404	710802	1257
405	712059	1266
406	713325	2501
407	715826	2500
408	718326	2476
409	720802	1900
410	722702	2476
411	725178	2476
412	727654	1250
413	728904	2476
414	731380	1250
415	732630	1250
416	733880	1250
417	735130	1235
418	736365	1255
419	737620	2469
420	740089	2489
421	742578	2449
422	745027	1250
423	746277	129
424	746406	276
425	746682	537
426	747219	443
427	747662	832
428	748494	1238
429	749732	1861
430	751593	284
431	751877	66
432	751943	1250
433	753193	1250
434	754443	2469
435	756912	1250
436	758162	1250
437	759412	1250
438	760662	1250
439	761912	1250
440	763162	1250
441	764412	1255
442	765667	1257
443	766924	2476
444	769400	1250
445	770650	2491
446	773141	1250
447	774391	1241
448	775632	1241
449	776873	1250
450	778123	1250
451	779373	2476
452	781849	1250
453	783099	1250
454	784349	1250
455	785599	2476
456	788075	1819
457	789894	1250
458	791144	1250
459	792394	2520
460	794914	2476
461	797390	2469
462	799859	2477
463	802336	2473
464	804809	1247
465	806056	2520
466	808576	1821
467	810397	1244
468	811641	2476
469	814117	2469
470	816586	2472
471	819058	2472
472	821530	2472
473	824002	1250
474	825252	826
475	826078	2472
476	828550	1250
477	829800	826
478	830626	2472
479	833098	1250
480	834348	826
481	835174	2472
482	837646	1250
483	838896	826
484	839722	2472
485	842194	1250
486	843444	826
487	844270	2472
488	846742	1250
489	847992	1250
490	849242	1249
491	850491	1238
492	851729	1244
493	852973	1244
494	854217	1244
495	855461	1244
496	856705	1244
497	857949	1244
498	859193	1244
499	860437	1244
500	861681	1244
501	862925	1244
502	864169	1244
503	865413	1244
504	866657	1244
505	867901	1244
506	869145	1244
507	870389	1244
508	871633	1244
509	872877	1244
510	874121	1244
511	875365	1244
512	876609	1244
513	877853	1244
514	879097	1250
515	880347	1250
516	881597	1250
517	882847	1250
518	884097	2515
519	886612	1247
520	887859	1898
521	889757	1247
522	891004	1898
523	892902	2515
524	895417	1247
525	896664	1898
526	898562	2515
527	901077	1247
528	902324	1898
529	904222	1247
530	905469	1898
531	907367	2515
532	909882	1250
533	911132	2472
534	913604	1250
535	914854	1238
536	916092	1244
537	917336	1244
538	918580	1244
539	919824	1244
540	921068	1244
541	922312	1244
542	923556	1244
543	924800	2495
544	927295	2500
545	929795	2501
546	932296	2501
547	934797	1266
548	936063	1266
549	937329	1250
550	938579	1840
551	940419	1250
552	941669	1250
553	942919	2476
554	945395	1250
555	946645	2476
556	949121	2476
557	951597	2476
558	954073	2469
559	956542	2469
560	959011	1254
561	960265	1872
562	962137	1256
563	963393	1257
564	964650	1935
565	966585	61
566	966646	796
567	967442	2417
568	969859	79
569	969938	535
570	970473	261
571	970734	73
572	970807	425
573	971232	2603
574	973835	2476
575	976311	1250
576	977561	2476
577	980037	2476
578	982513	2476
579	984989	2476
580	987465	2476
581	989941	1250
582	991191	2469
583	993660	2472
584	996132	1250
585	997382	2476
586	999858	1222
587	1001080	1250
588	1002330	2413
589	1004743	2413
590	1007156	2476
591	1009632	2476
592	1012108	1250
593	1013358	2476
594	1015834	2476
595	1018310	2472
596	1020782	1250
597	1022032	587
598	1022619	2472
599	1025091	2476
600	1027567	1247
601	1028814	1250
602	1030064	1255
603	1031319	1244
604	1032563	1244
605	1033807	2517
606	1036324	1247
607	1037571	587
608	1038158	1819
609	1039977	1250
610	1041227	1255
611	1042482	1250
612	1043732	826
613	1044558	826
614	1045384	2472
615	1047856	1250
616	1049106	826
617	1049932	2472
618	1052404	1250
619	1053654	826
620	1054480	2472
621	1056952	1250
622	1058202	826
623	1059028	2472
624	1061500	1250
625	1062750	826
626	1063576	2472
627	1066048	1250
628	1067298	826
629	1068124	2472
630	1070596	2476
631	1073072	2472
632	1075544	2452
633	1077996	2496
634	1080492	2496
635	1082988	2496
636	1085484	2496
637	1087980	2496
638	1090476	2496
639	1092972	2496
640	1095468	2496
641	1097964	2496
642	1100460	2496
643	1102956	2496
644	1105452	2496
645	1107948	2496
646	1110444	2496
647	1112940	2496
648	1115436	2496
649	1117932	2496
650	1120428	2496
651	1122924	2496
652	1125420	2496
653	1127916	2496
654	1130412	2496
655	1132908	2476
656	1135384	2472
657	1137856	2472
658	1140328	2472
659	1142800	1898
660	1144698	2515
661	1147213	1247
662	1148460	2515
663	1150975	1247
664	1152222	1898
665	1154120	2515
666	1156635	1247
667	1157882	1898
668	1159780	2515
669	1162295	1247
670	1163542	2515
671	1166057	1247
672	1167304	1898
673	1169202	2496
674	1171698	2469
675	1174167	1250
676	1175417	2469
677	1177886	2496
678	1180382	2496
679	1182878	2496
680	1185374	2496
681	1187870	2496
682	1190366	2496
683	1192862	2487
684	1195349	1257
685	1196606	1266
686	1197872	1266
687	1199138	1266
688	1200404	2501
689	1202905	2495
690	1205400	2469
691	1207869	1250
692	1209119	2476
693	1211595	2476
694	1214071	1250
695	1215321	2476
696	1217797	1250
697	1219047	1250
698	1220297	1250
699	1221547	1238
700	1222785	1255
701	1224040	2476
702	1226516	1247
703	1227763	2479
704	1230242	2517
705	1232759	1245
706	1234004	425
707	1234429	567
708	1234996	2435
709	1237431	819
710	1238250	796
711	1239046	62
712	1239108	440
713	1239548	57
714	1239605	1322
715	1240927	2476
716	1243403	2469
717	1245872	1250
718	1247122	1250
719	1248372	1250
720	1249622	1250
721	1250872	1250
722	1252122	2476
723	1254598	1255
724	1255853	1250
725	1257103	2476
726	1259579	2495
727	1262074	2413
728	1264487	2476
729	1266963	1241
730	1268204	1241
731	1269445	1250
732	1270695	1250
733	1271945	2476
734	1274421	1250
735	1275671	1250
736	1276921	1250
737	1278171	2476
738	1280647	1244
739	1281891	1250
740	1283141	1250
741	1284391	1250
742	1285641	2476
743	1288117	2495
744	1290612	822
745	1291434	2473
746	1293907	2469
747	1296376	2487
748	1298863	1244
749	1300107	587
750	1300694	2472
751	1303166	2469
752	1305635	2472
753	1308107	1250
754	1309357	1250
755	1310607	826
756	1311433	2472
757	1313905	1250
758	1315155	826
759	1315981	2472
760	1318453	1250
761	1319703	826
762	1320529	2472
763	1323001	1250
764	1324251	826
765	1325077	2472
766	1327549	1250
767	1328799	826
768	1329625	2472
769	1332097	1250
770	1333347	1250
771	1334597	826
772	1335423	1250
773	1336673	1238
774	1337911	1244
775	1339155	1244
776	1340399	1244
777	1341643	1244
778	1342887	1244
779	1344131	1244
780	1345375	1244
781	1346619	1244
782	1347863	1244
783	1349107	1244
784	1350351	1244
785	1351595	1244
786	1352839	1244
787	1354083	1244
788	1355327	1244
789	1356571	1244
790	1357815	1244
791	1359059	1244
792	1360303	1244
793	1361547	1244
794	1362791	1244
795	1364035	1244
796	1365279	1250
797	1366529	1250
798	1367779	1250
799	1369029	1250
800	1370279	1247
801	1371526	1898
802	1373424	2515
803	1375939	1898
804	1377837	2515
805	1380352	1247
806	1381599	1898
807	1383497	2515
808	1386012	1247
809	1387259	1898
810	1389157	2515
811	1391672	1898
812	1393570	2515
813	1396085	1247
814	1397332	1244
815	1398576	1250
816	1399826	1250
817	1401076	1238
818	1402314	1244
819	1403558	1244
820	1404802	1244
821	1406046	1244
822	1407290	1244
823	1408534	1244
824	1409778	1247
825	1411025	2495
826	1413520	2501
827	1416021	2500
828	1418521	2501
829	1421022	1266
830	1422288	1257
831	1423545	1250
832	1424795	1844
833	1426639	1250
834	1427889	1250
835	1429139	2476
836	1431615	1250
837	1432865	2476
838	1435341	2476
839	1437817	2476
840	1440293	2452
841	1442745	2476
842	1445221	1250
843	1446471	1250
844	1447721	1255
845	1448976	1247
846	1450223	1918
847	1452141	58
848	1452199	609
849	1452808	2444
850	1455252	63
851	1455315	517
852	1455832	425
853	1456257	70
854	1456327	441
855	1456768	2595
856	1459363	1250
857	1460613	1250
858	1461863	2476
859	1464339	2476
860	1466815	2476
861	1469291	2476
862	1471767	2476
863	1474243	2476
864	1476719	2413
865	1479132	2413
866	1481545	1250
867	1482795	1256
868	1484051	1260
869	1485311	2476
870	1487787	2413
871	1490200	2413
872	1492613	2476
873	1495089	2476
874	1497565	1250
875	1498815	2476
876	1501291	2476
877	1503767	2472
878	1506239	1250
879	1507489	1819
880	1509308	2472
881	1511780	2476
882	1514256	2476
883	1516732	1250
884	1517982	1256
885	1519238	2495
886	1521733	1244
887	1522977	1255
888	1524232	1257
889	1525489	1819
890	1527308	1244
891	1528552	1250
892	1529802	1255
893	1531057	1250
894	1532307	2476
895	1534783	2472
896	1537255	1250
897	1538505	826
898	1539331	2472
899	1541803	1250
900	1543053	826
901	1543879	2472
902	1546351	1250
903	1547601	826
904	1548427	2472
905	1550899	1250
906	1552149	826
907	1552975	2472
908	1555447	1250
909	1556697	826
910	1557523	2472
911	1559995	2472
912	1562467	1250
913	1563717	2472
914	1566189	2545
915	1568734	2496
916	1571230	2496
917	1573726	2496
918	1576222	2496
919	1578718	2496
920	1581214	2496
921	1583710	2496
922	1586206	2496
923	1588702	2496
924	1591198	2496
925	1593694	2496
926	1596190	2496
927	1598686	2496
928	1601182	2496
929	1603678	2496
930	1606174	2496
931	1608670	2469
932	1611139	2496
933	1613635	2496
934	1616131	2496
935	1618627	2496
936	1621123	2496
937	1623619	2476
938	1626095	2472
939	1628567	2472
940	1631039	2472
941	1633511	2515
942	1636026	1247
943	1637273	1898
944	1639171	1247
945	1640418	1898
946	1642316	2515
947	1644831	1246
948	1646077	1898
949	1647975	2515
950	1650490	1247
951	1651737	1898
952	1653635	1247
953	1654882	1898
954	1656780	1250
955	1658030	2495
956	1660525	2413
957	1662938	2470
958	1665408	2469
959	1667877	2496
960	1670373	2496
961	1672869	2466
962	1675335	2496
963	1677831	2496
964	1680327	2471
965	1682798	2495
966	1685293	1257
967	1686550	1266
968	1687816	1266
969	1689082	1266
970	1690348	2501
971	1692849	2495
972	1695344	2476
973	1697820	1240
974	1699060	2476
975	1701536	2476
976	1704012	1250
977	1705262	1250
978	1706512	1250
979	1707762	1250
980	1709012	1250
981	1710262	1238
982	1711500	1250
983	1712750	2437
984	1715187	2595
985	1717782	2508
986	1720290	2515
987	1722805	1251
988	1724056	444
989	1724500	277
990	1724777	2473
991	1727250	831
992	1728081	610
993	1728691	57
994	1728748	463
995	1729211	535
996	1729746	1324
997	1731070	2469
998	1733539	2469
999	1736008	1250
1000	1737258	1250
1001	1738508	1250
1002	1739758	1250
1003	1741008	1250
1004	1742258	1250
1005	1743508	1260
1006	1744768	1241
1007	1746009	2476
1008	1748485	2476
1009	1750961	2413
1010	1753374	1250
1011	1754624	1241
1012	1755865	1241
1013	1757106	1250
1014	1758356	1250
1015	1759606	2476
1016	1762082	1250
1017	1763332	1236
1018	1764568	1250
1019	1765818	2437
1020	1768255	587
1021	1768842	1250
1022	1770092	1250
1023	1771342	1250
1024	1772592	2476
1025	1775068	2495
1026	1777563	1256
1027	1778819	2473
1028	1781292	2440
1029	1783732	2472
1030	1786204	587
1031	1786791	2473
1032	1789264	2476
1033	1791740	2469
1034	1794209	2472
1035	1796681	826
1036	1797507	826
1037	1798333	2472
1038	1800805	1250
1039	1802055	826
1040	1802881	2472
1041	1805353	1250
1042	1806603	826
1043	1807429	2472
1044	1809901	1250
1045	1811151	826
1046	1811977	2472
1047	1814449	1250
1048	1815699	826
1049	1816525	2472
1050	1818997	1250
1051	1820247	826
1052	1821073	1250
1053	1822323	2476
1054	1824799	1250
1055	1826049	1250
1056	1827299	1244
1057	1828543	1244
1058	1829787	1244
1059	1831031	1244
1060	1832275	1244
1061	1833519	1244
1062	1834763	1244
1063	1836007	1244
1064	1837251	1244
1065	1838495	1243
1066	1839738	1244
1067	1840982	1244
1068	1842226	1244
1069	1843470	1244
1070	1844714	1244
1071	1845958	1244
1072	1847202	1255
1073	1848457	1244
1074	1849701	1244
1075	1850945	1244
1076	1852189	1244
1077	1853433	1245
1078	1854678	1250
1079	1855928	1250
1080	1857178	1250
1081	1858428	1250
1082	1859678	1898
1083	1861576	2515
1084	1864091	1247
1085	1865338	2515
1086	1867853	1247
1087	1869100	1898
1088	1870998	2515
1089	1873513	1247
1090	1874760	1898
1091	1876658	2515
1092	1879173	1247
1093	1880420	2515
1094	1882935	1247
1095	1884182	2472
1096	1886654	1257
1097	1887911	1260
1098	1889171	1238
1099	1890409	1238
1100	1891647	1244
1101	1892891	1244
1102	1894135	1244
1103	1895379	1244
1104	1896623	1244
1105	1897867	1244
1106	1899111	1257
1107	1900368	2501
1108	1902869	2492
1109	1905361	2500
1110	1907861	2501
1111	1910362	1266
1112	1911628	1257
1113	1912885	1250
1114	1914135	1817
1115	1915952	1250
1116	1917202	1250
1117	1918452	2476
1118	1920928	1250
1119	1922178	2476
1120	1924654	2476
1121	1927130	2476
1122	1929606	2452
1123	1932058	2476
1124	1934534	1244
1125	1935778	1324
1126	1937102	1261
1127	1938363	1898
1128	1940261	2453
1129	1942714	537
1130	1943251	61
1131	1943312	2458
1132	1945770	81
1133	1945851	261
1134	1946112	441
1135	1946553	262
1136	1946815	800
1137	1947615	2439
1138	1950054	1255
1139	1951309	1250
1140	1952559	2476
1141	1955035	2476
1142	1957511	2476
1143	1959987	2476
1144	1962463	2476
1145	1964939	2476
1146	1967415	2496
1147	1969911	2413
1148	1972324	1250
1149	1973574	1250
1150	1974824	1260
1151	1976084	2476
1152	1978560	2413
1153	1980973	2413
1154	1983386	2476
1155	1985862	2476
1156	1988338	1250
1157	1989588	2476
1158	1992064	2476
1159	1994540	2472
1160	1997012	1244
1161	1998256	1244
1162	1999500	2472
1163	2001972	2476
1164	2004448	2476
1165	2006924	1250
1166	2008174	1256
1167	2009430	833
1168	2010263	1244
1169	2011507	1236
1170	2012743	1250
1171	2013993	1244
1172	2015237	1244
1173	2016481	1250
1174	2017731	1255
1175	2018986	1250
1176	2020236	1250
1177	2021486	1250
1178	2022736	826
1179	2023562	2472
1180	2026034	1250
1181	2027284	826
1182	2028110	2472
1183	2030582	1250
1184	2031832	826
1185	2032658	2472
1186	2035130	1250
1187	2036380	826
1188	2037206	2472
1189	2039678	1250
1190	2040928	826
1191	2041754	2472
1192	2044226	1250
1193	2045476	2472
1194	2047948	826
1195	2048774	2472
1196	2051246	2496
1197	2053742	2496
1198	2056238	2496
1199	2058734	2496
1200	2061230	2496
1201	2063726	2496
1202	2066222	2496
1203	2068718	2496
1204	2071214	2496
1205	2073710	2496
1206	2076206	2494
1207	2078700	2496
1208	2081196	2496
1209	2083692	2496
1210	2086188	2496
1211	2088684	2496
1212	2091180	2496
1213	2093676	2469
1214	2096145	2496
1215	2098641	2496
1216	2101137	2496
1217	2103633	2496
1218	2106129	2496
1219	2108625	2476
1220	2111101	1244
1221	2112345	2472
1222	2114817	2444
1223	2117261	1247
1224	2118508	1898
1225	2120406	2515
1226	2122921	1898
1227	2124819	2515
1228	2127334	1247
1229	2128581	1898
1230	2130479	2515
1231	2132994	1247
1232	2134241	1898
1233	2136139	2515
1234	2138654	1898
1235	2140552	2515
1236	2143067	1250
1237	2144317	2472
1238	2146789	2413
1239	2149202	2469
1240	2151671	2469
1241	2154140	2473
1242	2156613	2477
1243	2159090	2473
1244	2161563	2496
1245	2164059	2473
1246	2166532	2496
1247	2169028	1247
1248	2170275	1266
1249	2171541	1266
1250	2172807	1266
1251	2174073	1266
1252	2175339	2501
1253	2177840	2495
1254	2180335	2476
1255	2182811	1242
1256	2184053	2474
1257	2186527	2442
1258	2188969	1250
1259	2190219	1250
1260	2191469	1250
1261	2192719	1250
1262	2193969	2476
1263	2196445	1238
1264	2197683	1250
1265	2198933	2476
1266	2201409	2439
1267	2203848	2483
1268	2206331	1247
1269	2207578	1256
1270	2208834	796
1271	2209630	424
1272	2210054	1803
1273	2211857	828
1274	2212685	62
1275	2212747	58
1276	2212805	65
1277	2212870	540
1278	2213410	1821
1279	2215231	2515
1280	2217746	2469
1281	2220215	1250
1282	2221465	1250
1283	2222715	1250
1284	2223965	1250
1285	2225215	1250
1286	2226465	1250
1287	2227715	1244
1288	2228959	1241
1289	2230200	2469
1290	2232669	2476
1291	2235145	2438
1292	2237583	1250
1293	2238833	1241
1294	2240074	1241
1295	2241315	1250
1296	2242565	1250
1297	2243815	1250
1298	2245065	1250
1299	2246315	1250
1300	2247565	1250
1301	2248815	2437
1302	2251252	1819
1303	2253071	1250
1304	2254321	1250
1305	2255571	1250
1306	2256821	2476
1307	2259297	2495
1308	2261792	2483
1309	2264275	2473
1310	2266748	2476
1311	2269224	2472
1312	2271696	1819
1313	2273515	2476
1314	2275991	2469
1315	2278460	2469
1316	2280929	2472
1317	2283401	2495
1318	2285896	2472
1319	2288368	1250
1320	2289618	826
1321	2290444	2472
1322	2292916	1250
1323	2294166	826
1324	2294992	2472
1325	2297464	1250
1326	2298714	826
1327	2299540	2472
1328	2302012	1250
1329	2303262	826
1330	2304088	2472
1331	2306560	1250
1332	2307810	826
1333	2308636	2472
1334	2311108	1250
1335	2312358	1250
1336	2313608	1250
1337	2314858	1244
1338	2316102	1244
1339	2317346	1244
1340	2318590	1244
1341	2319834	1244
1342	2321078	1244
1343	2322322	1244
1344	2323566	1244
1345	2324810	1244
1346	2326054	1244
1347	2327298	1244
1348	2328542	1244
1349	2329786	1244
1350	2331030	1244
1351	2332274	1244
1352	2333518	1244
1353	2334762	1244
1354	2336006	1255
1355	2337261	1244
1356	2338505	1244
1357	2339749	1244
1358	2340993	1244
1359	2342237	1244
1360	2343481	1250
1361	2344731	2439
1362	2347170	1250
1363	2348420	1244
1364	2349664	2515
1365	2352179	1247
1366	2353426	1898
1367	2355324	1247
1368	2356571	1898
1369	2358469	2515
1370	2360984	1247
1371	2362231	1898
1372	2364129	2515
1373	2366644	1247
1374	2367891	1898
1375	2369789	1247
1376	2371036	1898
1377	2372934	2472
1378	2375406	1250
1379	2376656	1260
1380	2377916	1238
1381	2379154	1238
1382	2380392	1244
1383	2381636	1244
1384	2382880	1244
1385	2384124	1244
1386	2385368	1244
1387	2386612	1244
1388	2387856	2520
1389	2390376	2503
1390	2392879	2501
1391	2395380	2500
1392	2397880	2500
1393	2400380	1266
1394	2401646	1257
1395	2402903	1250
1396	2404153	1827
1397	2405980	1250
1398	2407230	1250
1399	2408480	2476
1400	2410956	2476
1401	2413432	2476
1402	2415908	1250
1403	2417158	2476
1404	2419634	2463
1405	2422097	2476
1406	2424573	1250
1407	2425823	1244
1408	2427067	1260
1409	2428327	2516
1410	2430843	2480
1411	2433323	521
1412	2433844	58
1413	2433902	1235
1414	2435137	78
1415	2435215	425
1416	2435640	535
1417	2436175	422
1418	2436597	613
1419	2437210	1244
1420	2438454	1249
1421	2439703	1250
1422	2440953	2476
1423	2443429	2476
1424	2445905	2476
1425	2448381	2476
1426	2450857	2476
1427	2453333	2476
1428	2455809	2496
1429	2458305	2413
1430	2460718	1255
1431	2461973	1250
1432	2463223	2469
1433	2465692	2476
1434	2468168	2413
1435	2470581	2413
1436	2472994	2476
1437	2475470	2476
1438	2477946	2476
1439	2480422	2476
1440	2482898	2476
1441	2485374	2476
1442	2487850	1244
1443	2489094	587
1444	2489681	2472
1445	2492153	2476
1446	2494629	2476
1447	2497105	1250
1448	2498355	1256
1449	2499611	1256
1450	2500867	1244
1451	2502111	1250
1452	2503361	1250
1453	2504611	587
1454	2505198	1250
1455	2506448	1255
1456	2507703	1255
1457	2508958	1250
1458	2510208	1256
1459	2511464	826
1460	2512290	2472
1461	2514762	1250
1462	2516012	826
1463	2516838	2472
1464	2519310	1250
1465	2520560	826
1466	2521386	2472
1467	2523858	1250
1468	2525108	826
1469	2525934	2472
1470	2528406	1250
1471	2529656	826
1472	2530482	2472
1473	2532954	1250
1474	2534204	826
1475	2535030	2472
1476	2537502	2476
1477	2539978	2444
1478	2542422	2496
1479	2544918	2496
1480	2547414	2496
1481	2549910	2496
1482	2552406	2496
1483	2554902	2496
1484	2557398	2496
1485	2559894	2496
1486	2562390	2496
1487	2564886	2496
1488	2567382	2496
1489	2569878	2496
1490	2572374	2496
1491	2574870	2496
1492	2577366	2496
1493	2579862	2496
1494	2582358	2496
1495	2584854	2469
1496	2587323	2496
1497	2589819	2496
1498	2592315	2496
1499	2594811	2496
1500	2597307	2496
1501	2599803	2476
1502	2602279	2496
1503	2604775	2472
1504	2607247	1858
1505	2609105	1898
1506	2611003	2515
1507	2613518	1247
1508	2614765	2515
1509	2617280	1247
1510	2618527	1898
1511	2620425	2515
1512	2622940	1247
1513	2624187	1898
1514	2626085	2515
1515	2628600	1247
1516	2629847	2515
1517	2632362	1247
1518	2633609	2434
1519	2636043	1250
1520	2637293	1250
1521	2638543	2469
1522	2641012	2469
1523	2643481	2496
1524	2645977	2496
1525	2648473	2496
1526	2650969	2496
1527	2653465	2473
1528	2655938	2496
1529	2658434	2472
1530	2660906	1266
1531	2662172	1266
1532	2663438	1266
1533	2664704	2495
1534	2667199	2501
1535	2669700	2495
1536	2672195	1803
1537	2673998	1253
1538	2675251	2476
1539	2677727	1250
1540	2678977	1250
1541	2680227	1250
1542	2681477	1250
1543	2682727	1858
1544	2684585	2476
1545	2687061	1250
1546	2688311	1250
1547	2689561	2476
1548	2692037	1821
1549	2693858	2453
1550	2696311	1249
1551	2697560	1256
1552	2698816	609
1553	2699425	444
1554	2699869	823
1555	2700692	824
1556	2701516	57
1557	2701573	800
1558	2702373	59
1559	2702432	272
1560	2702704	2469
1561	2705173	1249
1562	2706422	2469
1563	2708891	1250
1564	2710141	1250
1565	2711391	1250
1566	2712641	1250
1567	2713891	1250
1568	2715141	1250
1569	2716391	1244
1570	2717635	1241
1571	2718876	1250
1572	2720126	2476
1573	2722602	1255
1574	2723857	1250
1575	2725107	1241
1576	2726348	1241
1577	2727589	1250
1578	2728839	1250
1579	2730089	1250
1580	2731339	1250
1581	2732589	1202
1582	2733791	1250
1583	2735041	2413
1584	2737454	1244
1585	2738698	1250
1586	2739948	1250
1587	2741198	1250
1588	2742448	2476
1589	2744924	1250
1590	2746174	833
1591	2747007	2439
1592	2749446	2469
1593	2751915	2472
1594	2754387	1244
1595	2755631	2472
1596	2758103	1255
1597	2759358	2476
1598	2761834	2472
1599	2764306	2472
1600	2766778	1250
1601	2768028	826
1602	2768854	2472
1603	2771326	1250
1604	2772576	826
1605	2773402	2472
1606	2775874	1250
1607	2777124	826
1608	2777950	2472
1609	2780422	1250
1610	2781672	826
1611	2782498	2472
1612	2784970	1250
1613	2786220	826
1614	2787046	2472
1615	2789518	1250
1616	2790768	1250
1617	2792018	826
1618	2792844	1244
1619	2794088	1244
1620	2795332	1244
1621	2796576	1244
1622	2797820	1244
1623	2799064	1244
1624	2800308	1244
1625	2801552	1244
1626	2802796	1244
1627	2804040	1244
1628	2805284	1244
1629	2806528	1244
1630	2807772	1244
1631	2809016	1244
1632	2810260	1244
1633	2811504	1244
1634	2812748	1244
1635	2813992	1244
1636	2815236	1255
1637	2816491	1244
1638	2817735	1244
1639	2818979	1244
1640	2820223	1244
1641	2821467	1244
1642	2822711	1250
1643	2823961	1244
1644	2825205	1250
1645	2826455	1244
1646	2827699	1247
1647	2828946	1898
1648	2830844	2515
1649	2833359	1898
1650	2835257	2515
1651	2837772	1247
1652	2839019	1898
1653	2840917	2515
1654	2843432	1247
1655	2844679	1898
1656	2846577	2515
1657	2849092	1898
1658	2850990	2515
1659	2853505	1255
1660	2854760	2472
1661	2857232	2476
1662	2859708	1238
1663	2860946	1238
1664	2862184	1244
1665	2863428	1244
1666	2864672	1244
1667	2865916	1244
1668	2867160	1244
1669	2868404	1244
1670	2869648	1250
1671	2870898	2501
1672	2873399	2501
1673	2875900	2500
1674	2878400	1257
1675	2879657	1266
1676	2880923	1257
1677	2882180	556
1678	2882736	1856
1679	2884592	1250
1680	2885842	2476
1681	2888318	1250
1682	2889568	2476
1683	2892044	2476
1684	2894520	1250
1685	2895770	2476
1686	2898246	2476
1687	2900722	2476
1688	2903198	1244
1689	2904442	2469
1690	2906911	1256
1691	2908167	2495
1692	2910662	2457
1693	2913119	277
1694	2913396	537
1695	2913933	72
1696	2914005	72
1697	2914077	441
1698	2914518	465
1699	2914983	443
1700	2915426	66
1701	2915492	1238
1702	2916730	2499
1703	2919229	1250
1704	2920479	2476
1705	2922955	2476
1706	2925431	2476
1707	2927907	2476
1708	2930383	2476
1709	2932859	2476
1710	2935335	2476
1711	2937811	1977
1712	2939788	2476
1713	2942264	1250
1714	2943514	2469
1715	2945983	2476
1716	2948459	2413
1717	2950872	2413
1718	2953285	2476
1719	2955761	2476
1720	2958237	2476
1721	2960713	2476
1722	2963189	2476
1723	2965665	2476
1724	2968141	1241
1725	2969382	2437
1726	2971819	2472
1727	2974291	2476
1728	2976767	2476
1729	2979243	1250
1730	2980493	2472
1731	2982965	2483
1732	2985448	1244
1733	2986692	1250
1734	2987942	1250
1735	2989192	1819
1736	2991011	1250
1737	2992261	2476
1738	2994737	1250
1739	2995987	826
1740	2996813	826
1741	2997639	2472
1742	3000111	1250
1743	3001361	826
1744	3002187	2472
1745	3004659	1250
1746	3005909	826
1747	3006735	2472
1748	3009207	1250
1749	3010457	826
1750	3011283	2472
1751	3013755	1250
1752	3015005	826
1753	3015831	2472
1754	3018303	1250
1755	3019553	826
1756	3020379	2472
1757	3022851	2472
1758	3025323	1250
1759	3026573	2472
1760	3029045	2496
1761	3031541	2496
1762	3034037	2496
1763	3036533	2496
1764	3039029	2496
1765	3041525	2496
1766	3044021	2496
1767	3046517	2496
1768	3049013	2496
1769	3051509	2496
1770	3054005	2494
1771	3056499	2496
1772	3058995	2496
1773	3061491	2496
1774	3063987	2496
1775	3066483	2496
1776	3068979	2496
1777	3071475	2469
1778	3073944	2488
1779	3076432	2496
1780	3078928	2496
1781	3081424	2496
1782	3083920	2496
1783	3086416	2476
1784	3088892	2496
1785	3091388	2472
1786	3093860	1244
1787	3095104	2515
1788	3097619	1247
1789	3098866	1898
1790	3100764	1247
1791	3102011	1898
1792	3103909	2515
1793	3106424	1247
1794	3107671	1898
1795	3109569	2515
1796	3112084	1247
1797	3113331	1898
1798	3115229	1247
1799	3116476	1898
1800	3118374	2413
1801	3120787	2476
1802	3123263	2476
1803	3125739	2469
1804	3128208	2469
1805	3130677	2496
1806	3133173	2473
1807	3135646	2496
1808	3138142	2496
1809	3140638	2496
1810	3143134	2476
1811	3145610	2589
1812	3148199	1266
1813	3149465	1266
1814	3150731	1266
1815	3151997	2495
1816	3154492	2501
1817	3156993	2493
1818	3159486	1235
1819	3160721	1248
1820	3161969	2476
1821	3164445	1250
1822	3165695	1250
1823	3166945	2476
1824	3169421	1250
1825	3170671	1250
1826	3171921	2476
1827	3174397	1250
1828	3175647	1250
1829	3176897	2473
1830	3179370	1851
1831	3181221	2489
1832	3183710	1257
1833	3184967	1256
1834	3186223	424
1835	3186647	796
1836	3187443	814
1837	3188257	832
1838	3189089	485
1839	3189574	255
1840	3189829	534
1841	3190363	424
1842	3190787	1881
1843	3192668	1249
1844	3193917	2495
1845	3196412	1250
1846	3197662	1250
1847	3198912	1250
1848	3200162	1250
1849	3201412	1250
1850	3202662	1250
1851	3203912	1250
1852	3205162	187
1853	3205349	2476
1854	3207825	2476
1855	3210301	1255
1856	3211556	1250
1857	3212806	1241
1858	3214047	1241
1859	3215288	1250
1860	3216538	1250
1861	3217788	1250
1862	3219038	1250
1863	3220288	1250
1864	3221538	1250
1865	3222788	2413
1866	3225201	1244
1867	3226445	1250
1868	3227695	1250
1869	3228945	1250
1870	3230195	2476
1871	3232671	2476
1872	3235147	1256
1873	3236403	2520
1874	3238923	2476
1875	3241399	2472
1876	3243871	587
1877	3244458	2472
1878	3246930	1250
1879	3248180	2472
1880	3250652	1250
1881	3251902	1250
1882	3253152	825
1883	3253977	2472
1884	3256449	1250
1885	3257699	826
1886	3258525	2472
1887	3260997	1250
1888	3262247	826
1889	3263073	2472
1890	3265545	1250
1891	3266795	826
1892	3267621	2472
1893	3270093	1250
1894	3271343	826
1895	3272169	2472
1896	3274641	1250
1897	3275891	826
1898	3276717	1250
1899	3277967	2472
1900	3280439	1250
1901	3281689	1244
1902	3282933	1244
1903	3284177	1244
1904	3285421	1244
1905	3286665	1244
1906	3287909	1244
1907	3289153	1244
1908	3290397	1244
1909	3291641	1244
1910	3292885	1244
1911	3294129	1244
1912	3295373	1244
1913	3296617	1244
1914	3297861	1244
1915	3299105	1244
1916	3300349	1244
1917	3301593	1244
1918	3302837	1255
1919	3304092	1244
1920	3305336	1244
1921	3306580	1244
1922	3307824	1244
1923	3309068	1244
1924	3310312	1250
1925	3311562	1244
1926	3312806	1250
1927	3314056	539
1928	3314595	1898
1929	3316493	2515
1930	3319008	1247
1931	3320255	2515
1932	3322770	1247
1933	3324017	1898
1934	3325915	2515
1935	3328430	1247
1936	3329677	1898
1937	3331575	2515
1938	3334090	1247
1939	3335337	2515
1940	3337852	1247
1941	3339099	1260
1942	3340359	1250
1943	3341609	1250
1944	3342859	1238
1945	3344097	1238
1946	3345335	1244
1947	3346579	1244
1948	3347823	1244
1949	3349067	1244
1950	3350311	1244
1951	3351555	1244
1952	3352799	1321
1953	3354120	1266
1954	3355386	2501
1955	3357887	2501
1956	3360388	1257
1957	3361645	1266
1958	3362911	1257
1959	3364168	2476
1960	3366644	2476
1961	3369120	1250
1962	3370370	2476
1963	3372846	1250
1964	3374096	2476
1965	3376572	2476
1966	3379048	1250
1967	3380298	2476
1968	3382774	1813
1969	3384587	2476
1970	3387063	1244
1971	3388307	1255
1972	3389562	1247
1973	3390809	2495
1974	3393304	2479
1975	3395783	61
1976	3395844	572
1977	3396416	72
1978	3396488	77
1979	3396565	1880
1980	3398445	70
1981	3398515	796
1982	3399311	62
1983	3399373	1796
1984	3401169	2499
1985	3403668	1256
1986	3404924	2476
1987	3407400	2476
1988	3409876	2476
1989	3412352	2476
1990	3414828	2476
1991	3417304	2476
1992	3419780	2473
1993	3422253	232
1994	3422485	1250
1995	3423735	1250
1996	3424985	2472
1997	3427457	2476
1998	3429933	2413
1999	3432346	2413
2000	3434759	1858
2001	3436617	2476
2002	3439093	2476
2003	3441569	2476
2004	3444045	2476
2005	3446521	1255
2006	3447776	1241
2007	3449017	2472
2008	3451489	2472
2009	3453961	2476
2010	3456437	2476
2011	3458913	1250
2012	3460163	1250
2013	3461413	833
2014	3462246	1247
2015	3463493	1250
2016	3464743	1250
2017	3465993	1244
2018	3467237	1250
2019	3468487	2476
2020	3470963	1250
2021	3472213	2472
2022	3474685	2472
2023	3477157	1249
2024	3478406	826
2025	3479232	2472
2026	3481704	1250
2027	3482954	826
2028	3483780	2472
2029	3486252	1250
2030	3487502	826
2031	3488328	2472
2032	3490800	1250
2033	3492050	826
2034	3492876	2472
2035	3495348	1250
2036	3496598	826
2037	3497424	2472
2038	3499896	1250
2039	3501146	2472
2040	3503618	826
2041	3504444	2472
2042	3506916	2496
2043	3509412	2496
2044	3511908	2496
2045	3514404	2496
2046	3516900	2496
2047	3519396	2496
2048	3521892	2496
2049	3524388	2485
2050	3526873	2496
2051	3529369	2496
2052	3531865	2496
2053	3534361	2496
2054	3536857	2496
2055	3539353	2496
2056	3541849	2496
2057	3544345	2496
2058	3546841	2496
2059	3549337	2496
2060	3551833	2496
2061	3554329	2496
2062	3556825	2496
2063	3559321	2496
2064	3561817	2496
2065	3564313	2472
2066	3566785	2472
2067	3569257	2472
2068	3571729	1881
2069	3573610	1247
2070	3574857	1898
2071	3576755	2515
2072	3579270	1898
2073	3581168	2515
2074	3583683	1247
2075	3584930	1898
2076	3586828	2515
2077	3589343	1247
2078	3590590	1898
2079	3592488	2515
2080	3595003	1898
2081	3596901	2515
2082	3599416	2434
2083	3601850	2476
2084	3604326	2476
2085	3606802	2469
2086	3609271	2469
2087	3611740	2496
2088	3614236	2496
2089	3616732	2496
2090	3619228	2496
2091	3621724	2496
2092	3624220	2477
2093	3626697	2589
2094	3629286	2500
2095	3631786	1266
2096	3633052	1266
2097	3634318	2495
2098	3636813	2495
2099	3639308	2494
2100	3641802	1250
2101	3643052	2476
2102	3645528	2476
2103	3648004	1250
2104	3649254	1250
2105	3650504	2476
2106	3652980	1250
2107	3654230	1250
2108	3655480	2476
2109	3657956	1255
2110	3659211	1250
2111	3660461	2496
2112	3662957	1257
2113	3664214	1902
2114	3666116	1257
2115	3667373	1255
2116	3668628	58
2117	3668686	608
2118	3669294	814
2119	3670108	1827
2120	3671935	534
2121	3672469	423
2122	3672892	554
2123	3673446	440
2124	3673886	1241
2125	3675127	2476
2126	3677603	2495
2127	3680098	1250
2128	3681348	1250
2129	3682598	1250
2130	3683848	1250
2131	3685098	1250
2132	3686348	1250
2133	3687598	1244
2134	3688842	2476
2135	3691318	2476
2136	3693794	2476
2137	3696270	1250
2138	3697520	1250
2139	3698770	1242
2140	3700012	1241
2141	3701253	1250
2142	3702503	1250
2143	3703753	1250
2144	3705003	1250
2145	3706253	1250
2146	3707503	2469
2147	3709972	2437
2148	3712409	1250
2149	3713659	1250
2150	3714909	1250
2151	3716159	1250
2152	3717409	2476
2153	3719885	2466
2154	3722351	2515
2155	3724866	2476
2156	3727342	2515
2157	3729857	2472
2158	3732329	1821
2159	3734150	2469
2160	3736619	1250
2161	3737869	2472
2162	3740341	826
2163	3741167	826
2164	3741993	2472
2165	3744465	1250
2166	3745715	826
2167	3746541	2472
2168	3749013	1250
2169	3750263	826
2170	3751089	2472
2171	3753561	1250
2172	3754811	826
2173	3755637	2472
2174	3758109	1250
2175	3759359	826
2176	3760185	2472
2177	3762657	1250
2178	3763907	826
2179	3764733	2472
2180	3767205	1250
2181	3768455	1250
2182	3769705	1250
2183	3770955	1244
2184	3772199	1244
2185	3773443	1244
2186	3774687	1244
2187	3775931	1244
2188	3777175	1244
2189	3778419	1244
2190	3779663	1244
2191	3780907	1244
2192	3782151	1244
2193	3783395	1244
2194	3784639	1244
2195	3785883	1244
2196	3787127	1244
2197	3788371	1244
2198	3789615	1244
2199	3790859	1244
2200	3792103	1244
2201	3793347	1244
2202	3794591	1244
2203	3795835	1244
2204	3797079	1244
2205	3798323	1244
2206	3799567	1250
2207	3800817	1250
2208	3802067	1250
2209	3803317	1892
2210	3805209	2515
2211	3807724	1247
2212	3808971	1898
2213	3810869	1247
2214	3812116	1898
2215	3814014	2515
2216	3816529	1247
2217	3817776	1898
2218	3819674	2515
2219	3822189	1247
2220	3823436	1898
2221	3825334	1247
2222	3826581	1898
2223	3828479	1255
2224	3829734	1250
2225	3830984	1250
2226	3832234	1238
2227	3833472	1238
2228	3834710	1244
2229	3835954	1244
2230	3837198	1244
2231	3838442	1244
2232	3839686	1244
2233	3840930	1244
2234	3842174	2589
2235	3844763	1266
2236	3846029	2501
2237	3848530	2501
2238	3851031	1257
2239	3852288	1257
2240	3853545	1257
2241	3854802	1247
2242	3856049	2476
2243	3858525	1250
2244	3859775	2476
2245	3862251	1250
2246	3863501	2476
2247	3865977	2476
2248	3868453	2469
2249	3870922	2476
2250	3873398	2476
2251	3875874	2476
2252	3878350	1244
2253	3879594	1257
2254	3880851	2519
2255	3883370	2487
2256	3885857	2483
2257	3888340	444
2258	3888784	281
2259	3889065	72
2260	3889137	1253
2261	3890390	796
2262	3891186	60
2263	3891246	610
2264	3891856	538
2265	3892394	2413
2266	3894807	1250
2267	3896057	1256
2268	3897313	2476
2269	3899789	2476
2270	3902265	2476
2271	3904741	2476
2272	3907217	2476
2273	3909693	2476
2274	3912169	2473
2275	3914642	1250
2276	3915892	1250
2277	3917142	1250
2278	3918392	2472
2279	3920864	2476
2280	3923340	2413
2281	3925753	2404
2282	3928157	2476
2283	3930633	2476
2284	3933109	2476
2285	3935585	2476
2286	3938061	2476
2287	3940537	2470
2288	3943007	1244
2289	3944251	2472
2290	3946723	2434
2291	3949157	2476
2292	3951633	2476
2293	3954109	1250
2294	3955359	1255
2295	3956614	1247
2296	3957861	1250
2297	3959111	1249
2298	3960360	1250
2299	3961610	587
2300	3962197	1250
2301	3963447	2476
2302	3965923	1250
2303	3967173	1250
2304	3968423	1250
2305	3969673	826
2306	3970499	2472
2307	3972971	1250
2308	3974221	826
2309	3975047	2472
2310	3977519	1250
2311	3978769	826
2312	3979595	2472
2313	3982067	1250
2314	3983317	826
2315	3984143	2472
2316	3986615	1250
2317	3987865	826
2318	3988691	2472
2319	3991163	1250
2320	3992413	826
2321	3993239	2472
2322	3995711	2472
2323	3998183	2472
2324	4000655	2496
2325	4003151	2496
2326	4005647	2496
2327	4008143	2496
2328	4010639	2496
2329	4013135	2496
2330	4015631	2496
2331	4018127	2496
2332	4020623	2496
2333	4023119	2496
2334	4025615	2496
2335	4028111	2496
2336	4030607	2496
2337	4033103	2496
2338	4035599	2496
2339	4038095	2496
2340	4040591	2496
2341	4043087	2496
2342	4045583	2496
2343	4048079	2496
2344	4050575	2496
2345	4053071	2496
2346	4055567	2496
2347	4058063	2472
2348	4060535	2472
2349	4063007	2472
2350	4065479	538
2351	4066017	1898
2352	4067915	2515
2353	4070430	1247
2354	4071677	2515
2355	4074192	1247
2356	4075439	1898
2357	4077337	2515
2358	4079852	1247
2359	4081099	1898
2360	4082997	2515
2361	4085512	1247
2362	4086759	2515
2363	4089274	1247
2364	4090521	2434
2365	4092955	2476
2366	4095431	2476
2367	4097907	2469
2368	4100376	2469
2369	4102845	2496
2370	4105341	2473
2371	4107814	2496
2372	4110310	2496
2373	4112806	2476
2374	4115282	2496
2375	4117778	1321
2376	4119099	2500
2377	4121599	1266
2378	4122865	1266
2379	4124131	2495
2380	4126626	2495
2381	4129121	2493
2382	4131614	2520
2383	4134134	2476
2384	4136610	2476
2385	4139086	1250
2386	4140336	1250
2387	4141586	2476
2388	4144062	1250
2389	4145312	2469
2390	4147781	2476
2391	4150257	1250
2392	4151507	1250
2393	4152757	2496
2394	4155253	1257
2395	4156510	1248
2396	4157758	2495
2397	4160253	1260
2398	4161513	537
2399	4162050	61
2400	4162111	803
2401	4162914	1817
2402	4164731	554
2403	4165285	441
2404	4165726	565
2405	4166291	800
2406	4167091	2482
2407	4169573	2413
2408	4171986	2517
2409	4174503	1250
2410	4175753	1250
2411	4177003	1250
2412	4178253	1250
2413	4179503	1250
2414	4180753	1250
2415	4182003	1244
2416	4183247	1256
2417	4184503	2476
2418	4186979	2476
2419	4189455	1250
2420	4190705	1250
2421	4191955	1241
2422	4193196	1241
2423	4194437	1250
2424	4195687	1250
2425	4196937	1250
2426	4198187	1250
2427	4199437	1250
2428	4200687	1238
2429	4201925	1821
2430	4203746	1250
2431	4204996	1255
2432	4206251	1250
2433	4207501	2476
2434	4209977	2476
2435	4212453	1851
2436	4214304	2487
2437	4216791	2476
2438	4219267	2531
2439	4221798	2472
2440	4224270	1244
2441	4225514	2472
2442	4227986	2476
2443	4230462	2472
2444	4232934	2476
2445	4235410	2472
2446	4237882	1250
2447	4239132	826
2448	4239958	2472
2449	4242430	1250
2450	4243680	826
2451	4244506	2472
2452	4246978	1250
2453	4248228	826
2454	4249054	2472
2455	4251526	1250
2456	4252776	826
2457	4253602	2472
2458	4256074	1250
2459	4257324	826
2460	4258150	2472
2461	4260622	1250
2462	4261872	1250
2463	4263122	826
2464	4263948	1250
2465	4265198	1244
2466	4266442	1244
2467	4267686	1244
2468	4268930	1244
2469	4270174	1244
2470	4271418	1244
2471	4272662	1244
2472	4273906	1244
2473	4275150	1244
2474	4276394	1244
2475	4277638	1244
2476	4278882	1244
2477	4280126	1244
2478	4281370	1244
2479	4282614	1244
2480	4283858	1244
2481	4285102	1244
2482	4286346	1244
2483	4287590	1244
2484	4288834	1244
2485	4290078	1244
2486	4291322	1244
2487	4292566	1244
2488	4293810	1250
2489	4295060	1250
2490	4296310	1250
2491	4297560	1251
2492	4298811	1247
2493	4300058	1898
2494	4301956	2515
2495	4304471	1898
2496	4306369	2515
2497	4308884	1247
2498	4310131	1898
2499	4312029	2515
2500	4314544	1247
2501	4315791	1898
2502	4317689	2515
2503	4320204	1898
2504	4322102	2515
2505	4324617	1255
2506	4325872	1250
2507	4327122	1250
2508	4328372	1238
2509	4329610	1238
2510	4330848	1244
2511	4332092	1244
2512	4333336	1244
2513	4334580	1244
2514	4335824	1244
2515	4337068	1244
2516	4338312	2589
2517	4340901	1266
2518	4342167	2501
2519	4344668	2501
2520	4347169	1257
2521	4348426	1257
2522	4349683	1257
2523	4350940	1247
2524	4352187	2476
2525	4354663	1250
2526	4355913	2476
2527	4358389	1250
2528	4359639	2476
2529	4362115	2452
2530	4364567	2476
2531	4367043	2476
2532	4369519	2476
2533	4371995	2476
2534	4374471	1244
2535	4375715	1257
2536	4376972	2515
2537	4379487	1257
2538	4380744	2503
2539	4383247	796
2540	4384043	425
2541	4384468	51
2542	4384519	1242
2543	4385761	2469
2544	4388230	269
2545	4388499	859
2546	4389358	487
2547	4389845	1256
2548	4391101	1241
2549	4392342	1247
2550	4393589	2476
2551	4396065	2476
2552	4398541	2476
2553	4401017	2476
2554	4403493	2476
2555	4405969	2476
2556	4408445	2476
2557	4410921	2500
2558	4413421	1250
2559	4414671	1250
2560	4415921	2472
2561	4418393	2476
2562	4420869	2413
2563	4423282	2413
2564	4425695	2476
2565	4428171	2476
2566	4430647	2476
2567	4433123	2476
2568	4435599	123
2569	4435722	2425
2570	4438147	587
2571	4438734	2472
2572	4441206	2413
2573	4443619	2476
2574	4446095	1250
2575	4447345	1250
2576	4448595	1255
2577	4449850	1247
2578	4451097	1250
2579	4452347	1247
2580	4453594	1250
2581	4454844	1819
2582	4456663	1250
2583	4457913	1250
2584	4459163	1250
2585	4460413	826
2586	4461239	826
2587	4462065	2472
2588	4464537	1250
2589	4465787	826
2590	4466613	2472
2591	4469085	1250
2592	4470335	826
2593	4471161	2472
2594	4473633	1250
2595	4474883	826
2596	4475709	2472
2597	4478181	1250
2598	4479431	826
2599	4480257	2472
2600	4482729	1250
2601	4483979	826
2602	4484805	2472
2603	4487277	2472
2604	4489749	1250
2605	4490999	2472
2606	4493471	2496
2607	4495967	2496
2608	4498463	2496
2609	4500959	2496
2610	4503455	2496
2611	4505951	2472
2612	4508423	2496
2613	4510919	2496
2614	4513415	2496
2615	4515911	2496
2616	4518407	2496
2617	4520903	2496
2618	4523399	2496
2619	4525895	2496
2620	4528391	2496
2621	4530887	2496
2622	4533383	2496
2623	4535879	2496
2624	4538375	2496
2625	4540871	2496
2626	4543367	2496
2627	4545863	2496
2628	4548359	2496
2629	4550855	2472
2630	4553327	2472
2631	4555799	2472
2632	4558271	1862
2633	4560133	2515
2634	4562648	1247
2635	4563895	1898
2636	4565793	1247
2637	4567040	1898
2638	4568938	2515
2639	4571453	1247
2640	4572700	1898
2641	4574598	2515
2642	4577113	1247
2643	4578360	1898
2644	4580258	1247
2645	4581505	1898
2646	4583403	2476
2647	4585879	2476
2648	4588355	2476
2649	4590831	2468
2650	4593299	2469
2651	4595768	2496
2652	4598264	2496
2653	4600760	2496
2654	4603256	2496
2655	4605752	2496
2656	4608248	2496
2657	4610744	1321
2658	4612065	2500
2659	4614565	1266
2660	4615831	1266
2661	4617097	2495
2662	4619592	2495
2663	4622087	2495
2664	4624582	2520
2665	4627102	2476
2666	4629578	2476
2667	4632054	1250
2668	4633304	1250
2669	4634554	1250
2670	4635804	1238
2671	4637042	2476
2672	4639518	2476
2673	4641994	1250
2674	4643244	1250
2675	4644494	2500
2676	4646994	1257
2677	4648251	1249
2678	4649500	1256
2679	4650756	543
2680	4651299	444
2681	4651743	836
2682	4652579	1856
2683	4654435	1255
2684	4655690	68
2685	4655758	566
2686	4656324	613
2687	4656937	2501
2688	4659438	2413
2689	4661851	1250
2690	4663101	1250
2691	4664351	1250
2692	4665601	1250
2693	4666851	1250
2694	4668101	1250
2695	4669351	1250
2696	4670601	1250
2697	4671851	2495
2698	4674346	2476
2699	4676822	2476
2700	4679298	1250
2701	4680548	1250
2702	4681798	1241
2703	4683039	1241
2704	4684280	1250
2705	4685530	1250
2706	4686780	1250
2707	4688030	1250
2708	4689280	1989
2709	4691269	1250
2710	4692519	1244
2711	4693763	1250
2712	4695013	1241
2713	4696254	1250
2714	4697504	2476
2715	4699980	2476
2716	4702456	2469
2717	4704925	2487
2718	4707412	2476
2719	4709888	2517
2720	4712405	2472
2721	4714877	587
2722	4715464	2469
2723	4717933	2476
2724	4720409	2472
2725	4722881	1250
2726	4724131	1250
2727	4725381	826
2728	4726207	2472
2729	4728679	1250
2730	4729929	826
2731	4730755	2472
2732	4733227	1250
2733	4734477	826
2734	4735303	2472
2735	4737775	1250
2736	4739025	826
2737	4739851	2472
2738	4742323	1250
2739	4743573	826
2740	4744399	2472
2741	4746871	1250
2742	4748121	826
2743	4748947	1250
2744	4750197	2476
2745	4752673	1250
2746	4753923	1244
2747	4755167	1244
2748	4756411	1244
2749	4757655	1244
2750	4758899	1244
2751	4760143	1250
2752	4761393	1244
2753	4762637	1243
2754	4763880	1244
2755	4765124	1244
2756	4766368	1244
2757	4767612	1244
2758	4768856	1243
2759	4770099	1244
2760	4771343	1244
2761	4772587	1244
2762	4773831	1244
2763	4775075	1244
2764	4776319	1244
2765	4777563	1244
2766	4778807	1244
2767	4780051	1244
2768	4781295	1244
2769	4782539	1250
2770	4783789	1250
2771	4785039	1250
2772	4786289	538
2773	4786827	1898
2774	4788725	2515
2775	4791240	1247
2776	4792487	2515
2777	4795002	1247
2778	4796249	1898
2779	4798147	2515
2780	4800662	1247
2781	4801909	1898
2782	4803807	2515
2783	4806322	1247
2784	4807569	2515
2785	4810084	1247
2786	4811331	1250
2787	4812581	1250
2788	4813831	241
2789	4814072	1238
2790	4815310	1238
2791	4816548	1244
2792	4817792	1244
2793	4819036	1244
2794	4820280	1244
2795	4821524	1244
2796	4822768	1244
2797	4824012	2589
2798	4826601	1266
2799	4827867	2500
2800	4830367	2495
2801	4832862	1257
2802	4834119	1257
2803	4835376	1257
2804	4836633	1247
2805	4837880	1250
2806	4839130	1250
2807	4840380	2476
2808	4842856	1250
2809	4844106	1250
2810	4845356	2459
2811	4847815	2495
2812	4850310	2476
2813	4852786	2476
2814	4855262	2476
2815	4857738	1256
2816	4858994	2487
2817	4861481	2515
2818	4863996	2508
2819	4866504	609
2820	4867113	58
2821	4867171	93
2822	4867264	1248
2823	4868512	1819
2824	4870331	424
2825	4870755	611
2826	4871366	260
2827	4871626	1246
2828	4872872	1241
2829	4874113	2476
2830	4876589	2476
2831	4879065	2476
2832	4881541	2476
2833	4884017	2476
2834	4886493	2476
2835	4888969	2476
2836	4891445	2476
2837	4893921	1256
2838	4895177	1250
2839	4896427	1250
2840	4897677	1255
2841	4898932	2476
2842	4901408	2413
2843	4903821	2413
2844	4906234	2476
2845	4908710	2476
2846	4911186	2476
2847	4913662	2476
2848	4916138	113
2849	4916251	2425
2850	4918676	1821
2851	4920497	2472
2852	4922969	2413
2853	4925382	2451
2854	4927833	1250
2855	4929083	1250
2856	4930333	1255
2857	4931588	1247
2858	4932835	1250
2859	4934085	1247
2860	4935332	1250
2861	4936582	1244
2862	4937826	1250
2863	4939076	1250
2864	4940326	1250
2865	4941576	2476
2866	4944052	2472
2867	4946524	1250
2868	4947774	826
2869	4948600	2472
2870	4951072	1250
2871	4952322	826
2872	4953148	2472
2873	4955620	1250
2874	4956870	826
2875	4957696	2472
2876	4960168	1250
2877	4961418	826
2878	4962244	2472
2879	4964716	1250
2880	4965966	826
2881	4966792	2472
2882	4969264	1250
2883	4970514	2403
2884	4972917	826
2885	4973743	2472
2886	4976215	2496
2887	4978711	2496
2888	4981207	2496
2889	4983703	2496
2890	4986199	2496
2891	4988695	2496
2892	4991191	2496
2893	4993687	2496
2894	4996183	2496
2895	4998679	2496
2896	5001175	2496
2897	5003671	2496
2898	5006167	2496
2899	5008663	2471
2900	5011134	2496
2901	5013630	2496
2902	5016126	2496
2903	5018622	2496
2904	5021118	2496
2905	5023614	2496
2906	5026110	2496
2907	5028606	2496
2908	5031102	2496
2909	5033598	2472
2910	5036070	2472
2911	5038542	2472
2912	5041014	1266
2913	5042280	1247
2914	5043527	1898
2915	5045425	2515
2916	5047940	1898
2917	5049838	2515
2918	5052353	1246
2919	5053599	1898
2920	5055497	2515
2921	5058012	1247
2922	5059259	1898
2923	5061157	1247
2924	5062404	1898
2925	5064302	2515
2926	5066817	2472
2927	5069289	2476
2928	5071765	1250
2929	5073015	2469
2930	5075484	2469
2931	5077953	2496
2932	5080449	2473
2933	5082922	2473
2934	5085395	2496
2935	5087891	2496
2936	5090387	2496
2937	5092883	1321
2938	5094204	2499
2939	5096703	1266
2940	5097969	1257
2941	5099226	2501
2942	5101727	2495
2943	5104222	2495
2944	5106717	2520
2945	5109237	2476
2946	5111713	1250
2947	5112963	1250
2948	5114213	1250
2949	5115463	1250
2950	5116713	1240
2951	5117953	1256
2952	5119209	2476
2953	5121685	1250
2954	5122935	1250
2955	5124185	2496
2956	5126681	2487
2957	5129168	1249
2958	5130417	1261
2959	5131678	277
2960	5131955	2403
2961	5134358	830
2962	5135188	1840
2963	5137028	541
2964	5137569	62
2965	5137631	285
2966	5137916	68
2967	5137984	2515
2968	5140499	2495
2969	5142994	1250
2970	5144244	1250
2971	5145494	1250
2972	5146744	1250
2973	5147994	1250
2974	5149244	1250
2975	5150494	1250
2976	5151744	1250
2977	5152994	2476
2978	5155470	2476
2979	5157946	2476
2980	5160422	2469
2981	5162891	1250
2982	5164141	1241
2983	5165382	1241
2984	5166623	1250
2985	5167873	1250
2986	5169123	1250
2987	5170373	1250
2988	5171623	187
2989	5171810	1250
2990	5173060	587
2991	5173647	1250
2992	5174897	1241
2993	5176138	1256
2994	5177394	2476
2995	5179870	2476
2996	5182346	2469
2997	5184815	2515
2998	5187330	2476
2999	5189806	2476
3000	5192282	2476
3001	5194758	1821
3002	5196579	2472
3003	5199051	2476
3004	5201527	2472
3005	5203999	826
3006	5204825	826
3007	5205651	2472
3008	5208123	1250
3009	5209373	826
3010	5210199	2472
3011	5212671	1250
3012	5213921	826
3013	5214747	2472
3014	5217219	1250
3015	5218469	826
3016	5219295	2472
3017	5221767	1250
3018	5223017	826
3019	5223843	2472
3020	5226315	1250
3021	5227565	826
3022	5228391	2472
3023	5230863	1239
3024	5232102	1250
3025	5233352	1250
3026	5234602	1244
3027	5235846	1244
3028	5237090	1244
3029	5238334	1244
3030	5239578	1244
3031	5240822	1244
3032	5242066	1244
3033	5243310	1244
3034	5244554	1244
3035	5245798	1244
3036	5247042	1244
3037	5248286	1244
3038	5249530	1244
3039	5250774	1244
3040	5252018	1244
3041	5253262	1244
3042	5254506	1244
3043	5255750	1244
3044	5256994	1244
3045	5258238	1244
3046	5259482	1244
3047	5260726	1244
3048	5261970	1244
3049	5263214	1250
3050	5264464	1250
3051	5265714	1250
3052	5266964	2476
3053	5269440	2515
3054	5271955	1247
3055	5273202	1898
3056	5275100	1247
3057	5276347	1898
3058	5278245	2515
3059	5280760	1247
3060	5282007	1898
3061	5283905	2515
3062	5286420	1247
3063	5287667	2515
3064	5290182	1247
3065	5291429	1898
3066	5293327	1250
3067	5294577	1250
3068	5295827	2476
3069	5298303	1238
3070	5299541	1238
3071	5300779	1244
3072	5302023	1244
3073	5303267	1244
3074	5304511	1244
3075	5305755	1244
3076	5306999	1244
3077	5308243	2589
3078	5310832	1266
3079	5312098	2502
3080	5314600	2495
3081	5317095	1266
3082	5318361	1257
3083	5319618	1257
3084	5320875	1247
3085	5322122	1250
3086	5323372	2476
3087	5325848	2476
3088	5328324	1250
3089	5329574	2476
3090	5332050	2476
3091	5334526	2483
3092	5337009	2470
3093	5339479	1250
3094	5340729	2496
3095	5343225	1244
3096	5344469	2487
3097	5346956	2495
3098	5349451	537
3099	5349988	61
3100	5350049	1239
3101	5351288	73
3102	5351361	1250
3103	5352611	808
3104	5353419	440
3105	5353859	73
3106	5353932	424
3107	5354356	1898
3108	5356254	1256
3109	5357510	2476
3110	5359986	2476
3111	5362462	2476
3112	5364938	2476
3113	5367414	2476
3114	5369890	2476
3115	5372366	1250
3116	5373616	2476
3117	5376092	1250
3118	5377342	1250
3119	5378592	1250
3120	5379842	2520
3121	5382362	2476
3122	5384838	2413
3123	5387251	2413
3124	5389664	2476
3125	5392140	2476
3126	5394616	2476
3127	5397092	2476
3128	5399568	2438
3129	5402006	2494
3130	5404500	1244
3131	5405744	2502
3132	5408246	2476
3133	5410722	2451
3134	5413173	1250
3135	5414423	1250
3136	5415673	1255
3137	5416928	1247
3138	5418175	1250
3139	5419425	1250
3140	5420675	1250
3141	5421925	587
3142	5422512	1250
3143	5423762	1250
3144	5425012	1250
3145	5426262	1250
3146	5427512	1250
3147	5428762	826
3148	5429588	2472
3149	5432060	1250
3150	5433310	826
3151	5434136	2472
3152	5436608	1250
3153	5437858	826
3154	5438684	2472
3155	5441156	1250
3156	5442406	826
3157	5443232	2472
3158	5445704	1250
3159	5446954	826
3160	5447780	2472
3161	5450252	1250
3162	5451502	826
3163	5452328	2476
3164	5454804	2472
3165	5457276	2476
3166	5459752	2496
3167	5462248	2496
3168	5464744	2496
3169	5467240	2496
3170	5469736	2496
3171	5472232	2496
3172	5474728	2496
3173	5477224	2496
3174	5479720	2496
3175	5482216	2496
3176	5484712	2496
3177	5487208	2496
3178	5489704	2496
3179	5492200	2496
3180	5494696	2496
3181	5497192	2496
3182	5499688	2496
3183	5502184	2496
3184	5504680	2496
3185	5507176	2496
3186	5509672	2496
3187	5512168	2496
3188	5514664	2496
3189	5517160	2472
3190	5519632	2472
3191	5522104	2472
3192	5524576	1250
3193	5525826	1898
3194	5527724	2515
3195	5530239	1247
3196	5531486	2515
3197	5534001	1247
3198	5535248	1898
3199	5537146	2515
3200	5539661	1247
3201	5540908	1898
3202	5542806	2515
3203	5545321	1898
3204	5547219	2515
3205	5549734	1247
3206	5550981	2476
3207	5553457	2476
3208	5555933	1250
3209	5557183	2469
3210	5559652	2469
3211	5562121	2473
3212	5564594	2473
3213	5567067	2496
3214	5569563	2496
3215	5572059	2496
3216	5574555	2473
3217	5577028	1321
3218	5578349	1266
3219	5579615	1266
3220	5580881	1257
3221	5582138	2495
3222	5584633	2495
3223	5587128	2495
3224	5589623	2520
3225	5592143	2476
3226	5594619	1250
3227	5595869	1250
3228	5597119	1250
3229	5598369	1250
3230	5599619	1250
3231	5600869	1256
3232	5602125	1238
3233	5603363	2469
3234	5605832	1244
3235	5607076	2495
3236	5609571	2487
3237	5612058	1257
3238	5613315	796
3239	5614111	424
3240	5614535	2413
3241	5616948	887
3242	5617835	2459
3243	5620294	545
3244	5620839	537
3245	5621376	440
3246	5621816	438
3247	5622254	1247
3248	5623501	2495
3249	5625996	1250
3250	5627246	1250
3251	5628496	1250
3252	5629746	1250
3253	5630996	1250
3254	5632246	1250
3255	5633496	2476
3256	5635972	1250
3257	5637222	2476
3258	5639698	1250
3259	5640948	2413
3260	5643361	1247
3261	5644608	1250
3262	5645858	1241
3263	5647099	1241
3264	5648340	1250
3265	5649590	1250
3266	5650840	1250
3267	5652090	1250
3268	5653340	1249
3269	5654589	1341
3270	5655930	1819
3271	5657749	1266
3272	5659015	1250
3273	5660265	1256
3274	5661521	2476
3275	5663997	2476
3276	5666473	2469
3277	5668942	2515
3278	5671457	2476
3279	5673933	2476
3280	5676409	2476
3281	5678885	1244
3282	5680129	2472
3283	5682601	2476
3284	5685077	2472
3285	5687549	2472
3286	5690021	2472
3287	5692493	1250
3288	5693743	826
3289	5694569	2472
3290	5697041	1250
3291	5698291	826
3292	5699117	2472
3293	5701589	1250
3294	5702839	826
3295	5703665	2472
3296	5706137	1250
3297	5707387	826
3298	5708213	2472
3299	5710685	1250
3300	5711935	826
3301	5712761	2472
3302	5715233	1250
3303	5716483	1250
3304	5717733	826
3305	5718559	1250
3306	5719809	1244
3307	5721053	1244
3308	5722297	1244
3309	5723541	1244
3310	5724785	1244
3311	5726029	1244
3312	5727273	1244
3313	5728517	1244
3314	5729761	1244
3315	5731005	1244
3316	5732249	1244
3317	5733493	1244
3318	5734737	1244
3319	5735981	1244
3320	5737225	1244
3321	5738469	1244
3322	5739713	1244
3323	5740957	1244
3324	5742201	1244
3325	5743445	1244
3326	5744689	1244
3327	5745933	1244
3328	5747177	1244
3329	5748421	1250
3330	5749671	1250
3331	5750921	1250
3332	5752171	2515
3333	5754686	1247
3334	5755933	1898
3335	5757831	2515
3336	5760346	1898
3337	5762244	2515
3338	5764759	1247
3339	5766006	1898
3340	5767904	2515
3341	5770419	1247
3342	5771666	1898
3343	5773564	1247
3344	5774811	1898
3345	5776709	2515
3346	5779224	1250
3347	5780474	1250
3348	5781724	2476
3349	5784200	1238
3350	5785438	1238
3351	5786676	1244
3352	5787920	1244
3353	5789164	1244
3354	5790408	1244
3355	5791652	1244
3356	5792896	1244
3357	5794140	2589
3358	5796729	2455
3359	5799184	2502
3360	5801686	2495
3361	5804181	1257
3362	5805438	1257
3363	5806695	1257
3364	5807952	1247
3365	5809199	1250
3366	5810449	2476
3367	5812925	2476
3368	5815401	1250
3369	5816651	2476
3370	5819127	2472
3371	5821599	2483
3372	5824082	2469
3373	5826551	1254
3374	5827805	2476
3375	5830281	1253
3376	5831534	2494
3377	5834028	1881
3378	5835909	517
3379	5836426	58
3380	5836484	1260
3381	5837744	95
3382	5837839	1240
3383	5839079	612
3384	5839691	796
3385	5840487	70
3386	5840557	62
3387	5840619	2516
3388	5843135	1256
3389	5844391	2476
3390	5846867	2476
3391	5849343	2476
3392	5851819	2476
3393	5854295	2476
3394	5856771	2476
3395	5859247	1250
3396	5860497	2476
3397	5862973	1250
3398	5864223	2476
3399	5866699	1260
3400	5867959	2520
3401	5870479	2476
3402	5872955	2413
3403	5875368	2434
3404	5877802	2476
3405	5880278	2476
3406	5882754	2476
3407	5885230	2476
3408	5887706	2413
3409	5890119	2476
3410	5892595	587
3411	5893182	2472
3412	5895654	2476
3413	5898130	2451
3414	5900581	1250
3415	5901831	1250
3416	5903081	1255
3417	5904336	1247
3418	5905583	1250
3419	5906833	1250
3420	5908083	1250
3421	5909333	1819
3422	5911152	1250
3423	5912402	1250
3424	5913652	1250
3425	5914902	826
3426	5915728	826
3427	5916554	2472
3428	5919026	1250
3429	5920276	826
3430	5921102	2472
3431	5923574	1250
3432	5924824	826
3433	5925650	2472
3434	5928122	1250
3435	5929372	826
3436	5930198	2472
3437	5932670	1250
3438	5933920	826
3439	5934746	2472
3440	5937218	1250
3441	5938468	826
3442	5939294	2476
3443	5941770	2476
3444	5944246	1250
3445	5945496	2452
3446	5947948	2496
3447	5950444	2496
3448	5952940	2496
3449	5955436	2496
3450	5957932	2496
3451	5960428	2496
3452	5962924	2496
3453	5965420	2496
3454	5967916	2496
3455	5970412	2496
3456	5972908	2496
3457	5975404	2496
3458	5977900	2496
3459	5980396	2496
3460	5982892	2496
3461	5985388	2496
3462	5987884	2496
3463	5990380	2496
3464	5992876	2496
3465	5995372	2496
3466	5997868	2496
3467	6000364	2496
3468	6002860	2496
3469	6005356	2472
3470	6007828	2472
3471	6010300	2472
3472	6012772	1898
3473	6014670	2515
3474	6017185	1247
3475	6018432	1898
3476	6020330	1247
3477	6021577	1898
3478	6023475	2515
3479	6025990	1247
3480	6027237	1898
3481	6029135	2515
3482	6031650	1247
3483	6032897	2515
3484	6035412	1247
3485	6036659	1898
3486	6038557	2476
3487	6041033	2476
3488	6043509	1250
3489	6044759	2469
3490	6047228	2472
3491	6049700	2496
3492	6052196	2496
3493	6054692	2476
3494	6057168	2473
3495	6059641	2496
3496	6062137	2496
3497	6064633	1321
3498	6065954	1266
3499	6067220	1266
3500	6068486	1257
3501	6069743	2501
3502	6072244	2495
3503	6074739	2495
3504	6077234	2520
3505	6079754	2476
3506	6082230	1250
3507	6083480	1250
3508	6084730	1250
3509	6085980	1250
3510	6087230	1250
3511	6088480	1256
3512	6089736	1238
3513	6090974	2468
3514	6093442	1250
3515	6094692	2469
3516	6097161	2487
3517	6099648	1881
3518	6101529	609
3519	6102138	443
3520	6102581	2476
3521	6105057	886
3522	6105943	535
3523	6106478	1890
3524	6108368	559
3525	6108927	464
3526	6109391	537
3527	6109928	1249
3528	6111177	2495
3529	6113672	1250
3530	6114922	1250
3531	6116172	1250
3532	6117422	1250
3533	6118672	1250
3534	6119922	1250
3535	6121172	2476
3536	6123648	1250
3537	6124898	2476
3538	6127374	2466
3539	6129840	2413
3540	6132253	1247
3541	6133500	1250
3542	6134750	1241
3543	6135991	1255
3544	6137246	1250
3545	6138496	1250
3546	6139746	1250
3547	6140996	1250
3548	6142246	1241
3549	6143487	1250
3550	6144737	1241
3551	6145978	1250
3552	6147228	1250
3553	6148478	1256
3554	6149734	2476
3555	6152210	2476
3556	6154686	2469
3557	6157155	2515
3558	6159670	1247
3559	6160917	2493
3560	6163410	2476
3561	6165886	587
3562	6166473	2472
3563	6168945	2476
3564	6171421	2472
3565	6173893	1250
3566	6175143	1250
3567	6176393	826
3568	6177219	2472
3569	6179691	1250
3570	6180941	826
3571	6181767	2472
3572	6184239	1250
3573	6185489	826
3574	6186315	2472
3575	6188787	1250
3576	6190037	826
3577	6190863	2472
3578	6193335	1250
3579	6194585	826
3580	6195411	2472
3581	6197883	1250
3582	6199133	1250
3583	6200383	1250
3584	6201633	2476
3585	6204109	1238
3586	6205347	1244
3587	6206591	1244
3588	6207835	1244
3589	6209079	1244
3590	6210323	1244
3591	6211567	1244
3592	6212811	1244
3593	6214055	1244
3594	6215299	1244
3595	6216543	1244
3596	6217787	1244
3597	6219031	1244
3598	6220275	1244
3599	6221519	1244
3600	6222763	1244
3601	6224007	1244
3602	6225251	1244
3603	6226495	1244
3604	6227739	1244
3605	6228983	1244
3606	6230227	1244
3607	6231471	1244
3608	6232715	1244
3609	6233959	1250
3610	6235209	1250
3611	6236459	1250
3612	6237709	1247
3613	6238956	1898
3614	6240854	2515
3615	6243369	1247
3616	6244616	2515
3617	6247131	1247
3618	6248378	1898
3619	6250276	2515
3620	6252791	1247
3621	6254038	1898
3622	6255936	2515
3623	6258451	1898
3624	6260349	2515
3625	6262864	1247
3626	6264111	1250
3627	6265361	1250
3628	6266611	2476
3629	6269087	1238
3630	6270325	1250
3631	6271575	1244
3632	6272819	1244
3633	6274063	1244
3634	6275307	1244
3635	6276551	1244
3636	6277795	1244
3637	6279039	2589
3638	6281628	2502
3639	6284130	2501
3640	6286631	2495
3641	6289126	1266
3642	6290392	1257
3643	6291649	1257
3644	6292906	1247
3645	6294153	1250
3646	6295403	1250
3647	6296653	2476
3648	6299129	2476
3649	6301605	1250
3650	6302855	2476
3651	6305331	2483
3652	6307814	2469
3653	6310283	1255
3654	6311538	2476
3655	6314014	1255
3656	6315269	1257
3657	6316526	1873
3658	6318399	277
3659	6318676	537
3660	6319213	1244
3661	6320457	95
3662	6320552	796
3663	6321348	269
3664	6321617	608
3665	6322225	539
3666	6322764	800
3667	6323564	2495
3668	6326059	1256
3669	6327315	2476
3670	6329791	2476
3671	6332267	2476
3672	6334743	2476
3673	6337219	2476
3674	6339695	2476
3675	6342171	2476
3676	6344647	2469
3677	6347116	1250
3678	6348366	1255
3679	6349621	1260
3680	6350881	2469
3681	6353350	2476
3682	6355826	2413
3683	6358239	2476
3684	6360715	2476
3685	6363191	2476
3686	6365667	2476
3687	6368143	2476
3688	6370619	2472
3689	6373091	2476
3690	6375567	1819
3691	6377386	2472
3692	6379858	1813
3693	6381671	2451
3694	6384122	1250
3695	6385372	1250
3696	6386622	1255
3697	6387877	1139
3698	6389016	2520
3699	6391536	1257
3700	6392793	1250
3701	6394043	1244
3702	6395287	1250
3703	6396537	1250
3704	6397787	1250
3705	6399037	2476
3706	6401513	2472
3707	6403985	1250
3708	6405235	826
3709	6406061	2472
3710	6408533	1250
3711	6409783	826
3712	6410609	2472
3713	6413081	1250
3714	6414331	826
3715	6415157	2472
3716	6417629	1250
3717	6418879	826
3718	6419705	2472
3719	6422177	1250
3720	6423427	826
3721	6424253	2472
3722	6426725	2476
3723	6429201	2469
3724	6431670	826
3725	6432496	2452
3726	6434948	2496
3727	6437444	2496
3728	6439940	2496
3729	6442436	2496
3730	6444932	2496
3731	6447428	2496
3732	6449924	2496
3733	6452420	2496
3734	6454916	2496
3735	6457412	2496
3736	6459908	2496
3737	6462404	2496
3738	6464900	2496
3739	6467396	2496
3740	6469892	2491
3741	6472383	2496
3742	6474879	2496
3743	6477375	2496
3744	6479871	2496
3745	6482367	2496
3746	6484863	2496
3747	6487359	2496
3748	6489855	2496
3749	6492351	2472
3750	6494823	2472
3751	6497295	2472
3752	6499767	2515
3753	6502282	1247
3754	6503529	1898
3755	6505427	2515
3756	6507942	1898
3757	6509840	2515
3758	6512355	1247
3759	6513602	1898
3760	6515500	2515
3761	6518015	1247
3762	6519262	1898
3763	6521160	1247
3764	6522407	1898
3765	6524305	2515
3766	6526820	2476
3767	6529296	2476
3768	6531772	1250
3769	6533022	2469
3770	6535491	2472
3771	6537963	2496
3772	6540459	2496
3773	6542955	2496
3774	6545451	2496
3775	6547947	2496
3776	6550443	2496
3777	6552939	1321
3778	6554260	1266
3779	6555526	1266
3780	6556792	1257
3781	6558049	2501
3782	6560550	2495
3783	6563045	2500
3784	6565545	2520
3785	6568065	2476
3786	6570541	2476
3787	6573017	1250
3788	6574267	2476
3789	6576743	2476
3790	6579219	1250
3791	6580469	1256
3792	6581725	1238
3793	6582963	2469
3794	6585432	1250
3795	6586682	2476
3796	6589158	2480
3797	6591638	1796
3798	6593434	61
3799	6593495	796
3800	6594291	535
3801	6594826	817
3802	6595643	524
3803	6596167	63
3804	6596230	277
3805	6596507	800
3806	6597307	572
3807	6597879	1257
3808	6599136	2469
3809	6601605	1250
3810	6602855	1250
3811	6604105	1250
3812	6605355	1250
3813	6606605	1250
3814	6607855	1250
3815	6609105	1250
3816	6610355	1255
3817	6611610	2476
3818	6614086	2469
3819	6616555	2413
3820	6618968	1255
3821	6620223	1250
3822	6621473	1241
3823	6622714	1250
3824	6623964	1250
3825	6625214	1250
3826	6626464	1250
3827	6627714	1250
3828	6628964	1250
3829	6630214	1250
3830	6631464	587
3831	6632051	1250
3832	6633301	1255
3833	6634556	1256
3834	6635812	2476
3835	6638288	2476
3836	6640764	2469
3837	6643233	2520
3838	6645753	1247
3839	6647000	2517
3840	6649517	2476
3841	6651993	1819
3842	6653812	2469
3843	6656281	1250
3844	6657531	2472
3845	6660003	826
3846	6660829	826
3847	6661655	2472
3848	6664127	1250
3849	6665377	826
3850	6666203	2472
3851	6668675	1250
3852	6669925	826
3853	6670751	2472
3854	6673223	1250
3855	6674473	826
3856	6675299	2472
3857	6677771	1250
3858	6679021	826
3859	6679847	2472
3860	6682319	1250
3861	6683569	826
3862	6684395	1250
3863	6685645	1255
3864	6686900	1250
3865	6688150	1238
3866	6689388	1244
3867	6690632	1244
3868	6691876	1244
3869	6693120	1244
3870	6694364	1244
3871	6695608	1244
3872	6696852	1244
3873	6698096	1244
3874	6699340	1244
3875	6700584	1243
3876	6701827	1244
3877	6703071	1244
3878	6704315	1244
3879	6705559	1244
3880	6706803	1244
3881	6708047	1244
3882	6709291	1244
3883	6710535	1244
3884	6711779	1244
3885	6713023	1244
3886	6714267	1244
3887	6715511	1244
3888	6716755	1244
3889	6717999	1250
3890	6719249	1250
3891	6720499	1250
3892	6721749	1898
3893	6723647	2515
3894	6726162	1247
3895	6727409	1898
3896	6729307	1247
3897	6730554	1898
3898	6732452	2515
3899	6734967	1247
3900	6736214	1898
3901	6738112	2515
3902	6740627	1247
3903	6741874	2515
3904	6744389	1247
3905	6745636	1898
3906	6747534	1250
3907	6748784	1250
3908	6750034	2476
3909	6752510	1238
3910	6753748	1250
3911	6754998	1244
3912	6756242	1244
3913	6757486	1244
3914	6758730	1244
3915	6759974	1244
3916	6761218	1244
3917	6762462	2589
3918	6765051	2501
3919	6767552	2502
3920	6770054	2495
3921	6772549	1266
3922	6773815	1257
3923	6775072	1266
3924	6776338	1247
3925	6777585	1250
3926	6778835	1250
3927	6780085	2476
3928	6782561	2476
3929	6785037	1250
3930	6786287	2476
3931	6788763	2483
3932	6791246	2469
3933	6793715	1255
3934	6794970	2476
3935	6797446	1250
3936	6798696	1256
3937	6799952	1241
3938	6801193	424
3939	6801617	547
3940	6802164	796
3941	6802960	75
3942	6803035	610
3943	6803645	426
3944	6804071	61
3945	6804132	484
3946	6804616	613
3947	6805229	1880
3948	6807109	1255
3949	6808364	2476
3950	6810840	2476
3951	6813316	2476
3952	6815792	2476
3953	6818268	2476
3954	6820744	2476
3955	6823220	2476
3956	6825696	2476
3957	6828172	1250
3958	6829422	1255
3959	6830677	1260
3960	6831937	2469
3961	6834406	2476
3962	6836882	2413
3963	6839295	2476
3964	6841771	2476
3965	6844247	1921
3966	6846168	2476
3967	6848644	2476
3968	6851120	2472
3969	6853592	2476
3970	6856068	1244
3971	6857312	2472
3972	6859784	2476
3973	6862260	2451
3974	6864711	1250
3975	6865961	1250
3976	6867211	1255
3977	6868466	1247
3978	6869713	2515
3979	6872228	2515
3980	6874743	1250
3981	6875993	587
3982	6876580	1250
3983	6877830	2476
3984	6880306	1250
3985	6881556	1250
3986	6882806	1250
3987	6884056	826
3988	6884882	2472
3989	6887354	1250
3990	6888604	826
3991	6889430	2472
3992	6891902	1250
3993	6893152	826
3994	6893978	2472
3995	6896450	1250
3996	6897700	826
3997	6898526	2472
3998	6900998	1250
3999	6902248	826
4000	6903074	2472
4001	6905546	1250
4002	6906796	2476
4003	6909272	2476
4004	6911748	2476
4005	6914224	2452
4006	6916676	2496
4007	6919172	2496
4008	6921668	2496
4009	6924164	2496
4010	6926660	2496
4011	6929156	2496
4012	6931652	2496
4013	6934148	2496
4014	6936644	2496
4015	6939140	2496
4016	6941636	2496
4017	6944132	2496
4018	6946628	2496
4019	6949124	2496
4020	6951620	2496
4021	6954116	2496
4022	6956612	2496
4023	6959108	2496
4024	6961604	2496
4025	6964100	2496
4026	6966596	2496
4027	6969092	2496
4028	6971588	2496
4029	6974084	2472
4030	6976556	2472
4031	6979028	2472
4032	6981500	1247
4033	6982747	1898
4034	6984645	2515
4035	6987160	1247
4036	6988407	2515
4037	6990922	1247
4038	6992169	1898
4039	6994067	2515
4040	6996582	1247
4041	6997829	1898
4042	6999727	2515
4043	7002242	1898
4044	7004140	2515
4045	7006655	1247
4046	7007902	2472
4047	7010374	2476
4048	7012850	1250
4049	7014100	2469
4050	7016569	2472
4051	7019041	2496
4052	7021537	2496
4053	7024033	2496
4054	7026529	2496
4055	7029025	2496
4056	7031521	2473
4057	7033994	1321
4058	7035315	1266
4059	7036581	1266
4060	7037847	1257
4061	7039104	2500
4062	7041604	2495
4063	7044099	2495
4064	7046594	2520
4065	7049114	1250
4066	7050364	2476
4067	7052840	1250
4068	7054090	1247
4069	7055337	1250
4070	7056587	1250
4071	7057837	1256
4072	7059093	1238
4073	7060331	2476
4074	7062807	1250
4075	7064057	2476
4076	7066533	2501
4077	7069034	2482
4078	7071516	58
4079	7071574	608
4080	7072182	541
4081	7072723	825
4082	7073548	263
4083	7073811	56
4084	7073867	425
4085	7074292	616
4086	7074908	262
4087	7075170	2495
4088	7077665	2469
4089	7080134	1250
4090	7081384	1250
4091	7082634	1250
4092	7083884	1250
4093	7085134	1250
4094	7086384	1250
4095	7087634	1250
4096	7088884	1250
4097	7090134	2476
4098	7092610	2435
4099	7095045	2413
4100	7097458	1255
4101	7098713	1250
4102	7099963	1241
4103	7101204	1250
4104	7102454	1250
4105	7103704	2469
4106	7106173	1250
4107	7107423	1250
4108	7108673	1250
4109	7109923	1250
4110	7111173	1819
4111	7112992	1250
4112	7114242	1250
4113	7115492	1256
4114	7116748	2476
4115	7119224	2437
4116	7121661	2469
4117	7124130	2515
4118	7126645	1247
4119	7127892	1247
4120	7129139	1821
4121	7130960	1244
4122	7132204	2472
4123	7134676	2444
4124	7137120	2472
4125	7139592	2476
4126	7142068	2472
4127	7144540	1250
4128	7145790	826
4129	7146616	2472
4130	7149088	1250
4131	7150338	826
4132	7151164	2472
4133	7153636	1250
4134	7154886	826
4135	7155712	2472
4136	7158184	1250
4137	7159434	826
4138	7160260	2472
4139	7162732	1250
4140	7163982	826
4141	7164808	2472
4142	7167280	1250
4143	7168530	1250
4144	7169780	826
4145	7170606	1238
4146	7171844	1244
4147	7173088	1244
4148	7174332	1244
4149	7175576	1244
4150	7176820	1244
4151	7178064	1244
4152	7179308	1244
4153	7180552	1244
4154	7181796	1244
4155	7183040	1244
4156	7184284	1244
4157	7185528	1244
4158	7186772	1244
4159	7188016	1244
4160	7189260	1244
4161	7190504	1244
4162	7191748	1244
4163	7192992	1244
4164	7194236	1244
4165	7195480	1244
4166	7196724	1244
4167	7197968	1244
4168	7199212	1244
4169	7200456	1250
4170	7201706	1250
4171	7202956	1250
4172	7204206	2515
4173	7206721	1247
4174	7207968	1898
4175	7209866	2515
4176	7212381	1898
4177	7214279	2515
4178	7216794	1247
4179	7218041	1898
4180	7219939	2515
4181	7222454	1247
4182	7223701	1898
4183	7225599	1247
4184	7226846	1898
4185	7228744	2515
4186	7231259	1250
4187	7232509	1250
4188	7233759	1250
4189	7235009	1238
4190	7236247	1250
4191	7237497	1244
4192	7238741	1244
4193	7239985	1244
4194	7241229	1244
4195	7242473	1244
4196	7243717	1244
4197	7244961	2520
4198	7247481	2502
4199	7249983	2495
4200	7252478	2484
4201	7254962	1266
4202	7256228	1257
4203	7257485	1257
4204	7258742	2589
4205	7261331	1858
4206	7263189	1250
4207	7264439	2476
4208	7266915	1247
4209	7268162	2476
4210	7270638	2476
4211	7273114	2483
4212	7275597	2469
4213	7278066	1858
4214	7279924	2476
4215	7282400	1250
4216	7283650	1256
4217	7284906	1256
4218	7286162	444
4219	7286606	280
4220	7286886	610
4221	7287496	78
4222	7287574	62
4223	7287636	440
4224	7288076	444
4225	7288520	618
4226	7289138	66
4227	7289204	1243
4228	7290447	1250
4229	7291697	2476
4230	7294173	2476
4231	7296649	2476
4232	7299125	2476
4233	7301601	2476
4234	7304077	1250
4235	7305327	2476
4236	7307803	2476
4237	7310279	1250
4238	7311529	1817
4239	7313346	1260
4240	7314606	2437
4241	7317043	2476
4242	7319519	2413
4243	7321932	2476
4244	7324408	2476
4245	7326884	1255
4246	7328139	2476
4247	7330615	2476
4248	7333091	2472
4249	7335563	1250
4250	7336813	587
4251	7337400	2472
4252	7339872	2476
4253	7342348	2447
4254	7344795	1250
4255	7346045	1244
4256	7347289	1255
4257	7348544	1247
4258	7349791	2520
4259	7352311	1247
4260	7353558	587
4261	7354145	1819
4262	7355964	1250
4263	7357214	1244
4264	7358458	1250
4265	7359708	826
4266	7360534	826
4267	7361360	2472
4268	7363832	1250
4269	7365082	826
4270	7365908	2472
4271	7368380	1250
4272	7369630	826
4273	7370456	2472
4274	7372928	1250
4275	7374178	826
4276	7375004	2472
4277	7377476	1250
4278	7378726	826
4279	7379552	2472
4280	7382024	1250
4281	7383274	826
4282	7384100	2476
4283	7386576	2476
4284	7389052	1250
4285	7390302	2452
4286	7392754	2496
4287	7395250	2496
4288	7397746	2496
4289	7400242	2496
4290	7402738	2496
4291	7405234	2496
4292	7407730	2496
4293	7410226	2496
4294	7412722	2496
4295	7415218	2496
4296	7417714	2496
4297	7420210	2496
4298	7422706	2496
4299	7425202	2496
4300	7427698	2496
4301	7430194	2496
4302	7432690	2496
4303	7435186	2496
4304	7437682	2496
4305	7440178	2496
4306	7442674	2496
4307	7445170	2496
4308	7447666	2469
4309	7450135	2472
4310	7452607	2472
4311	7455079	2472
4312	7457551	1898
4313	7459449	2515
4314	7461964	1247
4315	7463211	1898
4316	7465109	1247
4317	7466356	1898
4318	7468254	2515
4319	7470769	1247
4320	7472016	1898
4321	7473914	2515
4322	7476429	1247
4323	7477676	2515
4324	7480191	1247
4325	7481438	1898
4326	7483336	2472
4327	7485808	2476
4328	7488284	1250
4329	7489534	2469
4330	7492003	2496
4331	7494499	2473
4332	7496972	2496
4333	7499468	2473
4334	7501941	2496
4335	7504437	2496
4336	7506933	2496
4337	7509429	2520
4338	7511949	1266
4339	7513215	1257
4340	7514472	1257
4341	7515729	2501
4342	7518230	2487
4343	7520717	2476
4344	7523193	1321
4345	7524514	2476
4346	7526990	2476
4347	7529466	1250
4348	7530716	2476
4349	7533192	1250
4350	7534442	1250
4351	7535692	1256
4352	7536948	1238
4353	7538186	1250
4354	7539436	2496
4355	7541932	2433
4356	7544365	2457
4357	7546822	1903
4358	7548725	537
4359	7549262	61
4360	7549323	263
4361	7549586	816
4362	7550402	425
4363	7550827	535
4364	7551362	564
4365	7551926	542
4366	7552468	425
4367	7552893	2433
4368	7555326	2469
4369	7557795	1250
4370	7559045	1250
4371	7560295	1250
4372	7561545	1250
4373	7562795	1250
4374	7564045	2476
4375	7566521	1250
4376	7567771	1250
4377	7569021	2476
4378	7571497	1243
4379	7572740	2413
4380	7575153	1241
4381	7576394	1250
4382	7577644	1241
4383	7578885	1250
4384	7580135	1250
4385	7581385	2476
4386	7583861	1250
4387	7585111	1250
4388	7586361	1250
4389	7587611	2638
4390	7590249	1244
4391	7591493	1250
4392	7592743	1250
4393	7593993	1256
4394	7595249	2476
4395	7597725	2437
4396	7600162	2469
4397	7602631	2520
4398	7605151	2579
4399	7607730	2515
4400	7610245	1244
4401	7611489	587
4402	7612076	2476
4403	7614552	2469
4404	7617021	2472
4405	7619493	1250
4406	7620743	1250
4407	7621993	826
4408	7622819	2472
4409	7625291	1250
4410	7626541	826
4411	7627367	2472
4412	7629839	1250
4413	7631089	826
4414	7631915	2472
4415	7634387	1250
4416	7635637	826
4417	7636463	2472
4418	7638935	1250
4419	7640185	826
4420	7641011	2472
4421	7643483	1250
4422	7644733	1250
4423	7645983	826
4424	7646809	2476
4425	7649285	1238
4426	7650523	1244
4427	7651767	1244
4428	7653011	1244
4429	7654255	1244
4430	7655499	1244
4431	7656743	1244
4432	7657987	1244
4433	7659231	1244
4434	7660475	1244
4435	7661719	1244
4436	7662963	1244
4437	7664207	1244
4438	7665451	1244
4439	7666695	1244
4440	7667939	1244
4441	7669183	1244
4442	7670427	1244
4443	7671671	1244
4444	7672915	1244
4445	7674159	1244
4446	7675403	1244
4447	7676647	1244
4448	7677891	1255
4449	7679146	1250
4450	7680396	1250
4451	7681646	1250
4452	7682896	1247
4453	7684143	1898
4454	7686041	2515
4455	7688556	1247
4456	7689803	2515
4457	7692318	1247
4458	7693565	1898
4459	7695463	2515
4460	7697978	1247
4461	7699225	1898
4462	7701123	2515
4463	7703638	1898
4464	7705536	2515
4465	7708051	1247
4466	7709298	1250
4467	7710548	1250
4468	7711798	1250
4469	7713048	1238
4470	7714286	1244
4471	7715530	1244
4472	7716774	1244
4473	7718018	1244
4474	7719262	1244
4475	7720506	1244
4476	7721750	1244
4477	7722994	2476
4478	7725470	2502
4479	7727972	2495
4480	7730467	2495
4481	7732962	1266
4482	7734228	1257
4483	7735485	1250
4484	7736735	2476
4485	7739211	1250
4486	7740461	1250
4487	7741711	2476
4488	7744187	1250
4489	7745437	1250
4490	7746687	2476
4491	7749163	2483
4492	7751646	2469
4493	7754115	2476
4494	7756591	1244
4495	7757835	1255
4496	7759090	1256
4497	7760346	1247
```
