## Supplementary material for "Deep-mining of vertebrate genomes reveals an unexpected diversity of endogenous viral elements": Togaviridae.lookup

```
0	YP_010087634.1	0
1	YP_009509015.1	0
2	YP_009509047.1	0
3	YP_009020588.1	0
4	YP_006491248.1	0
5	YP_003324598.1	0
6	NP_818934.1	0
7	NP_740636.1	0
8	NP_740671.1	0
9	NP_740710.1	0
10	NP_463458.1	0
11	UQS36074.1	0
12	UNA00647.1	0
13	UNA00679.1	0
14	UNA00711.1	0
15	UNA00743.1	0
16	BDD37664.1	0
17	UKA87006.1	0
18	UJT32168.1	0
19	QWY73221.1	0
20	QTC27915.1	0
21	QQZ00850.1	0
22	QPF69997.1	0
23	BCB92318.1	0
24	QNH68097.1	0
25	QLF95828.1	0
26	QKY67863.1	0
27	QJW82721.1	0
28	QHU76779.1	0
29	QCH39423.1	0
30	QGZ98804.1	0
31	BBN66028.1	0
32	AYW00820.1	0
33	QDL88213.1	0
34	QCW57666.1	0
35	QCC38217.1	0
36	QBM78327.1	0
37	QAX33862.1	0
38	AZM66146.1	0
39	ATO59745.1	0
40	AYI57541.1	0
41	AWQ38331.1	0
42	AVD66400.1	0
43	ASY08143.1	0
44	ASY08175.1	0
45	BBC18140.1	0
46	BAY00737.1	0
47	ARO52675.1	0
48	AQX78119.1	0
49	ARB19230.1	0
50	ARB19262.1	0
51	ARB19294.1	0
52	ARB19326.1	0
53	ARB19358.1	0
54	ARB19390.1	0
55	ARB19422.1	0
56	ARB19454.1	0
57	ARB19486.1	0
58	ARB19518.1	0
59	ARB19550.1	0
60	ARB19582.1	0
61	ARB19614.1	0
62	ARB19646.1	0
63	ARB19678.1	0
64	ARB19710.1	0
65	APW78046.1	0
66	ANH22446.1	0
67	ANH22478.1	0
68	ANJ02319.1	0
69	ANB41596.1	0
70	ANB41628.1	0
71	ANB41660.1	0
72	ANB41692.1	0
73	ANB41726.1	0
74	AMT79965.1	0
75	AMT79997.1	0
76	AMT80029.1	0
77	AMT80061.1	0
78	AMT80093.1	0
79	AMT80125.1	0
80	AMT80157.1	0
81	AMT80189.1	0
82	AMT80221.1	0
83	AMT80253.1	0
84	AMT80285.1	0
85	AMT80317.1	0
86	AMN91462.1	0
87	AMN91494.1	0
88	AMN91526.1	0
89	AMN91558.1	0
90	AMN91590.1	0
91	CUS27883.1	0
92	AKT45332.1	0
93	ALI94096.1	0
94	ALI94128.1	0
95	AKZ17173.1	0
96	AKZ17205.1	0
97	AKZ17237.1	0
98	AKZ17269.1	0
99	AKZ17301.1	0
100	AKZ17333.1	0
101	AKZ17365.1	0
102	AKZ17397.1	0
103	AKZ17429.1	0
104	AKZ17461.1	0
105	AKZ17493.1	0
106	AKZ17525.1	0
107	AKZ17557.1	0
108	AKZ17589.1	0
109	AJV21561.1	0
110	AJA37501.1	0
111	AIC83158.1	0
112	AIC81887.1	0
113	AHM95189.2	0
114	AHL83660.1	0
115	AHL83692.1	0
116	AHL83724.1	0
117	AHL83756.1	0
118	AHL83788.1	0
119	AHL83820.1	0
120	AGT37250.1	0
121	AGE98173.1	0
122	AGE98205.1	0
123	AGE98239.1	0
124	AGE98273.1	0
125	AGE98311.1	0
126	AEX63639.1	0
127	AFD61558.1	0
128	ADG95882.1	0
129	ADG95914.1	0
130	ADG95946.1	0
131	ACZ98836.1	0
132	ACY09953.1	0
133	ACY25940.1	0
134	ACV67004.1	0
135	ACT75286.1	0
136	ABU93705.1	0
137	ABL84688.1	0
138	CAC87721.1	0
139	AAD14556.1	0
140	AAA86135.1	0
141	YP_010087635.1	0
142	YP_009509016.1	0
143	YP_009509048.1	0
144	YP_009020589.1	0
145	YP_006491249.1	0
146	YP_003324599.1	0
147	NP_818935.1	0
148	NP_740637.1	0
149	NP_740672.1	0
150	NP_740711.1	0
151	UVV34315.1	0
152	UQS36075.1	0
153	UNA00648.1	0
154	UNA00680.1	0
155	UNA00712.1	0
156	UNA00744.1	0
157	BDD37665.1	0
158	UKA87007.1	0
159	UJT32169.1	0
160	QWY73222.1	0
161	QRZ21154.1	0
162	QQY96831.1	0
163	QPF69998.1	0
164	BCB92319.1	0
165	QNH68098.1	0
166	QLF95829.1	0
167	QKY67864.1	0
168	QJW82722.1	0
169	QHU76780.1	0
170	QCH39424.1	0
171	QGZ98805.1	0
172	BBN66029.1	0
173	AYW00821.1	0
174	QDL88214.1	0
175	QCW57667.1	0
176	QCC38218.1	0
177	QBM78328.1	0
178	QAX33863.1	0
179	AZK35807.1	0
180	AYM45056.1	0
181	AXV43827.1	0
182	AWM30848.1	0
183	AVD66401.1	0
184	ASY08144.1	0
185	ASY08176.1	0
186	BBC18141.1	0
187	BAY00738.1	0
188	ARO52676.1	0
189	AQX78120.1	0
190	ARB19231.1	0
191	ARB19263.1	0
192	ARB19295.1	0
193	ARB19327.1	0
194	ARB19359.1	0
195	ARB19391.1	0
196	ARB19423.1	0
197	ARB19455.1	0
198	ARB19487.1	0
199	ARB19519.1	0
200	ARB19551.1	0
201	ARB19583.1	0
202	ARB19615.1	0
203	ARB19647.1	0
204	ARB19679.1	0
205	ARB19711.1	0
206	APW78047.1	0
207	ANH22447.1	0
208	ANH22479.1	0
209	ANJ02320.1	0
210	ANB41597.1	0
211	ANB41629.1	0
212	ANB41661.1	0
213	ANB41693.1	0
214	ANB41727.1	0
215	AMT79966.1	0
216	AMT79998.1	0
217	AMT80030.1	0
218	AMT80062.1	0
219	AMT80094.1	0
220	AMT80126.1	0
221	AMT80158.1	0
222	AMT80190.1	0
223	AMT80222.1	0
224	AMT80254.1	0
225	AMT80286.1	0
226	AMT80318.1	0
227	AMN91463.1	0
228	AMN91495.1	0
229	AMN91527.1	0
230	AMN91559.1	0
231	AMN91591.1	0
232	CUS27884.1	0
233	AKT45333.1	0
234	ALI94097.1	0
235	ALI94129.1	0
236	AKZ17174.1	0
237	AKZ17206.1	0
238	AKZ17238.1	0
239	AKZ17270.1	0
240	AKZ17302.1	0
241	AKZ17334.1	0
242	AKZ17366.1	0
243	AKZ17398.1	0
244	AKZ17430.1	0
245	AKZ17462.1	0
246	AKZ17494.1	0
247	AKZ17526.1	0
248	AKZ17558.1	0
249	AKZ17590.1	0
250	AJV21562.1	0
251	AJA37502.1	0
252	AIC83159.1	0
253	AIC81888.1	0
254	AHM95190.1	0
255	AHL83661.1	0
256	AHL83693.1	0
257	AHL83725.1	0
258	AHL83757.1	0
259	AHL83789.1	0
260	AHL83821.1	0
261	AGN55417.1	0
262	AGE98174.1	0
263	AGE98208.1	0
264	AGE98240.1	0
265	AGE98274.1	0
266	AGE98312.1	0
267	AEX63640.1	0
268	AEJ36222.1	0
269	ADG95883.1	0
270	ADG95915.1	0
271	ADG95947.1	0
272	ACZ98837.1	0
273	ACM09906.1	0
274	ACY25941.1	0
275	ACA81772.1	0
276	ACT75287.1	0
277	ABR23660.1	0
278	ABL84689.1	0
279	CAC87722.1	0
280	AAD14557.1	0
281	AAA86136.1	0
282	YP_009665183.1	0
283	YP_009509017.1	0
284	YP_009509049.1	0
285	YP_009020590.1	0
286	YP_006491250.1	0
287	YP_002802299.1	0
288	NP_818936.1	0
289	NP_740638.1	0
290	NP_740673.1	0
291	NP_690588.1	0
292	UVV34316.1	0
293	UQS36076.1	0
294	UNA00649.1	0
295	UNA00681.1	0
296	UNA00713.1	0
297	UNA00745.1	0
298	BDD37666.1	0
299	UKA87008.1	0
300	UJT32170.1	0
301	QWY73223.1	0
302	QRZ21155.1	0
303	QQY96832.1	0
304	QPF69999.1	0
305	QNN89133.1	0
306	QLF95798.1	0
307	QLF95830.1	0
308	QKY67867.1	0
309	QJW82723.1	0
310	QHU76781.1	0
311	QCH39425.1	0
312	QGZ98806.1	0
313	BBN66030.1	0
314	AYW00822.1	0
315	QDL88215.1	0
316	QCW57668.1	0
317	QCC38219.1	0
318	AWT57843.1	0
319	QAX33864.1	0
320	AZK35808.1	0
321	AYM45057.1	0
322	AXV43828.1	0
323	AWM30849.1	0
324	AVD66402.1	0
325	ASY08145.1	0
326	ASY08177.1	0
327	BBC18142.1	0
328	BAY00739.1	0
329	ARO52677.1	0
330	AQX78121.1	0
331	ARB19232.1	0
332	ARB19264.1	0
333	ARB19296.1	0
334	ARB19328.1	0
335	ARB19360.1	0
336	ARB19392.1	0
337	ARB19424.1	0
338	ARB19456.1	0
339	ARB19488.1	0
340	ARB19520.1	0
341	ARB19552.1	0
342	ARB19584.1	0
343	ARB19616.1	0
344	ARB19648.1	0
345	ARB19680.1	0
346	ARB19712.1	0
347	APW78048.1	0
348	ANH22448.1	0
349	AOS52785.1	0
350	ANJ02321.1	0
351	ANB41598.1	0
352	ANB41630.1	0
353	ANB41662.1	0
354	ANB41694.1	0
355	ANB41728.1	0
356	AMT79967.1	0
357	AMT79999.1	0
358	AMT80031.1	0
359	AMT80063.1	0
360	AMT80095.1	0
361	AMT80127.1	0
362	AMT80159.1	0
363	AMT80191.1	0
364	AMT80223.1	0
365	AMT80255.1	0
366	AMT80287.1	0
367	AMT80319.1	0
368	AMN91464.1	0
369	AMN91496.1	0
370	AMN91528.1	0
371	AMN91560.1	0
372	AMN91592.1	0
373	ALQ11617.1	0
374	AKT45334.1	0
375	ALI94098.1	0
376	ALI94130.1	0
377	AKZ17175.1	0
378	AKZ17207.1	0
379	AKZ17239.1	0
380	AKZ17271.1	0
381	AKZ17303.1	0
382	AKZ17335.1	0
383	AKZ17367.1	0
384	AKZ17399.1	0
385	AKZ17431.1	0
386	AKZ17463.1	0
387	AKZ17495.1	0
388	AKZ17527.1	0
389	AKZ17559.1	0
390	AKZ17591.1	0
391	AJV21563.1	0
392	AHC05720.1	0
393	AIC83160.1	0
394	AIC81889.1	0
395	AHL83630.1	0
396	AHL83662.1	0
397	AHL83694.1	0
398	AHL83726.1	0
399	AHL83758.1	0
400	AHL83790.1	0
401	AHL83822.1	0
402	AGN55418.1	0
403	AGE98175.1	0
404	AGE98209.1	0
405	AGE98241.1	0
406	AGE98275.1	0
407	AGE98313.1	0
408	AEX63641.1	0
409	AEJ36223.1	0
410	ADG95884.1	0
411	ADG95916.1	0
412	ADG95948.1	0
413	ACZ98838.1	0
414	ACM09907.1	0
415	ACY25942.1	0
416	ACA81773.1	0
417	ACT75288.1	0
418	ABR23661.1	0
419	ABK32031.1	0
420	AAM10628.1	0
421	AAD14558.1	0
422	AAA53256.3	0
423	YP_009665184.1	0
424	YP_009509018.1	0
425	YP_009509050.1	0
426	YP_009020591.1	0
427	YP_006491251.1	0
428	YP_002802300.1	0
429	NP_818937.1	0
430	NP_740639.1	0
431	NP_740674.1	0
432	NP_690589.2	0
433	UVC42378.1	0
434	UQS36077.1	0
435	UNA00650.1	0
436	UNA00682.1	0
437	UNA00714.1	0
438	UNA00746.1	0
439	BDD37667.1	0
440	UKA87009.1	0
441	UJT32171.1	0
442	QWY73224.1	0
443	QRX85258.1	0
444	QQY96833.1	0
445	QJE50387.1	0
446	QNN89134.1	0
447	QLF95799.1	0
448	QLF95831.1	0
449	QKY67868.1	0
450	QJW82724.1	0
451	QHJ86779.1	0
452	QCH39426.1	0
453	QGZ98807.1	0
454	BBN66031.1	0
455	QEG99588.1	0
456	QDL88216.1	0
457	QCW57669.1	0
458	QCC38220.1	0
459	AWT57844.1	0
460	QAX33865.1	0
461	AZI15596.1	0
462	AYI50340.1	0
463	AXV43848.1	0
464	AWI98158.1	0
465	AUV65222.1	0
466	ASY08146.1	0
467	ASY08178.1	0
468	ATW74974.1	0
469	BAY00740.1	0
470	ARO52678.1	0
471	AQX78122.1	0
472	ARB19233.1	0
473	ARB19265.1	0
474	ARB19297.1	0
475	ARB19329.1	0
476	ARB19361.1	0
477	ARB19393.1	0
478	ARB19425.1	0
479	ARB19457.1	0
480	ARB19489.1	0
481	ARB19521.1	0
482	ARB19553.1	0
483	ARB19585.1	0
484	ARB19617.1	0
485	ARB19649.1	0
486	ARB19681.1	0
487	ARB19713.1	0
488	APW78049.1	0
489	ANH22449.1	0
490	AOS52786.1	0
491	ANJ02322.1	0
492	ANB41599.1	0
493	ANB41631.1	0
494	ANB41663.1	0
495	ANB41695.1	0
496	ANB41729.1	0
497	AMT79968.1	0
498	AMT80000.1	0
499	AMT80032.1	0
500	AMT80064.1	0
501	AMT80096.1	0
502	AMT80128.1	0
503	AMT80160.1	0
504	AMT80192.1	0
505	AMT80224.1	0
506	AMT80256.1	0
507	AMT80288.1	0
508	AMT80320.1	0
509	AMN91465.1	0
510	AMN91497.1	0
511	AMN91529.1	0
512	AMN91561.1	0
513	AMN91593.1	0
514	ALQ11618.1	0
515	AKT45335.1	0
516	ALI94099.1	0
517	ALI94131.1	0
518	AKZ17176.1	0
519	AKZ17208.1	0
520	AKZ17240.1	0
521	AKZ17272.1	0
522	AKZ17304.1	0
523	AKZ17336.1	0
524	AKZ17368.1	0
525	AKZ17400.1	0
526	AKZ17432.1	0
527	AKZ17464.1	0
528	AKZ17496.1	0
529	AKZ17528.1	0
530	AKZ17560.1	0
531	AKZ17592.1	0
532	AJV21564.1	0
533	AHC05721.1	0
534	AIC83161.1	0
535	AIC81890.1	0
536	AHL83631.1	0
537	AHL83663.1	0
538	AHL83695.1	0
539	AHL83727.1	0
540	AHL83759.1	0
541	AHL83791.1	0
542	AHL83823.1	0
543	AGE98144.1	0
544	AGE98176.1	0
545	AGE98210.1	0
546	AGE98242.1	0
547	AGE98276.1	0
548	AGE98314.1	0
549	AEX63642.1	0
550	AEJ36224.1	0
551	ADG95885.1	0
552	ADG95917.1	0
553	ADG95949.1	0
554	ACZ98839.1	0
555	ACM09908.1	0
556	ACY25943.1	0
557	BAH97930.1	0
558	ACT75289.1	0
559	ABR23662.1	0
560	ABK32032.1	0
561	AAM10629.1	0
562	AAD14559.1	0
563	AAC19325.1	0
564	YP_009665986.1	0
565	YP_009509019.1	0
566	YP_009509051.1	0
567	YP_008901141.1	0
568	YP_006491252.1	0
569	YP_002802301.1	0
570	NP_818938.1	0
571	NP_740640.1	0
572	NP_740675.1	0
573	NP_647496.1	0
574	UVC42379.1	0
575	UQS36078.1	0
576	UNA00651.1	0
577	UNA00683.1	0
578	UNA00715.1	0
579	UNA00747.1	0
580	BDD37668.1	0
581	UKA87010.1	0
582	UJT32172.1	0
583	QVY10303.1	0
584	QRX85259.1	0
585	QQY96834.1	0
586	QJE50388.1	0
587	QNH68067.1	0
588	QLF95800.1	0
589	QLF95832.1	0
590	QKV50500.1	0
591	QJW82725.1	0
592	QHJ86780.1	0
593	QCH39427.1	0
594	QGZ98808.1	0
595	BBN66032.1	0
596	QEG99589.1	0
597	QDL88217.1	0
598	QCW57670.1	0
599	QCC38221.1	0
600	AWT57845.1	0
601	QAX33866.1	0
602	AZI15597.1	0
603	AYI50341.1	0
604	AXV43849.1	0
605	AWI98159.1	0
606	AUV65223.1	0
607	ASY08147.1	0
608	ASY08179.1	0
609	ATW74975.1	0
610	BAY00741.1	0
611	ARO52679.1	0
612	AQX78123.1	0
613	ARB19234.1	0
614	ARB19266.1	0
615	ARB19298.1	0
616	ARB19330.1	0
617	ARB19362.1	0
618	ARB19394.1	0
619	ARB19426.1	0
620	ARB19458.1	0
621	ARB19490.1	0
622	ARB19522.1	0
623	ARB19554.1	0
624	ARB19586.1	0
625	ARB19618.1	0
626	ARB19650.1	0
627	ARB19682.1	0
628	ARB19714.1	0
629	APW84856.1	0
630	ANH22450.1	0
631	AOE22998.1	0
632	ANJ02323.1	0
633	ANB41600.1	0
634	ANB41632.1	0
635	ANB41664.1	0
636	ANB41696.1	0
637	ANB41730.1	0
638	AMT79969.1	0
639	AMT80001.1	0
640	AMT80033.1	0
641	AMT80065.1	0
642	AMT80097.1	0
643	AMT80129.1	0
644	AMT80161.1	0
645	AMT80193.1	0
646	AMT80225.1	0
647	AMT80257.1	0
648	AMT80289.1	0
649	AMT80321.1	0
650	AMN91466.1	0
651	AMN91498.1	0
652	AMN91530.1	0
653	AMN91562.1	0
654	AMN91594.1	0
655	ALQ11619.1	0
656	AKT45336.1	0
657	ALI94100.1	0
658	ALI94132.1	0
659	AKZ17177.1	0
660	AKZ17209.1	0
661	AKZ17241.1	0
662	AKZ17273.1	0
663	AKZ17305.1	0
664	AKZ17337.1	0
665	AKZ17369.1	0
666	AKZ17401.1	0
667	AKZ17433.1	0
668	AKZ17465.1	0
669	AKZ17497.1	0
670	AKZ17529.1	0
671	AKZ17561.1	0
672	AKZ17593.1	0
673	AJP13624.1	0
674	AIZ47354.1	0
675	AIC83162.1	0
676	AIC81891.1	0
677	AHL83632.1	0
678	AHL83664.1	0
679	AHL83696.1	0
680	AHL83728.1	0
681	AHL83760.1	0
682	AHL83792.1	0
683	AHL27150.1	0
684	AGE98145.1	0
685	AGE98177.1	0
686	AGE98211.1	0
687	AGE98243.1	0
688	AGE98277.1	0
689	AGE98315.1	0
690	CCH75801.1	0
691	AEJ36225.1	0
692	ADG95886.1	0
693	ADG95918.1	0
694	ADG95950.1	0
695	ACZ98840.1	0
696	ACM09909.1	0
697	ACY25944.1	0
698	BAH97931.1	0
699	ACT75290.1	0
700	ABR23663.1	0
701	ABJ98543.1	0
702	AAM10630.1	0
703	AAD14560.1	0
704	AAA96972.1	0
705	YP_009665987.1	0
706	YP_009509020.1	0
707	YP_009509052.1	0
708	YP_008888544.1	0
709	YP_006491253.1	0
710	YP_002802302.1	0
711	NP_818939.1	0
712	NP_740641.1	0
713	NP_740676.1	0
714	NP_647497.1	0
715	UVC42380.1	0
716	UQS36079.1	0
717	UNA00652.1	0
718	UNA00684.1	0
719	UNA00716.1	0
720	UNA00748.1	0
721	BDD37669.1	0
722	UKA87011.1	0
723	UJT32173.1	0
724	QVY10304.1	0
725	QRX85260.1	0
726	QQY97225.1	0
727	QOY44467.1	0
728	QNH68068.1	0
729	QLF95801.1	0
730	QLF95833.1	0
731	QKV50501.1	0
732	QJW82726.1	0
733	QHI06137.1	0
734	QCH39428.1	0
735	QGZ98809.1	0
736	BBN66033.1	0
737	QEG99590.1	0
738	QDL88218.1	0
739	QCW57671.1	0
740	QCC38222.1	0
741	QBC75466.1	0
742	QAB14115.1	0
743	AZF99251.1	0
744	AYI50342.1	0
745	AXV43850.1	0
746	AWH12889.1	0
747	AUV65224.1	0
748	ASY08148.1	0
749	ASY08180.1	0
750	ATS17283.1	0
751	ASA40293.1	0
752	ARO52680.1	0
753	AQX78124.1	0
754	ARB19235.1	0
755	ARB19267.1	0
756	ARB19299.1	0
757	ARB19331.1	0
758	ARB19363.1	0
759	ARB19395.1	0
760	ARB19427.1	0
761	ARB19459.1	0
762	ARB19491.1	0
763	ARB19523.1	0
764	ARB19555.1	0
765	ARB19587.1	0
766	ARB19619.1	0
767	ARB19651.1	0
768	ARB19683.1	0
769	ARB19715.1	0
770	APW84857.1	0
771	ANH22451.1	0
772	AOE22999.1	0
773	ANJ02324.1	0
774	ANB41601.1	0
775	ANB41633.1	0
776	ANB41665.1	0
777	ANB41697.1	0
778	ANB41731.1	0
779	AMT79970.1	0
780	AMT80002.1	0
781	AMT80034.1	0
782	AMT80066.1	0
783	AMT80098.1	0
784	AMT80130.1	0
785	AMT80162.1	0
786	AMT80194.1	0
787	AMT80226.1	0
788	AMT80258.1	0
789	AMT80290.1	0
790	AMT80322.1	0
791	AMN91467.1	0
792	AMN91499.1	0
793	AMN91531.1	0
794	AMN91563.1	0
795	AMN91595.1	0
796	ALQ11620.1	0
797	AKT45337.1	0
798	ALI94101.1	0
799	ALI94133.1	0
800	AKZ17178.1	0
801	AKZ17210.1	0
802	AKZ17242.1	0
803	AKZ17274.1	0
804	AKZ17306.1	0
805	AKZ17338.1	0
806	AKZ17370.1	0
807	AKZ17402.1	0
808	AKZ17434.1	0
809	AKZ17466.1	0
810	AKZ17498.1	0
811	AKZ17530.1	0
812	AKZ17562.1	0
813	AKZ17594.1	0
814	AJP13625.1	0
815	AIZ47355.1	0
816	AIC83163.1	0
817	AIC81892.1	0
818	AHL83633.1	0
819	AHL83665.1	0
820	AHL83697.1	0
821	AHL83729.1	0
822	AHL83761.1	0
823	AHL83793.1	0
824	AHL27151.1	0
825	AGE98146.1	0
826	AGE98178.1	0
827	AGE98212.1	0
828	AGE98244.1	0
829	AGE98278.1	0
830	AGE98316.1	0
831	CCH75802.1	0
832	AEJ36226.1	0
833	ADG95887.1	0
834	ADG95919.1	0
835	ADG95951.1	0
836	ACZ98841.1	0
837	ACM09910.1	0
838	ACY25945.1	0
839	BAH97932.1	0
840	ACT32134.1	0
841	ABN04187.1	0
842	ABJ98544.1	0
843	AAM10747.2	0
844	AAD14561.1	0
845	AAA96973.1	0
846	YP_009665988.1	0
847	YP_009509021.1	0
848	YP_009509053.1	0
849	YP_008888545.1	0
850	YP_006491254.1	0
851	YP_002802303.1	0
852	NP_818940.1	0
853	NP_740642.1	0
854	NP_740677.1	0
855	NP_598184.1	0
856	UVC42381.1	0
857	UQS36080.1	0
858	UNA00653.1	0
859	UNA00685.1	0
860	UNA00717.1	0
861	BDD37638.1	0
862	BDD37670.1	0
863	UKA87012.1	0
864	UIX56004.1	0
865	QVM79751.1	0
866	QRX85261.1	0
867	QQY97226.1	0
868	QOY44468.1	0
869	QNH68069.1	0
870	QLF95802.1	0
871	QLF95834.1	0
872	QKV50502.1	0
873	QJW82727.1	0
874	QHI06138.1	0
875	QCH39429.1	0
876	QGZ98810.1	0
877	BBN66034.1	0
878	QEG99591.1	0
879	QDL88219.1	0
880	QCW57672.1	0
881	QCC38223.1	0
882	QBC75467.1	0
883	QAB14116.1	0
884	AZF99252.1	0
885	AYI50343.1	0
886	AXV43851.1	0
887	AWH12890.1	0
888	AUV65225.1	0
889	ASY08149.1	0
890	ASY08181.1	0
891	ATS17284.1	0
892	ASA40294.1	0
893	ARO52681.1	0
894	AQX78125.1	0
895	ARB19236.1	0
896	ARB19268.1	0
897	ARB19300.1	0
898	ARB19332.1	0
899	ARB19364.1	0
900	ARB19396.1	0
901	ARB19428.1	0
902	ARB19460.1	0
903	ARB19492.1	0
904	ARB19524.1	0
905	ARB19556.1	0
906	ARB19588.1	0
907	ARB19620.1	0
908	ARB19652.1	0
909	ARB19684.1	0
910	ARB19716.1	0
911	APW84858.1	0
912	ANH22452.1	0
913	AOE23000.1	0
914	AND80849.1	0
915	ANB41602.1	0
916	ANB41634.1	0
917	ANB41666.1	0
918	ANB41698.1	0
919	ANB41732.1	0
920	AMT79971.1	0
921	AMT80003.1	0
922	AMT80035.1	0
923	AMT80067.1	0
924	AMT80099.1	0
925	AMT80131.1	0
926	AMT80163.1	0
927	AMT80195.1	0
928	AMT80227.1	0
929	AMT80259.1	0
930	AMT80291.1	0
931	BAU70750.1	0
932	AMN91468.1	0
933	AMN91500.1	0
934	AMN91532.1	0
935	AMN91564.1	0
936	AMN91596.1	0
937	ALQ11621.1	0
938	AKT45338.1	0
939	ALI94102.1	0
940	ALI94134.1	0
941	AKZ17179.1	0
942	AKZ17211.1	0
943	AKZ17243.1	0
944	AKZ17275.1	0
945	AKZ17307.1	0
946	AKZ17339.1	0
947	AKZ17371.1	0
948	AKZ17403.1	0
949	AKZ17435.1	0
950	AKZ17467.1	0
951	AKZ17499.1	0
952	AKZ17531.1	0
953	AKZ17563.1	0
954	AKS40068.1	0
955	AJP13626.1	0
956	AIM46755.1	0
957	AIC81859.1	0
958	AIC81893.1	0
959	AHL83634.1	0
960	AHL83666.1	0
961	AHL83698.1	0
962	AHL83730.1	0
963	AHL83762.1	0
964	AHL83794.1	0
965	AHD24824.1	0
966	AGE98147.1	0
967	AGE98179.1	0
968	AGE98213.1	0
969	AGE98245.1	0
970	AGE98279.1	0
971	AGE98317.1	0
972	CBX54831.1	0
973	AEJ36227.1	0
974	ADG95888.1	0
975	ADG95920.1	0
976	ADG95952.1	0
977	ACZ93023.2	0
978	ACM09911.1	0
979	ACY25946.1	0
980	BAH97933.1	0
981	ACT32135.1	0
982	ABN04188.1	0
983	AAY45741.1	0
984	CAC87660.1	0
985	AAD14562.1	0
986	AAA96974.1	0
987	YP_009665989.1	0
988	YP_009509022.1	0
989	YP_009509054.1	0
990	YP_008888546.1	0
991	YP_006491255.1	0
992	YP_002802304.1	0
993	NP_818941.1	0
994	NP_740643.1	0
995	NP_740678.1	0
996	NP_598185.1	0
997	UUB87853.1	0
998	UQS36081.1	0
999	UNA00654.1	0
1000	UNA00686.1	0
1001	UNA00718.1	0
1002	BDD37639.1	0
1003	BDD37671.1	0
1004	UKA87013.1	0
1005	UIX56005.1	0
1006	QVM79752.1	0
1007	QRX85262.1	0
1008	QQV74434.1	0
1009	QOY44469.1	0
1010	QNH68070.1	0
1011	QLF95803.1	0
1012	QLF95835.1	0
1013	QKV50503.1	0
1014	QJW82728.1	0
1015	QHI06139.1	0
1016	QCH39430.1	0
1017	QGZ98811.1	0
1018	BBN66035.1	0
1019	QED21308.1	0
1020	QDL88220.1	0
1021	QCW57673.1	0
1022	QCC38224.1	0
1023	QBC75468.1	0
1024	QAB14117.1	0
1025	AZF99253.1	0
1026	AYI50344.1	0
1027	AXV43852.1	0
1028	BBC45634.1	0
1029	AUS84051.1	0
1030	ASY08150.1	0
1031	AUO29121.1	0
1032	ATO93732.1	0
1033	BAX95133.1	0
1034	ARO52682.1	0
1035	AQX78126.1	0
1036	ARB19237.1	0
1037	ARB19269.1	0
1038	ARB19301.1	0
1039	ARB19333.1	0
1040	ARB19365.1	0
1041	ARB19397.1	0
1042	ARB19429.1	0
1043	ARB19461.1	0
1044	ARB19493.1	0
1045	ARB19525.1	0
1046	ARB19557.1	0
1047	ARB19589.1	0
1048	ARB19621.1	0
1049	ARB19653.1	0
1050	ARB19685.1	0
1051	ARB19717.1	0
1052	APW84859.1	0
1053	ANH22453.1	0
1054	AOE23001.1	0
1055	AND80850.1	0
1056	ANB41603.1	0
1057	ANB41635.1	0
1058	ANB41667.1	0
1059	ANB41699.1	0
1060	ANB41733.1	0
1061	AMT79972.1	0
1062	AMT80004.1	0
1063	AMT80036.1	0
1064	AMT80068.1	0
1065	AMT80100.1	0
1066	AMT80132.1	0
1067	AMT80164.1	0
1068	AMT80196.1	0
1069	AMT80228.1	0
1070	AMT80260.1	0
1071	AMT80292.1	0
1072	BAU70751.1	0
1073	AMN91469.1	0
1074	AMN91501.1	0
1075	AMN91533.1	0
1076	AMN91565.1	0
1077	AMN91597.1	0
1078	ALQ11622.1	0
1079	AKT45339.1	0
1080	ALI94103.1	0
1081	ALI94135.1	0
1082	AKZ17180.1	0
1083	AKZ17212.1	0
1084	AKZ17244.1	0
1085	AKZ17276.1	0
1086	AKZ17308.1	0
1087	AKZ17340.1	0
1088	AKZ17372.1	0
1089	AKZ17404.1	0
1090	AKZ17436.1	0
1091	AKZ17468.1	0
1092	AKZ17500.1	0
1093	AKZ17532.1	0
1094	AKZ17564.1	0
1095	AKS40069.1	0
1096	AJP13627.1	0
1097	AIM46756.1	0
1098	AIC81860.1	0
1099	AIC81894.1	0
1100	AHL83635.1	0
1101	AHL83667.1	0
1102	AHL83699.1	0
1103	AHL83731.1	0
1104	AHL83763.1	0
1105	AHL83795.1	0
1106	AHD24825.1	0
1107	AGE98148.1	0
1108	AGE98180.1	0
1109	AGE98214.1	0
1110	AGE98246.1	0
1111	AGE98280.1	0
1112	AGE98318.1	0
1113	CBX54832.1	0
1114	AEJ36230.1	0
1115	ADG95889.1	0
1116	ADG95921.1	0
1117	ADG95953.1	0
1118	ACZ93024.2	0
1119	ACM09912.1	0
1120	ACY25947.1	0
1121	ACS29294.2	0
1122	ACO59901.1	0
1123	ABN04189.1	0
1124	AAY45742.1	0
1125	CAC87661.1	0
1126	AAD14563.1	0
1127	AAA96975.1	0
1128	YP_009507794.1	0
1129	YP_009509023.1	0
1130	YP_009509055.1	0
1131	YP_008901140.1	0
1132	YP_006491256.1	0
1133	YP_002802305.1	0
1134	NP_818942.1	0
1135	NP_740644.1	0
1136	NP_740679.1	0
1137	NP_579968.1	0
1138	UUB87854.1	0
1139	UQS36082.1	0
1140	UNA00655.1	0
1141	UNA00687.1	0
1142	UNA00719.1	0
1143	BDD37640.1	0
1144	BDD37672.1	0
1145	UKA87014.1	0
1146	QNS29840.1	0
1147	QVM79753.1	0
1148	QRX85263.1	0
1149	QQV74435.1	0
1150	QOY44470.1	0
1151	QNH68071.1	0
1152	QLF95804.1	0
1153	QLF95836.1	0
1154	QGP73640.1	0
1155	QJW82729.1	0
1156	QHI06140.1	0
1157	QCH39431.1	0
1158	QGZ98812.1	0
1159	BBN66036.1	0
1160	QED21309.1	0
1161	QDL88221.1	0
1162	QCW57674.1	0
1163	QCC38225.1	0
1164	QBC75469.1	0
1165	QAB14118.1	0
1166	AZF99254.1	0
1167	AYI50345.1	0
1168	AXV43853.1	0
1169	BBC45635.1	0
1170	AUS84052.1	0
1171	ASY08151.1	0
1172	AUO29122.1	0
1173	ATO93733.1	0
1174	BAX95134.1	0
1175	ARO52683.1	0
1176	AQX78127.1	0
1177	ARB19238.1	0
1178	ARB19270.1	0
1179	ARB19302.1	0
1180	ARB19334.1	0
1181	ARB19366.1	0
1182	ARB19398.1	0
1183	ARB19430.1	0
1184	ARB19462.1	0
1185	ARB19494.1	0
1186	ARB19526.1	0
1187	ARB19558.1	0
1188	ARB19590.1	0
1189	ARB19622.1	0
1190	ARB19654.1	0
1191	ARB19686.1	0
1192	ARB19718.1	0
1193	APW84860.1	0
1194	ANH22454.1	0
1195	ANY58845.1	0
1196	ANB41572.1	0
1197	ANB41604.1	0
1198	ANB41636.1	0
1199	ANB41668.1	0
1200	ANB41700.1	0
1201	ANB41734.1	0
1202	AMT79973.1	0
1203	AMT80005.1	0
1204	AMT80037.1	0
1205	AMT80069.1	0
1206	AMT80101.1	0
1207	AMT80133.1	0
1208	AMT80165.1	0
1209	AMT80197.1	0
1210	AMT80229.1	0
1211	AMT80261.1	0
1212	AMT80293.1	0
1213	BAU70752.1	0
1214	AMN91470.1	0
1215	AMN91502.1	0
1216	AMN91534.1	0
1217	AMN91566.1	0
1218	AMN91598.1	0
1219	ALQ11623.1	0
1220	ALJ56197.1	0
1221	ALI94104.1	0
1222	ALG64705.1	0
1223	AKZ17181.1	0
1224	AKZ17213.1	0
1225	AKZ17245.1	0
1226	AKZ17277.1	0
1227	AKZ17309.1	0
1228	AKZ17341.1	0
1229	AKZ17373.1	0
1230	AKZ17405.1	0
1231	AKZ17437.1	0
1232	AKZ17469.1	0
1233	AKZ17501.1	0
1234	AKZ17533.1	0
1235	AKZ17565.1	0
1236	AKS40072.1	0
1237	AJI44128.1	0
1238	AIM46757.1	0
1239	AIC81861.1	0
1240	AIC81895.1	0
1241	AHL83636.1	0
1242	AHL83668.1	0
1243	AHL83700.1	0
1244	AHL83732.1	0
1245	AHL83764.1	0
1246	AHL83796.1	0
1247	AHC94941.1	0
1248	AGE98149.1	0
1249	AGE98181.1	0
1250	AGE98215.1	0
1251	AGE98247.1	0
1252	AGE98281.1	0
1253	AGE98319.1	0
1254	CBX54833.1	0
1255	AEJ36231.1	0
1256	ADG95890.1	0
1257	ADG95922.1	0
1258	ADG95954.1	0
1259	ACZ93025.2	0
1260	ACM09913.1	0
1261	ACY25948.1	0
1262	ACS29295.2	0
1263	ACO59902.1	0
1264	ABN04190.1	0
1265	ABD95937.2	0
1266	AAL79763.1	0
1267	AAD14564.1	0
1268	AAA96976.1	0
1269	YP_009507795.1	0
1270	YP_009509024.1	0
1271	YP_009509056.1	0
1272	YP_006732326.1	0
1273	YP_006491257.1	0
1274	YP_002802306.1	0
1275	NP_818994.1	0
1276	NP_740645.1	0
1277	NP_740680.1	0
1278	NP_579969.1	0
1279	UUB88400.1	0
1280	UQS36083.1	0
1281	UNA00656.1	0
1282	UNA00688.1	0
1283	UNA00720.1	0
1284	BDD37641.1	0
1285	BDD37673.1	0
1286	UKA87015.1	0
1287	QNS29841.1	0
1288	QVM79754.1	0
1289	QRM13507.1	0
1290	QQV74436.1	0
1291	QOE77944.1	0
1292	QNH68072.1	0
1293	QLF95805.1	0
1294	QLF95837.1	0
1295	QGP73641.1	0
1296	QJW82730.1	0
1297	QHI06141.1	0
1298	QCH39432.1	0
1299	QGZ98813.1	0
1300	BBN66037.1	0
1301	QED21310.1	0
1302	QDL88222.1	0
1303	QCW57675.1	0
1304	QCC38226.1	0
1305	QBC75470.1	0
1306	QAB14119.1	0
1307	AZF99255.1	0
1308	AYI50349.1	0
1309	AXV43854.1	0
1310	AVX45451.1	0
1311	AUS84053.1	0
1312	ASY08152.1	0
1313	BBC18117.1	0
1314	ATL75444.1	0
1315	BAX95135.1	0
1316	ARO52684.1	0
1317	AQZ26872.2	0
1318	ARB19239.1	0
1319	ARB19271.1	0
1320	ARB19303.1	0
1321	ARB19335.1	0
1322	ARB19367.1	0
1323	ARB19399.1	0
1324	ARB19431.1	0
1325	ARB19463.1	0
1326	ARB19495.1	0
1327	ARB19527.1	0
1328	ARB19559.1	0
1329	ARB19591.1	0
1330	ARB19623.1	0
1331	ARB19655.1	0
1332	ARB19687.1	0
1333	ARB19719.1	0
1334	APW84861.1	0
1335	ANH22455.1	0
1336	ANY58846.1	0
1337	ANB41573.1	0
1338	ANB41605.1	0
1339	ANB41637.1	0
1340	ANB41669.1	0
1341	ANB41701.1	0
1342	ANB41735.1	0
1343	AMT79974.1	0
1344	AMT80006.1	0
1345	AMT80038.1	0
1346	AMT80070.1	0
1347	AMT80102.1	0
1348	AMT80134.1	0
1349	AMT80166.1	0
1350	AMT80198.1	0
1351	AMT80230.1	0
1352	AMT80262.1	0
1353	AMT80294.1	0
1354	BAU70753.1	0
1355	AMN91471.1	0
1356	AMN91503.1	0
1357	AMN91535.1	0
1358	AMN91567.1	0
1359	AMN91599.1	0
1360	ALQ11624.1	0
1361	ALJ56198.1	0
1362	ALI94105.1	0
1363	ALG64706.1	0
1364	AKZ17182.1	0
1365	AKZ17214.1	0
1366	AKZ17246.1	0
1367	AKZ17278.1	0
1368	AKZ17310.1	0
1369	AKZ17342.1	0
1370	AKZ17374.1	0
1371	AKZ17406.1	0
1372	AKZ17438.1	0
1373	AKZ17470.1	0
1374	AKZ17502.1	0
1375	AKZ17534.1	0
1376	AKZ17566.1	0
1377	AKS40073.1	0
1378	AJI44129.1	0
1379	AIM46758.1	0
1380	AIC81862.1	0
1381	AIC81896.1	0
1382	AHL83637.1	0
1383	AHL83669.1	0
1384	AHL83701.1	0
1385	AHL83733.1	0
1386	AHL83765.1	0
1387	AHL83797.1	0
1388	AHC94942.1	0
1389	AGE98150.1	0
1390	AGE98182.1	0
1391	AGE98216.1	0
1392	AGE98248.1	0
1393	AGE98282.1	0
1394	AGE98320.1	0
1395	CBX54834.1	0
1396	AEJ36232.1	0
1397	ADG95891.1	0
1398	ADG95923.1	0
1399	ADG95955.1	0
1400	ACZ72970.1	0
1401	ACM09914.1	0
1402	ACV88657.1	0
1403	ACS29296.2	0
1404	ACD93607.1	0
1405	ABN04191.1	0
1406	ABD95938.1	0
1407	AAL79764.1	0
1408	AAD14565.1	0
1409	AAA46784.1	0
1410	YP_009507796.1	0
1411	YP_009509025.1	0
1412	YP_009509057.1	0
1413	YP_006732328.1	0
1414	YP_006491258.1	0
1415	YP_002802307.1	0
1416	NP_818995.1	0
1417	NP_740646.1	0
1418	NP_740681.1	0
1419	NP_579970.1	0
1420	UUB88401.1	0
1421	UQS36084.1	0
1422	UNA00657.1	0
1423	UNA00689.1	0
1424	UNA00721.1	0
1425	BDD37642.1	0
1426	BDD37674.1	0
1427	UKA87016.1	0
1428	QNS29842.1	0
1429	QVM79755.1	0
1430	QRM13508.1	0
1431	QQV74437.1	0
1432	QNN25871.1	0
1433	QNH68073.1	0
1434	QLF95806.1	0
1435	QLF95838.1	0
1436	QGP73642.1	0
1437	QJW82731.1	0
1438	QHI06142.1	0
1439	QCH39433.1	0
1440	QGZ98814.1	0
1441	QGI57863.1	0
1442	QED21311.1	0
1443	QDL88223.1	0
1444	QCW57676.1	0
1445	QCC38227.1	0
1446	QBC75471.1	0
1447	QAB14120.1	0
1448	AZF99256.1	0
1449	AYI50350.1	0
1450	AXV43855.1	0
1451	AVX45452.1	0
1452	AUS84054.1	0
1453	ASY08153.1	0
1454	BBC18118.1	0
1455	ATL75445.1	0
1456	BAX95136.1	0
1457	ARO52685.1	0
1458	AQZ26873.1	0
1459	ARB19240.1	0
1460	ARB19272.1	0
1461	ARB19304.1	0
1462	ARB19336.1	0
1463	ARB19368.1	0
1464	ARB19400.1	0
1465	ARB19432.1	0
1466	ARB19464.1	0
1467	ARB19496.1	0
1468	ARB19528.1	0
1469	ARB19560.1	0
1470	ARB19592.1	0
1471	ARB19624.1	0
1472	ARB19656.1	0
1473	ARB19688.1	0
1474	ARB19720.1	0
1475	APW84862.1	0
1476	ANH22456.1	0
1477	ANY58847.1	0
1478	ANB41574.1	0
1479	ANB41606.1	0
1480	ANB41638.1	0
1481	ANB41670.1	0
1482	ANB41702.1	0
1483	ANB41736.1	0
1484	AMT79975.1	0
1485	AMT80007.1	0
1486	AMT80039.1	0
1487	AMT80071.1	0
1488	AMT80103.1	0
1489	AMT80135.1	0
1490	AMT80167.1	0
1491	AMT80199.1	0
1492	AMT80231.1	0
1493	AMT80263.1	0
1494	AMT80295.1	0
1495	BAU70754.1	0
1496	AMN91472.1	0
1497	AMN91504.1	0
1498	AMN91536.1	0
1499	AMN91568.1	0
1500	AMN91600.1	0
1501	ALQ11625.1	0
1502	ALJ11018.1	0
1503	ALI94106.1	0
1504	ALF40128.1	0
1505	AKZ17183.1	0
1506	AKZ17215.1	0
1507	AKZ17247.1	0
1508	AKZ17279.1	0
1509	AKZ17311.1	0
1510	AKZ17343.1	0
1511	AKZ17375.1	0
1512	AKZ17407.1	0
1513	AKZ17439.1	0
1514	AKZ17471.1	0
1515	AKZ17503.1	0
1516	AKZ17535.1	0
1517	AKZ17567.1	0
1518	AKL61064.1	0
1519	AJI44130.1	0
1520	AIL00830.1	0
1521	AIC81863.1	0
1522	AIC81897.1	0
1523	AHL83638.1	0
1524	AHL83670.1	0
1525	AHL83702.1	0
1526	AHL83734.1	0
1527	AHL83766.1	0
1528	AHL83798.1	0
1529	AGV29547.1	0
1530	AGE98151.1	0
1531	AGE98183.1	0
1532	AGE98217.1	0
1533	AGE98249.1	0
1534	AGE98283.1	0
1535	AGE98321.1	0
1536	AFR68768.1	0
1537	AEJ36233.1	0
1538	ADG95892.1	0
1539	ADG95924.1	0
1540	ADG95956.1	0
1541	ACZ72971.1	0
1542	ACM09915.1	0
1543	ACV88658.1	0
1544	ACS29298.2	0
1545	ACD93608.1	0
1546	ABN04192.1	0
1547	ABB45865.1	0
1548	AAL79765.1	0
1549	AAD14566.1	0
1550	AAA46785.1	0
1551	YP_009507797.1	0
1552	YP_009509026.1	0
1553	YP_009509058.1	0
1554	YP_006491225.1	0
1555	YP_006491259.1	0
1556	YP_002802308.1	0
1557	NP_818996.1	0
1558	NP_740647.1	0
1559	NP_740682.1	0
1560	NP_640330.1	0
1561	URP83882.1	0
1562	UQS36085.1	0
1563	UNA00658.1	0
1564	UNA00690.1	0
1565	UNA00722.1	0
1566	BDD37643.1	0
1567	BDD37675.1	0
1568	UKA87017.1	0
1569	QNS29843.1	0
1570	QVM79756.1	0
1571	QRN45247.1	0
1572	QQV74438.1	0
1573	QNN25872.1	0
1574	QNH68074.1	0
1575	QLF95807.1	0
1576	QLF95839.1	0
1577	QGP73643.1	0
1578	QJW82732.1	0
1579	QHI06143.1	0
1580	QCH39434.1	0
1581	QGZ98815.1	0
1582	QGI57864.1	0
1583	QDZ59872.1	0
1584	QDL88224.1	0
1585	QCW57677.1	0
1586	QCC38228.1	0
1587	QBC75472.1	0
1588	QAB14121.1	0
1589	AYW76678.1	0
1590	AYI50351.1	0
1591	AXF50012.1	0
1592	AVX45453.1	0
1593	AUS84055.1	0
1594	ASY08154.1	0
1595	BBC18119.1	0
1596	ATG71347.1	0
1597	ART34239.1	0
1598	AQX78098.1	0
1599	ARB19209.1	0
1600	ARB19241.1	0
1601	ARB19273.1	0
1602	ARB19305.1	0
1603	ARB19337.1	0
1604	ARB19369.1	0
1605	ARB19401.1	0
1606	ARB19433.1	0
1607	ARB19465.1	0
1608	ARB19497.1	0
1609	ARB19529.1	0
1610	ARB19561.1	0
1611	ARB19593.1	0
1612	ARB19625.1	0
1613	ARB19657.1	0
1614	ARB19689.1	0
1615	ARB19721.1	0
1616	APW84863.1	0
1617	ANH22457.1	0
1618	ANY58848.1	0
1619	ANB41575.1	0
1620	ANB41607.1	0
1621	ANB41639.1	0
1622	ANB41671.1	0
1623	ANB41703.1	0
1624	ANB41737.1	0
1625	AMT79976.1	0
1626	AMT80008.1	0
1627	AMT80040.1	0
1628	AMT80072.1	0
1629	AMT80104.1	0
1630	AMT80136.1	0
1631	AMT80168.1	0
1632	AMT80200.1	0
1633	AMT80232.1	0
1634	AMT80264.1	0
1635	AMT80296.1	0
1636	BAU70755.1	0
1637	AMN91473.1	0
1638	AMN91505.1	0
1639	AMN91537.1	0
1640	AMN91569.1	0
1641	AMN91601.1	0
1642	ALQ11626.1	0
1643	ALJ11019.1	0
1644	ALI94107.1	0
1645	ALF40129.1	0
1646	AKZ17184.1	0
1647	AKZ17216.1	0
1648	AKZ17248.1	0
1649	AKZ17280.1	0
1650	AKZ17312.1	0
1651	AKZ17344.1	0
1652	AKZ17376.1	0
1653	AKZ17408.1	0
1654	AKZ17440.1	0
1655	AKZ17472.1	0
1656	AKZ17504.1	0
1657	AKZ17536.1	0
1658	AKZ17568.1	0
1659	AKL61065.1	0
1660	AJI44131.1	0
1661	AIL00831.1	0
1662	AIC81864.1	0
1663	AIC81898.1	0
1664	AHL83639.1	0
1665	AHL83671.1	0
1666	AHL83703.1	0
1667	AHL83735.1	0
1668	AHL83767.1	0
1669	AHL83799.1	0
1670	AGV29548.1	0
1671	AGE98152.1	0
1672	AGE98184.1	0
1673	AGE98218.1	0
1674	AGE98250.2	0
1675	AGE98284.1	0
1676	AGE98322.1	0
1677	AFR68769.1	0
1678	AEJ36238.1	0
1679	ADG95893.1	0
1680	ADG95925.1	0
1681	ADC53730.1	0
1682	ACT35031.1	0
1683	ACM09916.1	0
1684	CAX63317.3	0
1685	ACS29299.2	0
1686	ACD93609.1	0
1687	ABN04193.1	0
1688	ABB45866.1	0
1689	BAA92845.1	0
1690	AAD14567.1	0
1691	AAB02516.1	0
1692	YP_009507798.1	0
1693	YP_009509027.1	0
1694	YP_009509064.1	0
1695	YP_006491226.1	0
1696	YP_006491260.1	0
1697	YP_002802309.1	0
1698	NP_818997.1	0
1699	NP_740648.1	0
1700	NP_740683.1	0
1701	NP_640331.1	0
1702	URP83883.1	0
1703	UQS36086.1	0
1704	UNA00659.1	0
1705	UNA00691.1	0
1706	UNA00723.1	0
1707	BDD37644.1	0
1708	BDD37676.1	0
1709	UKA87018.1	0
1710	UFI00979.1	0
1711	QJT73733.1	0
1712	QRN45248.1	0
1713	QQV74439.1	0
1714	QNN25873.1	0
1715	QNH68075.1	0
1716	QLF95808.1	0
1717	QLF95840.1	0
1718	QGP73644.1	0
1719	QJW82733.1	0
1720	QHG11019.1	0
1721	QCH39435.1	0
1722	QGZ98816.1	0
1723	QFZ94813.1	0
1724	QDZ59873.1	0
1725	QDC12422.1	0
1726	QCW57678.1	0
1727	QCC38243.1	0
1728	QBC75473.1	0
1729	QAB14122.1	0
1730	AYW76679.1	0
1731	AYI50355.1	0
1732	AXF50013.1	0
1733	AVX45454.1	0
1734	AUS84056.1	0
1735	ASY08155.1	0
1736	BBC18120.1	0
1737	ASZ70603.1	0
1738	ART34240.1	0
1739	AQX78099.1	0
1740	ARB19210.1	0
1741	ARB19242.1	0
1742	ARB19274.1	0
1743	ARB19306.1	0
1744	ARB19338.1	0
1745	ARB19370.1	0
1746	ARB19402.1	0
1747	ARB19434.1	0
1748	ARB19466.1	0
1749	ARB19498.1	0
1750	ARB19530.1	0
1751	ARB19562.1	0
1752	ARB19594.1	0
1753	ARB19626.1	0
1754	ARB19658.1	0
1755	ARB19690.1	0
1756	ARB19722.1	0
1757	APW84864.1	0
1758	ANH22458.1	0
1759	ANA11729.1	0
1760	ANB41576.1	0
1761	ANB41608.1	0
1762	ANB41640.1	0
1763	ANB41672.1	0
1764	ANB41704.1	0
1765	ANB41738.1	0
1766	AMT79977.1	0
1767	AMT80009.1	0
1768	AMT80041.1	0
1769	AMT80073.1	0
1770	AMT80105.1	0
1771	AMT80137.1	0
1772	AMT80169.1	0
1773	AMT80201.1	0
1774	AMT80233.1	0
1775	AMT80265.1	0
1776	AMT80297.1	0
1777	BAU70756.1	0
1778	AMN91474.1	0
1779	AMN91506.1	0
1780	AMN91538.1	0
1781	AMN91570.1	0
1782	AMN91602.1	0
1783	ALQ11627.1	0
1784	ALJ11020.1	0
1785	ALI94108.1	0
1786	ALE15082.1	0
1787	AKZ17185.1	0
1788	AKZ17217.1	0
1789	AKZ17249.1	0
1790	AKZ17281.1	0
1791	AKZ17313.1	0
1792	AKZ17345.1	0
1793	AKZ17377.1	0
1794	AKZ17409.1	0
1795	AKZ17441.1	0
1796	AKZ17473.1	0
1797	AKZ17505.1	0
1798	AKZ17537.1	0
1799	AKZ17569.1	0
1800	AIN40033.1	0
1801	AJG04860.1	0
1802	AIL00832.1	0
1803	AIC81865.1	0
1804	AIC81899.1	0
1805	AHL83640.1	0
1806	AHL83672.1	0
1807	AHL83704.1	0
1808	AHL83736.1	0
1809	AHL83768.1	0
1810	AHL83800.1	0
1811	AGT42224.1	0
1812	AGE98153.1	0
1813	AGE98185.1	0
1814	AGE98219.1	0
1815	AGE98251.1	0
1816	AGE98285.1	0
1817	AGE98323.1	0
1818	AFR68770.1	0
1819	AEJ36239.1	0
1820	ADG95894.1	0
1821	ADG95926.1	0
1822	ADC53731.1	0
1823	ACT35032.1	0
1824	ACM09917.1	0
1825	CAX63318.2	0
1826	ACS29300.2	0
1827	ACD93610.1	0
1828	ABN04194.1	0
1829	ABB45867.1	0
1830	BAA92846.1	0
1831	AAC83378.1	0
1832	AAB02517.1	0
1833	YP_009507799.1	0
1834	YP_009509028.1	0
1835	YP_009509065.1	0
1836	YP_006491227.1	0
1837	YP_006390078.1	0
1838	YP_913809.1	0
1839	NP_818998.1	0
1840	NP_740649.1	0
1841	NP_740684.1	0
1842	NP_040823.1	0
1843	URP83884.1	0
1844	UQB70642.1	0
1845	UNA00660.1	0
1846	UNA00692.1	0
1847	UNA00724.1	0
1848	BDD37645.1	0
1849	BDD37677.1	0
1850	UKA87019.1	0
1851	UFI00980.1	0
1852	QJT73734.1	0
1853	QRN45249.1	0
1854	QQM99701.1	0
1855	QNN25874.1	0
1856	QNH68076.1	0
1857	QLF95809.1	0
1858	QLF95841.1	0
1859	QGP73645.1	0
1860	QJW82734.1	0
1861	QHG11020.1	0
1862	QCH39436.1	0
1863	QGZ98817.1	0
1864	QFZ94814.1	0
1865	QDZ59874.1	0
1866	QDC12423.1	0
1867	QCW57679.1	0
1868	QCC38244.1	0
1869	QBC75474.1	0
1870	QAB14123.1	0
1871	AYV33700.1	0
1872	AYI50356.1	0
1873	ATG71408.1	0
1874	ARD08053.1	0
1875	AUS84057.1	0
1876	ASY08156.1	0
1877	BBC18121.1	0
1878	ASZ70604.1	0
1879	ARO52656.1	0
1880	AQX78100.1	0
1881	ARB19211.1	0
1882	ARB19243.1	0
1883	ARB19275.1	0
1884	ARB19307.1	0
1885	ARB19339.1	0
1886	ARB19371.1	0
1887	ARB19403.1	0
1888	ARB19435.1	0
1889	ARB19467.1	0
1890	ARB19499.1	0
1891	ARB19531.1	0
1892	ARB19563.1	0
1893	ARB19595.1	0
1894	ARB19627.1	0
1895	ARB19659.1	0
1896	ARB19691.1	0
1897	ARB19723.1	0
1898	APW84865.1	0
1899	ANH22459.1	0
1900	ANA11730.1	0
1901	ANB41577.1	0
1902	ANB41609.1	0
1903	ANB41641.1	0
1904	ANB41673.1	0
1905	ANB41705.1	0
1906	ANB41739.1	0
1907	AMT79978.1	0
1908	AMT80010.1	0
1909	AMT80042.1	0
1910	AMT80074.1	0
1911	AMT80106.1	0
1912	AMT80138.1	0
1913	AMT80170.1	0
1914	AMT80202.1	0
1915	AMT80234.1	0
1916	AMT80266.1	0
1917	AMT80298.1	0
1918	BAU70757.1	0
1919	AMN91475.1	0
1920	AMN91507.1	0
1921	AMN91539.1	0
1922	AMN91571.1	0
1923	AMN91603.1	0
1924	ALQ11628.1	0
1925	ALJ11021.1	0
1926	ALI94109.1	0
1927	ALE15083.1	0
1928	AKZ17186.1	0
1929	AKZ17218.1	0
1930	AKZ17250.1	0
1931	AKZ17282.1	0
1932	AKZ17314.1	0
1933	AKZ17346.1	0
1934	AKZ17378.1	0
1935	AKZ17410.1	0
1936	AKZ17442.1	0
1937	AKZ17474.1	0
1938	AKZ17506.1	0
1939	AKZ17538.1	0
1940	AKZ17570.1	0
1941	AIN40034.1	0
1942	AJG04861.1	0
1943	AIL00833.1	0
1944	AIC81866.1	0
1945	AIC81900.1	0
1946	AHL83641.1	0
1947	AHL83673.1	0
1948	AHL83705.1	0
1949	AHL83737.1	0
1950	AHL83769.1	0
1951	AHL83801.1	0
1952	AGT42225.1	0
1953	AGE98154.1	0
1954	AGE98186.1	0
1955	AGE98220.1	0
1956	AGE98252.1	0
1957	AGE98286.1	0
1958	AGE98324.1	0
1959	AFP43243.1	0
1960	AEG64807.1	0
1961	ADG95895.1	0
1962	ADG95927.1	0
1963	ADC53732.1	0
1964	ACT35035.1	0
1965	ACM09918.1	0
1966	CAX63319.3	0
1967	ACS29301.2	0
1968	ACB12687.1	0
1969	ABN04195.1	0
1970	ABB45868.1	0
1971	BAA92847.1	0
1972	AAC83379.1	0
1973	AAC19321.2	0
1974	YP_009507800.1	0
1975	YP_009509029.1	0
1976	YP_009509066.1	0
1977	YP_006491228.1	0
1978	YP_006390079.1	0
1979	YP_913810.1	0
1980	NP_818999.1	0
1981	NP_740650.1	0
1982	NP_740685.1	0
1983	NP_054023.1	0
1984	URP83885.1	0
1985	UQB70643.1	0
1986	UNA00661.1	0
1987	UNA00693.1	0
1988	UNA00725.1	0
1989	BDD37646.1	0
1990	BDD37678.1	0
1991	UKA87020.1	0
1992	UDP68812.1	0
1993	QJT73735.1	0
1994	QRN45250.1	0
1995	QQM99702.1	0
1996	QOC69429.1	0
1997	QNH68077.1	0
1998	QLF95810.1	0
1999	QLF95842.1	0
2000	QCT80445.1	0
2001	QJW82735.1	0
2002	QHG11021.1	0
2003	QCH39437.1	0
2004	QGZ98820.1	0
2005	QFQ50494.1	0
2006	QDZ59875.1	0
2007	QDC12603.1	0
2008	QCW57680.1	0
2009	QCC38245.1	0
2010	QBC75475.1	0
2011	QAB14124.1	0
2012	AYV33701.1	0
2013	AYI50357.1	0
2014	ATG71409.1	0
2015	ARD08054.1	0
2016	AUS84058.1	0
2017	ASY08157.1	0
2018	BBC18122.1	0
2019	ASY01956.1	0
2020	ARO52657.1	0
2021	AQX78101.1	0
2022	ARB19212.1	0
2023	ARB19244.1	0
2024	ARB19276.1	0
2025	ARB19308.1	0
2026	ARB19340.1	0
2027	ARB19372.1	0
2028	ARB19404.1	0
2029	ARB19436.1	0
2030	ARB19468.1	0
2031	ARB19500.1	0
2032	ARB19532.1	0
2033	ARB19564.1	0
2034	ARB19596.1	0
2035	ARB19628.1	0
2036	ARB19660.1	0
2037	ARB19692.1	0
2038	ARB19724.1	0
2039	APW84866.1	0
2040	ANH22460.1	0
2041	ANA11731.1	0
2042	ANB41578.1	0
2043	ANB41610.1	0
2044	ANB41642.1	0
2045	ANB41674.1	0
2046	ANB41706.1	0
2047	ANB41740.1	0
2048	AMT79979.1	0
2049	AMT80011.1	0
2050	AMT80043.1	0
2051	AMT80075.1	0
2052	AMT80107.1	0
2053	AMT80139.1	0
2054	AMT80171.1	0
2055	AMT80203.1	0
2056	AMT80235.1	0
2057	AMT80267.1	0
2058	AMT80299.1	0
2059	AMN91444.1	0
2060	AMN91476.1	0
2061	AMN91508.1	0
2062	AMN91540.1	0
2063	AMN91572.1	0
2064	AMN91604.1	0
2065	ALP46598.1	0
2066	ALI94078.1	0
2067	ALI94110.1	0
2068	ALE15084.1	0
2069	AKZ17187.1	0
2070	AKZ17219.1	0
2071	AKZ17251.1	0
2072	AKZ17283.1	0
2073	AKZ17315.1	0
2074	AKZ17347.1	0
2075	AKZ17379.1	0
2076	AKZ17411.1	0
2077	AKZ17443.1	0
2078	AKZ17475.1	0
2079	AKZ17507.1	0
2080	AKZ17539.1	0
2081	AKZ17571.1	0
2082	AKA67123.1	0
2083	AJG04862.1	0
2084	AIL00834.1	0
2085	AIC81867.1	0
2086	AIC81901.1	0
2087	AHL83642.1	0
2088	AHL83674.1	0
2089	AHL83706.1	0
2090	AHL83738.1	0
2091	AHL83770.1	0
2092	AHL83802.1	0
2093	AGT42226.1	0
2094	AGE98155.1	0
2095	AGE98187.1	0
2096	AGE98221.1	0
2097	AGE98253.1	0
2098	AGE98287.1	0
2099	AGE98325.1	0
2100	AFP43244.1	0
2101	AEG64808.1	0
2102	ADG95896.1	0
2103	ADG95928.1	0
2104	ADC53733.1	0
2105	ACT35048.1	0
2106	ACM09919.1	0
2107	CAX63321.2	0
2108	ACS29311.2	0
2109	ACB12688.1	0
2110	ABN04196.1	0
2111	AAT96377.1	0
2112	AAC71187.2	0
2113	AAC77464.1	0
2114	AAC19322.1	0
2115	YP_009507801.1	0
2116	YP_009509030.1	0
2117	YP_009509067.1	0
2118	YP_006491229.1	0
2119	YP_005351234.1	0
2120	YP_913811.1	0
2121	NP_819000.1	0
2122	NP_740651.1	0
2123	NP_740686.1	0
2124	NP_054024.1	0
2125	URP23531.1	0
2126	UQB70644.1	0
2127	UNA00662.1	0
2128	UNA00694.1	0
2129	UNA00726.1	0
2130	BDD37647.1	0
2131	BDD37679.1	0
2132	UKA87021.1	0
2133	UDP68813.1	0
2134	QTG40773.1	0
2135	QRN45251.1	0
2136	QQM99703.1	0
2137	QOC69430.1	0
2138	QNH68078.1	0
2139	QLF95811.1	0
2140	QLF95843.1	0
2141	QCT80446.1	0
2142	QJW82736.1	0
2143	QHG11022.1	0
2144	QCH39438.1	0
2145	QGZ98821.1	0
2146	QFQ50495.1	0
2147	QDZ59876.1	0
2148	QDC12604.1	0
2149	QCW57681.1	0
2150	QCC38246.1	0
2151	QBC75476.1	0
2152	QAB14125.1	0
2153	AYP19282.1	0
2154	AYI57524.1	0
2155	ANZ22909.1	0
2156	AVN98161.1	0
2157	AUS84059.1	0
2158	ASY08158.1	0
2159	BBC18123.1	0
2160	ASY01957.1	0
2161	ARO52658.1	0
2162	AQX78102.1	0
2163	ARB19213.1	0
2164	ARB19245.1	0
2165	ARB19277.1	0
2166	ARB19309.1	0
2167	ARB19341.1	0
2168	ARB19373.1	0
2169	ARB19405.1	0
2170	ARB19437.1	0
2171	ARB19469.1	0
2172	ARB19501.1	0
2173	ARB19533.1	0
2174	ARB19565.1	0
2175	ARB19597.1	0
2176	ARB19629.1	0
2177	ARB19661.1	0
2178	ARB19693.1	0
2179	ARB19725.1	0
2180	APW84867.1	0
2181	ANH22461.1	0
2182	ANA11732.1	0
2183	ANB41579.1	0
2184	ANB41611.1	0
2185	ANB41643.1	0
2186	ANB41675.1	0
2187	ANB41707.1	0
2188	ANB41741.1	0
2189	AMT79980.1	0
2190	AMT80012.1	0
2191	AMT80044.1	0
2192	AMT80076.1	0
2193	AMT80108.1	0
2194	AMT80140.1	0
2195	AMT80172.1	0
2196	AMT80204.1	0
2197	AMT80236.1	0
2198	AMT80268.1	0
2199	AMT80300.1	0
2200	AMN91445.1	0
2201	AMN91477.1	0
2202	AMN91509.1	0
2203	AMN91541.1	0
2204	AMN91573.1	0
2205	AMN91605.1	0
2206	ALP46599.1	0
2207	ALI94079.1	0
2208	ALI94111.1	0
2209	ALE15112.1	0
2210	AKZ17188.1	0
2211	AKZ17220.1	0
2212	AKZ17252.1	0
2213	AKZ17284.1	0
2214	AKZ17316.1	0
2215	AKZ17348.1	0
2216	AKZ17380.1	0
2217	AKZ17412.1	0
2218	AKZ17444.1	0
2219	AKZ17476.1	0
2220	AKZ17508.1	0
2221	AKZ17540.1	0
2222	AKZ17572.1	0
2223	AKA67124.1	0
2224	AJG04863.1	0
2225	AIL00835.1	0
2226	AIC81868.1	0
2227	AIC81902.1	0
2228	AHL83643.1	0
2229	AHL83675.1	0
2230	AHL83707.1	0
2231	AHL83739.1	0
2232	AHL83771.1	0
2233	AHL83803.1	0
2234	AGT42227.1	0
2235	AGE98156.1	0
2236	AGE98188.1	0
2237	AGE98222.1	0
2238	AGE98254.2	0
2239	AGE98288.1	0
2240	AGE98326.1	0
2241	AFL65788.1	0
2242	AEG64809.1	0
2243	ADG95897.1	0
2244	ADG95929.1	0
2245	ADC53734.1	0
2246	ACT35060.1	0
2247	ACM09920.1	0
2248	CCP37626.1	0
2249	ACS29313.2	0
2250	ACD93567.1	0
2251	ABN04197.1	0
2252	AAT96378.1	0
2253	AAC71997.2	0
2254	AAC77465.1	0
2255	AAC19324.1	0
2256	YP_009507802.1	0
2257	YP_009509031.1	0
2258	YP_009509068.1	0
2259	YP_006491230.1	0
2260	YP_005351235.1	0
2261	YP_913812.1	0
2262	NP_819001.1	0
2263	NP_740652.1	0
2264	NP_740687.1	0
2265	NP_597797.2	0
2266	URP23532.1	0
2267	UQB70645.1	0
2268	UNA00663.1	0
2269	UNA00695.1	0
2270	UNA00727.1	0
2271	BDD37648.1	0
2272	BDD37680.1	0
2273	UKA87022.1	0
2274	UDP68814.1	0
2275	QTG40774.1	0
2276	QRN45252.1	0
2277	QQM99704.1	0
2278	QOC69431.1	0
2279	QNH68079.1	0
2280	QLF95812.1	0
2281	QLF95844.1	0
2282	QJW82705.1	0
2283	QJW82737.1	0
2284	QHG11023.1	0
2285	QCH39439.1	0
2286	QGZ98822.1	0
2287	QEX51908.1	0
2288	QDZ59877.1	0
2289	QDC12605.1	0
2290	QCW07560.1	0
2291	QCC38247.1	0
2292	QBC75477.1	0
2293	QAB14126.1	0
2294	AYP19283.1	0
2295	AYI57525.1	0
2296	ANZ22910.1	0
2297	AVN98162.1	0
2298	AUS84060.1	0
2299	ASY08159.1	0
2300	BBC18124.1	0
2301	ASY01958.1	0
2302	ARO52659.1	0
2303	AQX78103.1	0
2304	ARB19214.1	0
2305	ARB19246.1	0
2306	ARB19278.1	0
2307	ARB19310.1	0
2308	ARB19342.1	0
2309	ARB19374.1	0
2310	ARB19406.1	0
2311	ARB19438.1	0
2312	ARB19470.1	0
2313	ARB19502.1	0
2314	ARB19534.1	0
2315	ARB19566.1	0
2316	ARB19598.1	0
2317	ARB19630.1	0
2318	ARB19662.1	0
2319	ARB19694.1	0
2320	ARB19726.1	0
2321	APW84868.1	0
2322	ANH22462.1	0
2323	ANA11733.1	0
2324	ANB41580.1	0
2325	ANB41612.1	0
2326	ANB41644.1	0
2327	ANB41676.1	0
2328	ANB41708.1	0
2329	ANB41742.1	0
2330	AMT79981.1	0
2331	AMT80013.1	0
2332	AMT80045.1	0
2333	AMT80077.1	0
2334	AMT80109.1	0
2335	AMT80141.1	0
2336	AMT80173.1	0
2337	AMT80205.1	0
2338	AMT80237.1	0
2339	AMT80269.1	0
2340	AMT80301.1	0
2341	AMN91446.1	0
2342	AMN91478.1	0
2343	AMN91510.1	0
2344	AMN91542.1	0
2345	AMN91574.1	0
2346	AMN91606.1	0
2347	ALP46600.1	0
2348	ALI94080.1	0
2349	ALI94112.1	0
2350	ALE15113.1	0
2351	AKZ17189.1	0
2352	AKZ17221.1	0
2353	AKZ17253.1	0
2354	AKZ17285.1	0
2355	AKZ17317.1	0
2356	AKZ17349.1	0
2357	AKZ17381.1	0
2358	AKZ17413.1	0
2359	AKZ17445.1	0
2360	AKZ17477.1	0
2361	AKZ17509.1	0
2362	AKZ17541.1	0
2363	AKZ17573.1	0
2364	AKC01667.1	0
2365	AJG04864.1	0
2366	AIL00836.1	0
2367	AIC81869.1	0
2368	AIC81905.1	0
2369	AHL83644.1	0
2370	AHL83676.1	0
2371	AHL83708.1	0
2372	AHL83740.1	0
2373	AHL83772.1	0
2374	AHL83804.1	0
2375	AGT42228.1	0
2376	AGE98157.1	0
2377	AGE98189.1	0
2378	AGE98223.1	0
2379	AGE98255.1	0
2380	AGE98293.1	0
2381	AGE98327.1	0
2382	AFL65789.1	0
2383	AEG64810.1	0
2384	ADG95898.1	0
2385	ADG95930.1	0
2386	ADC53735.1	0
2387	ACT35078.1	0
2388	ACM09921.1	0
2389	CCP37627.1	0
2390	ACS29331.2	0
2391	ACD93568.1	0
2392	ABN04198.1	0
2393	AAT96379.1	0
2394	AAC71998.2	0
2395	AAC77466.1	0
2396	AAC19318.1	0
2397	YP_009507803.1	0
2398	YP_009509032.1	0
2399	YP_009509069.1	0
2400	YP_006491231.1	0
2401	YP_005351232.1	0
2402	YP_913813.1	0
2403	NP_819002.1	0
2404	NP_740653.1	0
2405	NP_740688.1	0
2406	NP_062879.1	0
2407	URH10273.1	0
2408	UPX09252.1	0
2409	UNA00664.1	0
2410	UNA00696.1	0
2411	UNA00728.1	0
2412	BDD37649.1	0
2413	BDD37681.1	0
2414	UKA87023.1	0
2415	UDP68815.1	0
2416	QTG40508.1	0
2417	QRN45253.1	0
2418	QQM99705.1	0
2419	QOC69432.1	0
2420	QNH68080.1	0
2421	QLF95813.1	0
2422	QLF95845.1	0
2423	QJW82706.1	0
2424	QJW82738.1	0
2425	QHG11024.1	0
2426	QCH39440.1	0
2427	QGZ98823.1	0
2428	QEX51909.1	0
2429	QDL88198.1	0
2430	QDC12606.1	0
2431	QCW07561.1	0
2432	QCC38248.1	0
2433	QAX33847.1	0
2434	QAB14127.1	0
2435	AYP19284.1	0
2436	AYI57526.1	0
2437	ANZ22911.1	0
2438	AVN98163.1	0
2439	AUS84061.1	0
2440	ASY08160.1	0
2441	BBC18125.1	0
2442	ASY01959.1	0
2443	ARO52660.1	0
2444	AQX78104.1	0
2445	ARB19215.1	0
2446	ARB19247.1	0
2447	ARB19279.1	0
2448	ARB19311.1	0
2449	ARB19343.1	0
2450	ARB19375.1	0
2451	ARB19407.1	0
2452	ARB19439.1	0
2453	ARB19471.1	0
2454	ARB19503.1	0
2455	ARB19535.1	0
2456	ARB19567.1	0
2457	ARB19599.1	0
2458	ARB19631.1	0
2459	ARB19663.1	0
2460	ARB19695.1	0
2461	ARB19727.1	0
2462	APW84869.1	0
2463	ANH22463.1	0
2464	ANA11734.1	0
2465	ANB41581.1	0
2466	ANB41613.1	0
2467	ANB41645.1	0
2468	ANB41677.1	0
2469	ANB41709.1	0
2470	ANB41743.1	0
2471	AMT79982.1	0
2472	AMT80014.1	0
2473	AMT80046.1	0
2474	AMT80078.1	0
2475	AMT80110.1	0
2476	AMT80142.1	0
2477	AMT80174.1	0
2478	AMT80206.1	0
2479	AMT80238.1	0
2480	AMT80270.1	0
2481	AMT80302.1	0
2482	AMN91447.1	0
2483	AMN91479.1	0
2484	AMN91511.1	0
2485	AMN91543.1	0
2486	AMN91575.1	0
2487	AMN91607.1	0
2488	ALP46601.1	0
2489	ALI94081.1	0
2490	ALI94113.1	0
2491	ALE15114.1	0
2492	AKZ17190.1	0
2493	AKZ17222.1	0
2494	AKZ17254.1	0
2495	AKZ17286.1	0
2496	AKZ17318.1	0
2497	AKZ17350.1	0
2498	AKZ17382.1	0
2499	AKZ17414.1	0
2500	AKZ17446.1	0
2501	AKZ17478.1	0
2502	AKZ17510.1	0
2503	AKZ17542.1	0
2504	AKZ17574.1	0
2505	AKC01668.1	0
2506	AJG04865.1	0
2507	AIL00837.1	0
2508	AIC81870.1	0
2509	AIC81906.1	0
2510	AHL83645.1	0
2511	AHL83677.1	0
2512	AHL83709.1	0
2513	AHL83741.1	0
2514	AHL83773.1	0
2515	AHL83805.1	0
2516	AGT42229.1	0
2517	AGE98158.1	0
2518	AGE98190.1	0
2519	AGE98224.1	0
2520	AGE98256.1	0
2521	AGE98294.2	0
2522	AGE98328.1	0
2523	AFL65790.1	0
2524	AEG64811.1	0
2525	ADG95899.1	0
2526	ADG95931.1	0
2527	ADC53736.1	0
2528	ACT35082.1	0
2529	ACZ34297.1	0
2530	CCP37628.1	0
2531	ACS29352.2	0
2532	ACD93569.1	0
2533	ABN04199.1	0
2534	AAT96380.1	0
2535	AAC71999.2	0
2536	AAC97204.1	0
2537	AAC19319.1	0
2538	YP_009507804.1	0
2539	YP_009509033.1	0
2540	YP_009509070.1	0
2541	YP_006491232.1	0
2542	YP_005351233.1	0
2543	YP_164438.1	0
2544	NP_819004.1	0
2545	NP_740654.1	0
2546	NP_740689.1	0
2547	NP_062880.1	0
2548	URH10274.1	0
2549	UPX09253.1	0
2550	UNA00665.1	0
2551	UNA00697.1	0
2552	UNA00729.1	0
2553	BDD37650.1	0
2554	BDD37682.1	0
2555	UKA87024.1	0
2556	UDE22452.1	0
2557	QTG40509.1	0
2558	QRN45254.1	0
2559	QQM99706.1	0
2560	QOC69433.1	0
2561	QNH68081.1	0
2562	QLF95814.1	0
2563	QLF95846.1	0
2564	QJW82707.1	0
2565	QJW82739.1	0
2566	QHG11025.1	0
2567	QCH39441.1	0
2568	QGW08823.1	0
2569	QEV83785.1	0
2570	QDL88199.1	0
2571	QDC12607.1	0
2572	QCW07577.1	0
2573	QCC38251.1	0
2574	QAX33848.1	0
2575	QAB14128.1	0
2576	AYP19285.1	0
2577	AYI57527.1	0
2578	ANZ22912.1	0
2579	AVN98164.1	0
2580	AUS84062.1	0
2581	ASY08161.1	0
2582	BBC18126.1	0
2583	ASY01960.1	0
2584	ARO52661.1	0
2585	AQX78105.1	0
2586	ARB19216.1	0
2587	ARB19248.1	0
2588	ARB19280.1	0
2589	ARB19312.1	0
2590	ARB19344.1	0
2591	ARB19376.1	0
2592	ARB19408.1	0
2593	ARB19440.1	0
2594	ARB19472.1	0
2595	ARB19504.1	0
2596	ARB19536.1	0
2597	ARB19568.1	0
2598	ARB19600.1	0
2599	ARB19632.1	0
2600	ARB19664.1	0
2601	ARB19696.1	0
2602	ARB19728.1	0
2603	APW84870.1	0
2604	ANH22464.1	0
2605	ANA11735.1	0
2606	ANB41582.1	0
2607	ANB41614.1	0
2608	ANB41646.1	0
2609	ANB41678.1	0
2610	ANB41710.1	0
2611	AMW91739.1	0
2612	AMT79983.1	0
2613	AMT80015.1	0
2614	AMT80047.1	0
2615	AMT80079.1	0
2616	AMT80111.1	0
2617	AMT80143.1	0
2618	AMT80175.1	0
2619	AMT80207.1	0
2620	AMT80239.1	0
2621	AMT80271.1	0
2622	AMT80303.1	0
2623	AMN91448.1	0
2624	AMN91480.1	0
2625	AMN91512.1	0
2626	AMN91544.1	0
2627	AMN91576.1	0
2628	AMN91608.1	0
2629	ALP46602.1	0
2630	ALI94082.1	0
2631	ALI94114.1	0
2632	ALE15115.1	0
2633	AKZ17191.1	0
2634	AKZ17223.1	0
2635	AKZ17255.1	0
2636	AKZ17287.1	0
2637	AKZ17319.1	0
2638	AKZ17351.1	0
2639	AKZ17383.1	0
2640	AKZ17415.1	0
2641	AKZ17447.1	0
2642	AKZ17479.1	0
2643	AKZ17511.1	0
2644	AKZ17543.1	0
2645	AKZ17575.1	0
2646	AKA94188.1	0
2647	AJG04866.1	0
2648	AIK21918.1	0
2649	AIC81871.1	0
2650	AIC81907.1	0
2651	AHL83646.1	0
2652	AHL83678.1	0
2653	AHL83710.1	0
2654	AHL83742.1	0
2655	AHL83774.1	0
2656	AHL83806.1	0
2657	AGT42230.1	0
2658	AGE98159.1	0
2659	AGE98191.1	0
2660	AGE98225.1	0
2661	AGE98257.1	0
2662	AGE98295.1	0
2663	AGE98329.1	0
2664	AFL65791.1	0
2665	AEA10290.1	0
2666	ADG95900.1	0
2667	ADG95932.1	0
2668	ADC53737.1	0
2669	ACY09939.1	0
2670	ACZ34298.1	0
2671	CCP37629.1	0
2672	ACS29370.2	0
2673	ACD93570.1	0
2674	ABN04200.1	0
2675	AAW30005.1	0
2676	AAC72000.2	0
2677	AAC97205.1	0
2678	YP_009507805.1	0
2679	YP_009509034.1	0
2680	YP_009509071.1	0
2681	YP_006491233.1	0
2682	YP_005351236.1	0
2683	YP_164439.1	0
2684	NP_819005.1	0
2685	NP_740655.1	0
2686	NP_740690.1	0
2687	NP_632023.2	0
2688	URH10275.1	0
2689	UOJ38840.1	0
2690	UNA00666.1	0
2691	UNA00698.1	0
2692	UNA00730.1	0
2693	BDD37651.1	0
2694	BDD37683.1	0
2695	UKA87025.1	0
2696	UDE22453.1	0
2697	QTC33397.1	0
2698	QRN45255.1	0
2699	QQM99707.1	0
2700	QOC69434.1	0
2701	QNH68082.1	0
2702	QLF95815.1	0
2703	QLF95847.1	0
2704	QJW82708.1	0
2705	QJW82740.1	0
2706	QHG11026.1	0
2707	QCH39442.1	0
2708	QGW08824.1	0
2709	QEV83786.1	0
2710	QDL88200.1	0
2711	QDC12608.1	0
2712	QCW07578.1	0
2713	QCC38252.1	0
2714	QAX33849.1	0
2715	QAB14129.1	0
2716	AYP19286.1	0
2717	AYI57528.1	0
2718	ANZ22913.1	0
2719	AVN98165.1	0
2720	AUS84063.1	0
2721	ASY08162.1	0
2722	BBC18127.1	0
2723	ASY01961.1	0
2724	ARO52662.1	0
2725	AQX78106.1	0
2726	ARB19217.1	0
2727	ARB19249.1	0
2728	ARB19281.1	0
2729	ARB19313.1	0
2730	ARB19345.1	0
2731	ARB19377.1	0
2732	ARB19409.1	0
2733	ARB19441.1	0
2734	ARB19473.1	0
2735	ARB19505.1	0
2736	ARB19537.1	0
2737	ARB19569.1	0
2738	ARB19601.1	0
2739	ARB19633.1	0
2740	ARB19665.1	0
2741	ARB19697.1	0
2742	ARB19729.1	0
2743	APW84871.1	0
2744	ANH22465.1	0
2745	ANA11736.1	0
2746	ANB41583.1	0
2747	ANB41615.1	0
2748	ANB41647.1	0
2749	ANB41679.1	0
2750	ANB41711.1	0
2751	AMW91740.1	0
2752	AMT79984.1	0
2753	AMT80016.1	0
2754	AMT80048.1	0
2755	AMT80080.1	0
2756	AMT80112.1	0
2757	AMT80144.1	0
2758	AMT80176.1	0
2759	AMT80208.1	0
2760	AMT80240.1	0
2761	AMT80272.1	0
2762	AMT80304.1	0
2763	AMN91449.1	0
2764	AMN91481.1	0
2765	AMN91513.1	0
2766	AMN91545.1	0
2767	AMN91577.1	0
2768	AMN91609.1	0
2769	ALP46603.1	0
2770	ALI94083.1	0
2771	ALI94115.1	0
2772	ALE15116.1	0
2773	AKZ17192.1	0
2774	AKZ17224.1	0
2775	AKZ17256.1	0
2776	AKZ17288.1	0
2777	AKZ17320.1	0
2778	AKZ17352.1	0
2779	AKZ17384.1	0
2780	AKZ17416.1	0
2781	AKZ17448.1	0
2782	AKZ17480.1	0
2783	AKZ17512.1	0
2784	AKZ17544.1	0
2785	AKZ17576.1	0
2786	AKA94189.1	0
2787	AJG04867.1	0
2788	AIK21919.1	0
2789	AIC81872.1	0
2790	AIC81908.1	0
2791	AHL83647.1	0
2792	AHL83679.1	0
2793	AHL83711.1	0
2794	AHL83743.1	0
2795	AHL83775.1	0
2796	AHL83807.1	0
2797	AGT42231.1	0
2798	AGE98160.1	0
2799	AGE98192.1	0
2800	AGE98226.1	0
2801	AGE98258.1	0
2802	AGE98296.1	0
2803	AGE98330.1	0
2804	AFL65792.1	0
2805	AEA10291.1	0
2806	ADG95901.1	0
2807	ADG95933.1	0
2808	ADC53738.1	0
2809	ACY09940.1	0
2810	ACT68008.1	0
2811	ACV66991.1	0
2812	ACS29378.2	0
2813	ACD93571.1	0
2814	ABN04201.1	0
2815	AAW30006.1	0
2816	AAD43355.1	0
2817	AAC97206.1	0
2818	YP_009508088.1	0
2819	YP_009509035.1	0
2820	YP_009509072.1	0
2821	YP_006491234.1	0
2822	YP_005351237.1	0
2823	NP_819009.1	0
2824	NP_819006.1	0
2825	NP_740656.1	0
2826	NP_740691.1	0
2827	NP_632024.1	0
2828	URH10276.1	0
2829	UOJ38841.1	0
2830	UNA00667.1	0
2831	UNA00699.1	0
2832	UNA00731.1	0
2833	BDD37652.1	0
2834	BDD37684.1	0
2835	UKA87026.1	0
2836	UDE22454.1	0
2837	QTC33398.1	0
2838	QRN45256.1	0
2839	QQM99708.1	0
2840	QNU09889.1	0
2841	QNH68085.1	0
2842	QLF95816.1	0
2843	QLF95848.1	0
2844	QJW82709.1	0
2845	QJW82741.1	0
2846	QHG11027.1	0
2847	QCH39443.1	0
2848	QGW08825.1	0
2849	QEV83787.1	0
2850	QDL88201.1	0
2851	QDC12609.1	0
2852	QCW07579.1	0
2853	AVP73330.1	0
2854	QAX33850.1	0
2855	QAB14130.1	0
2856	AYP19287.1	0
2857	AYI57529.1	0
2858	ANZ22914.1	0
2859	AVN98166.1	0
2860	AUS84064.1	0
2861	ASY08163.1	0
2862	BBC18128.1	0
2863	ASY01962.1	0
2864	ARO52663.1	0
2865	AQX78107.1	0
2866	ARB19218.1	0
2867	ARB19250.1	0
2868	ARB19282.1	0
2869	ARB19314.1	0
2870	ARB19346.1	0
2871	ARB19378.1	0
2872	ARB19410.1	0
2873	ARB19442.1	0
2874	ARB19474.1	0
2875	ARB19506.1	0
2876	ARB19538.1	0
2877	ARB19570.1	0
2878	ARB19602.1	0
2879	ARB19634.1	0
2880	ARB19666.1	0
2881	ARB19698.1	0
2882	ARB19730.1	0
2883	APQ48384.1	0
2884	ANH22466.1	0
2885	ANA11737.1	0
2886	ANB41584.1	0
2887	ANB41616.1	0
2888	ANB41648.1	0
2889	ANB41680.1	0
2890	ANB41712.1	0
2891	AMT79953.1	0
2892	AMT79985.1	0
2893	AMT80017.1	0
2894	AMT80049.1	0
2895	AMT80081.1	0
2896	AMT80113.1	0
2897	AMT80145.1	0
2898	AMT80177.1	0
2899	AMT80209.1	0
2900	AMT80241.1	0
2901	AMT80273.1	0
2902	AMT80305.1	0
2903	AMN91450.1	0
2904	AMN91482.1	0
2905	AMN91514.1	0
2906	AMN91546.1	0
2907	AMN91578.1	0
2908	AMN91610.1	0
2909	ALP46604.1	0
2910	ALI94084.1	0
2911	ALI94116.1	0
2912	ALE15117.1	0
2913	AKZ17193.1	0
2914	AKZ17225.1	0
2915	AKZ17257.1	0
2916	AKZ17289.1	0
2917	AKZ17321.1	0
2918	AKZ17353.1	0
2919	AKZ17385.1	0
2920	AKZ17417.1	0
2921	AKZ17449.1	0
2922	AKZ17481.1	0
2923	AKZ17513.1	0
2924	AKZ17545.1	0
2925	AKZ17577.1	0
2926	AJY53699.1	0
2927	AJD20047.1	0
2928	AIK21920.1	0
2929	AIC81873.1	0
2930	AIC81909.1	0
2931	AHL83648.1	0
2932	AHL83680.1	0
2933	AHL83712.1	0
2934	AHL83744.1	0
2935	AHL83776.1	0
2936	AHL83808.1	0
2937	AGT42232.1	0
2938	AGE98161.1	0
2939	AGE98193.1	0
2940	AGE98227.1	0
2941	AGE98261.1	0
2942	AGE98299.1	0
2943	AGE98331.1	0
2944	AFL65793.1	0
2945	ADJ19187.1	0
2946	ADG95902.1	0
2947	ADG95934.1	0
2948	ADC53739.1	0
2949	ACY09941.1	0
2950	ACT68009.1	0
2951	ACV66992.1	0
2952	ACS29379.2	0
2953	ACD93572.1	0
2954	ABN04202.1	0
2955	AAU95734.1	0
2956	AAD43356.1	0
2957	AAC97207.1	0
2958	YP_009508089.1	0
2959	YP_009509036.1	0
2960	YP_009333615.1	0
2961	YP_006491235.1	0
2962	YP_005351238.1	0
2963	NP_819010.1	0
2964	NP_819007.1	0
2965	NP_740657.1	0
2966	NP_740692.1	0
2967	NP_062888.1	0
2968	UQW95923.1	0
2969	UOJ38842.1	0
2970	UNA00668.1	0
2971	UNA00700.1	0
2972	UNA00732.1	0
2973	BDD37653.1	0
2974	BDD37685.1	0
2975	UKA87027.1	0
2976	UDE22455.1	0
2977	QTC27904.1	0
2978	QRN45257.1	0
2979	QQM99709.1	0
2980	QNU09890.1	0
2981	QNH68086.1	0
2982	QLF95817.1	0
2983	QLF95849.1	0
2984	QJW82710.1	0
2985	QJW82742.1	0
2986	QHG11028.1	0
2987	QCH39444.1	0
2988	QGW08826.1	0
2989	QEV83788.1	0
2990	QDL88202.1	0
2991	QDC12610.1	0
2992	QCW07580.1	0
2993	AVP73331.1	0
2994	QAX33851.1	0
2995	QAB14131.1	0
2996	AYP19288.1	0
2997	AYI57530.1	0
2998	ANZ22915.1	0
2999	AVN84964.1	0
3000	AUS84065.1	0
3001	ASY08164.1	0
3002	BBC18129.1	0
3003	ASY01963.1	0
3004	ARO52664.1	0
3005	AQX78108.1	0
3006	ARB19219.1	0
3007	ARB19251.1	0
3008	ARB19283.1	0
3009	ARB19315.1	0
3010	ARB19347.1	0
3011	ARB19379.1	0
3012	ARB19411.1	0
3013	ARB19443.1	0
3014	ARB19475.1	0
3015	ARB19507.1	0
3016	ARB19539.1	0
3017	ARB19571.1	0
3018	ARB19603.1	0
3019	ARB19635.1	0
3020	ARB19667.1	0
3021	ARB19699.1	0
3022	ARB19731.1	0
3023	APQ48385.1	0
3024	ANH22467.1	0
3025	ANA11738.1	0
3026	ANB41585.1	0
3027	ANB41617.1	0
3028	ANB41649.1	0
3029	ANB41681.1	0
3030	ANB41713.1	0
3031	AMT79954.1	0
3032	AMT79986.1	0
3033	AMT80018.1	0
3034	AMT80050.1	0
3035	AMT80082.1	0
3036	AMT80114.1	0
3037	AMT80146.1	0
3038	AMT80178.1	0
3039	AMT80210.1	0
3040	AMT80242.1	0
3041	AMT80274.1	0
3042	AMT80306.1	0
3043	AMN91451.1	0
3044	AMN91483.1	0
3045	AMN91515.1	0
3046	AMN91547.1	0
3047	AMN91579.1	0
3048	AMN91611.1	0
3049	ALP46605.1	0
3050	ALI94085.1	0
3051	ALI94117.1	0
3052	ALD83793.1	0
3053	AKZ17194.1	0
3054	AKZ17226.1	0
3055	AKZ17258.1	0
3056	AKZ17290.1	0
3057	AKZ17322.1	0
3058	AKZ17354.1	0
3059	AKZ17386.1	0
3060	AKZ17418.1	0
3061	AKZ17450.1	0
3062	AKZ17482.1	0
3063	AKZ17514.1	0
3064	AKZ17546.1	0
3065	AKZ17578.1	0
3066	AJY53700.1	0
3067	AJD20048.1	0
3068	AIK21921.1	0
3069	AIC81874.1	0
3070	AIC81910.1	0
3071	AHL83649.1	0
3072	AHL83681.1	0
3073	AHL83713.1	0
3074	AHL83745.1	0
3075	AHL83777.1	0
3076	AHL83809.1	0
3077	AGT42233.1	0
3078	AGE98162.1	0
3079	AGE98194.1	0
3080	AGE98228.1	0
3081	AGE98262.1	0
3082	AGE98300.1	0
3083	AGE98332.1	0
3084	AFL65794.1	0
3085	ADJ19188.1	0
3086	ADG95903.1	0
3087	ADG95935.1	0
3088	ADC53740.1	0
3089	ACY09942.1	0
3090	ACY66840.1	0
3091	ACV66993.1	0
3092	ACT75275.1	0
3093	ACD93573.1	0
3094	ABQ63085.1	0
3095	AAU95735.1	0
3096	AAD43357.1	0
3097	AAC24033.1	0
3098	YP_009509005.1	0
3099	YP_009509037.1	0
3100	YP_009333616.1	0
3101	YP_006491236.1	0
3102	YP_005351239.1	0
3103	NP_819011.1	0
3104	NP_819008.1	0
3105	NP_740658.1	0
3106	NP_740693.1	0
3107	NP_062889.1	0
3108	UQW95924.1	0
3109	UOF75581.1	0
3110	UNA00669.1	0
3111	UNA00701.1	0
3112	UNA00733.1	0
3113	BDD37654.1	0
3114	BDD37686.1	0
3115	UKA87028.1	0
3116	UDE22456.1	0
3117	QTC27905.1	0
3118	QRN45258.1	0
3119	QQM99710.1	0
3120	QNT10445.1	0
3121	QNH68087.1	0
3122	QLF95818.1	0
3123	QLF95850.1	0
3124	QJW82711.1	0
3125	QJW82743.1	0
3126	QHG11029.1	0
3127	QCH39445.1	0
3128	QGR15362.1	0
3129	QEP51829.1	0
3130	QDL88203.1	0
3131	QDD55733.1	0
3132	QCS36746.1	0
3133	AVP73332.1	0
3134	QAX33852.1	0
3135	QAB14132.1	0
3136	AYP19289.1	0
3137	AYI57531.1	0
3138	ANZ22916.1	0
3139	AVN84965.1	0
3140	AUS84066.1	0
3141	ASY08165.1	0
3142	BBC18130.1	0
3143	ASY01964.1	0
3144	ARO52665.1	0
3145	AQX78109.1	0
3146	ARB19220.1	0
3147	ARB19252.1	0
3148	ARB19284.1	0
3149	ARB19316.1	0
3150	ARB19348.1	0
3151	ARB19380.1	0
3152	ARB19412.1	0
3153	ARB19444.1	0
3154	ARB19476.1	0
3155	ARB19508.1	0
3156	ARB19540.1	0
3157	ARB19572.1	0
3158	ARB19604.1	0
3159	ARB19636.1	0
3160	ARB19668.1	0
3161	ARB19700.1	0
3162	ARB19732.1	0
3163	APP91300.1	0
3164	ANH22468.1	0
3165	ANK58564.1	0
3166	ANB41586.1	0
3167	ANB41618.1	0
3168	ANB41650.1	0
3169	ANB41682.1	0
3170	ANB41714.1	0
3171	AMT79955.1	0
3172	AMT79987.1	0
3173	AMT80019.1	0
3174	AMT80051.1	0
3175	AMT80083.1	0
3176	AMT80115.1	0
3177	AMT80147.1	0
3178	AMT80179.1	0
3179	AMT80211.1	0
3180	AMT80243.1	0
3181	AMT80275.1	0
3182	AMT80307.1	0
3183	AMN91452.1	0
3184	AMN91484.1	0
3185	AMN91516.1	0
3186	AMN91548.1	0
3187	AMN91580.1	0
3188	AMN91612.1	0
3189	ALP46606.1	0
3190	ALI94086.1	0
3191	ALI94118.1	0
3192	ALD83794.1	0
3193	AKZ17195.1	0
3194	AKZ17227.1	0
3195	AKZ17259.1	0
3196	AKZ17291.1	0
3197	AKZ17323.1	0
3198	AKZ17355.1	0
3199	AKZ17387.1	0
3200	AKZ17419.1	0
3201	AKZ17451.1	0
3202	AKZ17483.1	0
3203	AKZ17515.1	0
3204	AKZ17547.1	0
3205	AKZ17579.1	0
3206	AJY53701.1	0
3207	AJD20049.1	0
3208	AIK21922.1	0
3209	AIC81875.1	0
3210	AIC81911.1	0
3211	AHL83650.1	0
3212	AHL83682.1	0
3213	AHL83714.1	0
3214	AHL83746.1	0
3215	AHL83778.1	0
3216	AHL83810.1	0
3217	AGT42234.1	0
3218	AGE98163.1	0
3219	AGE98195.1	0
3220	AGE98229.1	0
3221	AGE98263.1	0
3222	AGE98301.1	0
3223	AGE98333.1	0
3224	AFL65795.1	0
3225	ADJ19189.1	0
3226	ADG95904.1	0
3227	ADG95936.1	0
3228	ADC53741.1	0
3229	ACY09943.1	0
3230	ACY66841.1	0
3231	ACV66994.1	0
3232	ACT75276.1	0
3233	ABV68934.1	0
3234	ABQ63086.1	0
3235	AAU89533.1	0
3236	AAD43358.1	0
3237	AAC24034.1	0
3238	YP_009509006.1	0
3239	YP_009509038.1	0
3240	YP_009058892.1	0
3241	YP_006491237.1	0
3242	YP_003324587.1	0
3243	NP_819012.1	0
3244	NP_740696.1	0
3245	NP_740659.1	0
3246	NP_740694.1	0
3247	NP_062890.1	0
3248	UQW95925.1	0
3249	UOF75582.1	0
3250	UNA00670.1	0
3251	UNA00702.1	0
3252	UNA00734.1	0
3253	BDD37655.1	0
3254	BDD37687.1	0
3255	UKA87029.1	0
3256	UDE22457.1	0
3257	QTC27906.1	0
3258	QRG27088.1	0
3259	QPF69988.1	0
3260	QNT10446.1	0
3261	QNH68088.1	0
3262	QLF95819.1	0
3263	QLF95851.1	0
3264	QJW82712.1	0
3265	QJW82744.1	0
3266	QHG11030.1	0
3267	QCH39446.1	0
3268	QGR15363.1	0
3269	QEP51830.1	0
3270	QDL88204.1	0
3271	QDD55734.1	0
3272	QCS36747.1	0
3273	AVP73333.1	0
3274	QAX33853.1	0
3275	QAB14133.1	0
3276	AYP19290.1	0
3277	AYI57532.1	0
3278	ANZ22917.1	0
3279	AVK78361.1	0
3280	AUS84067.1	0
3281	ASY08166.1	0
3282	BBC18131.1	0
3283	ASY01965.1	0
3284	ARO52666.1	0
3285	AQX78110.1	0
3286	ARB19221.1	0
3287	ARB19253.1	0
3288	ARB19285.1	0
3289	ARB19317.1	0
3290	ARB19349.1	0
3291	ARB19381.1	0
3292	ARB19413.1	0
3293	ARB19445.1	0
3294	ARB19477.1	0
3295	ARB19509.1	0
3296	ARB19541.1	0
3297	ARB19573.1	0
3298	ARB19605.1	0
3299	ARB19637.1	0
3300	ARB19669.1	0
3301	ARB19701.1	0
3302	ARB19733.1	0
3303	APP91301.1	0
3304	ANH22469.1	0
3305	ANK58565.1	0
3306	ANB41587.1	0
3307	ANB41619.1	0
3308	ANB41651.1	0
3309	ANB41683.1	0
3310	ANB41715.1	0
3311	AMT79956.1	0
3312	AMT79988.1	0
3313	AMT80020.1	0
3314	AMT80052.1	0
3315	AMT80084.1	0
3316	AMT80116.1	0
3317	AMT80148.1	0
3318	AMT80180.1	0
3319	AMT80212.1	0
3320	AMT80244.1	0
3321	AMT80276.1	0
3322	AMT80308.1	0
3323	AMN91453.1	0
3324	AMN91485.1	0
3325	AMN91517.1	0
3326	AMN91549.1	0
3327	AMN91581.1	0
3328	AMN91613.1	0
3329	ALP46607.1	0
3330	ALI94087.1	0
3331	ALI94119.1	0
3332	AKZ17164.1	0
3333	AKZ17196.1	0
3334	AKZ17228.1	0
3335	AKZ17260.1	0
3336	AKZ17292.1	0
3337	AKZ17324.1	0
3338	AKZ17356.1	0
3339	AKZ17388.1	0
3340	AKZ17420.1	0
3341	AKZ17452.1	0
3342	AKZ17484.1	0
3343	AKZ17516.1	0
3344	AKZ17548.1	0
3345	AKZ17580.1	0
3346	AJY53702.1	0
3347	AJD20050.1	0
3348	AIK21923.1	0
3349	AIC81876.1	0
3350	AIC81912.1	0
3351	AHL83651.1	0
3352	AHL83683.1	0
3353	AHL83715.1	0
3354	AHL83747.1	0
3355	AHL83779.1	0
3356	AHL83811.1	0
3357	AGT42235.1	0
3358	AGE98164.1	0
3359	AGE98196.1	0
3360	AGE98230.2	0
3361	AGE98264.1	0
3362	AGE98302.1	0
3363	AGE98334.1	0
3364	AFL65796.1	0
3365	ADJ19190.1	0
3366	ADG95905.1	0
3367	ADG95937.1	0
3368	ADC53742.1	0
3369	ACY09944.1	0
3370	ACY66842.1	0
3371	ACV66995.1	0
3372	ACT75277.1	0
3373	ABV68935.1	0
3374	ABP88821.1	0
3375	AAU89534.1	0
3376	AAD43359.1	0
3377	AAC19320.1	0
3378	YP_009509007.1	0
3379	YP_009509039.1	0
3380	YP_009058893.1	0
3381	YP_006491238.1	0
3382	YP_003324588.1	0
3383	NP_819013.1	0
3384	NP_740697.1	0
3385	NP_740660.1	0
3386	NP_740695.1	0
3387	NP_041254.1	0
3388	UQW95926.1	0
3389	UNQ89650.1	0
3390	UNA00671.1	0
3391	UNA00703.1	0
3392	UNA00735.1	0
3393	BDD37656.1	0
3394	BDD37688.1	0
3395	UKA87030.1	0
3396	UDE22458.1	0
3397	QTC27907.1	0
3398	QRG27089.1	0
3399	QPF69989.1	0
3400	QNT10447.1	0
3401	QNH68089.1	0
3402	QLF95820.1	0
3403	QCY53605.1	0
3404	QJW82713.1	0
3405	QJW82745.1	0
3406	QHG11031.1	0
3407	QCH39447.1	0
3408	QGR26074.1	0
3409	QEL43724.1	0
3410	QDL88205.1	0
3411	QCW57658.1	0
3412	QCQ81109.1	0
3413	AVP73334.1	0
3414	QAX33854.1	0
3415	QAB14134.1	0
3416	AYP19291.1	0
3417	AYI57533.1	0
3418	ANZ22918.1	0
3419	AVK78362.1	0
3420	AUS84068.1	0
3421	ASY08167.1	0
3422	BBC18132.1	0
3423	ASY01966.1	0
3424	ARO52667.1	0
3425	AQX78111.1	0
3426	ARB19222.1	0
3427	ARB19254.1	0
3428	ARB19286.1	0
3429	ARB19318.1	0
3430	ARB19350.1	0
3431	ARB19382.1	0
3432	ARB19414.1	0
3433	ARB19446.1	0
3434	ARB19478.1	0
3435	ARB19510.1	0
3436	ARB19542.1	0
3437	ARB19574.1	0
3438	ARB19606.1	0
3439	ARB19638.1	0
3440	ARB19670.1	0
3441	ARB19702.1	0
3442	AQZ27128.1	0
3443	APP91302.1	0
3444	ANH22470.1	0
3445	ANJ02311.1	0
3446	ANB41588.1	0
3447	ANB41620.1	0
3448	ANB41652.1	0
3449	ANB41684.1	0
3450	ANB41716.1	0
3451	AMT79957.1	0
3452	AMT79989.1	0
3453	AMT80021.1	0
3454	AMT80053.1	0
3455	AMT80085.1	0
3456	AMT80117.1	0
3457	AMT80149.1	0
3458	AMT80181.1	0
3459	AMT80213.1	0
3460	AMT80245.1	0
3461	AMT80277.1	0
3462	AMT80309.1	0
3463	AMN91454.1	0
3464	AMN91486.1	0
3465	AMN91518.1	0
3466	AMN91550.1	0
3467	AMN91582.1	0
3468	AMN91614.1	0
3469	ALP46608.1	0
3470	ALI94088.1	0
3471	ALI94120.1	0
3472	AKZ17165.1	0
3473	AKZ17197.1	0
3474	AKZ17229.1	0
3475	AKZ17261.1	0
3476	AKZ17293.1	0
3477	AKZ17325.1	0
3478	AKZ17357.1	0
3479	AKZ17389.1	0
3480	AKZ17421.1	0
3481	AKZ17453.1	0
3482	AKZ17485.1	0
3483	AKZ17517.1	0
3484	AKZ17549.1	0
3485	AKZ17581.1	0
3486	AJY53703.1	0
3487	AJD20051.1	0
3488	AIK21924.1	0
3489	AIC81877.1	0
3490	AHX71794.1	0
3491	AHL83652.1	0
3492	AHL83684.1	0
3493	AHL83716.1	0
3494	AHL83748.1	0
3495	AHL83780.1	0
3496	AHL83812.1	0
3497	AGT42236.1	0
3498	AGE98165.1	0
3499	AGE98197.1	0
3500	AGE98231.1	0
3501	AGE98265.1	0
3502	AGE98303.1	0
3503	AGE98335.1	0
3504	AFL65797.1	0
3505	ADJ19191.1	0
3506	ADG95906.1	0
3507	ADG95938.1	0
3508	ADC53743.1	0
3509	ACY09945.1	0
3510	ACY66843.1	0
3511	ACV66996.1	0
3512	ACT75278.1	0
3513	ABV68936.1	0
3514	ABP88822.1	0
3515	AAU85259.1	0
3516	AAD27802.1	0
3517	AAC19323.2	0
3518	YP_009509008.1	0
3519	YP_009509040.1	0
3520	YP_009020570.1	0
3521	YP_006491239.1	0
3522	YP_003324591.1	0
3523	NP_819014.1	0
3524	NP_740698.1	0
3525	NP_740661.1	0
3526	NP_740703.1	0
3527	NP_041255.1	0
3528	UQW95927.1	0
3529	UNQ89651.1	0
3530	UNA00672.1	0
3531	UNA00704.1	0
3532	UNA00736.1	0
3533	BDD37657.1	0
3534	BDD37689.1	0
3535	UKA87031.1	0
3536	UDE22459.1	0
3537	QTC27908.1	0
3538	QRG27091.1	0
3539	QPF69990.1	0
3540	QNT10448.1	0
3541	QNH68090.1	0
3542	QLF95821.1	0
3543	QCY53606.1	0
3544	QJW82714.1	0
3545	QJW82746.1	0
3546	QHG11032.1	0
3547	QCH39448.1	0
3548	QGR26075.1	0
3549	QEL43725.1	0
3550	QDL88206.1	0
3551	QCW57659.1	0
3552	QCQ81110.1	0
3553	AVP73335.1	0
3554	QAX33855.1	0
3555	AZQ25375.1	0
3556	AYO86693.1	0
3557	AYI57534.1	0
3558	AWT57891.1	0
3559	AVI57354.1	0
3560	AUS84069.1	0
3561	ASY08168.1	0
3562	BBC18133.1	0
3563	ASY01967.1	0
3564	ARO52668.1	0
3565	AQX78112.1	0
3566	ARB19223.1	0
3567	ARB19255.1	0
3568	ARB19287.1	0
3569	ARB19319.1	0
3570	ARB19351.1	0
3571	ARB19383.1	0
3572	ARB19415.1	0
3573	ARB19447.1	0
3574	ARB19479.1	0
3575	ARB19511.1	0
3576	ARB19543.1	0
3577	ARB19575.1	0
3578	ARB19607.1	0
3579	ARB19639.1	0
3580	ARB19671.1	0
3581	ARB19703.1	0
3582	AQZ27129.1	0
3583	APP91303.1	0
3584	ANH22471.1	0
3585	ANJ02312.1	0
3586	ANB41589.1	0
3587	ANB41621.1	0
3588	ANB41653.1	0
3589	ANB41685.1	0
3590	ANB41717.1	0
3591	AMT79958.1	0
3592	AMT79990.1	0
3593	AMT80022.1	0
3594	AMT80054.1	0
3595	AMT80086.1	0
3596	AMT80118.1	0
3597	AMT80150.1	0
3598	AMT80182.1	0
3599	AMT80214.1	0
3600	AMT80246.1	0
3601	AMT80278.1	0
3602	AMT80310.1	0
3603	AMN91455.1	0
3604	AMN91487.1	0
3605	AMN91519.1	0
3606	AMN91551.1	0
3607	AMN91583.1	0
3608	AMN91615.1	0
3609	ALP46609.1	0
3610	ALI94089.1	0
3611	ALI94121.1	0
3612	AKZ17166.1	0
3613	AKZ17198.1	0
3614	AKZ17230.1	0
3615	AKZ17262.1	0
3616	AKZ17294.1	0
3617	AKZ17326.1	0
3618	AKZ17358.1	0
3619	AKZ17390.1	0
3620	AKZ17422.1	0
3621	AKZ17454.1	0
3622	AKZ17486.1	0
3623	AKZ17518.1	0
3624	AKZ17550.1	0
3625	AKZ17582.1	0
3626	AJY53704.1	0
3627	AJD20052.1	0
3628	AID69220.1	0
3629	AIC81878.1	0
3630	AHX71795.1	0
3631	AHL83653.1	0
3632	AHL83685.1	0
3633	AHL83717.1	0
3634	AHL83749.1	0
3635	AHL83781.1	0
3636	AHL83813.1	0
3637	AGT42237.1	0
3638	AGE98166.1	0
3639	AGE98198.1	0
3640	AGE98232.1	0
3641	AGE98266.1	0
3642	AGE98304.1	0
3643	AGE98336.1	0
3644	AFL65798.1	0
3645	ADJ19192.1	0
3646	ADG95907.1	0
3647	ADG95939.1	0
3648	ADC53744.1	0
3649	ACY09946.1	0
3650	ACY66844.1	0
3651	ACV66997.1	0
3652	ACT75279.1	0
3653	ABV68937.1	0
3654	ABO38820.1	0
3655	AAU85260.1	0
3656	AAD27803.1	0
3657	AAC19326.1	0
3658	YP_009509009.1	0
3659	YP_009509041.1	0
3660	YP_009020571.1	0
3661	YP_006491240.1	0
3662	YP_003324592.1	0
3663	NP_819015.1	0
3664	NP_740699.1	0
3665	NP_740665.1	0
3666	NP_740704.1	0
3667	NP_040822.1	0
3668	UQW95928.1	0
3669	UNQ89652.1	0
3670	UNA00673.1	0
3671	UNA00705.1	0
3672	UNA00737.1	0
3673	BDD37658.1	0
3674	UKA87000.1	0
3675	UKA87032.1	0
3676	UBB42215.1	0
3677	QTC27909.1	0
3678	QRG27092.1	0
3679	QPF69991.1	0
3680	QNS37104.1	0
3681	QNH68091.1	0
3682	QLF95822.1	0
3683	QKY67853.1	0
3684	QJW82715.1	0
3685	QJW82747.1	0
3686	QHG11033.1	0
3687	QCH39449.1	0
3688	BBN66022.1	0
3689	QEL43726.1	0
3690	QDL88207.1	0
3691	QCW57660.1	0
3692	QCF29620.1	0
3693	AVP73336.1	0
3694	QAX33856.1	0
3695	AZQ25376.1	0
3696	AYO86694.1	0
3697	AYI57535.1	0
3698	AWT57892.1	0
3699	AVI57355.1	0
3700	AUS84070.1	0
3701	ASY08169.1	0
3702	BBC18134.1	0
3703	ASY01968.1	0
3704	ARO52669.1	0
3705	AQX78113.1	0
3706	ARB19224.1	0
3707	ARB19256.1	0
3708	ARB19288.1	0
3709	ARB19320.1	0
3710	ARB19352.1	0
3711	ARB19384.1	0
3712	ARB19416.1	0
3713	ARB19448.1	0
3714	ARB19480.1	0
3715	ARB19512.1	0
3716	ARB19544.1	0
3717	ARB19576.1	0
3718	ARB19608.1	0
3719	ARB19640.1	0
3720	ARB19672.1	0
3721	ARB19704.1	0
3722	APW78040.1	0
3723	BAV92796.1	0
3724	ANH22472.1	0
3725	ANJ02313.1	0
3726	ANB41590.1	0
3727	ANB41622.1	0
3728	ANB41654.1	0
3729	ANB41686.1	0
3730	ANB41718.1	0
3731	AMT79959.1	0
3732	AMT79991.1	0
3733	AMT80023.1	0
3734	AMT80055.1	0
3735	AMT80087.1	0
3736	AMT80119.1	0
3737	AMT80151.1	0
3738	AMT80183.1	0
3739	AMT80215.1	0
3740	AMT80247.1	0
3741	AMT80279.1	0
3742	AMT80311.1	0
3743	AMN91456.1	0
3744	AMN91488.1	0
3745	AMN91520.1	0
3746	AMN91552.1	0
3747	AMN91584.1	0
3748	AMN91616.1	0
3749	ALP46610.1	0
3750	ALI94090.1	0
3751	ALI94122.1	0
3752	AKZ17167.1	0
3753	AKZ17199.1	0
3754	AKZ17231.1	0
3755	AKZ17263.1	0
3756	AKZ17295.1	0
3757	AKZ17327.1	0
3758	AKZ17359.1	0
3759	AKZ17391.1	0
3760	AKZ17423.1	0
3761	AKZ17455.1	0
3762	AKZ17487.1	0
3763	AKZ17519.1	0
3764	AKZ17551.1	0
3765	AKZ17583.1	0
3766	AJY53705.1	0
3767	AJD20053.1	0
3768	AID69221.1	0
3769	AIC81881.1	0
3770	AHX71796.1	0
3771	AHL83654.1	0
3772	AHL83686.1	0
3773	AHL83718.1	0
3774	AHL83750.1	0
3775	AHL83782.1	0
3776	AHL83814.1	0
3777	AGT42238.1	0
3778	AGE98167.1	0
3779	AGE98199.1	0
3780	AGE98233.1	0
3781	AGE98267.1	0
3782	AGE98305.1	0
3783	AGE98337.1	0
3784	AFL65799.1	0
3785	ADK24721.1	0
3786	ADG95908.1	0
3787	ADG95940.1	0
3788	ADC53745.1	0
3789	ACY09947.1	0
3790	ACY66845.1	0
3791	ACV66998.1	0
3792	ACT75280.1	0
3793	ABV68938.1	0
3794	ABO38821.1	0
3795	AAU43880.1	0
3796	AAD14550.1	0
3797	AAB40701.1	0
3798	YP_009509010.1	0
3799	YP_009509042.1	0
3800	YP_009020583.1	0
3801	YP_006491241.1	0
3802	YP_003324593.1	0
3803	NP_819016.1	0
3804	NP_740700.1	0
3805	NP_740666.1	0
3806	NP_740705.1	0
3807	NP_040824.1	0
3808	UQR79024.1	0
3809	UNQ89653.1	0
3810	UNA00674.1	0
3811	UNA00706.1	0
3812	UNA00738.1	0
3813	BDD37659.1	0
3814	UKA87001.1	0
3815	UKA87033.1	0
3816	UBB42216.1	0
3817	QTC27910.1	0
3818	QRG27093.1	0
3819	QPF69992.1	0
3820	QNS37105.1	0
3821	QNH68092.1	0
3822	QLF95823.1	0
3823	QKY67854.1	0
3824	QJW82716.1	0
3825	QJW82748.1	0
3826	QHG11034.1	0
3827	QCH39450.1	0
3828	BBN66023.1	0
3829	QEL43727.1	0
3830	QDL88208.1	0
3831	QCW57661.1	0
3832	QCF29621.1	0
3833	AVP73337.1	0
3834	QAX33857.1	0
3835	AZP57156.1	0
3836	AYO86695.1	0
3837	AYI57536.1	0
3838	AWT57893.1	0
3839	AVD66395.1	0
3840	AUS84071.1	0
3841	ASY08170.1	0
3842	BBC18135.1	0
3843	ASY03803.1	0
3844	ARO52670.1	0
3845	AQX78114.1	0
3846	ARB19225.1	0
3847	ARB19257.1	0
3848	ARB19289.1	0
3849	ARB19321.1	0
3850	ARB19353.1	0
3851	ARB19385.1	0
3852	ARB19417.1	0
3853	ARB19449.1	0
3854	ARB19481.1	0
3855	ARB19513.1	0
3856	ARB19545.1	0
3857	ARB19577.1	0
3858	ARB19609.1	0
3859	ARB19641.1	0
3860	ARB19673.1	0
3861	ARB19705.1	0
3862	APW78041.1	0
3863	BAV92797.1	0
3864	ANH22473.1	0
3865	ANJ02314.1	0
3866	ANB41591.1	0
3867	ANB41623.1	0
3868	ANB41655.1	0
3869	ANB41687.1	0
3870	ANB41719.1	0
3871	AMT79960.1	0
3872	AMT79992.1	0
3873	AMT80024.1	0
3874	AMT80056.1	0
3875	AMT80088.1	0
3876	AMT80120.1	0
3877	AMT80152.1	0
3878	AMT80184.1	0
3879	AMT80216.1	0
3880	AMT80248.1	0
3881	AMT80280.1	0
3882	AMT80312.1	0
3883	AMN91457.1	0
3884	AMN91489.1	0
3885	AMN91521.1	0
3886	AMN91553.1	0
3887	AMN91585.1	0
3888	AMN91617.1	0
3889	ALP46611.1	0
3890	ALI94091.1	0
3891	ALI94123.1	0
3892	AKZ17168.1	0
3893	AKZ17200.1	0
3894	AKZ17232.1	0
3895	AKZ17264.1	0
3896	AKZ17296.1	0
3897	AKZ17328.1	0
3898	AKZ17360.1	0
3899	AKZ17392.1	0
3900	AKZ17424.1	0
3901	AKZ17456.1	0
3902	AKZ17488.1	0
3903	AKZ17520.1	0
3904	AKZ17552.1	0
3905	AKZ17584.1	0
3906	AJY53706.1	0
3907	AJD20054.1	0
3908	AID69222.1	0
3909	AIC81882.1	0
3910	AHX71797.1	0
3911	AHL83655.1	0
3912	AHL83687.1	0
3913	AHL83719.1	0
3914	AHL83751.1	0
3915	AHL83783.1	0
3916	AHL83815.1	0
3917	AGT42239.1	0
3918	AGE98168.1	0
3919	AGE98200.1	0
3920	AGE98234.1	0
3921	AGE98268.1	0
3922	AGE98306.1	0
3923	AGE98338.1	0
3924	AFL65800.1	0
3925	ADK24722.1	0
3926	ADG95909.1	0
3927	ADG95941.1	0
3928	ADC53746.1	0
3929	ACY09948.1	0
3930	ACY66846.1	0
3931	ACV66999.1	0
3932	ACT75281.1	0
3933	ABV68939.1	0
3934	ABO38822.1	0
3935	AAU43881.1	0
3936	AAD14551.1	0
3937	AAB40702.1	0
3938	YP_009509011.1	0
3939	YP_009509043.1	0
3940	YP_009020584.1	0
3941	YP_006491242.1	0
3942	YP_003324594.1	0
3943	NP_819017.1	0
3944	NP_741965.1	0
3945	NP_740667.1	0
3946	NP_740706.1	0
3947	NP_632020.1	0
3948	UQR79025.1	0
3949	UNA00643.1	0
3950	UNA00675.1	0
3951	UNA00707.1	0
3952	UNA00739.1	0
3953	BDD37660.1	0
3954	UKA87002.1	0
3955	UKA87034.1	0
3956	QZW25480.1	0
3957	QTC27911.1	0
3958	QRG27094.1	0
3959	QPF69993.1	0
3960	QNS37106.1	0
3961	QNH68093.1	0
3962	QLF95824.1	0
3963	QKY67857.1	0
3964	QJW82717.1	0
3965	QIQ28421.1	0
3966	QHG11035.1	0
3967	QGZ98798.1	0
3968	BBN66024.1	0
3969	QEL43728.1	0
3970	QDL88209.1	0
3971	QCW57662.1	0
3972	QCC38213.1	0
3973	AVP73338.1	0
3974	QAX33858.1	0
3975	AZP57157.1	0
3976	AYO86696.1	0
3977	AYI57537.1	0
3978	AWT57894.1	0
3979	AVD66396.1	0
3980	AUS84072.1	0
3981	ASY08171.1	0
3982	BBC18136.1	0
3983	ASY03804.1	0
3984	ARO52671.1	0
3985	AQX78115.1	0
3986	ARB19226.1	0
3987	ARB19258.1	0
3988	ARB19290.1	0
3989	ARB19322.1	0
3990	ARB19354.1	0
3991	ARB19386.1	0
3992	ARB19418.1	0
3993	ARB19450.1	0
3994	ARB19482.1	0
3995	ARB19514.1	0
3996	ARB19546.1	0
3997	ARB19578.1	0
3998	ARB19610.1	0
3999	ARB19642.1	0
4000	ARB19674.1	0
4001	ARB19706.1	0
4002	APW78042.1	0
4003	APA34056.1	0
4004	ANH22474.1	0
4005	ANJ02315.1	0
4006	ANB41592.1	0
4007	ANB41624.1	0
4008	ANB41656.1	0
4009	ANB41688.1	0
4010	ANB41722.1	0
4011	AMT79961.1	0
4012	AMT79993.1	0
4013	AMT80025.1	0
4014	AMT80057.1	0
4015	AMT80089.1	0
4016	AMT80121.1	0
4017	AMT80153.1	0
4018	AMT80185.1	0
4019	AMT80217.1	0
4020	AMT80249.1	0
4021	AMT80281.1	0
4022	AMT80313.1	0
4023	AMN91458.1	0
4024	AMN91490.1	0
4025	AMN91522.1	0
4026	AMN91554.1	0
4027	AMN91586.1	0
4028	AMN91618.1	0
4029	ALP46612.1	0
4030	ALI94092.1	0
4031	ALI94124.1	0
4032	AKZ17169.1	0
4033	AKZ17201.1	0
4034	AKZ17233.1	0
4035	AKZ17265.1	0
4036	AKZ17297.1	0
4037	AKZ17329.1	0
4038	AKZ17361.1	0
4039	AKZ17393.1	0
4040	AKZ17425.1	0
4041	AKZ17457.1	0
4042	AKZ17489.1	0
4043	AKZ17521.1	0
4044	AKZ17553.1	0
4045	AKZ17585.1	0
4046	AJY53707.1	0
4047	AJD20055.1	0
4048	AID69223.1	0
4049	AIC81883.1	0
4050	AHX71798.1	0
4051	AHL83656.1	0
4052	AHL83688.1	0
4053	AHL83720.1	0
4054	AHL83752.1	0
4055	AHL83784.1	0
4056	AHL83816.1	0
4057	AGT42240.1	0
4058	AGE98169.1	0
4059	AGE98201.1	0
4060	AGE98235.1	0
4061	AGE98269.1	0
4062	AGE98307.1	0
4063	AGE98339.1	0
4064	AFL65801.1	0
4065	ADI88515.1	0
4066	ADG95910.1	0
4067	ADG95942.1	0
4068	ADC34085.2	0
4069	ACY09949.1	0
4070	ACY66847.1	0
4071	ACV67000.1	0
4072	ACT75282.1	0
4073	ABX38963.1	0
4074	ABO38823.1	0
4075	AAN05101.1	0
4076	AAD14552.1	0
4077	AAA96329.1	0
4078	YP_009509012.1	0
4079	YP_009509044.1	0
4080	YP_009020585.1	0
4081	YP_006491245.1	0
4082	YP_003324595.1	0
4083	NP_819018.1	0
4084	NP_741966.1	0
4085	NP_740668.1	0
4086	NP_740707.1	0
4087	NP_632021.2	0
4088	UQS36071.1	0
4089	UNA00644.1	0
4090	UNA00676.1	0
4091	UNA00708.1	0
4092	UNA00740.1	0
4093	BDD37661.1	0
4094	UKA87003.1	0
4095	UKA87035.1	0
4096	QZW25481.1	0
4097	QTC27912.1	0
4098	QQZ00847.1	0
4099	QPF69994.1	0
4100	QNS37107.1	0
4101	QNH68094.1	0
4102	QLF95825.1	0
4103	QKY67858.1	0
4104	QJW82718.1	0
4105	QHW11901.1	0
4106	QHG11036.1	0
4107	QGZ98799.1	0
4108	BBN66025.1	0
4109	QEL43729.1	0
4110	QDL88210.1	0
4111	QCW57663.1	0
4112	QCC38214.1	0
4113	AVP73339.1	0
4114	QAX33859.1	0
4115	AZM66143.1	0
4116	ATO59742.1	0
4117	AYI57538.1	0
4118	AWT57895.1	0
4119	AVD66397.1	0
4120	ASY08140.1	0
4121	ASY08172.1	0
4122	BBC18137.1	0
4123	ASF83122.1	0
4124	ARO52672.1	0
4125	AQX78116.1	0
4126	ARB19227.1	0
4127	ARB19259.1	0
4128	ARB19291.1	0
4129	ARB19323.1	0
4130	ARB19355.1	0
4131	ARB19387.1	0
4132	ARB19419.1	0
4133	ARB19451.1	0
4134	ARB19483.1	0
4135	ARB19515.1	0
4136	ARB19547.1	0
4137	ARB19579.1	0
4138	ARB19611.1	0
4139	ARB19643.1	0
4140	ARB19675.1	0
4141	ARB19707.1	0
4142	APW78043.1	0
4143	APA34057.1	0
4144	ANH22475.1	0
4145	ANJ02316.1	0
4146	ANB41593.1	0
4147	ANB41625.1	0
4148	ANB41657.1	0
4149	ANB41689.1	0
4150	ANB41723.1	0
4151	AMT79962.1	0
4152	AMT79994.1	0
4153	AMT80026.1	0
4154	AMT80058.1	0
4155	AMT80090.1	0
4156	AMT80122.1	0
4157	AMT80154.1	0
4158	AMT80186.1	0
4159	AMT80218.1	0
4160	AMT80250.1	0
4161	AMT80282.1	0
4162	AMT80314.1	0
4163	AMN91459.1	0
4164	AMN91491.1	0
4165	AMN91523.1	0
4166	AMN91555.1	0
4167	AMN91587.1	0
4168	AMN91619.1	0
4169	ALP46613.1	0
4170	ALI94093.1	0
4171	ALI94125.1	0
4172	AKZ17170.1	0
4173	AKZ17202.1	0
4174	AKZ17234.1	0
4175	AKZ17266.1	0
4176	AKZ17298.1	0
4177	AKZ17330.1	0
4178	AKZ17362.1	0
4179	AKZ17394.1	0
4180	AKZ17426.1	0
4181	AKZ17458.1	0
4182	AKZ17490.1	0
4183	AKZ17522.1	0
4184	AKZ17554.1	0
4185	AKZ17586.1	0
4186	AJY53708.1	0
4187	AJD20056.1	0
4188	AIC83155.1	0
4189	AIC81884.1	0
4190	AHX71799.1	0
4191	AHL83657.1	0
4192	AHL83689.1	0
4193	AHL83721.1	0
4194	AHL83753.1	0
4195	AHL83785.1	0
4196	AHL83817.1	0
4197	AGT56188.1	0
4198	AGE98170.1	0
4199	AGE98202.1	0
4200	AGE98236.1	0
4201	AGE98270.1	0
4202	AGE98308.1	0
4203	AGE98340.1	0
4204	AFJ15604.1	0
4205	ADI88516.1	0
4206	ADG95911.1	0
4207	ADG95943.1	0
4208	ADC34087.2	0
4209	ACY09950.1	0
4210	ACY25937.1	0
4211	ACV67001.1	0
4212	ACT75283.1	0
4213	ABX38964.1	0
4214	ABO10016.1	0
4215	AAN05102.2	0
4216	AAD14553.1	0
4217	AAA96330.1	0
4218	YP_009509013.1	0
4219	YP_009509045.1	0
4220	YP_009020586.1	0
4221	YP_006491246.1	0
4222	YP_003324596.1	0
4223	NP_819019.1	0
4224	NP_741967.1	0
4225	NP_740669.1	0
4226	NP_740708.1	0
4227	NP_632022.1	0
4228	UQS36072.1	0
4229	UNA00645.1	0
4230	UNA00677.1	0
4231	UNA00709.1	0
4232	UNA00741.1	0
4233	BDD37662.1	0
4234	UKA87004.1	0
4235	UKA87036.1	0
4236	QYW14901.1	0
4237	QTC27913.1	0
4238	QQZ00848.1	0
4239	QPF69995.1	0
4240	QNS29915.1	0
4241	QNH68095.1	0
4242	QLF95826.1	0
4243	QKY67861.1	0
4244	QJW82719.1	0
4245	QHW11902.1	0
4246	QHG11037.1	0
4247	QGZ98802.1	0
4248	BBN66026.1	0
4249	QBM15856.1	0
4250	QDL88211.1	0
4251	QCW57664.1	0
4252	QCC38215.1	0
4253	AVP73340.1	0
4254	QAX33860.1	0
4255	AZM66144.1	0
4256	ATO59743.1	0
4257	AYI57539.1	0
4258	AWT57896.1	0
4259	AVD66398.1	0
4260	ASY08141.1	0
4261	ASY08173.1	0
4262	BBC18138.1	0
4263	ASF83123.1	0
4264	ARO52673.1	0
4265	AQX78117.1	0
4266	ARB19228.1	0
4267	ARB19260.1	0
4268	ARB19292.1	0
4269	ARB19324.1	0
4270	ARB19356.1	0
4271	ARB19388.1	0
4272	ARB19420.1	0
4273	ARB19452.1	0
4274	ARB19484.1	0
4275	ARB19516.1	0
4276	ARB19548.1	0
4277	ARB19580.1	0
4278	ARB19612.1	0
4279	ARB19644.1	0
4280	ARB19676.1	0
4281	ARB19708.1	0
4282	APW78044.1	0
4283	ANH22444.1	0
4284	ANH22476.1	0
4285	ANJ02317.1	0
4286	ANB41594.1	0
4287	ANB41626.1	0
4288	ANB41658.1	0
4289	ANB41690.1	0
4290	ANB41724.1	0
4291	AMT79963.1	0
4292	AMT79995.1	0
4293	AMT80027.1	0
4294	AMT80059.1	0
4295	AMT80091.1	0
4296	AMT80123.1	0
4297	AMT80155.1	0
4298	AMT80187.1	0
4299	AMT80219.1	0
4300	AMT80251.1	0
4301	AMT80283.1	0
4302	AMT80315.1	0
4303	AMN91460.1	0
4304	AMN91492.1	0
4305	AMN91524.1	0
4306	AMN91556.1	0
4307	AMN91588.1	0
4308	BAU24797.1	0
4309	AKT45330.1	0
4310	ALI94094.1	0
4311	ALI94126.1	0
4312	AKZ17171.1	0
4313	AKZ17203.1	0
4314	AKZ17235.1	0
4315	AKZ17267.1	0
4316	AKZ17299.1	0
4317	AKZ17331.1	0
4318	AKZ17363.1	0
4319	AKZ17395.1	0
4320	AKZ17427.1	0
4321	AKZ17459.1	0
4322	AKZ17491.1	0
4323	AKZ17523.1	0
4324	AKZ17555.1	0
4325	AKZ17587.1	0
4326	AJY53709.1	0
4327	AJD20057.1	0
4328	AIC83156.1	0
4329	AIC81885.1	0
4330	AHW48355.1	0
4331	AHL83658.1	0
4332	AHL83690.1	0
4333	AHL83722.1	0
4334	AHL83754.1	0
4335	AHL83786.1	0
4336	AHL83818.1	0
4337	AGT56189.1	0
4338	AGE98171.1	0
4339	AGE98203.1	0
4340	AGE98237.1	0
4341	AGE98271.1	0
4342	AGE98309.1	0
4343	AEX63637.1	0
4344	AFJ15605.1	0
4345	ADG95880.1	0
4346	ADG95912.1	0
4347	ADG95944.1	0
4348	ACZ98834.1	0
4349	ACY09951.1	0
4350	ACY25938.1	0
4351	ACV67002.1	0
4352	ACT75284.1	0
4353	ABX38965.1	0
4354	ABL84686.1	0
4355	AAM64226.1	0
4356	AAD14554.1	0
4357	AAA86133.1	0
4358	YP_009509014.1	0
4359	YP_009509046.1	0
4360	YP_009020587.1	0
4361	YP_006491247.1	0
4362	YP_003324597.1	0
4363	NP_818933.1	0
4364	NP_740635.1	0
4365	NP_740670.1	0
4366	NP_740709.1	0
4367	NP_463457.1	0
4368	UQS36073.1	0
4369	UNA00646.1	0
4370	UNA00678.1	0
4371	UNA00710.1	0
4372	UNA00742.1	0
4373	BDD37663.1	0
4374	UKA87005.1	0
4375	UKA87037.1	0
4376	QYW14902.1	0
4377	QTC27914.1	0
4378	QQZ00849.1	0
4379	QPF69996.1	0
4380	QNS29916.1	0
4381	QNH68096.1	0
4382	QLF95827.1	0
4383	QKY67862.1	0
4384	QJW82720.1	0
4385	QHU76778.1	0
4386	QHG11038.1	0
4387	QGZ98803.1	0
4388	BBN66027.1	0
4389	QBM15857.1	0
4390	QDL88212.1	0
4391	QCW57665.1	0
4392	QCC38216.1	0
4393	AVP73341.1	0
4394	QAX33861.1	0
4395	AZM66145.1	0
4396	ATO59744.1	0
4397	AYI57540.1	0
4398	AWQ38330.1	0
4399	AVD66399.1	0
4400	ASY08142.1	0
4401	ASY08174.1	0
4402	BBC18139.1	0
4403	BAY00736.1	0
4404	ARO52674.1	0
4405	AQX78118.1	0
4406	ARB19229.1	0
4407	ARB19261.1	0
4408	ARB19293.1	0
4409	ARB19325.1	0
4410	ARB19357.1	0
4411	ARB19389.1	0
4412	ARB19421.1	0
4413	ARB19453.1	0
4414	ARB19485.1	0
4415	ARB19517.1	0
4416	ARB19549.1	0
4417	ARB19581.1	0
4418	ARB19613.1	0
4419	ARB19645.1	0
4420	ARB19677.1	0
4421	ARB19709.1	0
4422	APW78045.1	0
4423	ANH22445.1	0
4424	ANH22477.1	0
4425	ANJ02318.1	0
4426	ANB41595.1	0
4427	ANB41627.1	0
4428	ANB41659.1	0
4429	ANB41691.1	0
4430	ANB41725.1	0
4431	AMT79964.1	0
4432	AMT79996.1	0
4433	AMT80028.1	0
4434	AMT80060.1	0
4435	AMT80092.1	0
4436	AMT80124.1	0
4437	AMT80156.1	0
4438	AMT80188.1	0
4439	AMT80220.1	0
4440	AMT80252.1	0
4441	AMT80284.1	0
4442	AMT80316.1	0
4443	AMN91461.1	0
4444	AMN91493.1	0
4445	AMN91525.1	0
4446	AMN91557.1	0
4447	AMN91589.1	0
4448	BAU24798.1	0
4449	AKT45331.1	0
4450	ALI94095.1	0
4451	ALI94127.1	0
4452	AKZ17172.1	0
4453	AKZ17204.1	0
4454	AKZ17236.1	0
4455	AKZ17268.1	0
4456	AKZ17300.1	0
4457	AKZ17332.1	0
4458	AKZ17364.1	0
4459	AKZ17396.1	0
4460	AKZ17428.1	0
4461	AKZ17460.1	0
4462	AKZ17492.1	0
4463	AKZ17524.1	0
4464	AKZ17556.1	0
4465	AKZ17588.1	0
4466	AJY53710.1	0
4467	AJD20058.1	0
4468	AIC83157.1	0
4469	AIC81886.1	0
4470	AHW48356.1	0
4471	AHL83659.1	0
4472	AHL83691.1	0
4473	AHL83723.1	0
4474	AHL83755.1	0
4475	AHL83787.1	0
4476	AHL83819.1	0
4477	AGT37249.1	0
4478	AGE98172.1	0
4479	AGE98204.1	0
4480	AGE98238.1	0
4481	AGE98272.1	0
4482	AGE98310.1	0
4483	AEX63638.1	0
4484	AFD61557.1	0
4485	ADG95881.1	0
4486	ADG95913.1	0
4487	ADG95945.1	0
4488	ACZ98835.1	0
4489	ACY09952.1	0
4490	ACY25939.1	0
4491	ACV67003.1	0
4492	ACT75285.1	0
4493	ABU93704.1	0
4494	ABL84687.1	0
4495	AAM64227.1	0
4496	AAD14555.1	0
4497	AAA86134.1	0
```
