## Supplementary material for "Deep-mining of vertebrate genomes reveals an unexpected diversity of endogenous viral elements": Togaviridae_clust.index

```
2	0	37
4	37	13
9	50	8
11	58	4060
25	4118	182
32	4300	34
51	4334	943
138	19008	71
143	19079	39
146	19118	19
149	19137	5
150	19142	5
280	15938	678
282	16616	5
284	16621	39
290	16660	10
321	8463	940
417	9403	1168
423	10571	5
430	10576	10
431	10586	5
564	10591	5
565	10596	40
568	10636	5
586	10641	5
705	10646	5
744	10651	10
832	10661	29
849	10690	9
852	10699	19
914	10718	4502
991	15220	8
994	15228	10
995	15238	93
996	15331	67
1028	19147	25
1065	19172	2316
1114	16670	16
1132	16686	6
1273	16692	6
1274	16698	10
1276	16708	8
1277	16716	6
1291	16722	6
1414	16728	6
1417	16734	15
1536	16749	11
1554	16760	11
1556	16771	12
1558	16783	10
1693	16793	39
1696	16832	11
1698	16843	6
1699	16849	10
1711	16859	6
1818	16865	26
1837	16891	33
1852	16924	6
1980	21488	6
1982	21494	10
1993	21504	6
2118	16930	16
2119	16946	11
2121	16957	6
2139	16963	191
2260	17154	11
2262	17165	6
2400	17171	6
2403	17177	6
2405	17183	26
2541	17209	15
2542	17224	16
2544	17240	26
2545	17266	8
2546	17274	6
2568	17280	6
2682	17286	728
2685	18014	10
2708	15398	6
2788	15404	6
2821	5277	6
2824	5283	11
2825	5294	10
2827	5304	13
2848	5317	6
2853	5323	3140
2961	15410	6
2963	15416	11
2964	15427	11
2966	15438	6
2988	15444	6
2989	15450	11
3101	18024	6
3102	18030	657
3103	18687	8
3105	18695	10
3106	18705	6
3129	18711	6
3243	15461	6
3245	15467	10
3246	15477	16
3268	15493	6
3269	15499	6
3378	15505	39
3384	15544	63
3385	15607	10
3386	15617	10
3521	18717	11
3661	18728	11
3692	18739	174
3797	18913	11
3801	15627	6
3802	15633	6
3803	15639	6
3806	15645	6
3941	15651	6
3943	15657	6
3945	15663	6
3965	15669	6
4080	18924	24
4098	18948	10
4220	15675	225
4222	15900	6
4223	15906	6
4226	15912	16
4249	15928	10
4360	18958	25
4364	18983	11
4366	18994	6
4389	19000	8
```
