## Supplementary material for "Deep-mining of vertebrate genomes reveals an unexpected diversity of endogenous viral elements": Togaviridae_h.index

```
0	0	208
1	208	181
2	389	165
3	554	151
4	705	192
5	897	162
6	1059	186
7	1245	190
8	1435	146
9	1581	124
10	1705	152
11	1857	169
12	2026	199
13	2225	199
14	2424	199
15	2623	197
16	2820	188
17	3008	181
18	3189	180
19	3369	217
20	3586	185
21	3771	159
22	3930	181
23	4111	186
24	4297	241
25	4538	242
26	4780	191
27	4971	200
28	5171	178
29	5349	171
30	5520	195
31	5715	182
32	5897	138
33	6035	173
34	6208	219
35	6427	183
36	6610	175
37	6785	177
38	6962	192
39	7154	163
40	7317	158
41	7475	143
42	7618	179
43	7797	193
44	7990	163
45	8153	183
46	8336	176
47	8512	167
48	8679	207
49	8886	234
50	9120	186
51	9306	184
52	9490	229
53	9719	186
54	9905	184
55	10089	234
56	10323	194
57	10517	192
58	10709	234
59	10943	194
60	11137	192
61	11329	234
62	11563	194
63	11757	192
64	11949	234
65	12183	183
66	12366	187
67	12553	175
68	12728	190
69	12918	260
70	13178	260
71	13438	261
72	13699	266
73	13965	262
74	14227	268
75	14495	262
76	14757	263
77	15020	261
78	15281	267
79	15548	272
80	15820	272
81	16092	266
82	16358	270
83	16628	262
84	16890	262
85	17152	264
86	17416	270
87	17686	278
88	17964	269
89	18233	267
90	18500	272
91	18772	192
92	18964	181
93	19145	194
94	19339	172
95	19511	217
96	19728	171
97	19899	177
98	20076	173
99	20249	179
100	20428	217
101	20645	171
102	20816	177
103	20993	217
104	21210	171
105	21381	177
106	21558	171
107	21729	177
108	21906	217
109	22123	186
110	22309	161
111	22470	171
112	22641	245
113	22886	177
114	23063	254
115	23317	198
116	23515	236
117	23751	237
118	23988	251
119	24239	246
120	24485	179
121	24664	236
122	24900	236
123	25136	224
124	25360	266
125	25626	278
126	25904	201
127	26105	145
128	26250	185
129	26435	167
130	26602	197
131	26799	177
132	26976	182
133	27158	177
134	27335	195
135	27530	209
136	27739	175
137	27914	159
138	28073	191
139	28264	153
140	28417	148
141	28565	194
142	28759	175
143	28934	181
144	29115	179
145	29294	137
146	29431	162
147	29593	186
148	29779	190
149	29969	146
150	30115	124
151	30239	141
152	30380	175
153	30555	203
154	30758	203
155	30961	203
156	31164	201
157	31365	180
158	31545	173
159	31718	172
160	31890	231
161	32121	194
162	32315	172
163	32487	189
164	32676	180
165	32856	235
166	33091	234
167	33325	185
168	33510	192
169	33702	184
170	33886	163
171	34049	187
172	34236	166
173	34402	134
174	34536	169
175	34705	211
176	34916	177
177	35093	169
178	35262	183
179	35445	184
180	35629	185
181	35814	172
182	35986	173
183	36159	186
184	36345	189
185	36534	183
186	36717	185
187	36902	184
188	37086	175
189	37261	165
190	37426	192
191	37618	232
192	37850	186
193	38036	187
194	38223	232
195	38455	186
196	38641	192
197	38833	234
198	39067	194
199	39261	192
200	39453	234
201	39687	194
202	39881	192
203	40073	234
204	40307	194
205	40501	192
206	40693	177
207	40870	237
208	41107	177
209	41284	184
210	41468	220
211	41688	220
212	41908	221
213	42129	226
214	42355	222
215	42577	228
216	42805	222
217	43027	223
218	43250	221
219	43471	227
220	43698	232
221	43930	232
222	44162	226
223	44388	230
224	44618	222
225	44840	222
226	45062	224
227	45286	230
228	45516	238
229	45754	229
230	45983	227
231	46210	232
232	46442	184
233	46626	173
234	46799	188
235	46987	166
236	47153	177
237	47330	217
238	47547	171
239	47718	219
240	47937	173
241	48110	177
242	48287	217
243	48504	171
244	48675	177
245	48852	217
246	49069	171
247	49240	217
248	49457	171
249	49628	177
250	49805	180
251	49985	163
252	50148	171
253	50319	225
254	50544	183
255	50727	214
256	50941	158
257	51099	196
258	51295	197
259	51492	211
260	51703	206
261	51909	174
262	52083	290
263	52373	276
264	52649	300
265	52949	226
266	53175	238
267	53413	195
268	53608	137
269	53745	179
270	53924	161
271	54085	186
272	54271	171
273	54442	189
274	54631	183
275	54814	191
276	55005	226
277	55231	162
278	55393	153
279	55546	183
280	55729	147
281	55876	142
282	56018	126
283	56144	161
284	56305	165
285	56470	169
286	56639	145
287	56784	191
288	56975	186
289	57161	190
290	57351	130
291	57481	152
292	57633	141
293	57774	169
294	57943	199
295	58142	195
296	58337	199
297	58536	194
298	58730	191
299	58921	191
300	59112	178
301	59290	217
302	59507	188
303	59695	166
304	59861	181
305	60042	185
306	60227	232
307	60459	242
308	60701	191
309	60892	207
310	61099	178
311	61277	171
312	61448	195
313	61643	182
314	61825	170
315	61995	159
316	62154	207
317	62361	183
318	62544	179
319	62723	177
320	62900	176
321	63076	191
322	63267	174
323	63441	179
324	63620	178
325	63798	173
326	63971	179
327	64150	179
328	64329	176
329	64505	167
330	64672	167
331	64839	194
332	65033	190
333	65223	226
334	65449	189
335	65638	190
336	65828	227
337	66055	194
338	66249	192
339	66441	234
340	66675	194
341	66869	192
342	67061	234
343	67295	194
344	67489	192
345	67681	234
346	67915	194
347	68109	183
348	68292	195
349	68487	157
350	68644	187
351	68831	254
352	69085	259
353	69344	260
354	69604	257
355	69861	259
356	70120	264
357	70384	259
358	70643	264
359	70907	261
360	71168	264
361	71432	270
362	71702	259
363	71961	264
364	72225	271
365	72496	264
366	72760	259
367	73019	261
368	73280	267
369	73547	269
370	73816	264
371	74080	278
372	74358	268
373	74626	193
374	74819	181
375	75000	175
376	75175	170
377	75345	171
378	75516	177
379	75693	219
380	75912	179
381	76091	219
382	76310	171
383	76481	177
384	76658	217
385	76875	171
386	77046	177
387	77223	217
388	77440	177
389	77617	217
390	77834	171
391	78005	186
392	78191	211
393	78402	171
394	78573	233
395	78806	255
396	79061	236
397	79297	252
398	79549	250
399	79799	237
400	80036	246
401	80282	246
402	80528	182
403	80710	250
404	80960	236
405	81196	260
406	81456	266
407	81722	274
408	81996	201
409	82197	145
410	82342	187
411	82529	183
412	82712	180
413	82892	177
414	83069	183
415	83252	177
416	83429	185
417	83614	220
418	83834	154
419	83988	115
420	84103	135
421	84238	197
422	84435	151
423	84586	144
424	84730	163
425	84893	151
426	85044	179
427	85223	157
428	85380	185
429	85565	186
430	85751	170
431	85921	138
432	86059	146
433	86205	183
434	86388	175
435	86563	203
436	86766	199
437	86965	203
438	87168	198
439	87366	183
440	87549	183
441	87732	170
442	87902	231
443	88133	189
444	88322	166
445	88488	194
446	88682	177
447	88859	224
448	89083	234
449	89317	185
450	89502	199
451	89701	178
452	89879	163
453	90042	187
454	90229	166
455	90395	229
456	90624	177
457	90801	199
458	91000	177
459	91177	179
460	91356	183
461	91539	173
462	91712	202
463	91914	201
464	92115	203
465	92318	143
466	92461	193
467	92654	163
468	92817	151
469	92968	184
470	93152	175
471	93327	207
472	93534	232
473	93766	192
474	93958	184
475	94142	226
476	94368	192
477	94560	185
478	94745	234
479	94979	194
480	95173	192
481	95365	234
482	95599	194
483	95793	192
484	95985	240
485	96225	194
486	96419	192
487	96611	234
488	96845	177
489	97022	197
490	97219	143
491	97362	181
492	97543	214
493	97757	219
494	97976	220
495	98196	217
496	98413	219
497	98632	224
498	98856	219
499	99075	224
500	99299	221
501	99520	224
502	99744	230
503	99974	219
504	100193	224
505	100417	231
506	100648	224
507	100872	219
508	101091	221
509	101312	227
510	101539	229
511	101768	224
512	101992	238
513	102230	228
514	102458	185
515	102643	173
516	102816	169
517	102985	164
518	103149	217
519	103366	171
520	103537	179
521	103716	173
522	103889	179
523	104068	217
524	104285	171
525	104456	177
526	104633	217
527	104850	171
528	105021	177
529	105198	171
530	105369	177
531	105546	219
532	105765	180
533	105945	217
534	106162	171
535	106333	213
536	106546	215
537	106761	196
538	106957	212
539	107169	210
540	107379	197
541	107576	206
542	107782	206
543	107988	263
544	108251	289
545	108540	294
546	108834	301
547	109135	226
548	109361	234
549	109595	195
550	109790	143
551	109933	181
552	110114	177
553	110291	199
554	110490	171
555	110661	191
556	110852	183
557	111035	170
558	111205	219
559	111424	162
560	111586	137
561	111723	143
562	111866	191
563	112057	183
564	112240	158
565	112398	185
566	112583	165
567	112748	215
568	112963	165
569	113128	149
570	113277	152
571	113429	160
572	113589	138
573	113727	192
574	113919	191
575	114110	169
576	114279	194
577	114473	194
578	114667	194
579	114861	194
580	115055	191
581	115246	183
582	115429	179
583	115608	188
584	115796	183
585	115979	172
586	116151	186
587	116337	231
588	116568	239
589	116807	242
590	117049	198
591	117247	200
592	117447	180
593	117627	171
594	117798	195
595	117993	182
596	118175	223
597	118398	173
598	118571	203
599	118774	183
600	118957	171
601	119128	177
602	119305	167
603	119472	196
604	119668	173
605	119841	211
606	120052	137
607	120189	189
608	120378	189
609	120567	145
610	120712	176
611	120888	167
612	121055	165
613	121220	190
614	121410	226
615	121636	186
616	121822	184
617	122006	227
618	122233	187
619	122420	192
620	122612	234
621	122846	194
622	123040	192
623	123232	234
624	123466	194
625	123660	198
626	123858	234
627	124092	194
628	124286	192
629	124478	175
630	124653	237
631	124890	175
632	125065	192
633	125257	258
634	125515	260
635	125775	260
636	126035	261
637	126296	260
638	126556	262
639	126818	262
640	127080	262
641	127342	266
642	127608	264
643	127872	262
644	128134	270
645	128404	264
646	128668	262
647	128930	259
648	129189	262
649	129451	264
650	129715	266
651	129981	273
652	130254	270
653	130524	272
654	130796	266
655	131062	201
656	131263	181
657	131444	176
658	131620	158
659	131778	177
660	131955	217
661	132172	173
662	132345	219
663	132564	173
664	132737	177
665	132914	217
666	133131	171
667	133302	177
668	133479	217
669	133696	171
670	133867	217
671	134084	171
672	134255	179
673	134434	252
674	134686	194
675	134880	171
676	135051	234
677	135285	247
678	135532	243
679	135775	237
680	136012	237
681	136249	237
682	136486	257
683	136743	214
684	136957	223
685	137180	249
686	137429	254
687	137683	261
688	137944	266
689	138210	268
690	138478	199
691	138677	135
692	138812	183
693	138995	177
694	139172	193
695	139365	177
696	139542	185
697	139727	177
698	139904	164
699	140068	213
700	140281	154
701	140435	171
702	140606	137
703	140743	153
704	140896	143
705	141039	141
706	141180	169
707	141349	159
708	141508	181
709	141689	145
710	141834	149
711	141983	154
712	142137	160
713	142297	136
714	142433	184
715	142617	191
716	142808	175
717	142983	198
718	143181	198
719	143379	198
720	143577	198
721	143775	183
722	143958	191
723	144149	171
724	144320	180
725	144500	189
726	144689	189
727	144878	197
728	145075	237
729	145312	231
730	145543	234
731	145777	168
732	145945	192
733	146137	177
734	146314	163
735	146477	187
736	146664	166
737	146830	229
738	147059	163
739	147222	195
740	147417	177
741	147594	190
742	147784	192
743	147976	186
744	148162	216
745	148378	201
746	148579	172
747	148751	189
748	148940	173
749	149113	185
750	149298	191
751	149489	171
752	149660	175
753	149835	167
754	150002	192
755	150194	184
756	150378	229
757	150607	186
758	150793	185
759	150978	229
760	151207	194
761	151401	192
762	151593	234
763	151827	194
764	152021	192
765	152213	234
766	152447	200
767	152647	192
768	152839	234
769	153073	194
770	153267	177
771	153444	195
772	153639	177
773	153816	186
774	154002	218
775	154220	220
776	154440	220
777	154660	221
778	154881	220
779	155101	222
780	155323	222
781	155545	222
782	155767	226
783	155993	224
784	156217	222
785	156439	230
786	156669	224
787	156893	222
788	157115	219
789	157334	222
790	157556	224
791	157780	226
792	158006	233
793	158239	230
794	158469	232
795	158701	226
796	158927	193
797	159120	173
798	159293	170
799	159463	152
800	159615	171
801	159786	177
802	159963	219
803	160182	179
804	160361	219
805	160580	171
806	160751	177
807	160928	217
808	161145	171
809	161316	177
810	161493	217
811	161710	177
812	161887	217
813	162104	173
814	162277	214
815	162491	188
816	162679	171
817	162850	214
818	163064	207
819	163271	203
820	163474	197
821	163671	197
822	163868	197
823	164065	217
824	164282	228
825	164510	255
826	164765	292
827	165057	305
828	165362	298
829	165660	226
830	165886	228
831	166114	193
832	166307	153
833	166460	177
834	166637	171
835	166808	185
836	166993	171
837	167164	189
838	167353	183
839	167536	170
840	167706	189
841	167895	161
842	168056	163
843	168219	145
844	168364	147
845	168511	137
846	168648	150
847	168798	185
848	168983	145
849	169128	215
850	169343	153
851	169496	149
852	169645	154
853	169799	160
854	169959	138
855	170097	188
856	170285	183
857	170468	169
858	170637	197
859	170834	199
860	171033	194
861	171227	191
862	171418	191
863	171609	191
864	171800	200
865	172000	242
866	172242	183
867	172425	183
868	172608	189
869	172797	237
870	173034	239
871	173273	239
872	173512	198
873	173710	199
874	173909	171
875	174080	171
876	174251	195
877	174446	182
878	174628	223
879	174851	179
880	175030	211
881	175241	183
882	175424	196
883	175620	186
884	175806	180
885	175986	183
886	176169	173
887	176342	166
888	176508	183
889	176691	176
890	176867	169
891	177036	185
892	177221	163
893	177384	167
894	177551	207
895	177758	232
896	177990	186
897	178176	187
898	178363	229
899	178592	187
900	178779	187
901	178966	234
902	179200	194
903	179394	192
904	179586	234
905	179820	194
906	180014	192
907	180206	234
908	180440	194
909	180634	192
910	180826	234
911	181060	175
912	181235	197
913	181432	175
914	181607	195
915	181802	259
916	182061	268
917	182329	260
918	182589	259
919	182848	260
920	183108	263
921	183371	264
922	183635	262
923	183897	262
924	184159	259
925	184418	259
926	184677	270
927	184947	262
928	185209	266
929	185475	270
930	185745	262
931	186007	184
932	186191	271
933	186462	272
934	186734	267
935	187001	259
936	187260	266
937	187526	201
938	187727	181
939	187908	175
940	188083	194
941	188277	217
942	188494	171
943	188665	179
944	188844	173
945	189017	179
946	189196	217
947	189413	171
948	189584	177
949	189761	217
950	189978	171
951	190149	177
952	190326	171
953	190497	177
954	190674	181
955	190855	255
956	191110	229
957	191339	245
958	191584	235
959	191819	246
960	192065	245
961	192310	215
962	192525	245
963	192770	244
964	193014	202
965	193216	254
966	193470	215
967	193685	252
968	193937	265
969	194202	258
970	194460	266
971	194726	241
972	194967	196
973	195163	145
974	195308	177
975	195485	193
976	195678	179
977	195857	182
978	196039	183
979	196222	177
980	196399	164
981	196563	183
982	196746	155
983	196901	167
984	197068	189
985	197257	173
986	197430	181
987	197611	133
988	197744	169
989	197913	147
990	198060	187
991	198247	135
992	198382	149
993	198531	154
994	198685	160
995	198845	124
996	198969	182
997	199151	167
998	199318	175
999	199493	201
1000	199694	203
1001	199897	198
1002	200095	183
1003	200278	183
1004	200461	183
1005	200644	192
1006	200836	234
1007	201070	189
1008	201259	185
1009	201444	197
1010	201641	231
1011	201872	231
1012	202103	231
1013	202334	168
1014	202502	191
1015	202693	177
1016	202870	163
1017	203033	196
1018	203229	166
1019	203395	165
1020	203560	175
1021	203735	203
1022	203938	177
1023	204115	190
1024	204305	192
1025	204497	186
1026	204683	177
1027	204860	201
1028	205061	214
1029	205275	179
1030	205454	172
1031	205626	209
1032	205835	177
1033	206012	176
1034	206188	175
1035	206363	165
1036	206528	190
1037	206718	232
1038	206950	189
1039	207139	187
1040	207326	227
1041	207553	189
1042	207742	192
1043	207934	234
1044	208168	194
1045	208362	192
1046	208554	234
1047	208788	194
1048	208982	192
1049	209174	233
1050	209407	194
1051	209601	192
1052	209793	177
1053	209970	211
1054	210181	177
1055	210358	187
1056	210545	219
1057	210764	228
1058	210992	220
1059	211212	219
1060	211431	220
1061	211651	223
1062	211874	224
1063	212098	222
1064	212320	222
1065	212542	219
1066	212761	219
1067	212980	230
1068	213210	222
1069	213432	226
1070	213658	230
1071	213888	222
1072	214110	176
1073	214286	231
1074	214517	232
1075	214749	227
1076	214976	219
1077	215195	226
1078	215421	193
1079	215614	173
1080	215787	169
1081	215956	188
1082	216144	177
1083	216321	217
1084	216538	173
1085	216711	219
1086	216930	173
1087	217103	177
1088	217280	217
1089	217497	171
1090	217668	177
1091	217845	217
1092	218062	171
1093	218233	217
1094	218450	171
1095	218621	181
1096	218802	217
1097	219019	221
1098	219240	225
1099	219465	215
1100	219680	206
1101	219886	205
1102	220091	175
1103	220266	205
1104	220471	204
1105	220675	162
1106	220837	214
1107	221051	264
1108	221315	289
1109	221604	303
1110	221907	294
1111	222201	226
1112	222427	201
1113	222628	190
1114	222818	141
1115	222959	171
1116	223130	187
1117	223317	218
1118	223535	182
1119	223717	189
1120	223906	183
1121	224089	188
1122	224277	187
1123	224464	161
1124	224625	161
1125	224786	181
1126	224967	167
1127	225134	153
1128	225287	161
1129	225448	153
1130	225601	169
1131	225770	183
1132	225953	143
1133	226096	169
1134	226265	154
1135	226419	152
1136	226571	124
1137	226695	182
1138	226877	161
1139	227038	169
1140	227207	195
1141	227402	195
1142	227597	195
1143	227792	191
1144	227983	191
1145	228174	191
1146	228365	231
1147	228596	238
1148	228834	183
1149	229017	177
1150	229194	189
1151	229383	237
1152	229620	241
1153	229861	242
1154	230103	182
1155	230285	202
1156	230487	171
1157	230658	171
1158	230829	195
1159	231024	182
1160	231206	167
1161	231373	165
1162	231538	211
1163	231749	183
1164	231932	196
1165	232128	186
1166	232314	180
1167	232494	197
1168	232691	173
1169	232864	206
1170	233070	171
1171	233241	156
1172	233397	181
1173	233578	171
1174	233749	168
1175	233917	167
1176	234084	167
1177	234251	192
1178	234443	190
1179	234633	234
1180	234867	189
1181	235056	185
1182	235241	228
1183	235469	194
1184	235663	192
1185	235855	233
1186	236088	194
1187	236282	192
1188	236474	234
1189	236708	194
1190	236902	191
1191	237093	234
1192	237327	194
1193	237521	175
1194	237696	169
1195	237865	181
1196	238046	253
1197	238299	259
1198	238558	260
1199	238818	259
1200	239077	269
1201	239346	261
1202	239607	262
1203	239869	267
1204	240136	251
1205	240387	259
1206	240646	258
1207	240904	259
1208	241163	261
1209	241424	255
1210	241679	262
1211	241941	262
1212	242203	262
1213	242465	184
1214	242649	270
1215	242919	270
1216	243189	263
1217	243452	269
1218	243721	269
1219	243990	194
1220	244184	161
1221	244345	172
1222	244517	175
1223	244692	171
1224	244863	177
1225	245040	219
1226	245259	179
1227	245438	219
1228	245657	171
1229	245828	177
1230	246005	217
1231	246222	171
1232	246393	177
1233	246570	217
1234	246787	177
1235	246964	217
1236	247181	181
1237	247362	202
1238	247564	237
1239	247801	238
1240	248039	232
1241	248271	197
1242	248468	202
1243	248670	212
1244	248882	248
1245	249130	214
1246	249344	237
1247	249581	212
1248	249793	224
1249	250017	249
1250	250266	263
1251	250529	254
1252	250783	266
1253	251049	247
1254	251296	196
1255	251492	133
1256	251625	183
1257	251808	181
1258	251989	212
1259	252201	182
1260	252383	183
1261	252566	177
1262	252743	188
1263	252931	181
1264	253112	155
1265	253267	177
1266	253444	181
1267	253625	165
1268	253790	147
1269	253937	155
1270	254092	167
1271	254259	153
1272	254412	193
1273	254605	169
1274	254774	161
1275	254935	160
1276	255095	154
1277	255249	124
1278	255373	172
1279	255545	184
1280	255729	175
1281	255904	199
1282	256103	199
1283	256302	199
1284	256501	183
1285	256684	183
1286	256867	183
1287	257050	223
1288	257273	230
1289	257503	163
1290	257666	185
1291	257851	221
1292	258072	231
1293	258303	233
1294	258536	234
1295	258770	176
1296	258946	194
1297	259140	171
1298	259311	163
1299	259474	187
1300	259661	166
1301	259827	173
1302	260000	179
1303	260179	203
1304	260382	177
1305	260559	190
1306	260749	192
1307	260941	183
1308	261124	183
1309	261307	201
1310	261508	171
1311	261679	169
1312	261848	183
1313	262031	183
1314	262214	166
1315	262380	188
1316	262568	175
1317	262743	185
1318	262928	228
1319	263156	192
1320	263348	192
1321	263540	234
1322	263774	187
1323	263961	186
1324	264147	234
1325	264381	194
1326	264575	191
1327	264766	234
1328	265000	194
1329	265194	192
1330	265386	234
1331	265620	193
1332	265813	192
1333	266005	234
1334	266239	177
1335	266416	171
1336	266587	183
1337	266770	213
1338	266983	219
1339	267202	220
1340	267422	219
1341	267641	229
1342	267870	221
1343	268091	222
1344	268313	227
1345	268540	211
1346	268751	219
1347	268970	218
1348	269188	219
1349	269407	221
1350	269628	215
1351	269843	222
1352	270065	222
1353	270287	222
1354	270509	176
1355	270685	230
1356	270915	230
1357	271145	223
1358	271368	229
1359	271597	229
1360	271826	186
1361	272012	167
1362	272179	166
1363	272345	169
1364	272514	217
1365	272731	171
1366	272902	179
1367	273081	173
1368	273254	179
1369	273433	217
1370	273650	171
1371	273821	177
1372	273998	217
1373	274215	171
1374	274386	177
1375	274563	171
1376	274734	177
1377	274911	181
1378	275092	196
1379	275288	229
1380	275517	218
1381	275735	212
1382	275947	157
1383	276104	162
1384	276266	172
1385	276438	208
1386	276646	174
1387	276820	197
1388	277017	218
1389	277235	265
1390	277500	306
1391	277806	301
1392	278107	274
1393	278381	226
1394	278607	207
1395	278814	190
1396	279004	175
1397	279179	177
1398	279356	175
1399	279531	167
1400	279698	185
1401	279883	188
1402	280071	179
1403	280250	188
1404	280438	191
1405	280629	161
1406	280790	171
1407	280961	135
1408	281096	159
1409	281255	157
1410	281412	173
1411	281585	161
1412	281746	169
1413	281915	163
1414	282078	177
1415	282255	161
1416	282416	114
1417	282530	154
1418	282684	124
1419	282808	136
1420	282944	178
1421	283122	169
1422	283291	194
1423	283485	195
1424	283680	194
1425	283874	191
1426	284065	191
1427	284256	191
1428	284447	231
1429	284678	238
1430	284916	157
1431	285073	177
1432	285250	169
1433	285419	237
1434	285656	214
1435	285870	242
1436	286112	181
1437	286293	201
1438	286494	177
1439	286671	171
1440	286842	195
1441	287037	199
1442	287236	167
1443	287403	175
1444	287578	211
1445	287789	183
1446	287972	196
1447	288168	186
1448	288354	177
1449	288531	177
1450	288708	173
1451	288881	163
1452	289044	161
1453	289205	179
1454	289384	177
1455	289561	160
1456	289721	180
1457	289901	167
1458	290068	177
1459	290245	186
1460	290431	226
1461	290657	194
1462	290851	192
1463	291043	213
1464	291256	188
1465	291444	192
1466	291636	234
1467	291870	193
1468	292063	192
1469	292255	234
1470	292489	194
1471	292683	192
1472	292875	234
1473	293109	194
1474	293303	192
1475	293495	175
1476	293670	189
1477	293859	173
1478	294032	259
1479	294291	261
1480	294552	260
1481	294812	259
1482	295071	261
1483	295332	261
1484	295593	262
1485	295855	264
1486	296119	261
1487	296380	262
1488	296642	259
1489	296901	262
1490	297163	262
1491	297425	272
1492	297697	263
1493	297960	272
1494	298232	261
1495	298493	184
1496	298677	263
1497	298940	266
1498	299206	267
1499	299473	269
1500	299742	270
1501	300012	189
1502	300201	225
1503	300426	180
1504	300606	199
1505	300805	177
1506	300982	217
1507	301199	173
1508	301372	219
1509	301591	173
1510	301764	177
1511	301941	217
1512	302158	171
1513	302329	177
1514	302506	217
1515	302723	171
1516	302894	217
1517	303111	171
1518	303282	159
1519	303441	197
1520	303638	175
1521	303813	226
1522	304039	243
1523	304282	238
1524	304520	248
1525	304768	245
1526	305013	245
1527	305258	205
1528	305463	245
1529	305708	204
1530	305912	225
1531	306137	266
1532	306403	261
1533	306664	246
1534	306910	266
1535	307176	266
1536	307442	167
1537	307609	167
1538	307776	195
1539	307971	172
1540	308143	161
1541	308304	179
1542	308483	182
1543	308665	207
1544	308872	188
1545	309060	185
1546	309245	155
1547	309400	160
1548	309560	171
1549	309731	157
1550	309888	157
1551	310045	167
1552	310212	147
1553	310359	153
1554	310512	139
1555	310651	141
1556	310792	161
1557	310953	114
1558	311067	154
1559	311221	118
1560	311339	184
1561	311523	151
1562	311674	175
1563	311849	198
1564	312047	199
1565	312246	198
1566	312444	183
1567	312627	183
1568	312810	183
1569	312993	223
1570	313216	230
1571	313446	183
1572	313629	185
1573	313814	163
1574	313977	231
1575	314208	206
1576	314414	234
1577	314648	175
1578	314823	193
1579	315016	171
1580	315187	163
1581	315350	196
1582	315546	191
1583	315737	190
1584	315927	165
1585	316092	203
1586	316295	177
1587	316472	190
1588	316662	192
1589	316854	167
1590	317021	197
1591	317218	186
1592	317404	171
1593	317575	187
1594	317762	163
1595	317925	191
1596	318116	181
1597	318297	198
1598	318495	207
1599	318702	229
1600	318931	188
1601	319119	184
1602	319303	213
1603	319516	194
1604	319710	171
1605	319881	226
1606	320107	194
1607	320301	192
1608	320493	234
1609	320727	194
1610	320921	192
1611	321113	234
1612	321347	194
1613	321541	192
1614	321733	234
1615	321967	194
1616	322161	177
1617	322338	147
1618	322485	167
1619	322652	219
1620	322871	221
1621	323092	220
1622	323312	219
1623	323531	221
1624	323752	221
1625	323973	222
1626	324195	224
1627	324419	221
1628	324640	222
1629	324862	219
1630	325081	222
1631	325303	222
1632	325525	232
1633	325757	223
1634	325980	232
1635	326212	221
1636	326433	176
1637	326609	223
1638	326832	226
1639	327058	227
1640	327285	229
1641	327514	230
1642	327744	181
1643	327925	219
1644	328144	174
1645	328318	171
1646	328489	171
1647	328660	177
1648	328837	219
1649	329056	179
1650	329235	219
1651	329454	171
1652	329625	177
1653	329802	217
1654	330019	171
1655	330190	177
1656	330367	217
1657	330584	177
1658	330761	217
1659	330978	151
1660	331129	203
1661	331332	181
1662	331513	206
1663	331719	223
1664	331942	198
1665	332140	208
1666	332348	205
1667	332553	205
1668	332758	165
1669	332923	205
1670	333128	196
1671	333324	259
1672	333583	306
1673	333889	301
1674	334190	206
1675	334396	226
1676	334622	226
1677	334848	167
1678	335015	147
1679	335162	189
1680	335351	183
1681	335534	182
1682	335716	188
1683	335904	193
1684	336097	186
1685	336283	188
1686	336471	194
1687	336665	161
1688	336826	162
1689	336988	114
1690	337102	151
1691	337253	209
1692	337462	159
1693	337621	149
1694	337770	171
1695	337941	147
1696	338088	149
1697	338237	161
1698	338398	114
1699	338512	154
1700	338666	120
1701	338786	178
1702	338964	159
1703	339123	169
1704	339292	195
1705	339487	195
1706	339682	195
1707	339877	191
1708	340068	191
1709	340259	191
1710	340450	167
1711	340617	175
1712	340792	189
1713	340981	177
1714	341158	169
1715	341327	237
1716	341564	216
1717	341780	238
1718	342018	181
1719	342199	197
1720	342396	185
1721	342581	171
1722	342752	195
1723	342947	181
1724	343128	184
1725	343312	181
1726	343493	211
1727	343704	183
1728	343887	196
1729	344083	186
1730	344269	173
1731	344442	191
1732	344633	180
1733	344813	163
1734	344976	179
1735	345155	183
1736	345338	185
1737	345523	151
1738	345674	192
1739	345866	165
1740	346031	187
1741	346218	229
1742	346447	186
1743	346633	171
1744	346804	228
1745	347032	173
1746	347205	184
1747	347389	234
1748	347623	194
1749	347817	192
1750	348009	234
1751	348243	194
1752	348437	192
1753	348629	234
1754	348863	194
1755	349057	192
1756	349249	234
1757	349483	175
1758	349658	149
1759	349807	189
1760	349996	268
1761	350264	259
1762	350523	261
1763	350784	261
1764	351045	261
1765	351306	261
1766	351567	264
1767	351831	263
1768	352094	261
1769	352355	263
1770	352618	264
1771	352882	271
1772	353153	259
1773	353412	262
1774	353674	262
1775	353936	261
1776	354197	264
1777	354461	184
1778	354645	264
1779	354909	264
1780	355173	253
1781	355426	264
1782	355690	266
1783	355956	189
1784	356145	225
1785	356370	175
1786	356545	186
1787	356731	217
1788	356948	171
1789	357119	179
1790	357298	173
1791	357471	179
1792	357650	217
1793	357867	171
1794	358038	177
1795	358215	217
1796	358432	171
1797	358603	177
1798	358780	171
1799	358951	177
1800	359128	193
1801	359321	196
1802	359517	181
1803	359698	238
1804	359936	235
1805	360171	257
1806	360428	215
1807	360643	236
1808	360879	245
1809	361124	250
1810	361374	211
1811	361585	196
1812	361781	219
1813	362000	266
1814	362266	261
1815	362527	267
1816	362794	266
1817	363060	278
1818	363338	159
1819	363497	139
1820	363636	185
1821	363821	177
1822	363998	182
1823	364180	188
1824	364368	187
1825	364555	186
1826	364741	188
1827	364929	188
1828	365117	155
1829	365272	196
1830	365468	114
1831	365582	153
1832	365735	203
1833	365938	153
1834	366091	155
1835	366246	185
1836	366431	179
1837	366610	175
1838	366785	156
1839	366941	124
1840	367065	140
1841	367205	120
1842	367325	222
1843	367547	151
1844	367698	228
1845	367926	199
1846	368125	199
1847	368324	199
1848	368523	183
1849	368706	183
1850	368889	183
1851	369072	161
1852	369233	171
1853	369404	186
1854	369590	178
1855	369768	163
1856	369931	231
1857	370162	208
1858	370370	230
1859	370600	175
1860	370775	189
1861	370964	177
1862	371141	163
1863	371304	187
1864	371491	175
1865	371666	199
1866	371865	175
1867	372040	203
1868	372243	177
1869	372420	190
1870	372610	192
1871	372802	183
1872	372985	185
1873	373170	193
1874	373363	173
1875	373536	185
1876	373721	179
1877	373900	195
1878	374095	145
1879	374240	175
1880	374415	167
1881	374582	189
1882	374771	187
1883	374958	228
1884	375186	173
1885	375359	186
1886	375545	232
1887	375777	186
1888	375963	192
1889	376155	234
1890	376389	194
1891	376583	192
1892	376775	234
1893	377009	194
1894	377203	192
1895	377395	234
1896	377629	194
1897	377823	192
1898	378015	177
1899	378192	225
1900	378417	183
1901	378600	228
1902	378828	219
1903	379047	221
1904	379268	221
1905	379489	221
1906	379710	221
1907	379931	224
1908	380155	223
1909	380378	221
1910	380599	223
1911	380822	224
1912	381046	231
1913	381277	219
1914	381496	222
1915	381718	222
1916	381940	221
1917	382161	224
1918	382385	176
1919	382561	224
1920	382785	224
1921	383009	213
1922	383222	224
1923	383446	226
1924	383672	181
1925	383853	219
1926	384072	169
1927	384241	200
1928	384441	177
1929	384618	217
1930	384835	173
1931	385008	219
1932	385227	173
1933	385400	177
1934	385577	217
1935	385794	171
1936	385965	177
1937	386142	217
1938	386359	171
1939	386530	217
1940	386747	171
1941	386918	185
1942	387103	190
1943	387293	175
1944	387468	218
1945	387686	215
1946	387901	217
1947	388118	175
1948	388293	196
1949	388489	205
1950	388694	210
1951	388904	171
1952	389075	188
1953	389263	261
1954	389524	303
1955	389827	290
1956	390117	227
1957	390344	226
1958	390570	238
1959	390808	177
1960	390985	151
1961	391136	179
1962	391315	231
1963	391546	182
1964	391728	188
1965	391916	191
1966	392107	183
1967	392290	188
1968	392478	173
1969	392651	161
1970	392812	198
1971	393010	114
1972	393124	147
1973	393271	227
1974	393498	157
1975	393655	171
1976	393826	179
1977	394005	187
1978	394192	147
1979	394339	158
1980	394497	126
1981	394623	140
1982	394763	120
1983	394883	156
1984	395039	159
1985	395198	220
1986	395418	199
1987	395617	195
1988	395812	194
1989	396006	191
1990	396197	191
1991	396388	191
1992	396579	182
1993	396761	171
1994	396932	180
1995	397112	180
1996	397292	191
1997	397483	237
1998	397720	229
1999	397949	238
2000	398187	203
2001	398390	203
2002	398593	185
2003	398778	171
2004	398949	195
2005	399144	160
2006	399304	193
2007	399497	207
2008	399704	211
2009	399915	183
2010	400098	196
2011	400294	186
2012	400480	177
2013	400657	205
2014	400862	185
2015	401047	167
2016	401214	177
2017	401391	163
2018	401554	189
2019	401743	183
2020	401926	167
2021	402093	207
2022	402300	226
2023	402526	189
2024	402715	186
2025	402901	229
2026	403130	188
2027	403318	190
2028	403508	227
2029	403735	194
2030	403929	192
2031	404121	234
2032	404355	194
2033	404549	192
2034	404741	234
2035	404975	194
2036	405169	192
2037	405361	234
2038	405595	194
2039	405789	175
2040	405964	183
2041	406147	189
2042	406336	260
2043	406596	260
2044	406856	257
2045	407113	259
2046	407372	259
2047	407631	268
2048	407899	264
2049	408163	262
2050	408425	262
2051	408687	263
2052	408950	260
2053	409210	259
2054	409469	262
2055	409731	262
2056	409993	262
2057	410255	256
2058	410511	262
2059	410773	269
2060	411042	264
2061	411306	268
2062	411574	262
2063	411836	277
2064	412113	268
2065	412381	203
2066	412584	172
2067	412756	170
2068	412926	200
2069	413126	171
2070	413297	177
2071	413474	219
2072	413693	179
2073	413872	217
2074	414089	171
2075	414260	177
2076	414437	217
2077	414654	171
2078	414825	177
2079	415002	217
2080	415219	177
2081	415396	217
2082	415613	186
2083	415799	196
2084	415995	181
2085	416176	249
2086	416425	233
2087	416658	247
2088	416905	245
2089	417150	228
2090	417378	247
2091	417625	237
2092	417862	202
2093	418064	196
2094	418260	301
2095	418561	263
2096	418824	250
2097	419074	260
2098	419334	278
2099	419612	270
2100	419882	171
2101	420053	151
2102	420204	194
2103	420398	225
2104	420623	182
2105	420805	188
2106	420993	185
2107	421178	183
2108	421361	188
2109	421549	167
2110	421716	155
2111	421871	181
2112	422052	183
2113	422235	148
2114	422383	183
2115	422566	151
2116	422717	171
2117	422888	165
2118	423053	183
2119	423236	191
2120	423427	158
2121	423585	126
2122	423711	140
2123	423851	120
2124	423971	150
2125	424121	183
2126	424304	215
2127	424519	203
2128	424722	199
2129	424921	198
2130	425119	183
2131	425302	183
2132	425485	183
2133	425668	174
2134	425842	177
2135	426019	192
2136	426211	178
2137	426389	185
2138	426574	231
2139	426805	221
2140	427026	230
2141	427256	177
2142	427433	195
2143	427628	177
2144	427805	163
2145	427968	187
2146	428155	130
2147	428285	173
2148	428458	199
2149	428657	203
2150	428860	177
2151	429037	190
2152	429227	192
2153	429419	171
2154	429590	167
2155	429757	203
2156	429960	228
2157	430188	191
2158	430379	183
2159	430562	191
2160	430753	177
2161	430930	175
2162	431105	165
2163	431270	184
2164	431454	232
2165	431686	188
2166	431874	187
2167	432061	229
2168	432290	192
2169	432482	185
2170	432667	234
2171	432901	194
2172	433095	192
2173	433287	234
2174	433521	194
2175	433715	192
2176	433907	234
2177	434141	194
2178	434335	192
2179	434527	234
2180	434761	177
2181	434938	185
2182	435123	183
2183	435306	220
2184	435526	220
2185	435746	217
2186	435963	219
2187	436182	219
2188	436401	228
2189	436629	224
2190	436853	222
2191	437075	222
2192	437297	223
2193	437520	220
2194	437740	219
2195	437959	222
2196	438181	222
2197	438403	222
2198	438625	216
2199	438841	222
2200	439063	229
2201	439292	224
2202	439516	228
2203	439744	222
2204	439966	237
2205	440203	228
2206	440431	197
2207	440628	166
2208	440794	164
2209	440958	194
2210	441152	217
2211	441369	171
2212	441540	179
2213	441719	173
2214	441892	177
2215	442069	217
2216	442286	171
2217	442457	177
2218	442634	217
2219	442851	171
2220	443022	177
2221	443199	171
2222	443370	177
2223	443547	178
2224	443725	190
2225	443915	175
2226	444090	229
2227	444319	213
2228	444532	207
2229	444739	205
2230	444944	188
2231	445132	207
2232	445339	197
2233	445536	162
2234	445698	196
2235	445894	261
2236	446155	303
2237	446458	290
2238	446748	220
2239	446968	238
2240	447206	230
2241	447436	164
2242	447600	151
2243	447751	188
2244	447939	183
2245	448122	182
2246	448304	188
2247	448492	188
2248	448680	192
2249	448872	188
2250	449060	200
2251	449260	161
2252	449421	183
2253	449604	183
2254	449787	166
2255	449953	227
2256	450180	169
2257	450349	155
2258	450504	167
2259	450671	191
2260	450862	172
2261	451034	158
2262	451192	126
2263	451318	140
2264	451458	144
2265	451602	194
2266	451796	175
2267	451971	207
2268	452178	196
2269	452374	194
2270	452568	199
2271	452767	191
2272	452958	191
2273	453149	191
2274	453340	182
2275	453522	171
2276	453693	186
2277	453879	180
2278	454059	191
2279	454250	237
2280	454487	226
2281	454713	239
2282	454952	203
2283	455155	203
2284	455358	185
2285	455543	171
2286	455714	195
2287	455909	245
2288	456154	167
2289	456321	212
2290	456533	161
2291	456694	183
2292	456877	196
2293	457073	186
2294	457259	163
2295	457422	161
2296	457583	197
2297	457780	220
2298	458000	183
2299	458183	179
2300	458362	185
2301	458547	183
2302	458730	167
2303	458897	167
2304	459064	186
2305	459250	190
2306	459440	232
2307	459672	189
2308	459861	187
2309	460048	229
2310	460277	187
2311	460464	192
2312	460656	234
2313	460890	194
2314	461084	192
2315	461276	234
2316	461510	194
2317	461704	192
2318	461896	233
2319	462129	194
2320	462323	192
2321	462515	175
2322	462690	227
2323	462917	189
2324	463106	259
2325	463365	259
2326	463624	259
2327	463883	260
2328	464143	260
2329	464403	259
2330	464662	272
2331	464934	264
2332	465198	270
2333	465468	263
2334	465731	262
2335	465993	268
2336	466261	259
2337	466520	262
2338	466782	262
2339	467044	262
2340	467306	270
2341	467576	264
2342	467840	271
2343	468111	267
2344	468378	272
2345	468650	264
2346	468914	270
2347	469184	203
2348	469387	180
2349	469567	174
2350	469741	194
2351	469935	177
2352	470112	217
2353	470329	173
2354	470502	219
2355	470721	171
2356	470892	177
2357	471069	217
2358	471286	171
2359	471457	177
2360	471634	217
2361	471851	171
2362	472022	217
2363	472239	171
2364	472410	159
2365	472569	196
2366	472765	181
2367	472946	250
2368	473196	233
2369	473429	237
2370	473666	224
2371	473890	241
2372	474131	246
2373	474377	205
2374	474582	245
2375	474827	188
2376	475015	304
2377	475319	263
2378	475582	250
2379	475832	264
2380	476096	257
2381	476353	256
2382	476609	172
2383	476781	151
2384	476932	199
2385	477131	177
2386	477308	182
2387	477490	188
2388	477678	182
2389	477860	192
2390	478052	188
2391	478240	192
2392	478432	155
2393	478587	181
2394	478768	183
2395	478951	160
2396	479111	236
2397	479347	163
2398	479510	151
2399	479661	189
2400	479850	133
2401	479983	157
2402	480140	158
2403	480298	126
2404	480424	188
2405	480612	144
2406	480756	150
2407	480906	221
2408	481127	182
2409	481309	200
2410	481509	198
2411	481707	203
2412	481910	183
2413	482093	183
2414	482276	183
2415	482459	174
2416	482633	183
2417	482816	195
2418	483011	187
2419	483198	185
2420	483383	231
2421	483614	218
2422	483832	231
2423	484063	195
2424	484258	195
2425	484453	177
2426	484630	163
2427	484793	187
2428	484980	199
2429	485179	177
2430	485356	204
2431	485560	183
2432	485743	177
2433	485920	187
2434	486107	192
2435	486299	171
2436	486470	167
2437	486637	209
2438	486846	197
2439	487043	191
2440	487234	163
2441	487397	191
2442	487588	183
2443	487771	175
2444	487946	207
2445	488153	228
2446	488381	192
2447	488573	190
2448	488763	227
2449	488990	189
2450	489179	187
2451	489366	230
2452	489596	194
2453	489790	192
2454	489982	234
2455	490216	194
2456	490410	192
2457	490602	234
2458	490836	194
2459	491030	191
2460	491221	234
2461	491455	194
2462	491649	177
2463	491826	185
2464	492011	183
2465	492194	219
2466	492413	219
2467	492632	219
2468	492851	220
2469	493071	220
2470	493291	219
2471	493510	232
2472	493742	224
2473	493966	230
2474	494196	223
2475	494419	222
2476	494641	228
2477	494869	219
2478	495088	222
2479	495310	222
2480	495532	222
2481	495754	230
2482	495984	224
2483	496208	231
2484	496439	227
2485	496666	232
2486	496898	224
2487	497122	230
2488	497352	197
2489	497549	174
2490	497723	168
2491	497891	180
2492	498071	171
2493	498242	177
2494	498419	219
2495	498638	179
2496	498817	217
2497	499034	171
2498	499205	177
2499	499382	217
2500	499599	171
2501	499770	177
2502	499947	217
2503	500164	177
2504	500341	217
2505	500558	153
2506	500711	190
2507	500901	175
2508	501076	230
2509	501306	213
2510	501519	197
2511	501716	184
2512	501900	201
2513	502101	206
2514	502307	165
2515	502472	205
2516	502677	196
2517	502873	264
2518	503137	307
2519	503444	290
2520	503734	224
2521	503958	217
2522	504175	216
2523	504391	167
2524	504558	151
2525	504709	193
2526	504902	189
2527	505091	182
2528	505273	188
2529	505461	181
2530	505642	189
2531	505831	188
2532	506019	200
2533	506219	161
2534	506380	175
2535	506555	183
2536	506738	165
2537	506903	212
2538	507115	157
2539	507272	165
2540	507437	173
2541	507610	149
2542	507759	138
2543	507897	150
2544	508047	126
2545	508173	188
2546	508361	144
2547	508505	144
2548	508649	213
2549	508862	174
2550	509036	199
2551	509235	199
2552	509434	194
2553	509628	191
2554	509819	191
2555	510010	191
2556	510201	179
2557	510380	189
2558	510569	189
2559	510758	189
2560	510947	191
2561	511138	241
2562	511379	222
2563	511601	233
2564	511834	200
2565	512034	199
2566	512233	185
2567	512418	171
2568	512589	232
2569	512821	193
2570	513014	173
2571	513187	207
2572	513394	190
2573	513584	183
2574	513767	181
2575	513948	186
2576	514134	163
2577	514297	161
2578	514458	203
2579	514661	189
2580	514850	183
2581	515033	183
2582	515216	185
2583	515401	177
2584	515578	167
2585	515745	165
2586	515910	186
2587	516096	229
2588	516325	192
2589	516517	185
2590	516702	229
2591	516931	189
2592	517120	188
2593	517308	234
2594	517542	194
2595	517736	192
2596	517928	234
2597	518162	194
2598	518356	192
2599	518548	234
2600	518782	193
2601	518975	192
2602	519167	234
2603	519401	175
2604	519576	187
2605	519763	189
2606	519952	260
2607	520212	259
2608	520471	257
2609	520728	260
2610	520988	259
2611	521247	183
2612	521430	264
2613	521694	267
2614	521961	263
2615	522224	262
2616	522486	260
2617	522746	264
2618	523010	259
2619	523269	268
2620	523537	263
2621	523800	264
2622	524064	259
2623	524323	267
2624	524590	268
2625	524858	264
2626	525122	261
2627	525383	267
2628	525650	261
2629	525911	203
2630	526114	180
2631	526294	174
2632	526468	198
2633	526666	217
2634	526883	171
2635	527054	179
2636	527233	173
2637	527406	177
2638	527583	217
2639	527800	171
2640	527971	177
2641	528148	217
2642	528365	171
2643	528536	177
2644	528713	171
2645	528884	177
2646	529061	163
2647	529224	196
2648	529420	251
2649	529671	234
2650	529905	233
2651	530138	248
2652	530386	258
2653	530644	244
2654	530888	250
2655	531138	241
2656	531379	246
2657	531625	188
2658	531813	301
2659	532114	267
2660	532381	250
2661	532631	277
2662	532908	251
2663	533159	263
2664	533422	175
2665	533597	192
2666	533789	185
2667	533974	183
2668	534157	182
2669	534339	182
2670	534521	175
2671	534696	189
2672	534885	188
2673	535073	192
2674	535265	155
2675	535420	201
2676	535621	183
2677	535804	159
2678	535963	151
2679	536114	159
2680	536273	173
2681	536446	179
2682	536625	165
2683	536790	158
2684	536948	128
2685	537076	188
2686	537264	144
2687	537408	145
2688	537553	234
2689	537787	173
2690	537960	203
2691	538163	203
2692	538366	198
2693	538564	183
2694	538747	183
2695	538930	183
2696	539113	173
2697	539286	217
2698	539503	195
2699	539698	187
2700	539885	185
2701	540070	235
2702	540305	214
2703	540519	225
2704	540744	192
2705	540936	191
2706	541127	177
2707	541304	163
2708	541467	232
2709	541699	185
2710	541884	163
2711	542047	199
2712	542246	184
2713	542430	177
2714	542607	187
2715	542794	192
2716	542986	171
2717	543157	166
2718	543323	197
2719	543520	221
2720	543741	191
2721	543932	179
2722	544111	191
2723	544302	183
2724	544485	175
2725	544660	167
2726	544827	188
2727	545015	187
2728	545202	229
2729	545431	187
2730	545618	187
2731	545805	228
2732	546033	190
2733	546223	192
2734	546415	234
2735	546649	194
2736	546843	192
2737	547035	234
2738	547269	194
2739	547463	192
2740	547655	236
2741	547891	194
2742	548085	192
2743	548277	177
2744	548454	211
2745	548665	183
2746	548848	220
2747	549068	219
2748	549287	217
2749	549504	220
2750	549724	219
2751	549943	177
2752	550120	224
2753	550344	227
2754	550571	223
2755	550794	222
2756	551016	220
2757	551236	224
2758	551460	219
2759	551679	228
2760	551907	223
2761	552130	224
2762	552354	219
2763	552573	227
2764	552800	228
2765	553028	224
2766	553252	221
2767	553473	227
2768	553700	221
2769	553921	197
2770	554118	174
2771	554292	168
2772	554460	198
2773	554658	177
2774	554835	217
2775	555052	173
2776	555225	219
2777	555444	171
2778	555615	177
2779	555792	217
2780	556009	171
2781	556180	177
2782	556357	217
2783	556574	171
2784	556745	217
2785	556962	171
2786	557133	165
2787	557298	190
2788	557488	209
2789	557697	214
2790	557911	213
2791	558124	208
2792	558332	218
2793	558550	204
2794	558754	210
2795	558964	201
2796	559165	206
2797	559371	196
2798	559567	261
2799	559828	288
2800	560116	262
2801	560378	237
2802	560615	211
2803	560826	223
2804	561049	167
2805	561216	186
2806	561402	179
2807	561581	179
2808	561760	182
2809	561942	182
2810	562124	188
2811	562312	196
2812	562508	188
2813	562696	200
2814	562896	161
2815	563057	195
2816	563252	189
2817	563441	163
2818	563604	177
2819	563781	145
2820	563926	189
2821	564115	187
2822	564302	144
2823	564446	160
2824	564606	128
2825	564734	188
2826	564922	120
2827	565042	114
2828	565156	226
2829	565382	185
2830	565567	194
2831	565761	199
2832	565960	195
2833	566155	191
2834	566346	191
2835	566537	191
2836	566728	179
2837	566907	209
2838	567116	189
2839	567305	189
2840	567494	178
2841	567672	241
2842	567913	221
2843	568134	239
2844	568373	200
2845	568573	200
2846	568773	189
2847	568962	171
2848	569133	232
2849	569365	193
2850	569558	177
2851	569735	207
2852	569942	199
2853	570141	217
2854	570358	181
2855	570539	186
2856	570725	163
2857	570888	160
2858	571048	191
2859	571239	213
2860	571452	183
2861	571635	163
2862	571798	185
2863	571983	177
2864	572160	167
2865	572327	207
2866	572534	229
2867	572763	189
2868	572952	187
2869	573139	232
2870	573371	189
2871	573560	186
2872	573746	234
2873	573980	194
2874	574174	192
2875	574366	234
2876	574600	194
2877	574794	192
2878	574986	234
2879	575220	194
2880	575414	194
2881	575608	234
2882	575842	194
2883	576036	203
2884	576239	169
2885	576408	189
2886	576597	261
2887	576858	259
2888	577117	261
2889	577378	266
2890	577644	257
2891	577901	259
2892	578160	262
2893	578422	264
2894	578686	261
2895	578947	270
2896	579217	270
2897	579487	259
2898	579746	262
2899	580008	262
2900	580270	262
2901	580532	264
2902	580796	272
2903	581068	270
2904	581338	271
2905	581609	270
2906	581879	271
2907	582150	268
2908	582418	270
2909	582688	203
2910	582891	190
2911	583081	172
2912	583253	184
2913	583437	171
2914	583608	177
2915	583785	219
2916	584004	179
2917	584183	217
2918	584400	171
2919	584571	177
2920	584748	217
2921	584965	171
2922	585136	177
2923	585313	171
2924	585484	177
2925	585661	217
2926	585878	190
2927	586068	181
2928	586249	245
2929	586494	242
2930	586736	233
2931	586969	245
2932	587214	238
2933	587452	214
2934	587666	248
2935	587914	245
2936	588159	246
2937	588405	188
2938	588593	301
2939	588894	248
2940	589142	222
2941	589364	277
2942	589641	287
2943	589928	275
2944	590203	175
2945	590378	189
2946	590567	185
2947	590752	173
2948	590925	182
2949	591107	182
2950	591289	182
2951	591471	188
2952	591659	188
2953	591847	192
2954	592039	155
2955	592194	181
2956	592375	189
2957	592564	157
2958	592721	171
2959	592892	147
2960	593039	207
2961	593246	185
2962	593431	161
2963	593592	140
2964	593732	128
2965	593860	168
2966	594028	140
2967	594168	134
2968	594302	228
2969	594530	177
2970	594707	198
2971	594905	203
2972	595108	199
2973	595307	183
2974	595490	183
2975	595673	183
2976	595856	173
2977	596029	193
2978	596222	190
2979	596412	178
2980	596590	184
2981	596774	235
2982	597009	213
2983	597222	231
2984	597453	192
2985	597645	192
2986	597837	181
2987	598018	163
2988	598181	232
2989	598413	185
2990	598598	173
2991	598771	199
2992	598970	193
2993	599163	209
2994	599372	183
2995	599555	192
2996	599747	171
2997	599918	174
2998	600092	190
2999	600282	183
3000	600465	189
3001	600654	183
3002	600837	183
3003	601020	183
3004	601203	175
3005	601378	165
3006	601543	187
3007	601730	229
3008	601959	189
3009	602148	190
3010	602338	229
3011	602567	188
3012	602755	192
3013	602947	240
3014	603187	194
3015	603381	192
3016	603573	234
3017	603807	194
3018	604001	192
3019	604193	234
3020	604427	196
3021	604623	192
3022	604815	234
3023	605049	195
3024	605244	171
3025	605415	183
3026	605598	221
3027	605819	219
3028	606038	221
3029	606259	226
3030	606485	217
3031	606702	219
3032	606921	222
3033	607143	224
3034	607367	221
3035	607588	230
3036	607818	230
3037	608048	219
3038	608267	222
3039	608489	222
3040	608711	222
3041	608933	224
3042	609157	232
3043	609389	230
3044	609619	231
3045	609850	230
3046	610080	231
3047	610311	228
3048	610539	230
3049	610769	197
3050	610966	184
3051	611150	166
3052	611316	177
3053	611493	217
3054	611710	171
3055	611881	179
3056	612060	173
3057	612233	177
3058	612410	217
3059	612627	171
3060	612798	177
3061	612975	217
3062	613192	171
3063	613363	217
3064	613580	171
3065	613751	177
3066	613928	192
3067	614120	173
3068	614293	243
3069	614536	222
3070	614758	213
3071	614971	205
3072	615176	198
3073	615374	174
3074	615548	208
3075	615756	205
3076	615961	206
3077	616167	196
3078	616363	261
3079	616624	284
3080	616908	259
3081	617167	237
3082	617404	247
3083	617651	235
3084	617886	167
3085	618053	183
3086	618236	183
3087	618419	183
3088	618602	182
3089	618784	188
3090	618972	185
3091	619157	202
3092	619359	220
3093	619579	192
3094	619771	211
3095	619982	175
3096	620157	189
3097	620346	189
3098	620535	155
3099	620690	169
3100	620859	199
3101	621058	193
3102	621251	140
3103	621391	140
3104	621531	128
3105	621659	158
3106	621817	140
3107	621957	134
3108	622091	220
3109	622311	177
3110	622488	194
3111	622682	195
3112	622877	195
3113	623072	188
3114	623260	191
3115	623451	183
3116	623634	179
3117	623813	185
3118	623998	184
3119	624182	180
3120	624362	173
3121	624535	241
3122	624776	227
3123	625003	239
3124	625242	199
3125	625441	197
3126	625638	189
3127	625827	171
3128	625998	186
3129	626184	206
3130	626390	163
3131	626553	253
3132	626806	217
3133	627023	217
3134	627240	177
3135	627417	186
3136	627603	163
3137	627766	168
3138	627934	184
3139	628118	177
3140	628295	181
3141	628476	179
3142	628655	177
3143	628832	177
3144	629009	167
3145	629176	167
3146	629343	189
3147	629532	187
3148	629719	227
3149	629946	192
3150	630138	187
3151	630325	229
3152	630554	194
3153	630748	198
3154	630946	240
3155	631186	194
3156	631380	192
3157	631572	234
3158	631806	194
3159	632000	192
3160	632192	234
3161	632426	194
3162	632620	192
3163	632812	222
3164	633034	233
3165	633267	163
3166	633430	259
3167	633689	259
3168	633948	257
3169	634205	257
3170	634462	260
3171	634722	262
3172	634984	264
3173	635248	272
3174	635520	264
3175	635784	262
3176	636046	270
3177	636316	258
3178	636574	262
3179	636836	259
3180	637095	263
3181	637358	262
3182	637620	259
3183	637879	270
3184	638149	270
3185	638419	263
3186	638682	267
3187	638949	270
3188	639219	270
3189	639489	203
3190	639692	172
3191	639864	170
3192	640034	163
3193	640197	177
3194	640374	217
3195	640591	173
3196	640764	219
3197	640983	171
3198	641154	177
3199	641331	217
3200	641548	171
3201	641719	177
3202	641896	217
3203	642113	177
3204	642290	217
3205	642507	171
3206	642678	198
3207	642876	189
3208	643065	237
3209	643302	244
3210	643546	233
3211	643779	208
3212	643987	208
3213	644195	247
3214	644442	240
3215	644682	237
3216	644919	208
3217	645127	188
3218	645315	247
3219	645562	244
3220	645806	219
3221	646025	256
3222	646281	277
3223	646558	253
3224	646811	175
3225	646986	189
3226	647175	177
3227	647352	177
3228	647529	182
3229	647711	182
3230	647893	179
3231	648072	194
3232	648266	214
3233	648480	171
3234	648651	213
3235	648864	195
3236	649059	189
3237	649248	183
3238	649431	169
3239	649600	153
3240	649753	233
3241	649986	183
3242	650169	192
3243	650361	140
3244	650501	210
3245	650711	158
3246	650869	140
3247	651009	134
3248	651143	228
3249	651371	171
3250	651542	198
3251	651740	199
3252	651939	199
3253	652138	180
3254	652318	183
3255	652501	191
3256	652692	173
3257	652865	193
3258	653058	163
3259	653221	189
3260	653410	167
3261	653577	235
3262	653812	219
3263	654031	231
3264	654262	191
3265	654453	189
3266	654642	181
3267	654823	163
3268	654986	178
3269	655164	198
3270	655362	219
3271	655581	227
3272	655808	211
3273	656019	209
3274	656228	183
3275	656411	192
3276	656603	171
3277	656774	170
3278	656944	186
3279	657130	187
3280	657317	181
3281	657498	163
3282	657661	189
3283	657850	183
3284	658033	175
3285	658208	207
3286	658415	234
3287	658649	189
3288	658838	185
3289	659023	228
3290	659251	189
3291	659440	187
3292	659627	234
3293	659861	200
3294	660061	198
3295	660259	234
3296	660493	194
3297	660687	192
3298	660879	234
3299	661113	194
3300	661307	192
3301	661499	234
3302	661733	194
3303	661927	216
3304	662143	191
3305	662334	163
3306	662497	219
3307	662716	219
3308	662935	217
3309	663152	217
3310	663369	220
3311	663589	222
3312	663811	224
3313	664035	232
3314	664267	224
3315	664491	222
3316	664713	230
3317	664943	218
3318	665161	222
3319	665383	219
3320	665602	223
3321	665825	222
3322	666047	219
3323	666266	230
3324	666496	230
3325	666726	223
3326	666949	227
3327	667176	230
3328	667406	230
3329	667636	197
3330	667833	166
3331	667999	164
3332	668163	217
3333	668380	171
3334	668551	177
3335	668728	219
3336	668947	179
3337	669126	217
3338	669343	171
3339	669514	177
3340	669691	217
3341	669908	171
3342	670079	177
3343	670256	171
3344	670427	177
3345	670604	217
3346	670821	200
3347	671021	181
3348	671202	251
3349	671453	224
3350	671677	213
3351	671890	168
3352	672058	168
3353	672226	207
3354	672433	200
3355	672633	197
3356	672830	168
3357	672998	196
3358	673194	287
3359	673481	263
3360	673744	262
3361	674006	216
3362	674222	237
3363	674459	213
3364	674672	167
3365	674839	183
3366	675022	185
3367	675207	183
3368	675390	182
3369	675572	188
3370	675760	185
3371	675945	202
3372	676147	236
3373	676383	165
3374	676548	177
3375	676725	189
3376	676914	189
3377	677103	218
3378	677321	163
3379	677484	169
3380	677653	225
3381	677878	191
3382	678069	186
3383	678255	140
3384	678395	210
3385	678605	158
3386	678763	112
3387	678875	150
3388	679025	220
3389	679245	183
3390	679428	195
3391	679623	195
3392	679818	194
3393	680012	191
3394	680203	191
3395	680394	183
3396	680577	179
3397	680756	185
3398	680941	169
3399	681110	181
3400	681291	173
3401	681464	235
3402	681699	235
3403	681934	169
3404	682103	203
3405	682306	202
3406	682508	185
3407	682693	171
3408	682864	206
3409	683070	183
3410	683253	215
3411	683468	199
3412	683667	191
3413	683858	217
3414	684075	177
3415	684252	186
3416	684438	163
3417	684601	164
3418	684765	180
3419	684945	181
3420	685126	173
3421	685299	183
3422	685482	183
3423	685665	177
3424	685842	167
3425	686009	165
3426	686174	192
3427	686366	226
3428	686592	187
3429	686779	186
3430	686965	226
3431	687191	189
3432	687380	192
3433	687572	234
3434	687806	200
3435	688006	192
3436	688198	234
3437	688432	194
3438	688626	192
3439	688818	233
3440	689051	194
3441	689245	192
3442	689437	208
3443	689645	226
3444	689871	193
3445	690064	200
3446	690264	259
3447	690523	260
3448	690783	251
3449	691034	259
3450	691293	262
3451	691555	259
3452	691814	268
3453	692082	264
3454	692346	264
3455	692610	266
3456	692876	263
3457	693139	266
3458	693405	262
3459	693667	270
3460	693937	270
3461	694207	259
3462	694466	262
3463	694728	267
3464	694995	270
3465	695265	267
3466	695532	265
3467	695797	266
3468	696063	262
3469	696325	203
3470	696528	180
3471	696708	174
3472	696882	177
3473	697059	217
3474	697276	171
3475	697447	179
3476	697626	173
3477	697799	177
3478	697976	217
3479	698193	171
3480	698364	177
3481	698541	217
3482	698758	171
3483	698929	217
3484	699146	171
3485	699317	177
3486	699494	198
3487	699692	183
3488	699875	245
3489	700120	241
3490	700361	225
3491	700586	250
3492	700836	248
3493	701084	211
3494	701295	214
3495	701509	237
3496	701746	246
3497	701992	188
3498	702180	247
3499	702427	223
3500	702650	222
3501	702872	277
3502	703149	262
3503	703411	256
3504	703667	175
3505	703842	189
3506	704031	179
3507	704210	177
3508	704387	182
3509	704569	182
3510	704751	179
3511	704930	194
3512	705124	230
3513	705354	188
3514	705542	171
3515	705713	149
3516	705862	189
3517	706051	227
3518	706278	149
3519	706427	153
3520	706580	215
3521	706795	185
3522	706980	150
3523	707130	140
3524	707270	210
3525	707480	158
3526	707638	152
3527	707790	144
3528	707934	225
3529	708159	177
3530	708336	199
3531	708535	199
3532	708734	198
3533	708932	183
3534	709115	183
3535	709298	191
3536	709489	173
3537	709662	193
3538	709855	176
3539	710031	189
3540	710220	167
3541	710387	229
3542	710616	227
3543	710843	161
3544	711004	195
3545	711199	194
3546	711393	177
3547	711570	163
3548	711733	200
3549	711933	177
3550	712110	205
3551	712315	191
3552	712506	185
3553	712691	209
3554	712900	183
3555	713083	185
3556	713268	172
3557	713440	170
3558	713610	171
3559	713781	253
3560	714034	185
3561	714219	179
3562	714398	189
3563	714587	183
3564	714770	175
3565	714945	167
3566	715112	194
3567	715306	184
3568	715490	229
3569	715719	188
3570	715907	184
3571	716091	226
3572	716317	194
3573	716511	192
3574	716703	234
3575	716937	194
3576	717131	192
3577	717323	234
3578	717557	194
3579	717751	191
3580	717942	234
3581	718176	194
3582	718370	200
3583	718570	220
3584	718790	233
3585	719023	194
3586	719217	219
3587	719436	220
3588	719656	211
3589	719867	219
3590	720086	222
3591	720308	219
3592	720527	228
3593	720755	224
3594	720979	224
3595	721203	226
3596	721429	223
3597	721652	226
3598	721878	222
3599	722100	230
3600	722330	230
3601	722560	219
3602	722779	222
3603	723001	227
3604	723228	230
3605	723458	227
3606	723685	225
3607	723910	226
3608	724136	222
3609	724358	197
3610	724555	174
3611	724729	168
3612	724897	171
3613	725068	177
3614	725245	217
3615	725462	173
3616	725635	219
3617	725854	171
3618	726025	177
3619	726202	217
3620	726419	171
3621	726590	177
3622	726767	217
3623	726984	177
3624	727161	217
3625	727378	171
3626	727549	200
3627	727749	175
3628	727924	175
3629	728099	221
3630	728320	227
3631	728547	210
3632	728757	208
3633	728965	171
3634	729136	174
3635	729310	197
3636	729507	206
3637	729713	196
3638	729909	245
3639	730154	255
3640	730409	267
3641	730676	237
3642	730913	222
3643	731135	216
3644	731351	167
3645	731518	183
3646	731701	178
3647	731879	191
3648	732070	188
3649	732258	182
3650	732440	187
3651	732627	203
3652	732830	232
3653	733062	182
3654	733244	176
3655	733420	157
3656	733577	183
3657	733760	227
3658	733987	151
3659	734138	163
3660	734301	175
3661	734476	193
3662	734669	150
3663	734819	106
3664	734925	210
3665	735135	160
3666	735295	152
3667	735447	224
3668	735671	217
3669	735888	183
3670	736071	195
3671	736266	195
3672	736461	194
3673	736655	191
3674	736846	191
3675	737037	191
3676	737228	162
3677	737390	185
3678	737575	168
3679	737743	181
3680	737924	174
3681	738098	241
3682	738339	239
3683	738578	191
3684	738769	197
3685	738966	197
3686	739163	185
3687	739348	171
3688	739519	182
3689	739701	183
3690	739884	177
3691	740061	199
3692	740260	200
3693	740460	217
3694	740677	177
3695	740854	177
3696	741031	166
3697	741197	164
3698	741361	179
3699	741540	205
3700	741745	177
3701	741922	163
3702	742085	183
3703	742268	177
3704	742445	167
3705	742612	207
3706	742819	229
3707	743048	186
3708	743234	187
3709	743421	226
3710	743647	186
3711	743833	184
3712	744017	233
3713	744250	194
3714	744444	192
3715	744636	234
3716	744870	194
3717	745064	192
3718	745256	234
3719	745490	193
3720	745683	192
3721	745875	234
3722	746109	183
3723	746292	200
3724	746492	191
3725	746683	193
3726	746876	259
3727	747135	259
3728	747394	259
3729	747653	257
3730	747910	257
3731	748167	263
3732	748430	262
3733	748692	267
3734	748959	264
3735	749223	259
3736	749482	263
3737	749745	262
3738	750007	264
3739	750271	262
3740	750533	264
3741	750797	259
3742	751056	259
3743	751315	270
3744	751585	268
3745	751853	268
3746	752121	268
3747	752389	269
3748	752658	277
3749	752935	203
3750	753138	168
3751	753306	180
3752	753486	217
3753	753703	171
3754	753874	177
3755	754051	219
3756	754270	179
3757	754449	217
3758	754666	171
3759	754837	177
3760	755014	217
3761	755231	171
3762	755402	177
3763	755579	171
3764	755750	177
3765	755927	217
3766	756144	198
3767	756342	179
3768	756521	169
3769	756690	246
3770	756936	225
3771	757161	237
3772	757398	248
3773	757646	251
3774	757897	237
3775	758134	242
3776	758376	246
3777	758622	188
3778	758810	205
3779	759015	215
3780	759230	227
3781	759457	277
3782	759734	271
3783	760005	301
3784	760306	175
3785	760481	193
3786	760674	185
3787	760859	185
3788	761044	188
3789	761232	188
3790	761420	181
3791	761601	195
3792	761796	226
3793	762022	186
3794	762208	170
3795	762378	179
3796	762557	169
3797	762726	155
3798	762881	173
3799	763054	177
3800	763231	179
3801	763410	151
3802	763561	150
3803	763711	108
3804	763819	164
3805	763983	160
3806	764143	152
3807	764295	204
3808	764499	166
3809	764665	177
3810	764842	199
3811	765041	199
3812	765240	198
3813	765438	183
3814	765621	183
3815	765804	183
3816	765987	156
3817	766143	193
3818	766336	173
3819	766509	189
3820	766698	168
3821	766866	235
3822	767101	231
3823	767332	185
3824	767517	189
3825	767706	189
3826	767895	177
3827	768072	163
3828	768235	166
3829	768401	177
3830	768578	173
3831	768751	191
3832	768942	194
3833	769136	209
3834	769345	183
3835	769528	177
3836	769705	173
3837	769878	184
3838	770062	168
3839	770230	187
3840	770417	201
3841	770618	183
3842	770801	191
3843	770992	185
3844	771177	175
3845	771352	165
3846	771517	187
3847	771704	226
3848	771930	189
3849	772119	184
3850	772303	229
3851	772532	186
3852	772718	191
3853	772909	234
3854	773143	194
3855	773337	192
3856	773529	234
3857	773763	194
3858	773957	192
3859	774149	233
3860	774382	194
3861	774576	192
3862	774768	177
3863	774945	192
3864	775137	193
3865	775330	187
3866	775517	219
3867	775736	219
3868	775955	219
3869	776174	217
3870	776391	217
3871	776608	223
3872	776831	222
3873	777053	227
3874	777280	224
3875	777504	219
3876	777723	223
3877	777946	222
3878	778168	224
3879	778392	222
3880	778614	224
3881	778838	219
3882	779057	219
3883	779276	230
3884	779506	228
3885	779734	228
3886	779962	228
3887	780190	229
3888	780419	237
3889	780656	197
3890	780853	162
3891	781015	174
3892	781189	177
3893	781366	217
3894	781583	171
3895	781754	179
3896	781933	173
3897	782106	177
3898	782283	217
3899	782500	171
3900	782671	177
3901	782848	217
3902	783065	171
3903	783236	217
3904	783453	171
3905	783624	177
3906	783801	200
3907	784001	171
3908	784172	175
3909	784347	226
3910	784573	227
3911	784800	197
3912	784997	208
3913	785205	211
3914	785416	197
3915	785613	202
3916	785815	206
3917	786021	196
3918	786217	300
3919	786517	280
3920	786797	269
3921	787066	237
3922	787303	231
3923	787534	261
3924	787795	162
3925	787957	187
3926	788144	179
3927	788323	187
3928	788510	188
3929	788698	182
3930	788880	183
3931	789063	203
3932	789266	216
3933	789482	180
3934	789662	157
3935	789819	173
3936	789992	163
3937	790155	149
3938	790304	157
3939	790461	171
3940	790632	157
3941	790789	159
3942	790948	150
3943	791098	108
3944	791206	178
3945	791384	160
3946	791544	152
3947	791696	194
3948	791890	160
3949	792050	194
3950	792244	195
3951	792439	194
3952	792633	195
3953	792828	191
3954	793019	191
3955	793210	191
3956	793401	185
3957	793586	185
3958	793771	165
3959	793936	181
3960	794117	174
3961	794291	241
3962	794532	241
3963	794773	191
3964	794964	200
3965	795164	202
3966	795366	185
3967	795551	195
3968	795746	182
3969	795928	183
3970	796111	163
3971	796274	202
3972	796476	183
3973	796659	217
3974	796876	177
3975	797053	171
3976	797224	167
3977	797391	178
3978	797569	176
3979	797745	189
3980	797934	193
3981	798127	179
3982	798306	185
3983	798491	191
3984	798682	167
3985	798849	167
3986	799016	189
3987	799205	184
3988	799389	229
3989	799618	186
3990	799804	187
3991	799991	227
3992	800218	193
3993	800411	192
3994	800603	234
3995	800837	194
3996	801031	192
3997	801223	234
3998	801457	194
3999	801651	191
4000	801842	234
4001	802076	194
4002	802270	183
4003	802453	183
4004	802636	217
4005	802853	187
4006	803040	259
4007	803299	260
4008	803559	261
4009	803820	269
4010	804089	268
4011	804357	266
4012	804623	270
4013	804893	264
4014	805157	259
4015	805416	262
4016	805678	262
4017	805940	264
4018	806204	263
4019	806467	258
4020	806725	265
4021	806990	264
4022	807254	272
4023	807526	253
4024	807779	270
4025	808049	270
4026	808319	264
4027	808583	270
4028	808853	268
4029	809121	203
4030	809324	194
4031	809518	155
4032	809673	171
4033	809844	177
4034	810021	217
4035	810238	173
4036	810411	217
4037	810628	171
4038	810799	177
4039	810976	217
4040	811193	171
4041	811364	177
4042	811541	217
4043	811758	177
4044	811935	217
4045	812152	171
4046	812323	188
4047	812511	179
4048	812690	169
4049	812859	233
4050	813092	206
4051	813298	250
4052	813548	245
4053	813793	250
4054	814043	246
4055	814289	237
4056	814526	208
4057	814734	188
4058	814922	260
4059	815182	240
4060	815422	229
4061	815651	266
4062	815917	269
4063	816186	268
4064	816454	170
4065	816624	183
4066	816807	189
4067	816996	181
4068	817177	177
4069	817354	182
4070	817536	177
4071	817713	195
4072	817908	210
4073	818118	191
4074	818309	151
4075	818460	151
4076	818611	201
4077	818812	149
4078	818961	173
4079	819134	157
4080	819291	185
4081	819476	149
4082	819625	170
4083	819795	108
4084	819903	178
4085	820081	160
4086	820241	122
4087	820363	196
4088	820559	175
4089	820734	198
4090	820932	199
4091	821131	198
4092	821329	199
4093	821528	183
4094	821711	183
4095	821894	183
4096	822077	177
4097	822254	193
4098	822447	169
4099	822616	189
4100	822805	168
4101	822973	235
4102	823208	233
4103	823441	185
4104	823626	192
4105	823818	198
4106	824016	177
4107	824193	187
4108	824380	166
4109	824546	177
4110	824723	173
4111	824896	194
4112	825090	177
4113	825267	209
4114	825476	183
4115	825659	168
4116	825827	169
4117	825996	166
4118	826162	168
4119	826330	181
4120	826511	193
4121	826704	163
4122	826867	181
4123	827048	165
4124	827213	175
4125	827388	207
4126	827595	230
4127	827825	186
4128	828011	187
4129	828198	229
4130	828427	189
4131	828616	185
4132	828801	232
4133	829033	194
4134	829227	192
4135	829419	234
4136	829653	194
4137	829847	192
4138	830039	234
4139	830273	193
4140	830466	192
4141	830658	233
4142	830891	177
4143	831068	177
4144	831245	175
4145	831420	181
4146	831601	219
4147	831820	220
4148	832040	221
4149	832261	229
4150	832490	228
4151	832718	226
4152	832944	230
4153	833174	224
4154	833398	219
4155	833617	222
4156	833839	222
4157	834061	224
4158	834285	223
4159	834508	218
4160	834726	225
4161	834951	224
4162	835175	232
4163	835407	213
4164	835620	230
4165	835850	230
4166	836080	224
4167	836304	230
4168	836534	228
4169	836762	197
4170	836959	188
4171	837147	149
4172	837296	217
4173	837513	171
4174	837684	177
4175	837861	217
4176	838078	177
4177	838255	217
4178	838472	171
4179	838643	177
4180	838820	217
4181	839037	171
4182	839208	177
4183	839385	171
4184	839556	177
4185	839733	217
4186	839950	190
4187	840140	171
4188	840311	200
4189	840511	213
4190	840724	208
4191	840932	210
4192	841142	205
4193	841347	210
4194	841557	206
4195	841763	197
4196	841960	168
4197	842128	185
4198	842313	303
4199	842616	281
4200	842897	267
4201	843164	226
4202	843390	229
4203	843619	228
4204	843847	199
4205	844046	209
4206	844255	183
4207	844438	184
4208	844622	171
4209	844793	188
4210	844981	183
4211	845164	245
4212	845409	232
4213	845641	193
4214	845834	157
4215	845991	145
4216	846136	195
4217	846331	143
4218	846474	157
4219	846631	159
4220	846790	195
4221	846985	157
4222	847142	162
4223	847304	108
4224	847412	178
4225	847590	200
4226	847790	124
4227	847914	198
4228	848112	169
4229	848281	194
4230	848475	196
4231	848671	195
4232	848866	194
4233	849060	188
4234	849248	173
4235	849421	191
4236	849612	192
4237	849804	185
4238	849989	169
4239	850158	181
4240	850339	182
4241	850521	241
4242	850762	238
4243	851000	191
4244	851191	207
4245	851398	192
4246	851590	185
4247	851775	195
4248	851970	182
4249	852152	190
4250	852342	169
4251	852511	208
4252	852719	183
4253	852902	217
4254	853119	177
4255	853296	162
4256	853458	163
4257	853621	160
4258	853781	176
4259	853957	164
4260	854121	189
4261	854310	183
4262	854493	175
4263	854668	167
4264	854835	167
4265	855002	165
4266	855167	188
4267	855355	226
4268	855581	189
4269	855770	187
4270	855957	226
4271	856183	187
4272	856370	190
4273	856560	234
4274	856794	194
4275	856988	192
4276	857180	234
4277	857414	194
4278	857608	192
4279	857800	234
4280	858034	194
4281	858228	191
4282	858419	183
4283	858602	227
4284	858829	177
4285	859006	214
4286	859220	260
4287	859480	259
4288	859739	260
4289	859999	261
4290	860260	261
4291	860521	263
4292	860784	264
4293	861048	266
4294	861314	264
4295	861578	264
4296	861842	264
4297	862106	266
4298	862372	257
4299	862629	262
4300	862891	262
4301	863153	264
4302	863417	262
4303	863679	278
4304	863957	272
4305	864229	263
4306	864492	266
4307	864758	266
4308	865024	196
4309	865220	181
4310	865401	168
4311	865569	175
4312	865744	177
4313	865921	217
4314	866138	171
4315	866309	177
4316	866486	171
4317	866657	177
4318	866834	217
4319	867051	171
4320	867222	177
4321	867399	217
4322	867616	171
4323	867787	217
4324	868004	171
4325	868175	177
4326	868352	187
4327	868539	179
4328	868718	200
4329	868918	245
4330	869163	246
4331	869409	214
4332	869623	247
4333	869870	199
4334	870069	250
4335	870319	245
4336	870564	246
4337	870810	179
4338	870989	263
4339	871252	241
4340	871493	227
4341	871720	266
4342	871986	287
4343	872273	203
4344	872476	191
4345	872667	227
4346	872894	185
4347	873079	178
4348	873257	177
4349	873434	182
4350	873616	177
4351	873793	237
4352	874030	226
4353	874256	159
4354	874415	189
4355	874604	159
4356	874763	155
4357	874918	148
4358	875066	167
4359	875233	181
4360	875414	159
4361	875573	184
4362	875757	162
4363	875919	186
4364	876105	190
4365	876295	146
4366	876441	124
4367	876565	158
4368	876723	175
4369	876898	198
4370	877096	200
4371	877296	199
4372	877495	198
4373	877693	180
4374	877873	181
4375	878054	183
4376	878237	186
4377	878423	193
4378	878616	161
4379	878777	189
4380	878966	174
4381	879140	235
4382	879375	230
4383	879605	185
4384	879790	199
4385	879989	184
4386	880173	177
4387	880350	187
4388	880537	166
4389	880703	204
4390	880907	159
4391	881066	200
4392	881266	177
4393	881443	209
4394	881652	183
4395	881835	198
4396	882033	169
4397	882202	164
4398	882366	149
4399	882515	187
4400	882702	173
4401	882875	179
4402	883054	189
4403	883243	184
4404	883427	175
4405	883602	167
4406	883769	190
4407	883959	184
4408	884143	226
4409	884369	189
4410	884558	184
4411	884742	226
4412	884968	192
4413	885160	192
4414	885352	234
4415	885586	194
4416	885780	192
4417	885972	234
4418	886206	194
4419	886400	192
4420	886592	234
4421	886826	193
4422	887019	177
4423	887196	185
4424	887381	217
4425	887598	208
4426	887806	220
4427	888026	219
4428	888245	220
4429	888465	221
4430	888686	221
4431	888907	223
4432	889130	224
4433	889354	226
4434	889580	224
4435	889804	224
4436	890028	224
4437	890252	226
4438	890478	217
4439	890695	222
4440	890917	222
4441	891139	224
4442	891363	222
4443	891585	238
4444	891823	232
4445	892055	223
4446	892278	226
4447	892504	226
4448	892730	190
4449	892920	173
4450	893093	162
4451	893255	169
4452	893424	171
4453	893595	177
4454	893772	217
4455	893989	171
4456	894160	219
4457	894379	171
4458	894550	177
4459	894727	217
4460	894944	171
4461	895115	177
4462	895292	217
4463	895509	177
4464	895686	217
4465	895903	171
4466	896074	189
4467	896263	171
4468	896434	201
4469	896635	225
4470	896860	206
4471	897066	174
4472	897240	207
4473	897447	159
4474	897606	210
4475	897816	205
4476	898021	206
4477	898227	185
4478	898412	276
4479	898688	276
4480	898964	264
4481	899228	226
4482	899454	247
4483	899701	197
4484	899898	151
4485	900049	221
4486	900270	179
4487	900449	203
4488	900652	171
4489	900823	182
4490	901005	183
4491	901188	203
4492	901391	215
4493	901606	183
4494	901789	183
4495	901972	151
4496	902123	149
4497	902272	142
```
