## Supplementary material for "Deep-mining of vertebrate genomes reveals an unexpected diversity of endogenous viral elements": Togaviridae_rep.index

```
2	0	425
4	425	72
9	497	63
11	560	1250
25	1810	2413
32	4223	1843
51	6066	826
138	6892	2603
143	9495	58
146	9553	441
149	9994	551
150	10545	441
280	10986	1256
282	12242	337
284	12579	444
290	13023	266
321	13289	2537
417	15826	1235
423	17061	129
430	17190	284
431	17474	66
564	17540	1935
565	19475	61
568	19536	79
586	19615	1222
705	20837	1245
744	22082	822
832	22904	1844
849	24748	2444
852	27192	425
914	27617	2545
991	30162	831
994	30993	463
995	31456	535
996	31991	1324
1028	33315	2440
1065	35755	1243
1114	36998	1817
1132	38815	81
1273	38896	828
1274	39724	62
1276	39786	65
1277	39851	540
1291	40391	2438
1414	42829	78
1417	42907	422
1536	43329	1803
1554	45132	823
1556	45955	57
1558	46012	59
1693	46071	277
1696	46348	72
1698	46420	465
1699	46885	443
1711	47328	1977
1818	49305	1235
1837	50540	832
1852	51372	187
1980	51559	70
1982	51629	62
1993	51691	232
2118	51923	814
2119	52737	1827
2121	54564	423
2139	54987	1242
2260	56229	1253
2262	57482	60
2400	57542	803
2403	58345	441
2405	58786	800
2541	59586	51
2542	59637	1242
2544	60879	269
2545	61148	859
2546	62007	487
2568	62494	123
2682	62617	1856
2685	64473	566
2708	65039	1989
2788	67028	241
2821	67269	93
2824	67362	424
2825	67786	611
2827	68397	1246
2848	69643	113
2853	69756	2451
2961	72207	830
2963	73037	541
2964	73578	62
2966	73640	68
2988	73708	187
2989	73895	1250
3101	75145	73
3102	75218	1250
3103	76468	808
3105	77276	73
3106	77349	424
3129	77773	2494
3243	80267	545
3245	80812	440
3246	81252	438
3268	81690	1249
3269	82939	1341
3378	84280	517
3384	84797	796
3385	85593	70
3386	85663	62
3521	85725	886
3661	86611	95
3692	86706	1813
3797	88519	1796
3801	90315	817
3802	91132	524
3803	91656	63
3806	91719	572
3941	92291	75
3943	92366	426
3945	92792	484
3965	93276	1921
4080	95197	541
4098	95738	2435
4220	98173	610
4222	98783	62
4223	98845	440
4226	99285	66
4249	99351	1250
4360	100601	263
4364	100864	564
4366	101428	425
4389	101853	2638
```
