## Supplementary material for "Deep-mining of vertebrate genomes reveals an unexpected diversity of endogenous viral elements": Togaviridae_rep.lookup

```
XSym
0080
bfd8cbdf5c43756e42bca9ff50c13713
/Users/user/Desktop/Postdoc/Queries/Orthornavirae/Togaviridae/Togaviridae.lookup
                                                                                                                                                                                                                                                                                                                                                                                                                                                                                                                                                                                                                                                                                                                                                                                                                                                                                                                                                                               
```
