## Supplementary material for "Deep-mining of vertebrate genomes reveals an unexpected diversity of endogenous viral elements": Togaviridae_rep.source

```
XSym
0080
fd6b703ea0864fd6c77acf9dc42be24b
/Users/user/Desktop/Postdoc/Queries/Orthornavirae/Togaviridae/Togaviridae.source
                                                                                                                                                                                                                                                                                                                                                                                                                                                                                                                                                                                                                                                                                                                                                                                                                                                                                                                                                                               
```
