## Supplementary material for "Deep-mining of vertebrate genomes reveals an unexpected diversity of endogenous viral elements": Togaviridae_rep_h.index

```
XSym
0081
ea9aafc3b619575f1b273b665782e844
/Users/user/Desktop/Postdoc/Queries/Orthornavirae/Togaviridae/Togaviridae_h.index
                                                                                                                                                                                                                                                                                                                                                                                                                                                                                                                                                                                                                                                                                                                                                                                                                                                                                                                                                                              
```
