## Supplementary material for "Deep-mining of vertebrate genomes reveals an unexpected diversity of endogenous viral elements": aln_step0.index

```
3	12613	43
4	12656	43
7	22722	43
10	22765	44
13	9601	44
15	9645	39
17	12699	44
19	29259	44
20	11619	44
21	11663	44
22	9684	44
28	9728	44
29	16191	44
31	16235	44
32	22809	44
33	22853	44
34	29303	44
35	29347	39
36	16279	44
37	16323	136
38	22897	39
39	7060	44
40	29386	44
44	29430	39
45	20847	43
46	20890	43
48	16459	87
50	24984	223
52	20933	39
53	20972	39
54	25207	89
55	25296	44
57	21011	44
60	29469	44
61	7104	39
72	7143	44
75	29513	44
80	29557	87
86	7187	44
88	7231	44
90	0	44
91	44	44
98	29644	38
101	29682	45
103	25340	45
105	25385	136
107	21055	45
109	21100	45
111	88	45
112	133	40
118	173	45
120	15093	45
123	2424	45
128	2469	45
129	2514	45
132	2559	45
134	21145	45
136	21190	45
137	2604	45
146	9772	45
147	21235	45
154	29727	163
159	29890	40
164	29930	45
165	9817	91
180	9908	45
181	29975	45
190	30020	45
196	15138	40
199	15178	39
205	15217	40
214	15257	40
215	15297	45
220	15342	45
221	4764	45
224	4809	40
226	9953	44
228	9997	42
237	16546	45
241	16591	45
243	4849	45
244	4894	45
245	16636	45
247	16681	45
254	4939	45
256	12743	45
268	16726	45
271	16771	45
272	12788	45
288	12833	92
289	12925	45
291	12970	45
302	16816	40
314	16856	45
323	15387	40
331	15427	39
332	16901	45
336	16946	40
337	15466	45
338	218	45
341	16986	45
344	17031	45
345	30065	45
352	30110	45
364	17076	45
370	17121	45
372	30155	39
378	30194	80
379	30274	45
385	30319	40
396	17166	45
397	10039	40
399	263	45
405	308	45
406	30359	40
414	30399	45
426	30444	40
429	30484	89
430	353	45
431	398	40
438	10079	45
439	10124	39
440	4984	45
444	5029	45
453	10163	45
457	10208	40
459	7275	40
460	7315	45
462	5074	45
472	5119	45
475	2649	45
476	2694	91
484	5164	45
505	5209	40
508	5249	45
509	5294	135
513	7360	40
514	7400	45
524	7445	225
544	22936	91
545	2785	40
547	2825	45
548	5429	45
552	5474	45
553	21280	45
561	21325	45
567	23027	45
568	23072	45
570	2870	45
580	25521	45
583	23117	45
595	23162	45
597	21370	44
601	21414	45
613	25566	45
619	25611	91
620	21459	45
621	30573	40
622	30613	45
626	30658	45
629	25702	40
632	25742	39
646	10248	45
656	10293	40
659	30703	45
660	30748	40
669	7670	49
676	7719	45
677	10333	45
678	10378	45
688	10423	44
705	17211	45
709	30788	45
722	30833	135
725	17256	45
727	17301	45
729	30968	45
730	31013	44
764	31057	40
766	5519	45
767	17346	45
768	17391	40
772	5564	45
776	5609	45
777	25781	45
784	25826	45
785	5654	45
786	5699	45
795	25871	45
796	25916	45
813	7764	45
829	7809	45
830	21504	45
833	21549	40
838	25961	45
858	10467	45
863	21589	136
871	21725	90
874	7854	45
880	23207	45
885	21815	45
892	31097	45
893	10512	45
894	10557	45
903	31142	45
904	31187	45
906	10602	45
909	10647	135
921	31232	45
925	31277	45
938	23252	40
941	23292	40
965	23332	39
974	23371	45
975	23416	39
976	23455	135
979	13015	44
980	13059	40
984	26006	45
988	26051	45
992	23590	134
993	23724	45
998	13099	39
999	13138	45
1000	26096	46
1001	26142	46
1002	13183	46
1011	13229	46
1012	23769	46
1014	15511	46
1015	13275	41
1028	13316	92
1033	26188	80
1045	17431	163
1046	17594	41
1054	17635	41
1072	13408	40
1077	13448	41
1079	13489	180
1084	13669	41
1088	17676	46
1089	17722	91
1092	13710	46
1096	13756	46
1098	13802	45
1100	21860	46
1101	26268	46
1107	26314	46
1108	15557	46
1110	15603	46
1118	21906	46
1119	21952	46
1120	26360	46
1124	26406	41
1126	21998	46
1141	22044	46
1153	26447	41
1154	26488	46
1159	15649	41
1162	15690	46
1166	26534	46
1183	26580	92
1185	23815	46
1198	23861	41
1199	26672	45
1200	26717	46
1204	23902	46
1208	23948	46
1209	26763	46
1214	26809	46
1215	31322	46
1218	31368	46
1227	31414	46
1228	31460	46
1232	26855	41
1249	26896	46
1262	26942	41
1266	2915	41
1292	31506	46
1293	31552	46
1297	2956	46
1304	3002	46
1308	31598	46
1312	31644	45
1314	3048	92
1315	3140	46
1316	23994	46
1317	7899	46
1322	31689	46
1326	31735	46
1335	7945	46
1336	7991	46
1357	17813	46
1382	17859	41
1401	17900	46
1403	17946	92
1405	13847	46
1412	13893	41
1414	8037	46
1416	8083	41
1420	18038	46
1423	26983	46
1424	438	46
1425	484	46
1430	530	41
1431	571	46
1443	27029	46
1444	27075	46
1449	617	46
1456	8124	91
1465	8215	41
1466	8256	40
1482	27121	46
1485	27167	45
1490	8296	41
1508	8337	45
1509	3186	41
1513	3227	46
1515	663	41
1520	704	45
1525	749	46
1528	795	46
1531	841	45
1532	15736	46
1533	13934	46
1537	13980	163
1538	11707	41
1539	11748	46
1542	14143	46
1551	5744	46
1552	15782	46
1557	15828	46
1559	3273	40
1573	3313	40
1574	3353	138
1591	3491	41
1593	11794	46
1598	28228	46
1614	5790	92
1621	5882	92
1623	15874	46
1627	15920	46
1628	3532	46
1635	3578	46
1636	5974	45
1639	6019	46
1640	28274	46
1641	28320	46
1646	14189	46
1647	14235	46
1656	3624	46
1659	3670	46
1660	28366	46
1681	28412	41
1699	14281	41
1706	14322	46
1723	19108	92
1727	19200	46
1734	14368	46
1738	14414	41
1741	886	46
1742	932	46
1743	14455	46
1745	14501	46
1747	19246	46
1748	19292	46
1753	27212	41
1754	27253	46
1763	14547	46
1767	14593	46
1801	27299	46
1834	27345	46
1841	978	41
1842	1019	46
1848	19338	46
1849	28453	41
1852	1065	46
1855	24040	46
1861	6065	46
1862	6111	46
1873	28494	46
1908	28540	46
1912	24086	46
1918	24132	46
1936	6157	46
1942	6203	92
1945	6295	46
1947	22090	46
1948	24178	41
1949	24219	46
1951	28586	41
1954	28627	43
1955	22136	46
1957	22182	45
1962	8382	46
1968	8428	46
1980	3943	46
1981	3989	46
2027	22227	41
2031	22268	46
2052	27391	46
2055	10782	46
2056	8474	90
2059	8564	41
2062	4035	46
2064	4081	46
2067	22314	46
2069	22360	92
2088	8605	41
2125	8646	46
2128	10828	225
2134	11053	45
2144	11098	40
2147	11138	41
2149	18084	46
2152	18130	40
2155	18170	46
2157	18216	41
2160	22452	46
2162	22498	91
2166	4127	46
2174	19384	46
2176	8692	46
2182	8738	92
2195	18257	41
2198	11179	46
2236	8830	46
2239	8876	45
2241	15966	46
2244	16012	46
2262	19430	46
2267	19476	46
2269	11225	46
2278	11271	46
2279	22589	41
2281	31781	46
2283	19522	46
2289	19568	46
2301	31827	46
2302	31873	46
2305	11317	46
2315	11363	46
2318	31919	46
2333	31965	46
2340	16058	41
2351	16099	46
2357	28670	40
2369	28710	46
2371	16145	46
2374	1111	45
2380	28756	46
2381	28802	46
2382	1156	46
2385	1202	46
2386	32011	50
2388	32061	46
2390	18298	46
2408	18344	46
2409	1248	45
2412	1293	46
2415	18390	46
2422	18436	46
2431	32107	46
2457	32153	41
2461	32194	225
2466	14639	46
2468	18482	138
2476	3716	46
2478	1339	46
2481	1385	41
2482	14685	46
2484	14731	46
2488	1426	41
2492	1467	45
2495	1512	46
2497	24265	46
2503	14777	46
2507	14823	45
2514	3762	46
2516	3808	50
2519	24311	46
2527	24357	41
2529	32419	46
2532	32465	46
2538	24398	46
2557	24444	46
2573	32511	46
2583	32557	46
2585	1558	41
2586	1599	46
2588	28848	46
2594	4173	92
2595	1645	41
2597	1686	92
2598	3858	40
2604	3898	45
2608	4265	92
2610	4357	46
2614	18620	46
2621	18666	45
2622	32603	46
2623	6341	46
2636	4403	46
2639	4449	46
2680	6387	41
2690	6428	46
2691	18711	46
2692	18757	41
2693	19614	41
2696	19655	82
2702	19737	46
2706	19783	45
2707	1778	50
2711	8921	46
2717	6474	46
2720	6520	46
2728	19828	46
2730	11840	46
2743	6566	46
2752	6612	92
2768	18798	41
2787	27437	41
2794	11886	46
2795	11932	46
2797	27478	80
2798	27558	46
2799	27604	46
2803	27650	41
2813	11978	46
2814	12024	45
2818	8967	46
2824	9013	46
2835	27691	46
2843	27737	46
2850	19874	92
2867	19966	163
2878	6704	40
2894	6744	46
2901	20129	91
2902	20220	46
2904	27783	46
2905	27829	46
2909	6790	41
2910	6831	46
2911	6877	45
2921	6922	46
2925	9059	46
2929	9105	40
2931	20266	46
2942	12069	46
2943	1828	46
2957	1874	46
2958	6968	46
2977	7014	46
2982	1920	46
2990	1966	137
3008	12115	46
3009	12161	92
3011	2103	46
3012	24490	46
3017	24536	90
3022	24626	46
3025	12253	46
3032	12299	45
3038	14868	46
3049	14914	46
3050	24672	46
3065	24718	46
3082	14960	46
3084	15006	41
3118	28894	46
3119	28940	45
3120	28985	136
3121	29121	46
3124	15047	46
3126	32649	41
3127	9145	136
3132	9281	46
3135	29167	92
3136	20312	41
3138	32690	46
3145	32736	46
3156	20353	92
3157	20445	46
3172	9327	46
3189	9373	46
3190	9419	46
3191	24764	41
3203	20491	80
3210	20571	46
3219	20617	46
3221	20663	46
3223	24805	46
3225	24851	41
3228	27875	41
3231	18839	46
3233	32782	46
3239	32828	92
3245	18885	46
3249	18931	90
3263	20709	46
3264	20755	46
3279	24892	46
3296	24938	46
3297	20801	46
3298	4495	46
3326	2149	46
3328	2195	46
3330	19021	41
3332	19062	46
3333	22630	46
3337	22676	46
3338	2241	46
3344	2287	92
3346	4541	91
3348	4632	41
3352	27916	46
3356	27962	82
3359	28044	92
3370	28136	46
3371	2379	45
3375	9465	136
3378	28182	46
3386	11409	41
3404	4673	46
3405	4719	45
3413	12344	223
3424	12567	46
3431	11450	41
3433	11491	41
3435	11532	46
3437	11578	41
```
