## Supplementary material for "Deep-mining of vertebrate genomes reveals an unexpected diversity of endogenous viral elements": clu_redundancy.index

```
3	0	3
4	3	18
7	21	12
10	33	21
13	54	4
15	58	42
17	100	96
19	196	22
20	218	96
21	314	4
22	318	108
28	426	19
29	445	4
31	449	129
32	578	478
33	1056	476
34	1532	434
35	1966	494
36	2460	461
37	2921	66
38	2987	74
39	3061	4
40	3065	4
44	3069	74
45	3143	39
46	3182	65
48	3247	343
50	3590	348
52	3938	66
53	4004	113
54	4117	96
55	4213	31
57	4244	9
60	4253	275
61	4528	162
72	4690	82
75	4772	51
80	4823	107
86	4930	110
88	5040	112
90	5152	24
91	5176	12
98	5188	232
101	12624	33
103	12657	37
105	12694	68
107	12762	20
109	12782	9
111	12791	5
112	12796	24
118	12820	35
120	12855	5
123	12860	19
128	12879	90
129	12969	5
132	12974	112
134	13086	114
136	13200	5
137	13205	5
146	13210	78
147	13288	5
154	13293	106
159	13399	148
164	13547	163
165	13710	10
180	13720	83
181	13803	14
190	13817	15
196	13832	14
199	13846	13
205	7411	5
214	7416	24
215	7440	24
220	7464	44
221	7508	49
224	7557	103
226	7660	35
228	7695	5
237	7700	5
241	7705	14
243	7719	35
244	7754	5
245	7759	32
247	7791	25
254	7816	75
256	7891	5
268	7896	68
271	7964	29
272	7993	34
288	8027	84
289	8111	14
291	8125	53
302	14163	115
314	14278	120
323	14398	24
331	14422	9
332	14431	63
336	14494	5
337	14499	24
338	14523	5
341	14528	29
344	14557	133
345	14690	5
352	14695	5
364	14700	5
370	14705	140
372	14845	19
378	14864	92
379	14956	34
385	14990	103
396	15093	84
397	15177	14
399	15191	53
405	8178	14
406	8192	15
414	8207	25
426	8232	24
429	8256	23
430	8279	15
431	8294	24
438	8318	24
439	8342	9
440	8351	9
444	8360	5
453	8365	5
457	8370	14
459	8384	35
460	8419	5
462	8424	5
472	8429	9
475	8438	5
476	8443	35
484	8478	59
505	8537	14
508	8551	19
509	8570	33
513	8603	29
514	8632	15
524	8647	78
544	8725	202
545	8927	14
547	8941	15
548	8956	9
552	8965	5
553	8970	24
561	8994	5
567	8999	40
568	9039	5
570	9044	5
580	9049	5
583	9054	419
595	9473	29
597	9502	5
601	15244	5
613	15249	14
619	15263	34
620	15297	88
621	15385	29
622	15414	15
626	15429	14
629	15443	25
632	15468	88
646	15556	15
656	15571	9
659	15580	27
660	15607	5
669	15612	5
676	15617	5
677	15622	5
678	15627	5
688	15632	5
705	9507	5
709	9512	9
722	9521	7
725	9528	25
727	9553	7
729	9560	30
730	9590	15
764	9605	9
766	9614	87
767	9701	15
768	9716	5
772	9721	5
776	9726	20
777	9746	5
784	9751	5
785	9756	5
786	9761	5
795	9766	5
796	9771	5
813	15637	5
829	15642	20
830	15662	9
833	15671	30
838	15701	5
858	15706	438
863	16144	8
871	16152	8
874	16160	24
880	16184	5
885	16189	5
892	16194	5
893	16199	5
894	16204	5
903	9776	5
904	9781	5
906	9786	5
909	9791	15
921	9806	5
925	9811	9
938	9820	9
941	9829	27
965	9856	20
974	9876	15
975	9891	5
976	9896	53
979	9949	9
980	9958	9
984	9967	5
988	9972	5
992	9977	133
993	10110	5
998	10115	5
999	10120	5
1000	10125	6
1001	10131	6
1002	10137	6
1011	10143	6
1012	10149	6
1014	10155	6
1015	10161	6
1028	10167	19
1033	10186	10
1045	10196	25
1046	10221	10
1054	10231	6
1072	10237	6
1077	10243	10
1079	10253	14
1084	10267	26
1088	10293	26
1089	10319	16
1092	10335	6
1096	10341	6
1098	10347	13
1100	10360	6
1101	10366	6
1107	10372	6
1108	10378	6
1110	10384	6
1118	10390	21
1119	10411	6
1120	10417	6
1124	10423	11
1126	10434	144
1141	10578	10
1153	10588	134
1154	10722	10
1159	10732	6
1162	10738	6
1166	10744	8
1183	10752	6
1185	10758	10
1198	10768	16
1199	10784	16
1200	5420	6
1204	5426	6
1208	5432	6
1209	5438	6
1214	5444	6
1215	5450	6
1218	5456	6
1227	5462	6
1228	5468	6
1232	5474	21
1249	5495	10
1262	5505	10
1266	5515	25
1292	5540	11
1293	5551	10
1297	5561	6
1304	5567	16
1308	5583	6
1312	5589	6
1314	5595	6
1315	5601	6
1316	5607	6
1317	5613	6
1322	5619	11
1326	5630	6
1335	5636	6
1336	5642	6
1357	5648	10
1382	5658	10
1401	5668	10
1403	5678	10
1405	5688	6
1412	5694	16
1414	5710	16
1416	5726	6
1420	5732	6
1423	5738	6
1424	5744	6
1425	5750	6
1430	5756	6
1431	5762	6
1443	5768	6
1444	5774	6
1449	5780	6
1456	5786	58
1465	5844	10
1466	5854	6
1482	5860	21
1485	5881	15
1490	5896	10
1508	13859	11
1509	13870	10
1513	13880	6
1515	13886	10
1520	13896	16
1525	13912	30
1528	13942	6
1531	13948	6
1532	13954	26
1533	13980	6
1537	13986	6
1538	13992	6
1539	13998	6
1542	14004	21
1551	14025	6
1552	14031	6
1557	14037	39
1559	14076	19
1573	14095	10
1574	14105	6
1591	14111	6
1593	14117	36
1598	14153	10
1614	5906	34
1621	5940	6
1623	5946	15
1627	5961	10
1628	5971	16
1635	5987	14
1636	6001	6
1639	6007	6
1640	6013	26
1641	6039	6
1646	6045	6
1647	6051	6
1656	6057	6
1659	6063	6
1660	6069	6
1681	6075	11
1699	6086	6
1706	6092	10
1723	6102	6
1727	6108	21
1734	6129	10
1738	6139	16
1741	6155	6
1742	6161	14
1743	6175	11
1745	6186	14
1747	6200	26
1748	6226	6
1753	6232	6
1754	6238	6
1763	6244	6
1767	6250	6
1801	6256	26
1834	6282	6
1841	6288	10
1842	6298	6
1848	6304	6
1849	6310	11
1852	6321	10
1855	6331	6
1861	6337	6
1862	6343	15
1873	6358	26
1908	6384	25
1912	6409	26
1918	6435	6
1936	6441	36
1942	6477	6
1945	6483	21
1947	6504	223
1948	6727	10
1949	6737	6
1951	6743	35
1954	6778	6
1955	6784	6
1957	6790	6
1962	6796	6
1968	6802	6
1980	6808	6
1981	6814	6
2027	10800	10
2031	10810	16
2052	10826	49
2055	10875	10
2056	10885	6
2059	10891	10
2062	10901	6
2064	10907	6
2067	10913	6
2069	10919	6
2088	10925	6
2125	10931	15
2128	10946	11
2134	10957	10
2144	10967	6
2147	10973	25
2149	10998	26
2152	11024	16
2155	11040	6
2157	11046	11
2160	11057	10
2162	11067	10
2166	11077	10
2174	11087	11
2176	11098	6
2182	11104	6
2195	11110	6
2198	11116	6
2236	11122	38
2239	11160	6
2241	11166	10
2244	11176	14
2262	11190	6
2267	11196	10
2269	11206	10
2278	11216	11
2279	11227	11
2281	11238	11
2283	11249	6
2289	11255	6
2301	11261	6
2302	11267	6
2305	11273	6
2315	11279	11
2318	11290	8
2333	11298	6
2340	11304	6
2351	11310	14
2357	11324	11
2369	11335	6
2371	11341	6
2374	11347	11
2380	11358	15
2381	11373	29
2382	11402	10
2385	11412	6
2386	11418	16
2388	11434	11
2390	11445	6
2408	11451	6
2409	11457	6
2412	11463	6
2415	11469	113
2422	11582	11
2431	11593	20
2457	11613	6
2461	11619	6
2466	11625	11
2468	11636	8
2476	11644	10
2478	11654	6
2481	11660	11
2482	11671	16
2484	11687	11
2488	11698	6
2492	11704	6
2495	11710	6
2497	11716	6
2503	6820	6
2507	6826	6
2514	6832	6
2516	6838	6
2519	6844	6
2527	6850	65
2529	6915	11
2532	6926	6
2538	6932	42
2557	6974	16
2573	6990	11
2583	7001	11
2585	7012	6
2586	7018	11
2588	7029	11
2594	7040	10
2595	7050	6
2597	7056	35
2598	7091	6
2604	7097	6
2608	7103	11
2610	7114	6
2614	7120	6
2621	7126	6
2622	7132	6
2623	7138	6
2636	7144	11
2639	7155	15
2680	7170	11
2690	7181	11
2691	7192	10
2692	7202	6
2693	7208	11
2696	7219	11
2702	11722	6
2706	11728	6
2707	11734	6
2711	11740	6
2717	11746	6
2720	11752	6
2728	11758	6
2730	11764	6
2743	11770	21
2752	11791	11
2768	11802	21
2787	11823	11
2794	11834	39
2795	11873	16
2797	11889	11
2798	11900	10
2799	11910	6
2803	7230	14
2813	7244	6
2814	7250	6
2818	7256	6
2824	7262	6
2835	7268	6
2843	7274	6
2850	7280	11
2867	7291	10
2878	7301	14
2894	7315	11
2901	11916	11
2902	11927	11
2904	11938	11
2905	11949	11
2909	11960	10
2910	11970	16
2911	11986	16
2921	12002	6
2925	12008	6
2929	12014	6
2931	12020	6
2942	12026	6
2943	12032	6
2957	12038	11
2958	12049	6
2977	12055	10
2982	12065	11
2990	12076	10
3008	12086	11
3009	12097	11
3011	12108	11
3012	12119	11
3017	12130	11
3022	12141	68
3025	12209	6
3032	12215	6
3038	12221	6
3049	12227	6
3050	12233	6
3065	12239	6
3082	12245	6
3084	12251	11
3118	12262	11
3119	12273	16
3120	12289	11
3121	12300	11
3124	12311	16
3126	12327	10
3127	12337	6
3132	12343	6
3135	12349	10
3136	12359	10
3138	12369	6
3145	12375	6
3156	12381	6
3157	12387	6
3172	12393	6
3189	12399	30
3190	12429	8
3191	12437	11
3203	12448	10
3210	12458	10
3219	12468	11
3221	12479	10
3223	12489	16
3225	12505	11
3228	12516	11
3231	12527	15
3233	12542	10
3239	12552	15
3245	12567	6
3249	12573	6
3263	12579	6
3264	12585	6
3279	12591	6
3296	12597	6
3297	12603	10
3298	12613	11
3326	16209	11
3328	16220	11
3330	16231	16
3332	16247	11
3333	16258	11
3337	16269	11
3338	16280	15
3344	16295	11
3346	16306	15
3348	16321	11
3352	16332	6
3356	16338	6
3359	16344	6
3370	16350	6
3371	16356	6
3375	16362	10
3378	16372	339
3386	16711	6
3404	7326	10
3405	7336	11
3413	7347	11
3424	7358	10
3431	7368	10
3433	7378	11
3435	7389	11
3437	7400	11
```
