## Supplementary material for "Deep-mining of vertebrate genomes reveals an unexpected diversity of endogenous viral elements": clu_step0.index

```
3	0	3
4	3	3
7	6	3
10	9	4
13	13	4
15	17	4
17	21	4
19	25	4
20	29	4
21	33	4
22	37	4
28	41	4
29	45	4
31	49	4
32	53	4
33	57	4
34	61	4
35	65	4
36	69	4
38	73	4
39	77	4
40	81	4
44	85	4
45	89	4
46	93	4
52	97	4
53	101	4
54	105	8
55	113	4
57	117	4
60	121	4
61	125	4
72	129	4
75	133	4
80	137	7
86	144	4
88	148	4
90	152	4
91	156	4
98	160	4
101	164	5
103	169	5
107	174	5
109	179	5
111	184	5
112	189	5
118	194	5
120	199	5
123	204	5
128	209	5
129	214	5
132	219	5
134	224	5
136	229	5
137	234	5
146	239	5
147	244	5
159	249	5
164	254	5
180	259	5
181	264	5
190	269	5
196	274	5
199	279	5
205	284	5
214	289	5
215	294	5
220	299	5
221	304	5
224	309	5
226	314	5
228	319	5
237	324	5
241	329	5
243	334	5
244	339	5
245	344	5
247	349	5
254	354	5
256	359	5
268	364	5
271	369	5
272	374	5
288	379	10
289	389	5
291	394	5
302	399	5
314	404	5
323	409	5
331	414	5
332	419	5
336	424	5
337	429	5
338	434	5
341	439	5
344	444	5
345	449	5
352	454	5
364	459	5
370	464	5
372	469	5
379	474	5
385	479	5
396	484	5
397	489	5
399	494	5
405	499	5
406	504	5
414	509	5
426	514	5
430	519	5
431	524	5
438	529	5
439	534	5
440	539	5
444	544	5
453	549	5
457	554	5
459	559	5
460	564	5
462	569	5
472	574	5
475	579	5
476	584	10
484	594	5
505	599	5
508	604	5
513	609	5
514	614	5
545	619	5
547	624	5
548	629	5
552	634	5
553	639	5
561	644	5
567	649	5
568	654	5
570	659	5
580	664	5
583	669	5
595	674	5
597	679	5
601	684	5
613	689	5
619	694	10
620	704	5
621	709	5
622	714	5
626	719	5
629	724	5
632	729	5
646	734	5
656	739	5
659	744	5
660	749	5
669	754	5
676	759	5
677	764	5
678	769	5
688	774	5
705	779	5
709	784	5
725	789	5
727	794	5
729	799	5
730	804	5
764	809	5
766	814	5
767	819	5
768	824	5
772	829	5
776	834	5
777	839	5
784	844	5
785	849	5
786	854	5
795	859	5
796	864	5
813	869	5
829	874	5
830	879	5
833	884	5
838	889	5
858	894	5
863	899	14
874	913	5
880	918	5
885	923	5
892	928	5
893	933	5
894	938	5
903	943	5
904	948	5
906	953	5
909	958	13
921	971	5
925	976	5
938	981	5
941	986	5
965	991	5
974	996	5
975	1001	5
979	1006	5
980	1011	5
984	1016	5
988	1021	5
993	1026	5
998	1031	5
999	1036	5
1000	1041	6
1001	1047	6
1002	1053	6
1011	1059	6
1012	1065	6
1014	1071	6
1015	1077	6
1046	1083	6
1054	1089	6
1072	1095	6
1077	1101	6
1079	1107	19
1084	1126	6
1088	1132	6
1092	1138	6
1096	1144	6
1098	1150	6
1100	1156	6
1101	1162	6
1107	1168	6
1108	1174	6
1110	1180	6
1118	1186	6
1119	1192	6
1120	1198	6
1124	1204	6
1126	1210	6
1141	1216	6
1153	1222	6
1154	1228	6
1159	1234	6
1162	1240	6
1166	1246	6
1185	1252	6
1198	1258	6
1199	1264	6
1200	1270	6
1204	1276	6
1208	1282	6
1209	1288	6
1214	1294	6
1215	1300	6
1218	1306	6
1227	1312	6
1228	1318	6
1232	1324	6
1249	1330	6
1262	1336	6
1266	1342	6
1292	1348	6
1293	1354	6
1297	1360	6
1304	1366	6
1308	1372	6
1312	1378	6
1314	1384	11
1315	1395	6
1316	1401	6
1317	1407	6
1322	1413	6
1326	1419	6
1335	1425	6
1336	1431	6
1357	1437	6
1382	1443	6
1401	1449	6
1405	1455	6
1412	1461	6
1414	1467	6
1416	1473	6
1420	1479	6
1423	1485	6
1424	1491	6
1425	1497	6
1430	1503	6
1431	1509	6
1443	1515	6
1444	1521	6
1449	1527	6
1456	1533	10
1465	1543	6
1466	1549	6
1482	1555	6
1485	1561	6
1490	1567	6
1508	1573	6
1509	1579	6
1513	1585	6
1515	1591	6
1520	1597	6
1525	1603	6
1528	1609	6
1531	1615	6
1532	1621	6
1533	1627	6
1538	1633	6
1539	1639	6
1542	1645	6
1551	1651	6
1552	1657	6
1557	1663	6
1559	1669	6
1573	1675	6
1591	1681	6
1593	1687	6
1598	1693	6
1614	1699	11
1621	1710	11
1623	1721	6
1627	1727	6
1628	1733	6
1635	1739	6
1636	1745	6
1639	1751	6
1640	1757	6
1641	1763	6
1646	1769	6
1647	1775	6
1656	1781	6
1659	1787	6
1660	1793	6
1681	1799	6
1699	1805	6
1706	1811	6
1723	1817	11
1727	1828	6
1734	1834	6
1738	1840	6
1741	1846	6
1742	1852	6
1743	1858	6
1745	1864	6
1747	1870	6
1748	1876	6
1753	1882	6
1754	1888	6
1763	1894	6
1767	1900	6
1801	1906	6
1834	1912	6
1841	1918	6
1842	1924	6
1848	1930	6
1849	1936	6
1852	1942	6
1855	1948	6
1861	1954	6
1862	1960	6
1873	1966	6
1908	1972	6
1912	1978	6
1918	1984	6
1936	1990	6
1942	1996	11
1945	2007	6
1947	2013	6
1948	2019	6
1949	2025	6
1951	2031	6
1954	2037	6
1955	2043	6
1957	2049	6
1962	2055	6
1968	2061	6
1980	2067	6
1981	2073	6
2027	2079	6
2031	2085	6
2052	2091	6
2055	2097	6
2056	2103	10
2059	2113	6
2062	2119	6
2064	2125	6
2067	2131	6
2088	2137	6
2125	2143	6
2134	2149	6
2144	2155	6
2147	2161	6
2149	2167	6
2152	2173	6
2155	2179	6
2157	2185	6
2160	2191	6
2162	2197	10
2166	2207	6
2174	2213	6
2176	2219	6
2182	2225	11
2195	2236	6
2198	2242	6
2236	2248	6
2239	2254	6
2241	2260	6
2244	2266	6
2262	2272	6
2267	2278	6
2269	2284	6
2278	2290	6
2279	2296	6
2281	2302	6
2283	2308	6
2289	2314	6
2301	2320	6
2302	2326	6
2305	2332	6
2315	2338	6
2318	2344	6
2333	2350	6
2340	2356	6
2351	2362	6
2357	2368	6
2369	2374	6
2371	2380	6
2374	2386	6
2380	2392	6
2381	2398	6
2382	2404	6
2385	2410	6
2386	2416	6
2388	2422	6
2390	2428	6
2408	2434	6
2409	2440	6
2412	2446	6
2415	2452	6
2422	2458	6
2431	2464	6
2457	2470	6
2466	2476	6
2468	2482	16
2476	2498	6
2478	2504	6
2481	2510	6
2482	2516	6
2484	2522	6
2488	2528	6
2492	2534	6
2495	2540	6
2497	2546	6
2503	2552	6
2507	2558	6
2514	2564	6
2516	2570	6
2519	2576	6
2527	2582	6
2529	2588	6
2532	2594	6
2538	2600	6
2557	2606	6
2573	2612	6
2583	2618	6
2585	2624	6
2586	2630	6
2588	2636	6
2595	2642	6
2597	2648	11
2598	2659	6
2604	2665	6
2610	2671	6
2614	2677	6
2621	2683	6
2622	2689	6
2623	2695	6
2636	2701	6
2639	2707	6
2680	2713	6
2690	2719	6
2691	2725	6
2692	2731	6
2693	2737	6
2702	2743	6
2706	2749	6
2707	2755	6
2711	2761	6
2717	2767	6
2720	2773	6
2728	2779	6
2730	2785	6
2743	2791	6
2752	2797	11
2768	2808	6
2787	2814	6
2794	2820	6
2795	2826	6
2797	2832	11
2798	2843	6
2799	2849	6
2803	2855	6
2813	2861	6
2814	2867	6
2818	2873	6
2824	2879	6
2835	2885	6
2843	2891	6
2867	2897	20
2878	2917	6
2894	2923	6
2902	2929	6
2904	2935	6
2905	2941	6
2909	2947	6
2910	2953	6
2911	2959	6
2921	2965	6
2925	2971	6
2929	2977	6
2931	2983	6
2942	2989	6
2943	2995	6
2957	3001	6
2958	3007	6
2977	3013	6
2982	3019	6
3008	3025	6
3011	3031	6
3012	3037	6
3017	3043	11
3022	3054	6
3025	3060	6
3032	3066	6
3038	3072	6
3049	3078	6
3050	3084	6
3065	3090	6
3082	3096	6
3084	3102	6
3118	3108	6
3119	3114	6
3121	3120	6
3124	3126	6
3126	3132	6
3127	3138	14
3132	3152	6
3136	3158	6
3138	3164	6
3145	3170	6
3156	3176	11
3157	3187	6
3172	3193	6
3189	3199	6
3190	3205	6
3191	3211	6
3203	3217	10
3210	3227	6
3219	3233	6
3221	3239	6
3223	3245	6
3225	3251	6
3228	3257	6
3231	3263	6
3233	3269	6
3245	3275	6
3263	3281	6
3264	3287	6
3279	3293	6
3296	3299	6
3297	3305	6
3298	3311	6
3326	3317	6
3328	3323	6
3330	3329	6
3332	3335	6
3333	3341	6
3337	3347	6
3338	3353	6
3344	3359	11
3348	3370	6
3352	3376	6
3356	3382	11
3370	3393	6
3371	3399	6
3378	3405	6
3386	3411	6
3404	3417	6
3405	3423	6
3413	3429	23
3424	3452	6
3431	3458	6
3433	3464	6
3435	3470	6
3437	3476	6
```
