## Supplementary material for "Deep-mining of vertebrate genomes reveals an unexpected diversity of endogenous viral elements": input_step_redundancy

```
XSym
0077
62889f74ad7c7d5b3deb3339d4e517a5
/Users/user/Desktop/Postdoc/Queries/Orthornavirae/Tombusviridae/Tombusviridae
                                                                                                                                                                                                                                                                                                                                                                                                                                                                                                                                                                                                                                                                                                                                                                                                                                                                                                                                                                                  
```
