## Supplementary material for "Deep-mining of vertebrate genomes reveals an unexpected diversity of endogenous viral elements": input_step_redundancy.index

```
3	1653	975
4	2628	340
7	3610	222
10	5163	724
13	6886	501
15	7777	50
17	8169	726
19	9365	264
20	9629	896
21	10525	567
22	11092	252
28	12561	248
29	12809	521
31	13521	191
32	13712	440
33	14152	238
34	14390	967
35	15357	82
36	15439	291
37	15730	748
38	16478	96
39	16574	483
40	17057	337
44	18504	70
45	18574	467
46	19041	130
48	19213	202
50	19757	155
52	20781	64
53	20845	65
54	20910	726
55	21636	872
57	23328	247
60	24780	281
61	25061	66
72	27783	317
75	29194	528
80	31825	201
86	33289	205
88	33580	234
90	34019	242
91	34261	188
98	36930	43
101	37925	350
103	38334	370
105	38895	390
107	39362	328
109	39938	955
111	41130	422
112	41552	90
118	42420	198
120	43349	208
123	44089	200
128	45864	363
129	46227	516
132	48439	852
134	50055	232
136	50513	518
137	51031	340
146	54480	356
147	54836	345
154	57388	67
159	59476	49
164	60345	298
165	60643	771
180	65532	239
181	65771	236
190	68377	763
196	71322	96
199	71548	43
205	73186	96
214	77392	64
215	77456	204
220	79130	847
221	79977	162
224	80263	58
226	80476	144
228	80831	102
237	84244	799
241	85959	344
243	86555	737
244	87292	304
245	87596	208
247	88624	293
254	91031	225
256	91619	185
268	94961	341
271	95601	267
272	95868	393
288	103521	246
289	103767	758
291	105179	849
302	109525	67
314	114124	270
323	117222	67
331	119981	34
332	120015	271
336	121373	58
337	121431	252
338	121683	306
341	122820	272
344	123445	202
345	123647	198
352	125245	484
364	130556	394
370	133734	392
372	134175	42
378	135751	49
379	135800	281
385	137158	90
396	140653	867
397	141520	70
399	141633	330
405	143726	382
406	144108	62
414	145880	340
426	148430	74
429	148989	727
430	149716	884
431	150600	68
438	151883	882
439	152765	42
440	152807	765
444	154593	253
453	157575	502
457	158833	85
459	158973	72
460	159045	492
462	159867	310
472	162941	310
475	163816	570
476	164386	892
484	168622	244
505	175381	87
508	176151	229
509	176380	871
513	178496	75
514	178571	341
524	180711	156
544	187718	819
545	188537	71
547	189374	799
548	190173	241
552	191015	228
553	191243	353
561	194658	531
567	198490	211
568	198701	342
570	199571	479
580	204677	180
583	205737	343
595	209378	325
597	210570	115
601	211486	279
613	214692	339
619	216968	740
620	217708	660
621	218368	61
622	218429	239
626	219823	247
629	220529	47
632	222420	45
646	225517	264
656	228310	82
659	229375	994
660	230369	71
669	233635	1278
676	237458	459
677	237917	276
678	238193	243
688	241946	476
705	246591	194
709	248271	266
722	252542	769
725	253605	247
727	254748	392
729	255341	245
730	255586	117
764	267806	63
766	268139	724
767	268863	427
768	269290	90
772	270068	314
776	272065	378
777	272443	444
784	274281	452
785	274733	803
786	275536	179
795	278706	249
796	278955	327
813	284889	542
829	291491	270
830	291761	248
833	292509	63
838	293898	277
858	301365	873
863	303950	390
871	306719	229
874	307669	890
880	310190	526
885	312206	632
892	314166	276
893	314442	216
894	314658	301
903	318355	483
904	318838	383
906	320117	331
909	320805	765
921	325874	199
925	327559	426
938	332891	66
941	333552	86
965	342164	47
974	343443	335
975	343778	48
976	343826	174
979	344728	140
980	344868	58
984	345950	260
988	346870	204
992	348251	175
993	348426	495
998	351746	22
999	351768	497
1000	352265	515
1001	352780	299
1002	353079	352
1011	356127	434
1012	356561	534
1014	357458	325
1015	357783	59
1028	361812	276
1033	363180	47
1045	367040	68
1046	367108	88
1054	370418	64
1072	374760	42
1077	376608	60
1079	377509	174
1084	378195	60
1088	379329	873
1089	380202	170
1092	380862	754
1096	382834	225
1098	383297	470
1100	383969	179
1101	384148	302
1107	386503	255
1108	386758	419
1110	387997	506
1118	391312	389
1119	391701	362
1120	392063	424
1124	394304	49
1126	394416	792
1141	399850	783
1153	404403	64
1154	404467	349
1159	406847	64
1162	407855	393
1166	409621	250
1183	414535	523
1185	415822	342
1198	422105	78
1199	422183	134
1200	422317	214
1204	424067	499
1208	425612	492
1209	426104	552
1214	427422	360
1215	427782	480
1218	429380	247
1227	432775	455
1228	433230	274
1232	434897	81
1249	439685	202
1262	443620	68
1266	444657	87
1292	452823	246
1293	453069	211
1297	454099	343
1304	455368	245
1308	456823	456
1312	458531	146
1314	459497	498
1315	459995	732
1316	460727	214
1317	460941	224
1322	462714	889
1326	464936	518
1335	468083	402
1336	468485	521
1357	476486	176
1382	485707	69
1401	492550	731
1403	493357	382
1405	493978	481
1412	495588	70
1414	496318	354
1416	496911	76
1420	497165	225
1423	497840	190
1424	498030	208
1425	498238	155
1430	501207	69
1431	501276	239
1443	506281	338
1444	506619	424
1449	509035	502
1456	510889	769
1465	513240	98
1466	513338	42
1482	518229	764
1485	519388	134
1490	521006	81
1508	526238	112
1509	526350	71
1513	526921	410
1515	528223	55
1520	529963	108
1525	532277	278
1528	532992	492
1531	533761	142
1532	533903	474
1533	534377	378
1537	535667	67
1538	535734	74
1539	535808	199
1542	536373	387
1551	539498	308
1552	539806	234
1557	541454	347
1559	541865	42
1573	546305	40
1574	546345	462
1591	551189	77
1593	551311	216
1598	553010	348
1614	558412	539
1621	561794	382
1623	562542	316
1627	564151	762
1628	564913	347
1635	566921	645
1636	567566	134
1639	568220	213
1640	568433	367
1641	568800	497
1646	570056	244
1647	570300	266
1656	573805	184
1659	575001	249
1660	575250	424
1681	584094	51
1699	588801	71
1706	591733	246
1723	597427	518
1727	599441	328
1734	602581	246
1738	603880	61
1741	604511	878
1742	605389	177
1743	605566	229
1745	605867	382
1747	607023	526
1748	607549	301
1753	608998	77
1754	609075	501
1763	611979	710
1767	613242	430
1801	627822	177
1834	638226	629
1841	640725	63
1842	640788	274
1848	642681	324
1849	643005	76
1852	644431	270
1855	645411	227
1861	649314	240
1862	649554	382
1873	654654	568
1908	665593	649
1912	666977	767
1918	668956	246
1936	675663	491
1942	677888	390
1945	678737	388
1947	679279	212
1948	679491	90
1949	679581	366
1951	680152	80
1954	680769	102
1955	680871	237
1957	681474	147
1962	682772	225
1968	684678	199
1980	688948	210
1981	689158	381
2027	706148	69
2031	706755	364
2052	714798	245
2055	715255	353
2056	715608	219
2059	716221	77
2062	717243	260
2064	718395	517
2067	719273	209
2069	720008	502
2088	727128	72
2125	738379	867
2128	740104	156
2134	742434	114
2144	745163	30
2147	745323	65
2149	745433	332
2152	746682	41
2155	747210	363
2157	747951	81
2160	749035	764
2162	750671	790
2166	751893	344
2174	754291	774
2176	755539	319
2182	756709	200
2195	761699	66
2198	762314	874
2236	776700	226
2239	777521	111
2241	777837	346
2244	778957	764
2262	787703	236
2267	789506	243
2269	790016	269
2278	795030	526
2279	795556	71
2281	795962	236
2283	796565	441
2289	799523	354
2301	802885	215
2302	803100	247
2305	803687	518
2315	806026	879
2318	807776	561
2333	812356	504
2340	815306	87
2351	818061	248
2357	819456	28
2369	824073	256
2371	824654	779
2374	826208	108
2380	827764	263
2381	828027	775
2382	828802	340
2385	830000	238
2386	830238	1117
2388	831696	209
2390	832431	417
2408	838669	351
2409	839020	134
2412	840246	535
2415	841312	307
2422	844045	318
2431	848193	278
2457	856167	80
2461	857225	156
2466	858731	251
2468	859203	462
2476	862331	953
2478	863577	259
2481	864663	58
2482	864721	936
2484	865848	380
2488	867461	73
2492	868540	470
2495	870996	312
2497	871782	264
2503	873601	422
2507	875174	131
2514	877821	193
2516	878282	1199
2519	880150	342
2527	882967	86
2529	883821	239
2532	884569	244
2538	886125	270
2557	894118	669
2573	897887	527
2583	901766	425
2585	902415	68
2586	902483	241
2588	903074	346
2594	905216	287
2595	905503	96
2597	905903	366
2598	906269	40
2604	908928	130
2608	909814	391
2610	910672	242
2614	911859	207
2621	914459	465
2622	914924	480
2623	915404	169
2636	918360	250
2639	919068	379
2680	934586	69
2690	937616	296
2691	937912	803
2692	938715	86
2693	938801	66
2696	939717	74
2702	941379	353
2706	944209	103
2707	944312	1076
2711	947433	638
2717	950132	209
2720	950721	221
2728	953953	311
2730	954653	384
2743	959785	772
2752	962285	284
2768	967409	85
2787	972546	75
2794	974481	224
2795	974705	346
2797	975844	47
2798	975891	282
2799	976173	349
2803	977665	62
2813	980697	343
2814	981040	113
2818	982068	519
2824	983686	579
2835	987500	191
2843	990137	273
2850	992467	238
2867	998444	67
2878	1003010	38
2894	1008795	347
2901	1010941	741
2902	1011682	239
2904	1012191	674
2905	1012865	455
2909	1014812	74
2910	1014886	247
2911	1015133	129
2921	1019441	568
2925	1020777	241
2929	1022423	42
2931	1022756	296
2942	1026995	493
2943	1027488	303
2957	1032022	341
2958	1032363	888
2977	1039367	914
2982	1040932	378
2990	1043521	467
3008	1049920	374
3009	1050294	499
3011	1050860	200
3012	1051060	225
3017	1052888	134
3022	1054015	203
3025	1054764	643
3032	1056810	146
3038	1059146	221
3049	1062608	199
3050	1062807	443
3065	1065764	368
3082	1072217	672
3084	1073763	73
3118	1085983	176
3119	1086159	126
3120	1086285	391
3121	1086676	238
3124	1087169	903
3126	1088412	59
3127	1088471	744
3132	1089591	172
3135	1090168	542
3136	1090710	57
3138	1091006	349
3145	1094912	293
3156	1098677	502
3157	1099179	314
3172	1104550	497
3189	1110778	201
3190	1110979	322
3191	1111301	62
3203	1115131	49
3210	1116182	276
3219	1118906	752
3221	1119725	339
3223	1120196	757
3225	1121016	96
3228	1121389	60
3231	1121964	376
3233	1123066	353
3239	1125441	370
3245	1127052	474
3249	1128442	136
3263	1133395	272
3264	1133667	179
3279	1139306	190
3296	1145210	179
3297	1145389	237
3298	1145626	243
3326	1157823	225
3328	1158111	259
3330	1158668	86
3332	1159146	335
3333	1159481	874
3337	1161354	772
3338	1162126	682
3344	1164063	238
3346	1164599	897
3348	1165576	61
3352	1167495	258
3356	1168449	74
3359	1169609	207
3370	1172803	192
3371	1172995	118
3375	1174508	747
3378	1175816	664
3386	1177658	66
3404	1183960	252
3405	1184212	140
3413	1187084	154
3424	1190311	334
3431	1191782	65
3433	1191933	65
3435	1192390	172
3437	1193382	55
```
