## Supplementary material for "Deep-mining of vertebrate genomes reveals an unexpected diversity of endogenous viral elements": input_step_redundancy.lookup

```
XSym
0084
f52d4327c150e7815630c5ff722f9acb
/Users/user/Desktop/Postdoc/Queries/Orthornavirae/Tombusviridae/Tombusviridae.lookup
                                                                                                                                                                                                                                                                                                                                                                                                                                                                                                                                                                                                                                                                                                                                                                                                                                                                                                                                                                           
```
