## Supplementary material for "Deep-mining of vertebrate genomes reveals an unexpected diversity of endogenous viral elements": input_step_redundancy.source

```
XSym
0084
a2c2973b36bdf5ce2d91c144c6274b9b
/Users/user/Desktop/Postdoc/Queries/Orthornavirae/Tombusviridae/Tombusviridae.source
                                                                                                                                                                                                                                                                                                                                                                                                                                                                                                                                                                                                                                                                                                                                                                                                                                                                                                                                                                           
```
