## Supplementary material for "Deep-mining of vertebrate genomes reveals an unexpected diversity of endogenous viral elements": aln.index

```
0	0	88
3	88	43
4	131	43
7	174	43
10	217	44
12	261	91
13	28195	44
15	352	39
16	391	44
17	435	44
19	479	44
20	4185	44
21	17302	44
22	4229	44
28	4273	44
29	4317	44
31	4361	44
32	14591	44
33	14635	44
34	14679	44
35	14723	39
36	14762	44
37	10196	44
38	10240	39
39	17346	44
40	17390	44
42	21767	76
44	21843	39
45	21882	43
46	21925	43
48	21968	44
50	10279	43
52	10322	39
53	10361	39
54	25869	44
55	25913	44
57	17434	44
60	25957	44
61	26001	39
72	26040	44
73	7919	91
74	8010	137
75	8147	44
80	8191	44
86	8235	44
88	523	44
90	567	44
91	611	44
98	655	78
101	733	45
103	778	45
105	823	45
107	868	45
109	913	45
111	958	45
112	10400	40
118	10440	45
120	22012	45
121	22057	91
123	22148	45
128	22193	45
129	17478	45
132	22238	45
134	10485	45
136	10530	45
137	1537	45
146	10575	45
147	1582	45
151	15979	91
154	16070	40
158	16110	274
159	16384	39
164	16423	45
165	26084	45
180	26129	45
181	26174	45
190	26219	45
191	26264	90
196	10620	40
199	10660	39
205	1627	40
206	10699	91
211	10790	89
214	10879	40
215	10919	45
220	10964	45
221	28239	45
224	28284	40
226	28324	44
228	1667	42
229	1003	93
237	1709	45
240	1096	91
241	1187	45
243	1232	45
244	11899	45
245	1277	45
247	11009	45
254	11054	45
256	11944	45
268	11099	45
271	11144	45
272	11189	45
288	4405	45
289	4450	45
291	4495	45
302	4540	40
314	4580	45
323	4625	40
327	4665	91
331	11989	39
332	4756	45
336	12028	40
337	4801	45
338	12068	45
341	4846	45
344	28368	45
345	6107	45
352	6152	44
364	28413	45
370	28458	45
372	28503	39
378	28542	39
379	28581	45
385	28626	123
396	22283	45
397	22328	40
399	22368	45
405	23865	45
406	23910	40
414	23950	45
426	23995	40
429	24035	45
430	24080	45
431	24125	40
438	24165	45
439	6196	39
440	6235	45
444	6280	45
453	24290	45
457	24210	40
459	24250	40
460	24335	45
462	24380	45
472	24425	45
475	24470	45
476	26354	45
484	26399	45
505	26444	40
508	26484	45
509	26529	45
513	26574	40
514	26614	45
524	26659	44
544	26703	45
545	26748	40
547	22413	45
548	12113	45
552	12158	45
553	22458	45
561	12203	45
567	28749	45
568	12248	45
570	12293	45
580	1754	45
583	28794	134
584	28928	91
595	29019	45
597	1799	44
601	1843	45
613	29064	45
619	29109	45
620	29154	45
621	29199	40
622	8279	45
626	8324	45
629	8369	40
632	8409	39
646	8448	45
656	1888	40
659	8493	45
660	8538	40
669	1928	49
676	12338	45
677	12383	45
678	12428	45
688	12473	45
695	8578	45
705	12518	45
709	1977	45
722	2022	45
725	8623	45
727	2067	45
729	8668	45
730	4891	44
764	2112	40
766	4935	45
767	4980	45
768	2152	40
772	23775	45
776	5025	45
777	23820	45
784	30036	45
785	5070	45
786	30081	45
795	30126	45
796	30171	45
798	14806	89
813	14895	45
829	14940	45
830	30216	45
833	14985	40
838	30261	45
848	30306	45
858	15025	274
863	30351	45
871	17523	45
874	26788	45
876	26833	90
880	26923	45
885	17568	45
892	17613	45
893	17658	45
894	17703	45
903	17748	45
904	17793	45
906	26968	45
908	27013	90
909	16468	45
921	17838	45
925	17883	45
937	16513	87
938	17928	40
941	16600	40
946	16640	80
965	16720	39
974	11234	45
975	2192	39
976	11279	45
979	2231	44
980	2275	40
984	11324	45
988	2315	45
992	11369	45
993	2360	45
998	12563	39
999	12602	45
1000	12647	46
1001	12693	46
1002	12739	46
1011	2405	46
1012	2451	46
1014	11414	46
1015	1322	41
1028	1363	46
1033	2497	40
1045	1409	41
1046	2537	41
1054	2578	41
1072	2619	40
1077	2659	41
1079	2700	46
1084	1450	41
1088	1491	46
1089	29239	46
1092	29285	46
1096	2746	46
1098	2792	46
1100	12785	46
1101	12831	46
1107	12877	46
1108	12923	46
1110	12969	46
1118	29331	46
1119	2838	46
1120	29377	46
1124	29423	41
1126	29464	46
1141	2884	46
1142	2930	46
1153	29510	41
1154	2976	46
1159	3022	41
1162	22503	46
1166	6325	46
1183	22549	46
1185	6371	46
1198	22595	41
1199	22636	45
1200	6417	46
1204	6463	46
1206	22681	92
1208	6509	46
1209	6555	46
1214	6601	46
1215	6647	46
1218	6693	46
1227	6739	46
1228	13015	46
1232	22773	41
1249	13061	46
1262	13107	41
1266	22814	41
1292	13148	46
1293	13194	46
1297	13240	46
1304	22855	46
1308	13286	46
1312	13332	45
1314	13377	46
1315	22901	46
1316	13423	46
1317	30396	46
1322	22947	46
1326	30442	46
1335	30488	46
1336	29551	46
1357	30534	46
1382	30580	41
1388	30621	46
1401	30667	46
1402	29597	41
1403	30713	46
1405	30759	46
1412	29638	41
1414	5115	46
1416	30805	41
1420	17968	46
1423	18014	46
1424	18060	46
1425	18106	46
1430	18152	41
1431	18193	46
1443	18239	46
1444	18285	46
1449	18331	46
1456	5161	46
1465	18377	41
1466	5207	40
1482	5247	46
1485	18418	45
1490	18463	41
1508	18504	45
1509	18549	41
1513	18590	46
1515	18636	41
1517	5293	93
1520	5386	45
1525	5431	46
1528	18677	46
1531	18723	45
1532	5477	46
1533	18768	46
1537	18814	41
1538	18855	41
1539	18896	46
1542	5523	46
1551	18942	46
1552	18988	46
1557	5569	46
1559	29679	40
1573	19034	40
1574	19074	46
1591	19120	41
1593	29719	46
1598	19161	46
1614	22993	46
1620	23039	46
1621	19207	46
1623	19253	46
1625	23085	93
1627	24515	46
1628	23178	46
1632	23224	93
1635	24561	46
1636	24607	45
1639	24652	46
1640	29765	46
1641	24698	46
1646	6785	46
1647	6831	46
1656	6877	46
1659	6923	46
1660	6969	46
1681	19299	41
1699	19340	41
1706	19381	46
1723	19427	46
1727	19473	46
1734	19519	46
1738	29811	41
1741	29852	46
1742	19565	46
1743	19611	46
1745	19657	46
1747	16759	46
1748	16805	46
1753	19703	41
1754	3063	46
1763	16851	46
1767	16897	46
1801	16943	46
1834	16989	46
1841	3109	41
1842	3150	46
1848	3196	46
1849	3242	41
1852	13469	46
1855	13515	46
1861	13561	46
1862	13607	46
1873	17035	46
1874	17081	96
1890	17177	79
1908	13653	46
1912	17256	46
1918	30846	46
1936	5615	45
1941	5660	89
1942	30892	46
1945	5749	46
1947	5795	46
1948	30938	41
1949	30979	46
1951	5841	41
1954	31025	43
1955	31068	46
1957	31114	45
1962	31159	46
1968	31205	46
1980	31251	46
1981	19744	46
2027	19790	41
2031	5882	46
2052	5928	46
2055	19831	46
2056	19877	46
2059	19923	41
2062	19964	46
2064	5974	46
2067	20010	46
2069	6020	46
2086	20056	46
2088	20102	41
2125	20143	46
2128	24744	45
2134	24789	45
2144	24834	40
2147	6066	41
2149	27103	46
2152	27149	40
2155	24874	46
2157	24920	41
2160	7015	46
2162	7061	46
2163	27189	90
2166	7107	46
2171	27279	92
2174	7153	46
2176	7199	46
2182	20189	46
2195	20235	41
2198	20276	46
2217	27371	92
2236	27463	46
2239	20322	45
2241	20367	46
2244	8713	46
2262	8759	46
2267	8805	46
2269	8851	46
2278	8897	46
2279	24961	41
2281	25002	46
2283	25048	46
2289	25094	46
2301	25140	46
2302	7245	46
2305	7291	46
2315	7337	46
2318	7383	46
2333	7429	46
2340	20413	41
2351	20454	46
2357	20500	40
2362	20540	46
2369	27509	46
2371	27555	46
2374	20586	45
2380	20631	46
2381	20677	46
2382	20723	46
2385	20769	46
2386	27601	50
2388	20815	46
2390	3283	46
2408	3329	46
2409	3375	45
2412	3420	46
2415	3466	46
2422	13699	46
2431	27651	46
2457	13745	41
2461	13786	45
2466	13831	46
2468	13877	46
2476	31297	46
2478	31343	46
2481	31389	41
2482	31430	46
2484	31476	46
2488	11460	41
2492	31522	45
2495	31567	46
2497	31613	46
2503	31659	46
2507	31705	45
2514	8943	46
2516	8989	50
2519	9039	46
2527	11501	41
2529	9085	46
2532	9131	46
2538	11542	46
2557	20861	46
2573	20907	46
2583	20953	46
2585	20999	41
2586	21040	46
2588	25186	46
2594	25232	46
2595	11588	41
2597	25278	46
2598	25324	40
2604	25364	45
2608	15299	46
2610	11629	46
2614	15345	46
2621	11675	45
2622	15391	46
2623	15437	46
2636	15483	46
2639	9177	46
2680	9223	41
2690	9264	46
2691	9310	46
2692	9356	41
2693	21086	41
2696	21127	41
2702	21168	46
2706	21214	45
2707	21259	50
2711	25409	46
2717	25455	46
2720	25501	46
2728	25547	46
2730	25593	46
2733	15529	46
2743	11720	46
2752	15575	46
2768	11766	41
2787	15621	41
2794	15662	46
2795	15708	46
2797	9397	40
2798	9437	46
2799	9483	46
2803	9529	41
2813	9570	46
2814	21309	45
2818	21354	46
2824	11807	46
2835	21400	46
2843	21446	46
2850	21492	46
2867	31750	41
2878	31791	40
2894	31831	46
2901	11853	46
2902	31877	46
2904	31923	46
2905	31969	46
2909	32015	41
2910	32056	46
2911	32102	45
2921	29898	46
2925	32147	46
2928	29944	92
2929	3512	40
2931	3552	46
2942	3598	46
2943	3644	46
2947	3690	40
2957	13923	46
2958	23317	46
2977	13969	46
2978	14015	41
2982	14056	46
2990	23363	45
3008	14102	46
3009	9616	46
3011	9662	46
3012	9708	46
3017	9754	45
3022	9799	46
3025	23408	46
3032	21538	45
3038	21583	46
3049	21629	46
3050	21675	46
3065	21721	46
3082	23454	46
3084	7475	41
3111	23500	91
3118	7516	46
3119	7562	45
3120	7607	46
3121	7653	46
3124	7699	46
3126	7745	41
3127	23591	46
3132	7786	46
3135	7832	46
3136	7878	41
3138	3730	46
3145	3776	46
3156	3822	46
3157	3868	46
3172	23637	46
3189	3914	46
3190	14148	46
3191	14194	41
3199	23683	92
3203	14235	40
3210	14275	46
3217	14321	46
3219	32193	46
3221	32239	46
3223	32285	46
3225	32331	41
3228	32372	41
3231	32413	46
3233	32459	46
3239	32505	46
3245	32551	46
3249	32597	45
3263	25639	46
3264	25685	46
3279	25731	46
3296	27697	46
3297	25777	46
3298	25823	46
3326	15754	46
3328	15800	46
3330	15846	41
3332	15887	46
3333	15933	46
3337	3960	46
3338	4006	46
3344	4052	46
3346	27743	46
3348	4098	41
3352	4139	46
3356	14367	41
3359	14408	46
3370	14454	46
3371	14500	45
3375	14545	46
3378	27789	365
3386	9845	41
3404	9886	46
3405	9932	45
3413	9977	45
3424	10022	46
3431	28154	41
3433	10068	41
3435	10109	46
3437	10155	41
```
