## Supplementary material for "Deep-mining of vertebrate genomes reveals an unexpected diversity of endogenous viral elements": clust.index

```
3	0	3
4	3	3
7	6	3
10	9	4
13	13	4
15	17	4
17	21	4
19	25	4
20	29	8
21	37	4
22	41	4
28	45	4
29	49	4
31	53	4
32	57	4
33	61	4
34	65	4
35	69	4
36	73	4
37	77	4
38	81	4
39	85	4
40	89	4
44	93	4
45	97	4
46	101	8
48	109	4
50	113	4
52	117	9
53	126	4
54	130	4
55	134	8
57	142	4
60	146	4
61	150	4
72	154	4
75	158	4
80	162	9
86	171	4
88	175	4
90	179	4
91	183	4
98	187	12
101	199	5
103	204	5
105	209	5
107	214	5
109	219	5
111	224	5
112	229	5
118	234	5
120	239	5
123	244	5
128	249	5
129	254	5
132	259	5
134	264	5
136	269	5
137	274	5
146	279	9
147	288	5
154	293	5
159	298	5
164	303	5
165	308	5
180	313	5
181	318	5
190	323	5
196	328	5
199	333	5
205	338	5
214	343	5
215	348	5
220	353	10
221	363	5
224	368	5
226	373	5
228	378	5
237	383	5
241	388	5
243	393	5
244	398	5
245	403	5
247	408	5
254	413	5
256	418	5
268	423	5
271	428	5
272	433	5
288	438	5
289	443	5
291	448	5
302	453	5
314	458	5
323	463	5
331	468	5
332	473	5
336	478	5
337	483	5
338	488	5
341	493	5
344	498	5
345	503	5
352	508	5
364	513	5
370	518	5
372	523	5
378	528	5
379	533	5
385	538	15
396	553	5
397	558	5
399	563	5
405	568	5
406	573	5
414	578	5
426	583	5
429	588	8
430	596	5
431	601	5
438	606	5
439	611	5
440	616	5
444	621	5
453	626	5
457	631	5
459	636	5
460	641	5
462	646	5
472	651	5
475	656	5
476	661	5
484	666	5
505	671	5
508	676	5
509	681	5
513	686	5
514	691	5
524	696	5
544	701	10
545	711	5
547	716	5
548	721	5
552	726	5
553	731	5
561	736	5
567	741	5
568	746	5
570	751	5
580	756	5
583	761	12
595	773	5
597	778	5
601	783	5
613	788	5
619	793	5
620	798	5
621	803	5
622	808	5
626	813	5
629	818	5
632	823	5
646	828	5
656	833	5
659	838	5
660	843	5
669	848	5
676	853	5
677	858	5
678	863	5
688	868	5
705	873	5
709	878	5
722	883	7
725	890	5
727	895	5
729	900	5
730	905	5
764	910	5
766	915	9
767	924	5
768	929	5
772	934	5
776	939	5
777	944	5
784	949	5
785	954	5
786	959	5
795	964	5
796	969	5
813	974	5
829	979	5
830	984	5
833	989	5
838	994	5
858	999	28
863	1027	5
871	1032	5
874	1037	5
880	1042	5
885	1047	5
892	1052	5
893	1057	5
894	1062	5
903	1067	5
904	1072	5
906	1077	5
909	1082	10
921	1092	5
925	1097	5
938	1102	5
941	1107	5
965	1112	5
974	1117	5
975	1122	5
976	1127	5
979	1132	5
980	1137	5
984	1142	5
988	1147	5
992	1152	5
993	1157	5
998	1162	5
999	1167	5
1000	1172	6
1001	1178	6
1002	1184	6
1011	1190	6
1012	1196	6
1014	1202	6
1015	1208	6
1028	1214	6
1033	1220	6
1045	1226	10
1046	1236	6
1054	1242	6
1072	1248	6
1077	1254	6
1079	1260	6
1084	1266	6
1088	1272	6
1089	1278	6
1092	1284	6
1096	1290	6
1098	1296	6
1100	1302	6
1101	1308	6
1107	1314	6
1108	1320	6
1110	1326	6
1118	1332	6
1119	1338	6
1120	1344	6
1124	1350	6
1126	1356	10
1141	1366	6
1153	1372	6
1154	1378	6
1159	1384	6
1162	1390	6
1166	1396	6
1183	1402	6
1185	1408	6
1198	1414	6
1199	1420	6
1200	1426	6
1204	1432	6
1208	1438	6
1209	1444	6
1214	1450	6
1215	1456	6
1218	1462	6
1227	1468	6
1228	1474	6
1232	1480	6
1249	1486	6
1262	1492	6
1266	1498	6
1292	1504	6
1293	1510	6
1297	1516	6
1304	1522	6
1308	1528	6
1312	1534	6
1314	1540	6
1315	1546	6
1316	1552	6
1317	1558	6
1322	1564	11
1326	1575	6
1335	1581	6
1336	1587	6
1357	1593	6
1382	1599	6
1401	1605	6
1403	1611	6
1405	1617	6
1412	1623	6
1414	1629	6
1416	1635	6
1420	1641	6
1423	1647	6
1424	1653	6
1425	1659	6
1430	1665	6
1431	1671	6
1443	1677	6
1444	1683	6
1449	1689	6
1456	1695	6
1465	1701	6
1466	1707	6
1482	1713	6
1485	1719	6
1490	1725	6
1508	1731	6
1509	1737	6
1513	1743	6
1515	1749	6
1520	1755	6
1525	1761	6
1528	1767	6
1531	1773	6
1532	1779	6
1533	1785	6
1537	1791	6
1538	1797	6
1539	1803	6
1542	1809	6
1551	1815	6
1552	1821	6
1557	1827	6
1559	1833	6
1573	1839	6
1574	1845	6
1591	1851	6
1593	1857	6
1598	1863	6
1614	1869	6
1621	1875	6
1623	1881	6
1627	1887	6
1628	1893	6
1635	1899	6
1636	1905	6
1639	1911	6
1640	1917	6
1641	1923	6
1646	1929	6
1647	1935	6
1656	1941	6
1659	1947	6
1660	1953	6
1681	1959	6
1699	1965	6
1706	1971	6
1723	1977	6
1727	1983	11
1734	1994	6
1738	2000	6
1741	2006	6
1742	2012	6
1743	2018	11
1745	2029	6
1747	2035	6
1748	2041	6
1753	2047	6
1754	2053	6
1763	2059	6
1767	2065	6
1801	2071	6
1834	2077	6
1841	2083	6
1842	2089	6
1848	2095	6
1849	2101	6
1852	2107	6
1855	2113	6
1861	2119	6
1862	2125	6
1873	2131	6
1908	2137	6
1912	2143	6
1918	2149	6
1936	2155	6
1942	2161	6
1945	2167	6
1947	2173	6
1948	2179	6
1949	2185	6
1951	2191	6
1954	2197	6
1955	2203	6
1957	2209	6
1962	2215	6
1968	2221	6
1980	2227	6
1981	2233	6
2027	2239	6
2031	2245	6
2052	2251	6
2055	2257	6
2056	2263	6
2059	2269	6
2062	2275	6
2064	2281	6
2067	2287	6
2069	2293	6
2088	2299	6
2125	2305	6
2128	2311	6
2134	2317	6
2144	2323	6
2147	2329	6
2149	2335	6
2152	2341	6
2155	2347	6
2157	2353	6
2160	2359	6
2162	2365	6
2166	2371	6
2174	2377	6
2176	2383	6
2182	2389	6
2195	2395	6
2198	2401	6
2236	2407	6
2239	2413	6
2241	2419	6
2244	2425	6
2262	2431	6
2267	2437	6
2269	2443	6
2278	2449	6
2279	2455	6
2281	2461	6
2283	2467	6
2289	2473	6
2301	2479	6
2302	2485	6
2305	2491	6
2315	2497	6
2318	2503	6
2333	2509	6
2340	2515	6
2351	2521	6
2357	2527	6
2369	2533	6
2371	2539	6
2374	2545	6
2380	2551	6
2381	2557	10
2382	2567	10
2385	2577	6
2386	2583	6
2388	2589	6
2390	2595	6
2408	2601	6
2409	2607	6
2412	2613	6
2415	2619	10
2422	2629	6
2431	2635	6
2457	2641	6
2461	2647	6
2466	2653	6
2468	2659	6
2476	2665	6
2478	2671	6
2481	2677	6
2482	2683	11
2484	2694	6
2488	2700	6
2492	2706	6
2495	2712	6
2497	2718	6
2503	2724	6
2507	2730	6
2514	2736	6
2516	2742	6
2519	2748	6
2527	2754	6
2529	2760	6
2532	2766	6
2538	2772	6
2557	2778	11
2573	2789	6
2583	2795	6
2585	2801	6
2586	2807	6
2588	2813	6
2594	2819	6
2595	2825	6
2597	2831	10
2598	2841	6
2604	2847	6
2608	2853	6
2610	2859	6
2614	2865	6
2621	2871	6
2622	2877	6
2623	2883	6
2636	2889	6
2639	2895	6
2680	2901	6
2690	2907	6
2691	2913	6
2692	2919	6
2693	2925	6
2696	2931	6
2702	2937	6
2706	2943	6
2707	2949	6
2711	2955	6
2717	2961	6
2720	2967	6
2728	2973	6
2730	2979	6
2743	2985	6
2752	2991	6
2768	2997	6
2787	3003	6
2794	3009	9
2795	3018	6
2797	3024	6
2798	3030	6
2799	3036	6
2803	3042	6
2813	3048	6
2814	3054	6
2818	3060	6
2824	3066	6
2835	3072	6
2843	3078	6
2850	3084	6
2867	3090	6
2878	3096	6
2894	3102	6
2901	3108	6
2902	3114	6
2904	3120	6
2905	3126	6
2909	3132	6
2910	3138	6
2911	3144	6
2921	3150	6
2925	3156	6
2929	3162	6
2931	3168	6
2942	3174	6
2943	3180	6
2957	3186	6
2958	3192	6
2977	3198	6
2982	3204	6
2990	3210	6
3008	3216	6
3009	3222	6
3011	3228	6
3012	3234	6
3017	3240	6
3022	3246	10
3025	3256	6
3032	3262	6
3038	3268	6
3049	3274	6
3050	3280	6
3065	3286	6
3082	3292	6
3084	3298	6
3118	3304	6
3119	3310	11
3120	3321	6
3121	3327	6
3124	3333	6
3126	3339	6
3127	3345	6
3132	3351	6
3135	3357	6
3136	3363	6
3138	3369	6
3145	3375	6
3156	3381	6
3157	3387	6
3172	3393	6
3189	3399	10
3190	3409	6
3191	3415	6
3203	3421	6
3210	3427	6
3219	3433	6
3221	3439	6
3223	3445	11
3225	3456	6
3228	3462	6
3231	3468	6
3233	3474	6
3239	3480	6
3245	3486	6
3249	3492	6
3263	3498	6
3264	3504	6
3279	3510	6
3296	3516	6
3297	3522	6
3298	3528	6
3326	3534	6
3328	3540	6
3330	3546	6
3332	3552	6
3333	3558	6
3337	3564	6
3338	3570	6
3344	3576	6
3346	3582	6
3348	3588	6
3352	3594	6
3356	3600	6
3359	3606	6
3370	3612	6
3371	3618	6
3375	3624	6
3378	3630	38
3386	3668	6
3404	3674	6
3405	3680	6
3413	3686	6
3424	3692	6
3431	3698	6
3433	3704	6
3435	3710	6
3437	3716	6
```
