## Supplementary material for "Deep-mining of vertebrate genomes reveals an unexpected diversity of endogenous viral elements": input_step_redundancy_h.dbtype

```
XSym
0086
b9693a8d0e39a570afacfdd8b25d76d4
/Users/user/Desktop/Postdoc/Queries/Orthornavirae/Tombusviridae/Tombusviridae_h.dbtype
                                                                                                                                                                                                                                                                                                                                                                                                                                                                                                                                                                                                                                                                                                                                                                                                                                                                                                                                                                         
```
