## Supplementary material for "Deep-mining of vertebrate genomes reveals an unexpected diversity of endogenous viral elements": input_step_redundancy_h.index

```
XSym
0085
730ee8fa9d38f56ff4ef62d12b625359
/Users/user/Desktop/Postdoc/Queries/Orthornavirae/Tombusviridae/Tombusviridae_h.index
                                                                                                                                                                                                                                                                                                                                                                                                                                                                                                                                                                                                                                                                                                                                                                                                                                                                                                                                                                          
```
