## Supplementary material for "Deep-mining of vertebrate genomes reveals an unexpected diversity of endogenous viral elements": order_redundancy

```
0
3
4
7
10
12
13
15
16
17
19
20
21
22
28
29
31
32
33
34
35
36
37
38
39
40
42
44
45
46
48
50
52
53
54
55
57
60
61
72
73
74
75
80
86
88
90
91
98
101
103
105
107
109
111
112
118
120
121
123
128
129
132
134
136
137
146
147
151
154
158
159
164
165
180
181
190
191
196
199
205
206
211
214
215
220
221
224
226
228
229
237
240
241
243
244
245
247
254
256
268
271
272
288
289
291
302
314
323
327
331
332
336
337
338
341
344
345
352
364
370
372
378
379
385
396
397
399
405
406
414
426
429
430
431
438
439
440
444
453
457
459
460
462
472
475
476
484
505
508
509
513
514
524
544
545
547
548
552
553
561
567
568
570
580
583
584
595
597
601
613
619
620
621
622
626
629
632
646
656
659
660
669
676
677
678
688
695
705
709
722
725
727
729
730
764
766
767
768
772
776
777
784
785
786
795
796
798
813
829
830
833
838
848
858
863
871
874
876
880
885
892
893
894
903
904
906
908
909
921
925
937
938
941
946
965
974
975
976
979
980
984
988
992
993
998
999
1000
1001
1002
1011
1012
1014
1015
1028
1033
1045
1046
1054
1072
1077
1079
1084
1088
1089
1092
1096
1098
1100
1101
1107
1108
1110
1118
1119
1120
1124
1126
1141
1142
1153
1154
1159
1162
1166
1183
1185
1198
1199
1200
1204
1206
1208
1209
1214
1215
1218
1227
1228
1232
1249
1262
1266
1292
1293
1297
1304
1308
1312
1314
1315
1316
1317
1322
1326
1335
1336
1357
1382
1388
1401
1402
1403
1405
1412
1414
1416
1420
1423
1424
1425
1430
1431
1443
1444
1449
1456
1465
1466
1482
1485
1490
1508
1509
1513
1515
1517
1520
1525
1528
1531
1532
1533
1537
1538
1539
1542
1551
1552
1557
1559
1573
1574
1591
1593
1598
1614
1620
1621
1623
1625
1627
1628
1632
1635
1636
1639
1640
1641
1646
1647
1656
1659
1660
1681
1699
1706
1723
1727
1734
1738
1741
1742
1743
1745
1747
1748
1753
1754
1763
1767
1801
1834
1841
1842
1848
1849
1852
1855
1861
1862
1873
1874
1890
1908
1912
1918
1936
1941
1942
1945
1947
1948
1949
1951
1954
1955
1957
1962
1968
1980
1981
2027
2031
2052
2055
2056
2059
2062
2064
2067
2069
2086
2088
2125
2128
2134
2144
2147
2149
2152
2155
2157
2160
2162
2163
2166
2171
2174
2176
2182
2195
2198
2217
2236
2239
2241
2244
2262
2267
2269
2278
2279
2281
2283
2289
2301
2302
2305
2315
2318
2333
2340
2351
2357
2362
2369
2371
2374
2380
2381
2382
2385
2386
2388
2390
2408
2409
2412
2415
2422
2431
2457
2461
2466
2468
2476
2478
2481
2482
2484
2488
2492
2495
2497
2503
2507
2514
2516
2519
2527
2529
2532
2538
2557
2573
2583
2585
2586
2588
2594
2595
2597
2598
2604
2608
2610
2614
2621
2622
2623
2636
2639
2680
2690
2691
2692
2693
2696
2702
2706
2707
2711
2717
2720
2728
2730
2733
2743
2752
2768
2787
2794
2795
2797
2798
2799
2803
2813
2814
2818
2824
2835
2843
2850
2867
2878
2894
2901
2902
2904
2905
2909
2910
2911
2921
2925
2928
2929
2931
2942
2943
2947
2957
2958
2977
2978
2982
2990
3008
3009
3011
3012
3017
3022
3025
3032
3038
3049
3050
3065
3082
3084
3111
3118
3119
3120
3121
3124
3126
3127
3132
3135
3136
3138
3145
3156
3157
3172
3189
3190
3191
3199
3203
3210
3217
3219
3221
3223
3225
3228
3231
3233
3239
3245
3249
3263
3264
3279
3296
3297
3298
3326
3328
3330
3332
3333
3337
3338
3344
3346
3348
3352
3356
3359
3370
3371
3375
3378
3386
3404
3405
3413
3424
3431
3433
3435
3437
```
