## Supplementary material for "Deep-mining of vertebrate genomes reveals an unexpected diversity of endogenous viral elements": pre_clust.index

```
0	0	3
3	3	3
4	6	18
7	24	12
10	36	21
12	57	4
13	61	4
15	65	42
16	107	404
17	511	96
19	607	22
20	629	73
21	702	4
22	706	108
28	814	19
29	833	4
31	837	129
32	966	478
33	1444	476
34	1920	434
35	2354	494
36	2848	461
37	3309	66
38	3375	74
39	3449	4
40	3453	4
42	3457	33
44	3490	74
45	3564	39
46	3603	46
48	3649	343
50	3992	348
52	4340	57
53	4397	113
54	4510	96
55	4606	27
57	4633	9
60	4642	275
61	4917	162
72	5079	82
73	5161	29
74	5190	404
75	5594	51
80	5645	102
86	5747	110
88	5857	112
90	5969	24
91	5993	12
98	6005	191
101	6196	33
103	6229	37
105	6266	68
107	6334	20
109	6354	9
111	6363	5
112	6368	24
118	6392	35
120	6427	5
121	6432	5
123	6437	19
128	6456	90
129	6546	5
132	6551	112
134	6663	114
136	6777	5
137	6782	5
146	6787	74
147	6861	5
151	6866	157
154	7023	106
158	7129	111
159	7240	148
164	7388	163
165	7551	10
180	7561	83
181	7644	14
190	7658	15
191	7673	79
196	7752	14
199	7766	13
205	7779	5
206	7784	135
211	7919	24
214	7943	24
215	7967	24
220	7991	19
221	8010	49
224	8059	103
226	8162	35
228	8197	5
229	8202	24
237	8226	5
240	8231	108
241	8339	14
243	8353	35
244	8388	5
245	8393	32
247	8425	25
254	8450	75
256	8525	5
268	8530	68
271	8598	29
272	8627	34
288	8661	84
289	8745	14
291	8759	53
302	8812	115
314	8927	120
323	9047	24
327	9071	58
331	9129	9
332	9138	63
336	9201	5
337	9206	24
338	9230	5
341	9235	29
344	9264	133
345	9397	5
352	9402	5
364	9407	5
370	9412	140
372	9552	19
378	9571	92
379	9663	34
385	9697	80
396	9777	84
397	9861	14
399	9875	53
405	9928	14
406	9942	15
414	9957	25
426	9982	24
429	10006	20
430	10026	15
431	10041	24
438	10065	24
439	10089	9
440	10098	9
444	10107	5
453	10112	5
457	10117	14
459	10131	35
460	10166	5
462	10171	5
472	10176	9
475	10185	5
476	10190	35
484	10225	59
505	10284	14
508	10298	19
509	10317	33
513	10350	29
514	10379	15
524	10394	78
544	10472	29
545	10501	14
547	10515	15
548	10530	9
552	10539	5
553	10544	24
561	10568	5
567	10573	40
568	10613	5
570	10618	5
580	10623	5
583	10628	5
584	10633	30
595	10663	29
597	10692	5
601	10697	5
613	10702	14
619	10716	34
620	10750	88
621	10838	29
622	10867	15
626	10882	14
629	10896	25
632	10921	88
646	11009	15
656	11024	9
659	11033	27
660	11060	5
669	11065	5
676	11070	5
677	11075	5
678	11080	5
688	11085	5
695	11090	29
705	11119	5
709	11124	9
722	11133	5
725	11138	25
727	11163	7
729	11170	30
730	11200	15
764	11215	9
766	11224	9
767	11233	15
768	11248	5
772	11253	5
776	11258	20
777	11278	5
784	11283	5
785	11288	5
786	11293	5
795	11298	5
796	11303	5
798	11308	5
813	11313	5
829	11318	20
830	11338	9
833	11347	30
838	11377	5
848	11382	12
858	11394	5
863	11399	8
871	11407	8
874	11415	24
876	11439	5
880	11444	5
885	11449	5
892	11454	5
893	11459	5
894	11464	5
903	11469	5
904	11474	5
906	11479	5
908	11484	25
909	11509	5
921	11514	5
925	11519	9
937	11528	20
938	11548	9
941	11557	27
946	11584	5
965	11589	20
974	11609	15
975	11624	5
976	11629	53
979	11682	9
980	11691	9
984	11700	5
988	11705	5
992	11710	133
993	11843	5
998	11848	5
999	11853	5
1000	11858	6
1001	11864	6
1002	11870	6
1011	11876	6
1012	11882	6
1014	11888	6
1015	11894	6
1028	11900	19
1033	11919	10
1045	11929	21
1046	11950	10
1054	11960	6
1072	11966	6
1077	11972	10
1079	11982	14
1084	11996	26
1088	12022	26
1089	12048	16
1092	12064	6
1096	12070	6
1098	12076	13
1100	12089	6
1101	12095	6
1107	12101	6
1108	12107	6
1110	12113	6
1118	12119	21
1119	12140	6
1120	12146	6
1124	12152	11
1126	12163	10
1141	12173	10
1142	12183	6
1153	12189	134
1154	12323	10
1159	12333	6
1162	12339	6
1166	12345	8
1183	12353	6
1185	12359	10
1198	12369	16
1199	12385	16
1200	12401	6
1204	12407	6
1206	12413	6
1208	12419	6
1209	12425	6
1214	12431	6
1215	12437	6
1218	12443	6
1227	12449	6
1228	12455	6
1232	12461	21
1249	12482	10
1262	12492	10
1266	12502	25
1292	12527	11
1293	12538	10
1297	12548	6
1304	12554	16
1308	12570	6
1312	12576	6
1314	12582	6
1315	12588	6
1316	12594	6
1317	12600	6
1322	12606	6
1326	12612	6
1335	12618	6
1336	12624	6
1357	12630	10
1382	12640	10
1388	12650	6
1401	12656	10
1402	12666	11
1403	12677	10
1405	12687	6
1412	12693	16
1414	12709	16
1416	12725	6
1420	12731	6
1423	12737	6
1424	12743	6
1425	12749	6
1430	12755	6
1431	12761	6
1443	12767	6
1444	12773	6
1449	12779	6
1456	12785	58
1465	12843	10
1466	12853	6
1482	12859	21
1485	12880	15
1490	12895	10
1508	12905	11
1509	12916	10
1513	12926	6
1515	12932	10
1517	12942	16
1520	12958	16
1525	12974	30
1528	13004	6
1531	13010	6
1532	13016	26
1533	13042	6
1537	13048	6
1538	13054	6
1539	13060	6
1542	13066	21
1551	13087	6
1552	13093	6
1557	13099	39
1559	13138	19
1573	13157	10
1574	13167	6
1591	13173	6
1593	13179	36
1598	13215	10
1614	13225	34
1620	13259	6
1621	13265	6
1623	13271	15
1625	13286	16
1627	13302	10
1628	13312	16
1632	13328	174
1635	13502	14
1636	13516	6
1639	13522	6
1640	13528	26
1641	13554	6
1646	13560	6
1647	13566	6
1656	13572	6
1659	13578	6
1660	13584	6
1681	13590	11
1699	13601	6
1706	13607	10
1723	13617	6
1727	13623	6
1734	13629	10
1738	13639	16
1741	13655	6
1742	13661	14
1743	13675	6
1745	13681	14
1747	13695	26
1748	13721	6
1753	13727	6
1754	13733	6
1763	13739	6
1767	13745	6
1801	13751	26
1834	13777	6
1841	13783	10
1842	13793	6
1848	13799	6
1849	13805	11
1852	13816	10
1855	13826	6
1861	13832	6
1862	13838	15
1873	13853	26
1874	13879	6
1890	13885	10
1908	13895	25
1912	13920	26
1918	13946	6
1936	13952	36
1941	13988	6
1942	13994	6
1945	14000	21
1947	14021	223
1948	14244	10
1949	14254	6
1951	14260	35
1954	14295	6
1955	14301	6
1957	14307	6
1962	14313	6
1968	14319	6
1980	14325	6
1981	14331	6
2027	14337	10
2031	14347	16
2052	14363	49
2055	14412	10
2056	14422	6
2059	14428	10
2062	14438	6
2064	14444	6
2067	14450	6
2069	14456	6
2086	14462	9
2088	14471	6
2125	14477	15
2128	14492	11
2134	14503	10
2144	14513	6
2147	14519	25
2149	14544	26
2152	14570	16
2155	14586	6
2157	14592	11
2160	14603	10
2162	14613	10
2163	14623	6
2166	14629	10
2171	14639	6
2174	14645	11
2176	14656	6
2182	14662	6
2195	14668	6
2198	14674	6
2217	14680	26
2236	14706	38
2239	14744	6
2241	14750	10
2244	14760	14
2262	14774	6
2267	14780	10
2269	14790	10
2278	14800	11
2279	14811	11
2281	14822	11
2283	14833	6
2289	14839	6
2301	14845	6
2302	14851	6
2305	14857	6
2315	14863	11
2318	14874	8
2333	14882	6
2340	14888	6
2351	14894	14
2357	14908	11
2362	14919	6
2369	14925	6
2371	14931	6
2374	14937	11
2380	14948	15
2381	14963	6
2382	14969	6
2385	14975	6
2386	14981	16
2388	14997	11
2390	15008	6
2408	15014	6
2409	15020	6
2412	15026	6
2415	15032	6
2422	15038	11
2431	15049	20
2457	15069	6
2461	15075	6
2466	15081	11
2468	15092	8
2476	15100	10
2478	15110	6
2481	15116	11
2482	15127	11
2484	15138	11
2488	15149	6
2492	15155	6
2495	15161	6
2497	15167	6
2503	15173	6
2507	15179	6
2514	15185	6
2516	15191	6
2519	15197	6
2527	15203	65
2529	15268	11
2532	15279	6
2538	15285	42
2557	15327	11
2573	15338	11
2583	15349	11
2585	15360	6
2586	15366	11
2588	15377	11
2594	15388	10
2595	15398	6
2597	15404	6
2598	15410	6
2604	15416	6
2608	15422	11
2610	15433	6
2614	15439	6
2621	15445	6
2622	15451	6
2623	15457	6
2636	15463	11
2639	15474	15
2680	15489	11
2690	15500	11
2691	15511	10
2692	15521	6
2693	15527	11
2696	15538	11
2702	15549	6
2706	15555	6
2707	15561	6
2711	15567	6
2717	15573	6
2720	15579	6
2728	15585	6
2730	15591	6
2733	15597	13
2743	15610	21
2752	15631	11
2768	15642	21
2787	15663	11
2794	15674	11
2795	15685	16
2797	15701	11
2798	15712	10
2799	15722	6
2803	15728	14
2813	15742	6
2814	15748	6
2818	15754	6
2824	15760	6
2835	15766	6
2843	15772	6
2850	15778	11
2867	15789	10
2878	15799	14
2894	15813	11
2901	15824	11
2902	15835	11
2904	15846	11
2905	15857	11
2909	15868	10
2910	15878	16
2911	15894	16
2921	15910	6
2925	15916	6
2928	15922	6
2929	15928	6
2931	15934	6
2942	15940	6
2943	15946	6
2947	15952	10
2957	15962	11
2958	15973	6
2977	15979	10
2978	15989	14
2982	16003	11
2990	16014	10
3008	16024	11
3009	16035	11
3011	16046	11
3012	16057	11
3017	16068	11
3022	16079	11
3025	16090	6
3032	16096	6
3038	16102	6
3049	16108	6
3050	16114	6
3065	16120	6
3082	16126	6
3084	16132	11
3111	16143	11
3118	16154	11
3119	16165	11
3120	16176	11
3121	16187	11
3124	16198	16
3126	16214	10
3127	16224	6
3132	16230	6
3135	16236	10
3136	16246	10
3138	16256	6
3145	16262	6
3156	16268	6
3157	16274	6
3172	16280	6
3189	16286	6
3190	16292	8
3191	16300	11
3199	16311	6
3203	16317	10
3210	16327	10
3217	16337	6
3219	16343	11
3221	16354	10
3223	16364	11
3225	16375	11
3228	16386	11
3231	16397	15
3233	16412	10
3239	16422	15
3245	16437	6
3249	16443	6
3263	16449	6
3264	16455	6
3279	16461	6
3296	16467	6
3297	16473	10
3298	16483	11
3326	16494	11
3328	16505	11
3330	16516	16
3332	16532	11
3333	16543	11
3337	16554	11
3338	16565	15
3344	16580	11
3346	16591	15
3348	16606	11
3352	16617	6
3356	16623	6
3359	16629	6
3370	16635	6
3371	16641	6
3375	16647	10
3378	16657	15
3386	16672	6
3404	16678	10
3405	16688	11
3413	16699	11
3424	16710	10
3431	16720	10
3433	16730	11
3435	16741	11
3437	16752	11
```
