## Supplementary material for "Deep-mining of vertebrate genomes reveals an unexpected diversity of endogenous viral elements": pref.index

```
0	0	16
1	16	17
2	33	35
3	68	7
4	75	35
5	110	135
6	245	17
7	262	45
8	307	25
9	332	345
10	677	45
11	722	61
12	783	218
14	1001	175
15	1176	80
16	1256	763
17	2019	186
18	2205	25
19	2230	42
20	2272	156
22	2428	227
23	2655	147
24	2802	77
25	2879	28
26	2907	25
27	2932	78
28	3010	38
29	3048	18
30	3066	248
31	3314	254
32	3568	887
33	4455	985
34	5440	1040
35	6480	1079
36	7559	950
37	8509	114
38	8623	151
42	8774	419
43	9193	17
44	9210	151
45	9361	78
46	9439	87
47	9526	38
48	9564	644
49	10208	87
50	10295	678
52	10973	113
53	11086	232
54	11318	194
55	11512	56
56	11568	304
59	11872	345
60	12217	569
61	12786	336
62	13122	138
63	13260	60
64	13320	399
65	13719	837
66	14556	496
69	15052	460
71	15512	216
72	15728	157
73	15885	72
74	15957	802
75	16759	88
76	16847	182
78	17029	115
79	17144	79
80	17223	186
82	17409	26
83	17435	120
85	17555	96
86	17651	272
87	17923	56
88	17979	231
89	18210	111
90	18321	48
91	18369	26
93	18395	44
94	18439	556
95	18995	147
96	19142	450
97	19592	184
98	19776	388
99	20164	70
100	20234	70
101	20304	111
102	20415	19
103	20434	122
104	20556	45
105	20601	163
106	20764	19
107	20783	47
108	20830	18
109	20848	1378
110	22226	19
111	22245	18
112	22263	150
113	22413	45
114	22458	19
116	22477	70
117	22547	613
118	23160	71
119	23231	19
120	23250	52
121	23302	18
122	23320	203
123	23523	44
124	23567	246
125	23813	104
126	23917	26
127	23943	45
128	23988	166
131	24154	26
132	24180	231
133	24411	28
134	24439	211
135	24650	64
136	24714	27
138	24741	235
139	24976	45
145	25021	123
146	25144	153
148	25297	18
149	25315	26
151	25341	315
152	25656	180
154	25836	203
155	26039	61
156	26100	84
157	26184	18
158	26202	570
159	26772	301
160	27073	36
161	27109	35
163	27144	53
164	27197	300
165	27497	9
166	27506	438
170	27944	98
171	28042	69
173	28111	182
177	28293	224
179	28517	262
180	28779	166
181	28945	28
183	28973	65
184	29038	213
186	29251	70
187	29321	52
188	29373	545
189	29918	62
190	29980	38
191	30018	216
192	30234	9
196	30243	28
198	30271	170
199	30441	26
200	30467	500
201	30967	18
202	30985	9
203	30994	44
204	31038	80
206	31118	272
207	31390	19
208	31409	45
209	31454	18
210	31472	19
211	31491	1322
212	32813	19
213	32832	18
214	32850	44
215	32894	44
216	32938	88
217	33026	18
218	33044	37
219	33081	19
220	33100	27
221	33127	90
222	33217	19
224	33236	230
225	33466	106
226	33572	71
227	33643	19
229	33662	154
230	33816	170
231	33986	28
234	34014	70
235	34084	361
236	34445	96
238	34541	107
239	34648	36
240	34684	209
241	34893	28
243	34921	68
245	34989	52
246	35041	27
247	35068	45
253	35113	88
254	35201	151
257	35352	26
259	35378	472
260	35850	35
262	35885	141
263	36026	132
266	36158	262
267	36420	98
268	36518	152
270	36670	177
271	36847	58
272	36905	363
273	37268	138
277	37406	36
279	37442	114
286	37556	18
287	37574	130
288	37704	168
289	37872	28
290	37900	103
291	38003	132
292	38135	36
294	38171	123
295	38294	39
296	38333	305
297	38638	57
298	38695	19
299	38714	61
300	38775	121
302	38896	233
303	39129	133
304	39262	27
305	39289	140
306	39429	18
307	39447	18
308	39465	790
309	40255	9
310	40264	106
311	40370	61
313	40431	132
314	40563	237
315	40800	19
316	40819	26
317	40845	18
320	40863	19
321	40882	115
322	40997	19
323	41016	256
324	41272	19
325	41291	18
327	41309	125
328	41434	19
329	41453	18
330	41471	19
332	41490	125
333	41615	18
334	41633	17
335	41650	19
337	41669	47
339	41716	37
341	41753	58
342	41811	26
343	41837	35
344	41872	273
346	42145	121
347	42266	114
348	42380	18
349	42398	28
350	42426	29
351	42455	65
353	42520	62
354	42582	63
355	42645	18
356	42663	18
362	42681	81
363	42762	222
364	42984	17
365	43001	9
366	43010	150
367	43160	18
368	43178	97
369	43275	72
370	43347	262
371	43609	130
372	43739	38
373	43777	70
376	43847	26
378	43873	186
379	44059	93
380	44152	80
381	44232	18
385	44250	212
387	44462	80
389	44542	27
394	44569	36
395	44605	101
396	44706	190
397	44896	46
399	44942	97
400	45039	19
402	45058	36
403	45094	152
404	45246	18
405	45264	38
406	45302	28
407	45330	35
408	45365	61
410	45426	66
411	45492	71
412	45563	27
413	45590	88
414	45678	95
415	45773	18
417	45791	18
419	45809	26
420	45835	106
422	45941	133
423	46074	72
424	46146	59
425	46205	18
426	46223	46
428	46269	98
429	46367	37
430	46404	291
431	46695	48
432	46743	19
433	46762	19
435	46781	19
436	46800	18
437	46818	18
438	46836	563
441	47399	18
443	47417	19
445	47436	28
446	47464	18
447	47482	80
449	47562	97
450	47659	28
451	47687	71
452	47758	26
455	47784	62
457	47846	28
458	47874	19
459	47893	120
461	48013	71
463	48084	18
464	48102	18
469	48120	97
471	48217	27
473	48244	18
476	48262	66
477	48328	27
478	48355	115
480	48470	44
484	48514	118
486	48632	62
487	48694	35
488	48729	152
489	48881	37
495	48918	583
496	49501	26
503	49527	83
504	49610	45
505	49655	28
507	49683	61
508	49744	36
509	49780	61
510	49841	126
511	49967	56
513	50023	55
514	50078	115
515	50193	71
517	50264	107
518	50371	63
519	50434	35
521	50469	18
522	50487	26
523	50513	60
524	50573	152
526	50725	17
528	50742	18
529	50760	26
531	50786	86
533	50872	44
534	50916	48
537	50964	27
538	50991	19
539	51010	44
540	51054	19
541	51073	60
543	51133	18
544	51151	53
545	51204	28
546	51232	37
547	51269	116
549	51385	19
550	51404	17
551	51421	19
553	51440	47
554	51487	125
555	51612	72
558	51684	18
560	51702	55
563	51757	17
564	51774	122
566	51896	29
567	51925	73
569	51998	9
577	52007	18
578	52025	107
579	52132	9
581	52141	25
582	52166	62
583	52228	789
584	53017	94
585	53111	18
586	53129	36
588	53165	18
592	53183	89
593	53272	36
595	53308	45
596	53353	77
602	53430	52
612	53482	45
613	53527	28
617	53555	35
618	53590	45
619	53635	46
620	53681	152
621	53833	58
622	53891	28
626	53919	28
627	53947	89
628	54036	27
629	54063	49
630	54112	161
631	54273	18
632	54291	152
634	54443	27
637	54470	134
639	54604	19
640	54623	9
641	54632	18
643	54650	108
644	54758	282
645	55040	28
646	55068	29
647	55097	99
649	55196	18
651	55214	19
652	55233	27
654	55260	19
655	55279	28
657	55307	45
658	55352	72
659	55424	1489
660	56913	137
661	57050	53
662	57103	90
668	57193	27
672	57220	183
675	57403	27
687	57430	25
691	57455	9
692	57464	36
693	57500	18
695	57518	62
697	57580	18
699	57598	18
701	57616	18
703	57634	27
704	57661	27
711	57688	62
714	57750	36
715	57786	36
720	57822	27
721	57849	39
725	57888	49
726	57937	72
728	58009	18
729	58027	76
730	58103	29
733	58132	36
734	58168	18
736	58186	38
739	58224	18
742	58242	9
745	58251	45
747	58296	27
749	58323	45
750	58368	18
753	58386	29
754	58415	19
755	58434	18
757	58452	19
762	58471	19
763	58490	19
765	58509	18
766	58527	9
767	58536	55
769	58591	55
770	58646	18
771	58664	18
774	58682	54
775	58736	36
776	58772	39
779	58811	27
780	58838	36
785	58874	29
787	58903	36
794	58939	54
798	58993	59
799	59052	203
800	59255	57
807	59312	18
808	59330	99
811	59429	27
813	59456	19
822	59475	45
827	59520	36
828	59556	37
829	59593	36
833	59629	76
837	59705	29
843	59734	38
845	59772	9
846	59781	27
847	59808	27
853	59835	27
854	59862	18
855	59880	36
856	59916	45
857	59961	36
858	59997	873
859	60870	18
862	60888	19
865	60907	19
866	60926	19
867	60945	26
868	60971	18
869	60989	17
870	61006	19
872	61025	19
873	61044	28
874	61072	795
875	61867	27
876	61894	146
877	62040	28
878	62068	82
879	62150	18
880	62168	18
881	62186	78
884	62264	72
902	62336	9
906	62345	35
908	62380	84
909	62464	18
913	62482	9
926	62491	27
934	62518	464
935	62982	19
936	63001	19
937	63020	124
941	63144	44
942	63188	18
946	63206	63
951	63269	19
956	63288	18
959	63306	18
960	63324	18
962	63342	9
963	63351	18
965	63369	38
966	63407	27
969	63434	27
970	63461	45
973	63506	19
974	63525	29
976	63554	108
978	63662	28
981	63690	27
982	63717	18
983	63735	29
984	63764	147
985	63911	18
987	63929	18
989	63947	27
992	63974	291
994	64265	45
1009	64310	19
1013	64329	109
1014	64438	68
1015	64506	10
1016	64516	50
1024	64566	82
1026	64648	19
1028	64667	364
1035	65031	10
1042	65041	204
1043	65245	20
1044	65265	19
1045	65284	37
1051	65321	18
1057	65339	37
1059	65376	29
1062	65405	19
1063	65424	19
1067	65443	19
1068	65462	19
1070	65481	19
1074	65500	109
1078	65609	20
1080	65629	19
1081	65648	20
1082	65668	20
1084	65688	50
1085	65738	19
1086	65757	28
1087	65785	20
1088	65805	89
1089	65894	30
1090	65924	20
1091	65944	30
1092	65974	10
1093	65984	135
1095	66119	19
1097	66138	19
1099	66157	19
1106	66176	115
1118	66291	172
1120	66463	19
1121	66482	19
1123	66501	55
1124	66556	19
1126	66575	10
1132	66585	19
1135	66604	19
1150	66623	20
1151	66643	29
1152	66672	28
1153	66700	249
1157	66949	46
1162	66995	92
1163	67087	28
1165	67115	64
1167	67179	20
1171	67199	37
1176	67236	19
1178	67255	90
1183	67345	28
1186	67373	19
1188	67392	280
1189	67672	20
1190	67692	20
1192	67712	45
1195	67757	20
1196	67777	28
1198	67805	29
1199	67834	30
1201	67864	28
1203	67892	28
1205	67920	37
1206	67957	28
1207	67985	19
1212	68004	37
1216	68041	37
1230	68078	46
1232	68124	40
1234	68164	19
1235	68183	37
1239	68220	28
1244	68248	46
1258	68294	20
1259	68314	20
1260	68334	10
1261	68344	40
1265	68384	28
1266	68412	37
1268	68449	19
1270	68468	303
1273	68771	37
1274	68808	20
1275	68828	20
1278	68848	19
1279	68867	37
1285	68904	19
1294	68923	19
1296	68942	20
1298	68962	20
1300	68982	19
1301	69001	19
1303	69020	20
1304	69040	30
1306	69070	29
1307	69099	20
1309	69119	28
1311	69147	140
1315	69287	19
1322	69306	10
1334	69316	55
1336	69371	29
1337	69400	28
1338	69428	28
1339	69456	373
1340	69829	10
1342	69839	19
1343	69858	37
1347	69895	28
1348	69923	19
1350	69942	29
1351	69971	10
1352	69981	19
1366	70000	20
1368	70020	28
1370	70048	37
1372	70085	19
1373	70104	28
1374	70132	38
1381	70170	91
1383	70261	28
1384	70289	19
1385	70308	28
1387	70336	19
1390	70355	64
1397	70419	19
1402	70438	167
1404	70605	20
1406	70625	20
1408	70645	20
1409	70665	19
1411	70684	20
1412	70704	100
1414	70804	29
1415	70833	20
1417	70853	19
1421	70872	101
1426	70973	19
1427	70992	19
1432	71011	28
1434	71039	37
1442	71076	10
1445	71086	46
1446	71132	19
1450	71151	19
1451	71170	28
1456	71198	148
1458	71346	37
1460	71383	19
1466	71402	37
1474	71439	20
1478	71459	19
1482	71478	38
1484	71516	19
1486	71535	19
1487	71554	19
1489	71573	19
1492	71592	19
1493	71611	10
1494	71621	19
1496	71640	28
1502	71668	10
1512	71678	20
1516	71698	37
1517	71735	146
1519	71881	47
1520	71928	30
1522	71958	46
1523	72004	29
1524	72033	19
1525	72052	46
1530	72098	28
1532	72126	50
1534	72176	19
1541	72195	80
1542	72275	37
1549	72312	19
1550	72331	19
1553	72350	19
1554	72369	19
1557	72388	64
1559	72452	28
1568	72480	28
1576	72508	10
1582	72518	20
1588	72538	19
1589	72557	28
1590	72585	38
1593	72623	67
1594	72690	19
1603	72709	19
1607	72728	19
1608	72747	19
1613	72766	55
1614	72821	54
1615	72875	19
1618	72894	19
1620	72913	10
1624	72923	19
1625	72942	39
1626	72981	19
1628	73000	30
1631	73030	20
1632	73050	457
1633	73507	20
1638	73527	28
1640	73555	50
1649	73605	10
1662	73615	28
1664	73643	28
1665	73671	28
1676	73699	187
1688	73886	19
1690	73905	20
1692	73925	46
1694	73971	37
1698	74008	20
1700	74028	37
1702	74065	19
1710	74084	19
1711	74103	10
1712	74113	37
1713	74150	10
1715	74160	19
1716	74179	19
1722	74198	28
1724	74226	28
1726	74254	214
1730	74468	19
1731	74487	28
1732	74515	782
1735	75297	60
1737	75357	46
1738	75403	29
1739	75432	397
1740	75829	37
1741	75866	266
1744	76132	20
1746	76152	20
1747	76172	50
1748	76222	10
1763	76232	10
1766	76242	19
1767	76261	19
1769	76280	19
1772	76299	28
1782	76327	37
1783	76364	137
1788	76501	28
1789	76529	19
1790	76548	19
1791	76567	19
1798	76586	46
1801	76632	38
1806	76670	10
1807	76680	46
1808	76726	46
1809	76772	19
1811	76791	28
1815	76819	19
1817	76838	19
1826	76857	28
1831	76885	19
1834	76904	10
1836	76914	19
1838	76933	37
1839	76970	28
1840	76998	39
1843	77037	28
1845	77065	20
1847	77085	20
1850	77105	20
1853	77125	20
1856	77145	10
1857	77155	28
1870	77183	10
1873	77193	47
1874	77240	75
1884	77315	28
1890	77343	138
1898	77481	19
1905	77500	46
1912	77546	70
1914	77616	142
1916	77758	19
1922	77777	19
1923	77796	10
1924	77806	19
1928	77825	19
1933	77844	28
1935	77872	37
1936	77909	68
1937	77977	19
1938	77996	19
1941	78015	195
1945	78210	40
1946	78250	29
1947	78279	475
1951	78754	57
1952	78811	20
1956	78831	19
1958	78850	28
1960	78878	20
1963	78898	28
1971	78926	19
1985	78945	19
1987	78964	28
1991	78992	19
1993	79011	10
2012	79021	10
2015	79031	20
2016	79051	19
2019	79070	28
2020	79098	19
2021	79117	71
2025	79188	10
2031	79198	29
2040	79227	20
2042	79247	661
2045	79908	37
2048	79945	757
2052	80702	92
2053	80794	20
2054	80814	28
2061	80842	10
2063	80852	10
2064	80862	20
2069	80882	10
2070	80892	28
2072	80920	10
2075	80930	19
2089	80949	19
2100	80968	19
2102	80987	19
2106	81006	28
2110	81034	19
2118	81053	19
2120	81072	10
2122	81082	19
2123	81101	28
2124	81129	10
2126	81139	37
2127	81176	19
2131	81195	44
2135	81239	19
2138	81258	79
2140	81337	19
2147	81356	28
2149	81384	202
2152	81586	30
2158	81616	19
2159	81635	66
2163	81701	44
2165	81745	37
2167	81782	212
2168	81994	19
2170	82013	49
2171	82062	20
2173	82082	10
2177	82092	177
2196	82269	19
2202	82288	10
2208	82298	10
2211	82308	20
2213	82328	19
2217	82347	84
2225	82431	10
2229	82441	19
2230	82460	19
2233	82479	19
2236	82498	37
2245	82535	31
2254	82566	28
2256	82594	20
2258	82614	20
2259	82634	19
2260	82653	10
2261	82663	19
2263	82682	172
2265	82854	19
2266	82873	10
2275	82883	10
2303	82893	19
2313	82912	19
2320	82931	28
2322	82959	19
2323	82978	37
2324	83015	83
2336	83098	39
2342	83137	36
2345	83173	28
2346	83201	37
2352	83238	19
2354	83257	19
2355	83276	19
2361	83295	19
2363	83314	19
2368	83333	19
2369	83352	161
2370	83513	19
2371	83532	137
2372	83669	19
2376	83688	20
2384	83708	37
2386	83745	30
2394	83775	10
2410	83785	28
2424	83813	10
2429	83823	19
2430	83842	28
2431	83870	39
2443	83909	152
2447	84061	20
2459	84081	79
2463	84160	19
2465	84179	19
2470	84198	19
2475	84217	19
2477	84236	29
2480	84265	19
2485	84284	19
2488	84303	30
2490	84333	96
2501	84429	19
2512	84448	19
2524	84467	28
2527	84495	132
2536	84627	19
2538	84646	81
2539	84727	10
2548	84737	10
2550	84747	19
2554	84766	20
2560	84786	10
2564	84796	19
2566	84815	20
2571	84835	19
2574	84854	19
2575	84873	19
2590	84892	20
2592	84912	19
2595	84931	55
2599	84986	45
2602	85031	19
2610	85050	19
2620	85069	19
2621	85088	19
2637	85107	37
2638	85144	37
2642	85181	19
2645	85200	10
2654	85210	220
2657	85430	19
2660	85449	19
2661	85468	20
2679	85488	20
2687	85508	19
2689	85527	19
2703	85546	19
2704	85565	19
2705	85584	19
2712	85603	10
2713	85613	78
2743	85691	263
2751	85954	19
2756	85973	10
2768	85983	38
2781	86021	44
2805	86065	20
2820	86085	19
2822	86104	108
2824	86212	90
2845	86302	479
2846	86781	251
2849	87032	19
2853	87051	87
2858	87138	19
2868	87157	10
2875	87167	10
2881	87177	19
2883	87196	28
2886	87224	10
2900	87234	48
2901	87282	37
2912	87319	20
2921	87339	10
2928	87349	47
2932	87396	18
2944	87414	10
2950	87424	10
2958	87434	40
2980	87474	19
2985	87493	20
2988	87513	10
2990	87523	18
3000	87541	36
3002	87577	10
3006	87587	10
3010	87597	28
3019	87625	20
3024	87645	358
3025	88003	10
3026	88013	19
3072	88032	486
3082	88518	80
3083	88598	261
3088	88859	10
3092	88869	580
3101	89449	868
3111	90317	44
3117	90361	10
3127	90371	10
3139	90381	10
3140	90391	19
3142	90410	87
3143	90497	29
3172	90526	10
3188	90536	10
3199	90546	918
3208	91464	19
3218	91483	401
3296	91884	65
3302	91949	10
3315	91959	39
3331	91998	46
3346	92044	10
3350	92054	10
3357	92064	10
3378	92074	643
3388	92717	72
3403	92789	10
3431	92799	10
13	92809	8
21	92817	8
39	92825	8
40	92833	8
41	92841	8
51	92849	8
57	92857	8
58	92865	8
67	92873	8
68	92881	8
70	92889	8
77	92897	8
81	92905	8
84	92913	8
92	92921	8
115	92929	9
129	92938	9
130	92947	9
137	92956	9
140	92965	9
141	92974	9
142	92983	9
143	92992	9
144	93001	9
147	93010	9
150	93019	9
153	93028	9
162	93037	9
167	93046	9
168	93055	9
169	93064	9
172	93073	9
174	93082	9
175	93091	9
176	93100	9
178	93109	9
182	93118	9
185	93127	9
193	93136	9
194	93145	9
195	93154	9
197	93163	9
205	93172	9
223	93181	9
228	93190	9
232	93199	9
233	93208	9
237	93217	9
242	93226	9
244	93235	9
248	93244	9
249	93253	9
250	93262	9
251	93271	9
252	93280	9
255	93289	9
256	93298	9
258	93307	9
261	93316	9
264	93325	9
265	93334	9
269	93343	9
274	93352	9
275	93361	9
276	93370	9
278	93379	9
280	93388	9
281	93397	9
282	93406	9
283	93415	9
284	93424	9
285	93433	9
293	93442	9
301	93451	9
312	93460	9
318	93469	9
319	93478	9
326	93487	9
331	93496	9
336	93505	9
338	93514	9
340	93523	9
345	93532	9
352	93541	9
357	93550	9
358	93559	9
359	93568	9
360	93577	9
361	93586	9
374	93595	9
375	93604	9
377	93613	9
382	93622	9
383	93631	9
384	93640	9
386	93649	9
388	93658	9
390	93667	9
391	93676	9
392	93685	9
393	93694	9
398	93703	9
401	93712	9
409	93721	9
416	93730	9
418	93739	9
421	93748	9
427	93757	9
434	93766	9
439	93775	9
440	93784	9
442	93793	9
444	93802	9
448	93811	9
453	93820	9
454	93829	9
456	93838	9
460	93847	9
462	93856	9
465	93865	9
466	93874	9
467	93883	9
468	93892	9
470	93901	9
472	93910	9
474	93919	9
475	93928	9
479	93937	9
481	93946	9
482	93955	9
483	93964	9
485	93973	9
490	93982	9
491	93991	9
492	94000	9
493	94009	9
494	94018	9
497	94027	9
498	94036	9
499	94045	9
500	94054	9
501	94063	9
502	94072	9
506	94081	9
512	94090	9
516	94099	9
520	94108	9
525	94117	9
527	94126	9
530	94135	9
532	94144	9
535	94153	9
536	94162	9
542	94171	9
548	94180	9
552	94189	9
556	94198	9
557	94207	9
559	94216	9
561	94225	9
562	94234	9
565	94243	9
568	94252	9
570	94261	9
571	94270	9
572	94279	9
573	94288	9
574	94297	9
575	94306	9
576	94315	9
580	94324	9
587	94333	9
589	94342	9
590	94351	9
591	94360	9
594	94369	9
597	94378	9
598	94387	9
599	94396	9
600	94405	9
601	94414	9
603	94423	9
604	94432	9
605	94441	9
606	94450	9
607	94459	9
608	94468	9
609	94477	9
610	94486	9
611	94495	9
614	94504	9
615	94513	9
616	94522	9
623	94531	9
624	94540	9
625	94549	9
633	94558	9
635	94567	9
636	94576	9
638	94585	9
642	94594	9
648	94603	9
650	94612	9
653	94621	9
656	94630	9
663	94639	9
664	94648	9
665	94657	9
666	94666	9
667	94675	9
669	94684	9
670	94693	9
671	94702	9
673	94711	9
674	94720	9
676	94729	9
677	94738	9
678	94747	9
679	94756	9
680	94765	9
681	94774	9
682	94783	9
683	94792	9
684	94801	9
685	94810	9
686	94819	9
688	94828	9
689	94837	9
690	94846	9
694	94855	9
696	94864	9
698	94873	9
700	94882	9
702	94891	9
705	94900	9
706	94909	9
707	94918	9
708	94927	9
709	94936	9
710	94945	9
712	94954	9
713	94963	9
716	94972	9
717	94981	9
718	94990	9
719	94999	9
722	95008	9
723	95017	9
724	95026	9
727	95035	9
731	95044	9
732	95053	9
735	95062	9
737	95071	9
738	95080	9
740	95089	9
741	95098	9
743	95107	9
744	95116	9
746	95125	9
748	95134	9
751	95143	9
752	95152	9
756	95161	9
758	95170	9
759	95179	9
760	95188	9
761	95197	9
764	95206	9
768	95215	9
772	95224	9
773	95233	9
777	95242	9
778	95251	9
781	95260	9
782	95269	9
783	95278	9
784	95287	9
786	95296	9
788	95305	9
789	95314	9
790	95323	9
791	95332	9
792	95341	9
793	95350	9
795	95359	9
796	95368	9
797	95377	9
801	95386	9
802	95395	9
803	95404	9
804	95413	9
805	95422	9
806	95431	9
809	95440	9
810	95449	9
812	95458	9
814	95467	9
815	95476	9
816	95485	9
817	95494	9
818	95503	9
819	95512	9
820	95521	9
821	95530	9
823	95539	9
824	95548	9
825	95557	9
826	95566	9
830	95575	9
831	95584	9
832	95593	9
834	95602	9
835	95611	9
836	95620	9
838	95629	9
839	95638	9
840	95647	9
841	95656	9
842	95665	9
844	95674	9
848	95683	9
849	95692	9
850	95701	9
851	95710	9
852	95719	9
860	95728	9
861	95737	9
863	95746	9
864	95755	9
871	95764	9
882	95773	9
883	95782	9
885	95791	9
886	95800	9
887	95809	9
888	95818	9
889	95827	9
890	95836	9
891	95845	9
892	95854	9
893	95863	9
894	95872	9
895	95881	9
896	95890	9
897	95899	9
898	95908	9
899	95917	9
900	95926	9
901	95935	9
903	95944	9
904	95953	9
905	95962	9
907	95971	9
910	95980	9
911	95989	9
912	95998	9
914	96007	9
915	96016	9
916	96025	9
917	96034	9
918	96043	9
919	96052	9
920	96061	9
921	96070	9
922	96079	9
923	96088	9
924	96097	9
925	96106	9
927	96115	9
928	96124	9
929	96133	9
930	96142	9
931	96151	9
932	96160	9
933	96169	9
938	96178	9
939	96187	9
940	96196	9
943	96205	9
944	96214	9
945	96223	9
947	96232	9
948	96241	9
949	96250	9
950	96259	9
952	96268	9
953	96277	9
954	96286	9
955	96295	9
957	96304	9
958	96313	9
961	96322	9
964	96331	9
967	96340	9
968	96349	9
971	96358	9
972	96367	9
975	96376	9
977	96385	9
979	96394	9
980	96403	9
986	96412	9
988	96421	9
990	96430	9
991	96439	9
993	96448	9
995	96457	9
996	96466	9
997	96475	9
998	96484	9
999	96493	9
1000	96502	10
1001	96512	10
1002	96522	10
1003	96532	10
1004	96542	10
1005	96552	10
1006	96562	10
1007	96572	10
1008	96582	10
1010	96592	10
1011	96602	10
1012	96612	10
1017	96622	10
1018	96632	10
1019	96642	10
1020	96652	10
1021	96662	10
1022	96672	10
1023	96682	10
1025	96692	10
1027	96702	10
1029	96712	10
1030	96722	10
1031	96732	10
1032	96742	10
1033	96752	10
1034	96762	10
1036	96772	10
1037	96782	10
1038	96792	10
1039	96802	10
1040	96812	10
1041	96822	10
1046	96832	10
1047	96842	10
1048	96852	10
1049	96862	10
1050	96872	10
1052	96882	10
1053	96892	10
1054	96902	10
1055	96912	10
1056	96922	10
1058	96932	10
1060	96942	10
1061	96952	10
1064	96962	10
1065	96972	10
1066	96982	10
1069	96992	10
1071	97002	10
1072	97012	10
1073	97022	10
1075	97032	10
1076	97042	10
1077	97052	10
1079	97062	10
1083	97072	10
1094	97082	10
1096	97092	10
1098	97102	10
1100	97112	10
1101	97122	10
1102	97132	10
1103	97142	10
1104	97152	10
1105	97162	10
1107	97172	10
1108	97182	10
1109	97192	10
1110	97202	10
1111	97212	10
1112	97222	10
1113	97232	10
1114	97242	10
1115	97252	10
1116	97262	10
1117	97272	10
1119	97282	10
1122	97292	10
1125	97302	10
1127	97312	10
1128	97322	10
1129	97332	10
1130	97342	10
1131	97352	10
1133	97362	10
1134	97372	10
1136	97382	10
1137	97392	10
1138	97402	10
1139	97412	10
1140	97422	10
1141	97432	10
1142	97442	10
1143	97452	10
1144	97462	10
1145	97472	10
1146	97482	10
1147	97492	10
1148	97502	10
1149	97512	10
1154	97522	10
1155	97532	10
1156	97542	10
1158	97552	10
1159	97562	10
1160	97572	10
1161	97582	10
1164	97592	10
1166	97602	10
1168	97612	10
1169	97622	10
1170	97632	10
1172	97642	10
1173	97652	10
1174	97662	10
1175	97672	10
1177	97682	10
1179	97692	10
1180	97702	10
1181	97712	10
1182	97722	10
1184	97732	10
1185	97742	10
1187	97752	10
1191	97762	10
1193	97772	10
1194	97782	10
1197	97792	10
1200	97802	10
1202	97812	10
1204	97822	10
1208	97832	10
1209	97842	10
1210	97852	10
1211	97862	10
1213	97872	10
1214	97882	10
1215	97892	10
1217	97902	10
1218	97912	10
1219	97922	10
1220	97932	10
1221	97942	10
1222	97952	10
1223	97962	10
1224	97972	10
1225	97982	10
1226	97992	10
1227	98002	10
1228	98012	10
1229	98022	10
1231	98032	10
1233	98042	10
1236	98052	10
1237	98062	10
1238	98072	10
1240	98082	10
1241	98092	10
1242	98102	10
1243	98112	10
1245	98122	10
1246	98132	10
1247	98142	10
1248	98152	10
1249	98162	10
1250	98172	10
1251	98182	10
1252	98192	10
1253	98202	10
1254	98212	10
1255	98222	10
1256	98232	10
1257	98242	10
1262	98252	10
1263	98262	10
1264	98272	10
1267	98282	10
1269	98292	10
1271	98302	10
1272	98312	10
1276	98322	10
1277	98332	10
1280	98342	10
1281	98352	10
1282	98362	10
1283	98372	10
1284	98382	10
1286	98392	10
1287	98402	10
1288	98412	10
1289	98422	10
1290	98432	10
1291	98442	10
1292	98452	10
1293	98462	10
1295	98472	10
1297	98482	10
1299	98492	10
1302	98502	10
1305	98512	10
1308	98522	10
1310	98532	10
1312	98542	10
1313	98552	10
1314	98562	10
1316	98572	10
1317	98582	10
1318	98592	10
1319	98602	10
1320	98612	10
1321	98622	10
1323	98632	10
1324	98642	10
1325	98652	10
1326	98662	10
1327	98672	10
1328	98682	10
1329	98692	10
1330	98702	10
1331	98712	10
1332	98722	10
1333	98732	10
1335	98742	10
1341	98752	10
1344	98762	10
1345	98772	10
1346	98782	10
1349	98792	10
1353	98802	10
1354	98812	10
1355	98822	10
1356	98832	10
1357	98842	10
1358	98852	10
1359	98862	10
1360	98872	10
1361	98882	10
1362	98892	10
1363	98902	10
1364	98912	10
1365	98922	10
1367	98932	10
1369	98942	10
1371	98952	10
1375	98962	10
1376	98972	10
1377	98982	10
1378	98992	10
1379	99002	10
1380	99012	10
1382	99022	10
1386	99032	10
1388	99042	10
1389	99052	10
1391	99062	10
1392	99072	10
1393	99082	10
1394	99092	10
1395	99102	10
1396	99112	10
1398	99122	10
1399	99132	10
1400	99142	10
1401	99152	10
1403	99162	10
1405	99172	10
1407	99182	10
1410	99192	10
1413	99202	10
1416	99212	10
1418	99222	10
1419	99232	10
1420	99242	10
1422	99252	10
1423	99262	10
1424	99272	10
1425	99282	10
1428	99292	10
1429	99302	10
1430	99312	10
1431	99322	10
1433	99332	10
1435	99342	10
1436	99352	10
1437	99362	10
1438	99372	10
1439	99382	10
1440	99392	10
1441	99402	10
1443	99412	10
1444	99422	10
1447	99432	10
1448	99442	10
1449	99452	10
1452	99462	10
1453	99472	10
1454	99482	10
1455	99492	10
1457	99502	10
1459	99512	10
1461	99522	10
1462	99532	10
1463	99542	10
1464	99552	10
1465	99562	10
1467	99572	10
1468	99582	10
1469	99592	10
1470	99602	10
1471	99612	10
1472	99622	10
1473	99632	10
1475	99642	10
1476	99652	10
1477	99662	10
1479	99672	10
1480	99682	10
1481	99692	10
1483	99702	10
1485	99712	10
1488	99722	10
1490	99732	10
1491	99742	10
1495	99752	10
1497	99762	10
1498	99772	10
1499	99782	10
1500	99792	10
1501	99802	10
1503	99812	10
1504	99822	10
1505	99832	10
1506	99842	10
1507	99852	10
1508	99862	10
1509	99872	10
1510	99882	10
1511	99892	10
1513	99902	10
1514	99912	10
1515	99922	10
1518	99932	10
1521	99942	10
1526	99952	10
1527	99962	10
1528	99972	10
1529	99982	10
1531	99992	10
1533	100002	10
1535	100012	10
1536	100022	10
1537	100032	10
1538	100042	10
1539	100052	10
1540	100062	10
1543	100072	10
1544	100082	10
1545	100092	10
1546	100102	10
1547	100112	10
1548	100122	10
1551	100132	10
1552	100142	10
1555	100152	10
1556	100162	10
1558	100172	10
1560	100182	10
1561	100192	10
1562	100202	10
1563	100212	10
1564	100222	10
1565	100232	10
1566	100242	10
1567	100252	10
1569	100262	10
1570	100272	10
1571	100282	10
1572	100292	10
1573	100302	10
1574	100312	10
1575	100322	10
1577	100332	10
1578	100342	10
1579	100352	10
1580	100362	10
1581	100372	10
1583	100382	10
1584	100392	10
1585	100402	10
1586	100412	10
1587	100422	10
1591	100432	10
1592	100442	10
1595	100452	10
1596	100462	10
1597	100472	10
1598	100482	10
1599	100492	10
1600	100502	10
1601	100512	10
1602	100522	10
1604	100532	10
1605	100542	10
1606	100552	10
1609	100562	10
1610	100572	10
1611	100582	10
1612	100592	10
1616	100602	10
1617	100612	10
1619	100622	10
1621	100632	10
1622	100642	10
1623	100652	10
1627	100662	10
1629	100672	10
1630	100682	10
1634	100692	10
1635	100702	10
1636	100712	10
1637	100722	10
1639	100732	10
1641	100742	10
1642	100752	10
1643	100762	10
1644	100772	10
1645	100782	10
1646	100792	10
1647	100802	10
1648	100812	10
1650	100822	10
1651	100832	10
1652	100842	10
1653	100852	10
1654	100862	10
1655	100872	10
1656	100882	10
1657	100892	10
1658	100902	10
1659	100912	10
1660	100922	10
1661	100932	10
1663	100942	10
1666	100952	10
1667	100962	10
1668	100972	10
1669	100982	10
1670	100992	10
1671	101002	10
1672	101012	10
1673	101022	10
1674	101032	10
1675	101042	10
1677	101052	10
1678	101062	10
1679	101072	10
1680	101082	10
1681	101092	10
1682	101102	10
1683	101112	10
1684	101122	10
1685	101132	10
1686	101142	10
1687	101152	10
1689	101162	10
1691	101172	10
1693	101182	10
1695	101192	10
1696	101202	10
1697	101212	10
1699	101222	10
1701	101232	10
1703	101242	10
1704	101252	10
1705	101262	10
1706	101272	10
1707	101282	10
1708	101292	10
1709	101302	10
1714	101312	10
1717	101322	10
1718	101332	10
1719	101342	10
1720	101352	10
1721	101362	10
1723	101372	10
1725	101382	10
1727	101392	10
1728	101402	10
1729	101412	10
1733	101422	10
1734	101432	10
1736	101442	10
1742	101452	10
1743	101462	10
1745	101472	10
1749	101482	10
1750	101492	10
1751	101502	10
1752	101512	10
1753	101522	10
1754	101532	10
1755	101542	10
1756	101552	10
1757	101562	10
1758	101572	10
1759	101582	10
1760	101592	10
1761	101602	10
1762	101612	10
1764	101622	10
1765	101632	10
1768	101642	10
1770	101652	10
1771	101662	10
1773	101672	10
1774	101682	10
1775	101692	10
1776	101702	10
1777	101712	10
1778	101722	10
1779	101732	10
1780	101742	10
1781	101752	10
1784	101762	10
1785	101772	10
1786	101782	10
1787	101792	10
1792	101802	10
1793	101812	10
1794	101822	10
1795	101832	10
1796	101842	10
1797	101852	10
1799	101862	10
1800	101872	10
1802	101882	10
1803	101892	10
1804	101902	10
1805	101912	10
1810	101922	10
1812	101932	10
1813	101942	10
1814	101952	10
1816	101962	10
1818	101972	10
1819	101982	10
1820	101992	10
1821	102002	10
1822	102012	10
1823	102022	10
1824	102032	10
1825	102042	10
1827	102052	10
1828	102062	10
1829	102072	10
1830	102082	10
1832	102092	10
1833	102102	10
1835	102112	10
1837	102122	10
1841	102132	10
1842	102142	10
1844	102152	10
1846	102162	10
1848	102172	10
1849	102182	10
1851	102192	10
1852	102202	10
1854	102212	10
1855	102222	10
1858	102232	10
1859	102242	10
1860	102252	10
1861	102262	10
1862	102272	10
1863	102282	10
1864	102292	10
1865	102302	10
1866	102312	10
1867	102322	10
1868	102332	10
1869	102342	10
1871	102352	10
1872	102362	10
1875	102372	10
1876	102382	10
1877	102392	10
1878	102402	10
1879	102412	10
1880	102422	10
1881	102432	10
1882	102442	10
1883	102452	10
1885	102462	10
1886	102472	10
1887	102482	10
1888	102492	10
1889	102502	10
1891	102512	10
1892	102522	10
1893	102532	10
1894	102542	10
1895	102552	10
1896	102562	10
1897	102572	10
1899	102582	10
1900	102592	10
1901	102602	10
1902	102612	10
1903	102622	10
1904	102632	10
1906	102642	10
1907	102652	10
1908	102662	10
1909	102672	10
1910	102682	10
1911	102692	10
1913	102702	10
1915	102712	10
1917	102722	10
1918	102732	10
1919	102742	10
1920	102752	10
1921	102762	10
1925	102772	10
1926	102782	10
1927	102792	10
1929	102802	10
1930	102812	10
1931	102822	10
1932	102832	10
1934	102842	10
1939	102852	10
1940	102862	10
1942	102872	10
1943	102882	10
1944	102892	10
1948	102902	10
1949	102912	10
1950	102922	10
1953	102932	10
1954	102942	10
1955	102952	10
1957	102962	10
1959	102972	10
1961	102982	10
1962	102992	10
1964	103002	10
1965	103012	10
1966	103022	10
1967	103032	10
1968	103042	10
1969	103052	10
1970	103062	10
1972	103072	10
1973	103082	10
1974	103092	10
1975	103102	10
1976	103112	10
1977	103122	10
1978	103132	10
1979	103142	10
1980	103152	10
1981	103162	10
1982	103172	10
1983	103182	10
1984	103192	10
1986	103202	10
1988	103212	10
1989	103222	10
1990	103232	10
1992	103242	10
1994	103252	10
1995	103262	10
1996	103272	10
1997	103282	10
1998	103292	10
1999	103302	10
2000	103312	10
2001	103322	10
2002	103332	10
2003	103342	10
2004	103352	10
2005	103362	10
2006	103372	10
2007	103382	10
2008	103392	10
2009	103402	10
2010	103412	10
2011	103422	10
2013	103432	10
2014	103442	10
2017	103452	10
2018	103462	10
2022	103472	10
2023	103482	10
2024	103492	10
2026	103502	10
2027	103512	10
2028	103522	10
2029	103532	10
2030	103542	10
2032	103552	10
2033	103562	10
2034	103572	10
2035	103582	10
2036	103592	10
2037	103602	10
2038	103612	10
2039	103622	10
2041	103632	10
2043	103642	10
2044	103652	10
2046	103662	10
2047	103672	10
2049	103682	10
2050	103692	10
2051	103702	10
2055	103712	10
2056	103722	10
2057	103732	10
2058	103742	10
2059	103752	10
2060	103762	10
2062	103772	10
2065	103782	10
2066	103792	10
2067	103802	10
2068	103812	10
2071	103822	10
2073	103832	10
2074	103842	10
2076	103852	10
2077	103862	10
2078	103872	10
2079	103882	10
2080	103892	10
2081	103902	10
2082	103912	10
2083	103922	10
2084	103932	10
2085	103942	10
2086	103952	10
2087	103962	10
2088	103972	10
2090	103982	10
2091	103992	10
2092	104002	10
2093	104012	10
2094	104022	10
2095	104032	10
2096	104042	10
2097	104052	10
2098	104062	10
2099	104072	10
2101	104082	10
2103	104092	10
2104	104102	10
2105	104112	10
2107	104122	10
2108	104132	10
2109	104142	10
2111	104152	10
2112	104162	10
2113	104172	10
2114	104182	10
2115	104192	10
2116	104202	10
2117	104212	10
2119	104222	10
2121	104232	10
2125	104242	10
2128	104252	10
2129	104262	10
2130	104272	10
2132	104282	10
2133	104292	10
2134	104302	10
2136	104312	10
2137	104322	10
2139	104332	10
2141	104342	10
2142	104352	10
2143	104362	10
2144	104372	10
2145	104382	10
2146	104392	10
2148	104402	10
2150	104412	10
2151	104422	10
2153	104432	10
2154	104442	10
2155	104452	10
2156	104462	10
2157	104472	10
2160	104482	10
2161	104492	10
2162	104502	10
2164	104512	10
2166	104522	10
2169	104532	10
2172	104542	10
2174	104552	10
2175	104562	10
2176	104572	10
2178	104582	10
2179	104592	10
2180	104602	10
2181	104612	10
2182	104622	10
2183	104632	10
2184	104642	10
2185	104652	10
2186	104662	10
2187	104672	10
2188	104682	10
2189	104692	10
2190	104702	10
2191	104712	10
2192	104722	10
2193	104732	10
2194	104742	10
2195	104752	10
2197	104762	10
2198	104772	10
2199	104782	10
2200	104792	10
2201	104802	10
2203	104812	10
2204	104822	10
2205	104832	10
2206	104842	10
2207	104852	10
2209	104862	10
2210	104872	10
2212	104882	10
2214	104892	10
2215	104902	10
2216	104912	10
2218	104922	10
2219	104932	10
2220	104942	10
2221	104952	10
2222	104962	10
2223	104972	10
2224	104982	10
2226	104992	10
2227	105002	10
2228	105012	10
2231	105022	10
2232	105032	10
2234	105042	10
2235	105052	10
2237	105062	10
2238	105072	10
2239	105082	10
2240	105092	10
2241	105102	10
2242	105112	10
2243	105122	10
2244	105132	10
2246	105142	10
2247	105152	10
2248	105162	10
2249	105172	10
2250	105182	10
2251	105192	10
2252	105202	10
2253	105212	10
2255	105222	10
2257	105232	10
2262	105242	10
2264	105252	10
2267	105262	10
2268	105272	10
2269	105282	10
2270	105292	10
2271	105302	10
2272	105312	10
2273	105322	10
2274	105332	10
2276	105342	10
2277	105352	10
2278	105362	10
2279	105372	10
2280	105382	10
2281	105392	10
2282	105402	10
2283	105412	10
2284	105422	10
2285	105432	10
2286	105442	10
2287	105452	10
2288	105462	10
2289	105472	10
2290	105482	10
2291	105492	10
2292	105502	10
2293	105512	10
2294	105522	10
2295	105532	10
2296	105542	10
2297	105552	10
2298	105562	10
2299	105572	10
2300	105582	10
2301	105592	10
2302	105602	10
2304	105612	10
2305	105622	10
2306	105632	10
2307	105642	10
2308	105652	10
2309	105662	10
2310	105672	10
2311	105682	10
2312	105692	10
2314	105702	10
2315	105712	10
2316	105722	10
2317	105732	10
2318	105742	10
2319	105752	10
2321	105762	10
2325	105772	10
2326	105782	10
2327	105792	10
2328	105802	10
2329	105812	10
2330	105822	10
2331	105832	10
2332	105842	10
2333	105852	10
2334	105862	10
2335	105872	10
2337	105882	10
2338	105892	10
2339	105902	10
2340	105912	10
2341	105922	10
2343	105932	10
2344	105942	10
2347	105952	10
2348	105962	10
2349	105972	10
2350	105982	10
2351	105992	10
2353	106002	10
2356	106012	10
2357	106022	10
2358	106032	10
2359	106042	10
2360	106052	10
2362	106062	10
2364	106072	10
2365	106082	10
2366	106092	10
2367	106102	10
2373	106112	10
2374	106122	10
2375	106132	10
2377	106142	10
2378	106152	10
2379	106162	10
2380	106172	10
2381	106182	10
2382	106192	10
2383	106202	10
2385	106212	10
2387	106222	10
2388	106232	10
2389	106242	10
2390	106252	10
2391	106262	10
2392	106272	10
2393	106282	10
2395	106292	10
2396	106302	10
2397	106312	10
2398	106322	10
2399	106332	10
2400	106342	10
2401	106352	10
2402	106362	10
2403	106372	10
2404	106382	10
2405	106392	10
2406	106402	10
2407	106412	10
2408	106422	10
2409	106432	10
2411	106442	10
2412	106452	10
2413	106462	10
2414	106472	10
2415	106482	10
2416	106492	10
2417	106502	10
2418	106512	10
2419	106522	10
2420	106532	10
2421	106542	10
2422	106552	10
2423	106562	10
2425	106572	10
2426	106582	10
2427	106592	10
2428	106602	10
2432	106612	10
2433	106622	10
2434	106632	10
2435	106642	10
2436	106652	10
2437	106662	10
2438	106672	10
2439	106682	10
2440	106692	10
2441	106702	10
2442	106712	10
2444	106722	10
2445	106732	10
2446	106742	10
2448	106752	10
2449	106762	10
2450	106772	10
2451	106782	10
2452	106792	10
2453	106802	10
2454	106812	10
2455	106822	10
2456	106832	10
2457	106842	10
2458	106852	10
2460	106862	10
2461	106872	10
2462	106882	10
2464	106892	10
2466	106902	10
2467	106912	10
2468	106922	10
2469	106932	10
2471	106942	10
2472	106952	10
2473	106962	10
2474	106972	10
2476	106982	10
2478	106992	10
2479	107002	10
2481	107012	10
2482	107022	10
2483	107032	10
2484	107042	10
2486	107052	10
2487	107062	10
2489	107072	10
2491	107082	10
2492	107092	10
2493	107102	10
2494	107112	10
2495	107122	10
2496	107132	10
2497	107142	10
2498	107152	10
2499	107162	10
2500	107172	10
2502	107182	10
2503	107192	10
2504	107202	10
2505	107212	10
2506	107222	10
2507	107232	10
2508	107242	10
2509	107252	10
2510	107262	10
2511	107272	10
2513	107282	10
2514	107292	10
2515	107302	10
2516	107312	10
2517	107322	10
2518	107332	10
2519	107342	10
2520	107352	10
2521	107362	10
2522	107372	10
2523	107382	10
2525	107392	10
2526	107402	10
2528	107412	10
2529	107422	10
2530	107432	10
2531	107442	10
2532	107452	10
2533	107462	10
2534	107472	10
2535	107482	10
2537	107492	10
2540	107502	10
2541	107512	10
2542	107522	10
2543	107532	10
2544	107542	10
2545	107552	10
2546	107562	10
2547	107572	10
2549	107582	10
2551	107592	10
2552	107602	10
2553	107612	10
2555	107622	10
2556	107632	10
2557	107642	10
2558	107652	10
2559	107662	10
2561	107672	10
2562	107682	10
2563	107692	10
2565	107702	10
2567	107712	10
2568	107722	10
2569	107732	10
2570	107742	10
2572	107752	10
2573	107762	10
2576	107772	10
2577	107782	10
2578	107792	10
2579	107802	10
2580	107812	10
2581	107822	10
2582	107832	10
2583	107842	10
2584	107852	10
2585	107862	10
2586	107872	10
2587	107882	10
2588	107892	10
2589	107902	10
2591	107912	10
2593	107922	10
2594	107932	10
2596	107942	10
2597	107952	10
2598	107962	10
2600	107972	10
2601	107982	10
2603	107992	10
2604	108002	10
2605	108012	10
2606	108022	10
2607	108032	10
2608	108042	10
2609	108052	10
2611	108062	10
2612	108072	10
2613	108082	10
2614	108092	10
2615	108102	10
2616	108112	10
2617	108122	10
2618	108132	10
2619	108142	10
2622	108152	10
2623	108162	10
2624	108172	10
2625	108182	10
2626	108192	10
2627	108202	10
2628	108212	10
2629	108222	10
2630	108232	10
2631	108242	10
2632	108252	10
2633	108262	10
2634	108272	10
2635	108282	10
2636	108292	10
2639	108302	10
2640	108312	10
2641	108322	10
2643	108332	10
2644	108342	10
2646	108352	10
2647	108362	10
2648	108372	10
2649	108382	10
2650	108392	10
2651	108402	10
2652	108412	10
2653	108422	10
2655	108432	10
2656	108442	10
2658	108452	10
2659	108462	10
2662	108472	10
2663	108482	10
2664	108492	10
2665	108502	10
2666	108512	10
2667	108522	10
2668	108532	10
2669	108542	10
2670	108552	10
2671	108562	10
2672	108572	10
2673	108582	10
2674	108592	10
2675	108602	10
2676	108612	10
2677	108622	10
2678	108632	10
2680	108642	10
2681	108652	10
2682	108662	10
2683	108672	10
2684	108682	10
2685	108692	10
2686	108702	10
2688	108712	10
2690	108722	10
2691	108732	10
2692	108742	10
2693	108752	10
2694	108762	10
2695	108772	10
2696	108782	10
2697	108792	10
2698	108802	10
2699	108812	10
2700	108822	10
2701	108832	10
2702	108842	10
2706	108852	10
2707	108862	10
2708	108872	10
2709	108882	10
2710	108892	10
2711	108902	10
2714	108912	10
2715	108922	10
2716	108932	10
2717	108942	10
2718	108952	10
2719	108962	10
2720	108972	10
2721	108982	10
2722	108992	10
2723	109002	10
2724	109012	10
2725	109022	10
2726	109032	10
2727	109042	10
2728	109052	10
2729	109062	10
2730	109072	10
2731	109082	10
2732	109092	10
2733	109102	10
2734	109112	10
2735	109122	10
2736	109132	10
2737	109142	10
2738	109152	10
2739	109162	10
2740	109172	10
2741	109182	10
2742	109192	10
2744	109202	10
2745	109212	10
2746	109222	10
2747	109232	10
2748	109242	10
2749	109252	10
2750	109262	10
2752	109272	10
2753	109282	10
2754	109292	10
2755	109302	10
2757	109312	10
2758	109322	10
2759	109332	10
2760	109342	10
2761	109352	10
2762	109362	10
2763	109372	10
2764	109382	10
2765	109392	10
2766	109402	10
2767	109412	10
2769	109422	10
2770	109432	10
2771	109442	10
2772	109452	10
2773	109462	10
2774	109472	10
2775	109482	10
2776	109492	10
2777	109502	10
2778	109512	10
2779	109522	10
2780	109532	10
2782	109542	10
2783	109552	10
2784	109562	10
2785	109572	10
2786	109582	10
2787	109592	10
2788	109602	10
2789	109612	10
2790	109622	10
2791	109632	10
2792	109642	10
2793	109652	10
2794	109662	10
2795	109672	10
2796	109682	10
2797	109692	10
2798	109702	10
2799	109712	10
2800	109722	10
2801	109732	10
2802	109742	10
2803	109752	10
2804	109762	10
2806	109772	10
2807	109782	10
2808	109792	10
2809	109802	10
2810	109812	10
2811	109822	10
2812	109832	10
2813	109842	10
2814	109852	10
2815	109862	10
2816	109872	10
2817	109882	10
2818	109892	10
2819	109902	10
2821	109912	10
2823	109922	10
2825	109932	10
2826	109942	10
2827	109952	10
2828	109962	10
2829	109972	10
2830	109982	10
2831	109992	10
2832	110002	10
2833	110012	10
2834	110022	10
2835	110032	10
2836	110042	10
2837	110052	10
2838	110062	10
2839	110072	10
2840	110082	10
2841	110092	10
2842	110102	10
2843	110112	10
2844	110122	10
2847	110132	10
2848	110142	10
2850	110152	10
2851	110162	10
2852	110172	10
2854	110182	10
2855	110192	10
2856	110202	10
2857	110212	10
2859	110222	10
2860	110232	10
2861	110242	10
2862	110252	10
2863	110262	10
2864	110272	10
2865	110282	10
2866	110292	10
2867	110302	10
2869	110312	10
2870	110322	10
2871	110332	10
2872	110342	10
2873	110352	10
2874	110362	10
2876	110372	10
2877	110382	10
2878	110392	10
2879	110402	10
2880	110412	10
2882	110422	10
2884	110432	10
2885	110442	10
2887	110452	10
2888	110462	10
2889	110472	10
2890	110482	10
2891	110492	10
2892	110502	10
2893	110512	10
2894	110522	10
2895	110532	10
2896	110542	10
2897	110552	10
2898	110562	10
2899	110572	10
2902	110582	10
2903	110592	10
2904	110602	10
2905	110612	10
2906	110622	10
2907	110632	10
2908	110642	10
2909	110652	10
2910	110662	10
2911	110672	10
2913	110682	10
2914	110692	10
2915	110702	10
2916	110712	10
2917	110722	10
2918	110732	10
2919	110742	10
2920	110752	10
2922	110762	10
2923	110772	10
2924	110782	10
2925	110792	10
2926	110802	10
2927	110812	10
2929	110822	10
2930	110832	10
2931	110842	10
2933	110852	10
2934	110862	10
2935	110872	10
2936	110882	10
2937	110892	10
2938	110902	10
2939	110912	10
2940	110922	10
2941	110932	10
2942	110942	10
2943	110952	10
2945	110962	10
2946	110972	10
2947	110982	10
2948	110992	10
2949	111002	10
2951	111012	10
2952	111022	10
2953	111032	10
2954	111042	10
2955	111052	10
2956	111062	10
2957	111072	10
2959	111082	10
2960	111092	10
2961	111102	10
2962	111112	10
2963	111122	10
2964	111132	10
2965	111142	10
2966	111152	10
2967	111162	10
2968	111172	10
2969	111182	10
2970	111192	10
2971	111202	10
2972	111212	10
2973	111222	10
2974	111232	10
2975	111242	10
2976	111252	10
2977	111262	10
2978	111272	10
2979	111282	10
2981	111292	10
2982	111302	10
2983	111312	10
2984	111322	10
2986	111332	10
2987	111342	10
2989	111352	10
2991	111362	10
2992	111372	10
2993	111382	10
2994	111392	10
2995	111402	10
2996	111412	10
2997	111422	10
2998	111432	10
2999	111442	10
3001	111452	10
3003	111462	10
3004	111472	10
3005	111482	10
3007	111492	10
3008	111502	10
3009	111512	10
3011	111522	10
3012	111532	10
3013	111542	10
3014	111552	10
3015	111562	10
3016	111572	10
3017	111582	10
3018	111592	10
3020	111602	10
3021	111612	10
3022	111622	10
3023	111632	10
3027	111642	10
3028	111652	10
3029	111662	10
3030	111672	10
3031	111682	10
3032	111692	10
3033	111702	10
3034	111712	10
3035	111722	10
3036	111732	10
3037	111742	10
3038	111752	10
3039	111762	10
3040	111772	10
3041	111782	10
3042	111792	10
3043	111802	10
3044	111812	10
3045	111822	10
3046	111832	10
3047	111842	10
3048	111852	10
3049	111862	10
3050	111872	10
3051	111882	10
3052	111892	10
3053	111902	10
3054	111912	10
3055	111922	10
3056	111932	10
3057	111942	10
3058	111952	10
3059	111962	10
3060	111972	10
3061	111982	10
3062	111992	10
3063	112002	10
3064	112012	10
3065	112022	10
3066	112032	10
3067	112042	10
3068	112052	10
3069	112062	10
3070	112072	10
3071	112082	10
3073	112092	10
3074	112102	10
3075	112112	10
3076	112122	10
3077	112132	10
3078	112142	10
3079	112152	10
3080	112162	10
3081	112172	10
3084	112182	10
3085	112192	10
3086	112202	10
3087	112212	10
3089	112222	10
3090	112232	10
3091	112242	10
3093	112252	10
3094	112262	10
3095	112272	10
3096	112282	10
3097	112292	10
3098	112302	10
3099	112312	10
3100	112322	10
3102	112332	10
3103	112342	10
3104	112352	10
3105	112362	10
3106	112372	10
3107	112382	10
3108	112392	10
3109	112402	10
3110	112412	10
3112	112422	10
3113	112432	10
3114	112442	10
3115	112452	10
3116	112462	10
3118	112472	10
3119	112482	10
3120	112492	10
3121	112502	10
3122	112512	10
3123	112522	10
3124	112532	10
3125	112542	10
3126	112552	10
3128	112562	10
3129	112572	10
3130	112582	10
3131	112592	10
3132	112602	10
3133	112612	10
3134	112622	10
3135	112632	10
3136	112642	10
3137	112652	10
3138	112662	10
3141	112672	10
3144	112682	10
3145	112692	10
3146	112702	10
3147	112712	10
3148	112722	10
3149	112732	10
3150	112742	10
3151	112752	10
3152	112762	10
3153	112772	10
3154	112782	10
3155	112792	10
3156	112802	10
3157	112812	10
3158	112822	10
3159	112832	10
3160	112842	10
3161	112852	10
3162	112862	10
3163	112872	10
3164	112882	10
3165	112892	10
3166	112902	10
3167	112912	10
3168	112922	10
3169	112932	10
3170	112942	10
3171	112952	10
3173	112962	10
3174	112972	10
3175	112982	10
3176	112992	10
3177	113002	10
3178	113012	10
3179	113022	10
3180	113032	10
3181	113042	10
3182	113052	10
3183	113062	10
3184	113072	10
3185	113082	10
3186	113092	10
3187	113102	10
3189	113112	10
3190	113122	10
3191	113132	10
3192	113142	10
3193	113152	10
3194	113162	10
3195	113172	10
3196	113182	10
3197	113192	10
3198	113202	10
3200	113212	10
3201	113222	10
3202	113232	10
3203	113242	10
3204	113252	10
3205	113262	10
3206	113272	10
3207	113282	10
3209	113292	10
3210	113302	10
3211	113312	10
3212	113322	10
3213	113332	10
3214	113342	10
3215	113352	10
3216	113362	10
3217	113372	10
3219	113382	10
3220	113392	10
3221	113402	10
3222	113412	10
3223	113422	10
3224	113432	10
3225	113442	10
3226	113452	10
3227	113462	10
3228	113472	10
3229	113482	10
3230	113492	10
3231	113502	10
3232	113512	10
3233	113522	10
3234	113532	10
3235	113542	10
3236	113552	10
3237	113562	10
3238	113572	10
3239	113582	10
3240	113592	10
3241	113602	10
3242	113612	10
3243	113622	10
3244	113632	10
3245	113642	10
3246	113652	10
3247	113662	10
3248	113672	10
3249	113682	10
3250	113692	10
3251	113702	10
3252	113712	10
3253	113722	10
3254	113732	10
3255	113742	10
3256	113752	10
3257	113762	10
3258	113772	10
3259	113782	10
3260	113792	10
3261	113802	10
3262	113812	10
3263	113822	10
3264	113832	10
3265	113842	10
3266	113852	10
3267	113862	10
3268	113872	10
3269	113882	10
3270	113892	10
3271	113902	10
3272	113912	10
3273	113922	10
3274	113932	10
3275	113942	10
3276	113952	10
3277	113962	10
3278	113972	10
3279	113982	10
3280	113992	10
3281	114002	10
3282	114012	10
3283	114022	10
3284	114032	10
3285	114042	10
3286	114052	10
3287	114062	10
3288	114072	10
3289	114082	10
3290	114092	10
3291	114102	10
3292	114112	10
3293	114122	10
3294	114132	10
3295	114142	10
3297	114152	10
3298	114162	10
3299	114172	10
3300	114182	10
3301	114192	10
3303	114202	10
3304	114212	10
3305	114222	10
3306	114232	10
3307	114242	10
3308	114252	10
3309	114262	10
3310	114272	10
3311	114282	10
3312	114292	10
3313	114302	10
3314	114312	10
3316	114322	10
3317	114332	10
3318	114342	10
3319	114352	10
3320	114362	10
3321	114372	10
3322	114382	10
3323	114392	10
3324	114402	10
3325	114412	10
3326	114422	10
3327	114432	10
3328	114442	10
3329	114452	10
3330	114462	10
3332	114472	10
3333	114482	10
3334	114492	10
3335	114502	10
3336	114512	10
3337	114522	10
3338	114532	10
3339	114542	10
3340	114552	10
3341	114562	10
3342	114572	10
3343	114582	10
3344	114592	10
3345	114602	10
3347	114612	10
3348	114622	10
3349	114632	10
3351	114642	10
3352	114652	10
3353	114662	10
3354	114672	10
3355	114682	10
3356	114692	10
3358	114702	10
3359	114712	10
3360	114722	10
3361	114732	10
3362	114742	10
3363	114752	10
3364	114762	10
3365	114772	10
3366	114782	10
3367	114792	10
3368	114802	10
3369	114812	10
3370	114822	10
3371	114832	10
3372	114842	10
3373	114852	10
3374	114862	10
3375	114872	10
3376	114882	10
3377	114892	10
3379	114902	10
3380	114912	10
3381	114922	10
3382	114932	10
3383	114942	10
3384	114952	10
3385	114962	10
3386	114972	10
3387	114982	10
3389	114992	10
3390	115002	10
3391	115012	10
3392	115022	10
3393	115032	10
3394	115042	10
3395	115052	10
3396	115062	10
3397	115072	10
3398	115082	10
3399	115092	10
3400	115102	10
3401	115112	10
3402	115122	10
3404	115132	10
3405	115142	10
3406	115152	10
3407	115162	10
3408	115172	10
3409	115182	10
3410	115192	10
3411	115202	10
3412	115212	10
3413	115222	10
3414	115232	10
3415	115242	10
3416	115252	10
3417	115262	10
3418	115272	10
3419	115282	10
3420	115292	10
3421	115302	10
3422	115312	10
3423	115322	10
3424	115332	10
3425	115342	10
3426	115352	10
3427	115362	10
3428	115372	10
3429	115382	10
3430	115392	10
3432	115402	10
3433	115412	10
3434	115422	10
3435	115432	10
3436	115442	10
3437	115452	10
3438	115462	10
```
