## Supplementary material for "Deep-mining of vertebrate genomes reveals an unexpected diversity of endogenous viral elements": pref_filter1

```
XSym
0120
ed42046036bcb45b080f8bca3455de05
/Users/user/Desktop/Postdoc/Queries/Orthornavirae/Tombusviridae/clust/1295093647681409/linclust/3937803530003024115/pref
                                                                                                                                                                                                                                                                                                                                                                                                                                                                                                                                                                                                                                                                                                                                                                                                                                                                                                                                       
```
