## Supplementary material for "Deep-mining of vertebrate genomes reveals an unexpected diversity of endogenous viral elements": pref_filter1.index

```
0	0	16
3	68	7
4	75	35
7	262	45
10	677	45
12	783	218
13	92809	8
15	1176	80
16	1256	763
17	2019	186
19	2230	42
20	2272	156
21	92817	8
22	2428	227
28	3010	38
29	3048	18
31	3314	254
32	3568	887
33	4455	985
34	5440	1040
35	6480	1079
36	7559	950
37	8509	114
38	8623	151
39	92825	8
40	92833	8
42	8774	419
44	9210	151
45	9361	78
46	9439	87
48	9564	644
50	10295	678
52	10973	113
53	11086	232
54	11318	194
55	11512	56
57	92857	8
60	12217	569
61	12786	336
72	15728	157
73	15885	72
74	15957	802
75	16759	88
80	17223	186
86	17651	272
88	17979	231
90	18321	48
91	18369	26
98	19776	388
101	20304	111
103	20434	122
105	20601	163
107	20783	47
109	20848	1378
111	22245	18
112	22263	150
118	23160	71
120	23250	52
121	23302	18
123	23523	44
128	23988	166
129	92938	9
132	24180	231
134	24439	211
136	24714	27
137	92956	9
146	25144	153
147	93010	9
151	25341	315
154	25836	203
158	26202	570
159	26772	301
164	27197	300
165	27497	9
180	28779	166
181	28945	28
190	29980	38
191	30018	216
196	30243	28
199	30441	26
205	93172	9
206	31118	272
211	31491	1322
214	32850	44
215	32894	44
220	33100	27
221	33127	90
224	33236	230
226	33572	71
228	93190	9
229	33662	154
237	93217	9
240	34684	209
241	34893	28
243	34921	68
244	93235	9
245	34989	52
247	35068	45
254	35201	151
256	93298	9
268	36518	152
271	36847	58
272	36905	363
288	37704	168
289	37872	28
291	38003	132
302	38896	233
314	40563	237
323	41016	256
327	41309	125
331	93496	9
332	41490	125
336	93505	9
337	41669	47
338	93514	9
341	41753	58
344	41872	273
345	93532	9
352	93541	9
364	42984	17
370	43347	262
372	43739	38
378	43873	186
379	44059	93
385	44250	212
396	44706	190
397	44896	46
399	44942	97
405	45264	38
406	45302	28
414	45678	95
426	46223	46
429	46367	37
430	46404	291
431	46695	48
438	46836	563
439	93775	9
440	93784	9
444	93802	9
453	93820	9
457	47846	28
459	47893	120
460	93847	9
462	93856	9
472	93910	9
475	93928	9
476	48262	66
484	48514	118
505	49655	28
508	49744	36
509	49780	61
513	50023	55
514	50078	115
524	50573	152
544	51151	53
545	51204	28
547	51269	116
548	94180	9
552	94189	9
553	51440	47
561	94225	9
567	51925	73
568	94252	9
570	94261	9
580	94324	9
583	52228	789
584	53017	94
595	53308	45
597	94378	9
601	94414	9
613	53527	28
619	53635	46
620	53681	152
621	53833	58
622	53891	28
626	53919	28
629	54063	49
632	54291	152
646	55068	29
656	94630	9
659	55424	1489
660	56913	137
669	94684	9
676	94729	9
677	94738	9
678	94747	9
688	94828	9
695	57518	62
705	94900	9
709	94936	9
722	95008	9
725	57888	49
727	95035	9
729	58027	76
730	58103	29
764	95206	9
766	58527	9
767	58536	55
768	95215	9
772	95224	9
776	58772	39
777	95242	9
784	95287	9
785	58874	29
786	95296	9
795	95359	9
796	95368	9
798	58993	59
813	59456	19
829	59593	36
830	95575	9
833	59629	76
838	95629	9
848	95683	9
858	59997	873
863	95746	9
871	95764	9
874	61072	795
876	61894	146
880	62168	18
885	95791	9
892	95854	9
893	95863	9
894	95872	9
903	95944	9
904	95953	9
906	62345	35
908	62380	84
909	62464	18
921	96070	9
925	96106	9
937	63020	124
938	96178	9
941	63144	44
946	63206	63
965	63369	38
974	63525	29
975	96376	9
976	63554	108
979	96394	9
980	96403	9
984	63764	147
988	96421	9
992	63974	291
993	96448	9
998	96484	9
999	96493	9
1000	96502	10
1001	96512	10
1002	96522	10
1011	96602	10
1012	96612	10
1014	64438	68
1015	64506	10
1028	64667	364
1033	96752	10
1045	65284	37
1046	96832	10
1054	96902	10
1072	97012	10
1077	97052	10
1079	97062	10
1084	65688	50
1088	65805	89
1089	65894	30
1092	65974	10
1096	97092	10
1098	97102	10
1100	97112	10
1101	97122	10
1107	97172	10
1108	97182	10
1110	97202	10
1118	66291	172
1119	97282	10
1120	66463	19
1124	66556	19
1126	66575	10
1141	97432	10
1142	97442	10
1153	66700	249
1154	97522	10
1159	97562	10
1162	66995	92
1166	97602	10
1183	67345	28
1185	97742	10
1198	67805	29
1199	67834	30
1200	97802	10
1204	97822	10
1206	67957	28
1208	97832	10
1209	97842	10
1214	97882	10
1215	97892	10
1218	97912	10
1227	98002	10
1228	98012	10
1232	68124	40
1249	98162	10
1262	98252	10
1266	68412	37
1292	98452	10
1293	98462	10
1297	98482	10
1304	69040	30
1308	98522	10
1312	98542	10
1314	98562	10
1315	69287	19
1316	98572	10
1317	98582	10
1322	69306	10
1326	98662	10
1335	98742	10
1336	69371	29
1357	98842	10
1382	99022	10
1388	99042	10
1401	99152	10
1402	70438	167
1403	99162	10
1405	99172	10
1412	70704	100
1414	70804	29
1416	99212	10
1420	99242	10
1423	99262	10
1424	99272	10
1425	99282	10
1430	99312	10
1431	99322	10
1443	99412	10
1444	99422	10
1449	99452	10
1456	71198	148
1465	99562	10
1466	71402	37
1482	71478	38
1485	99712	10
1490	99732	10
1508	99862	10
1509	99872	10
1513	99902	10
1515	99922	10
1517	71735	146
1520	71928	30
1525	72052	46
1528	99972	10
1531	99992	10
1532	72126	50
1533	100002	10
1537	100032	10
1538	100042	10
1539	100052	10
1542	72275	37
1551	100132	10
1552	100142	10
1557	72388	64
1559	72452	28
1573	100302	10
1574	100312	10
1591	100432	10
1593	72623	67
1598	100482	10
1614	72821	54
1620	72913	10
1621	100632	10
1623	100652	10
1625	72942	39
1627	100662	10
1628	73000	30
1632	73050	457
1635	100702	10
1636	100712	10
1639	100732	10
1640	73555	50
1641	100742	10
1646	100792	10
1647	100802	10
1656	100882	10
1659	100912	10
1660	100922	10
1681	101092	10
1699	101222	10
1706	101272	10
1723	101372	10
1727	101392	10
1734	101432	10
1738	75403	29
1741	75866	266
1742	101452	10
1743	101462	10
1745	101472	10
1747	76172	50
1748	76222	10
1753	101522	10
1754	101532	10
1763	76232	10
1767	76261	19
1801	76632	38
1834	76904	10
1841	102132	10
1842	102142	10
1848	102172	10
1849	102182	10
1852	102202	10
1855	102222	10
1861	102262	10
1862	102272	10
1873	77193	47
1874	77240	75
1890	77343	138
1908	102662	10
1912	77546	70
1918	102732	10
1936	77909	68
1941	78015	195
1942	102872	10
1945	78210	40
1947	78279	475
1948	102902	10
1949	102912	10
1951	78754	57
1954	102942	10
1955	102952	10
1957	102962	10
1962	102992	10
1968	103042	10
1980	103152	10
1981	103162	10
2027	103512	10
2031	79198	29
2052	80702	92
2055	103712	10
2056	103722	10
2059	103752	10
2062	103772	10
2064	80862	20
2067	103802	10
2069	80882	10
2086	103952	10
2088	103972	10
2125	104242	10
2128	104252	10
2134	104302	10
2144	104372	10
2147	81356	28
2149	81384	202
2152	81586	30
2155	104452	10
2157	104472	10
2160	104482	10
2162	104502	10
2163	81701	44
2166	104522	10
2171	82062	20
2174	104552	10
2176	104572	10
2182	104622	10
2195	104752	10
2198	104772	10
2217	82347	84
2236	82498	37
2239	105082	10
2241	105102	10
2244	105132	10
2262	105242	10
2267	105262	10
2269	105282	10
2278	105362	10
2279	105372	10
2281	105392	10
2283	105412	10
2289	105472	10
2301	105592	10
2302	105602	10
2305	105622	10
2315	105712	10
2318	105742	10
2333	105852	10
2340	105912	10
2351	105992	10
2357	106022	10
2362	106062	10
2369	83352	161
2371	83532	137
2374	106122	10
2380	106172	10
2381	106182	10
2382	106192	10
2385	106212	10
2386	83745	30
2388	106232	10
2390	106252	10
2408	106422	10
2409	106432	10
2412	106452	10
2415	106482	10
2422	106552	10
2431	83870	39
2457	106842	10
2461	106872	10
2466	106902	10
2468	106922	10
2476	106982	10
2478	106992	10
2481	107012	10
2482	107022	10
2484	107042	10
2488	84303	30
2492	107092	10
2495	107122	10
2497	107142	10
2503	107192	10
2507	107232	10
2514	107292	10
2516	107312	10
2519	107342	10
2527	84495	132
2529	107422	10
2532	107452	10
2538	84646	81
2557	107642	10
2573	107762	10
2583	107842	10
2585	107862	10
2586	107872	10
2588	107892	10
2594	107932	10
2595	84931	55
2597	107952	10
2598	107962	10
2604	108002	10
2608	108042	10
2610	85050	19
2614	108092	10
2621	85088	19
2622	108152	10
2623	108162	10
2636	108292	10
2639	108302	10
2680	108642	10
2690	108722	10
2691	108732	10
2692	108742	10
2693	108752	10
2696	108782	10
2702	108842	10
2706	108852	10
2707	108862	10
2711	108902	10
2717	108942	10
2720	108972	10
2728	109052	10
2730	109072	10
2733	109102	10
2743	85691	263
2752	109272	10
2768	85983	38
2787	109592	10
2794	109662	10
2795	109672	10
2797	109692	10
2798	109702	10
2799	109712	10
2803	109752	10
2813	109842	10
2814	109852	10
2818	109892	10
2824	86212	90
2835	110032	10
2843	110112	10
2850	110152	10
2867	110302	10
2878	110392	10
2894	110522	10
2901	87282	37
2902	110582	10
2904	110602	10
2905	110612	10
2909	110652	10
2910	110662	10
2911	110672	10
2921	87339	10
2925	110792	10
2928	87349	47
2929	110822	10
2931	110842	10
2942	110942	10
2943	110952	10
2947	110982	10
2957	111072	10
2958	87434	40
2977	111262	10
2978	111272	10
2982	111302	10
2990	87523	18
3008	111502	10
3009	111512	10
3011	111522	10
3012	111532	10
3017	111582	10
3022	111622	10
3025	88003	10
3032	111692	10
3038	111752	10
3049	111862	10
3050	111872	10
3065	112022	10
3082	88518	80
3084	112182	10
3111	90317	44
3118	112472	10
3119	112482	10
3120	112492	10
3121	112502	10
3124	112532	10
3126	112552	10
3127	90371	10
3132	112602	10
3135	112632	10
3136	112642	10
3138	112662	10
3145	112692	10
3156	112802	10
3157	112812	10
3172	90526	10
3189	113112	10
3190	113122	10
3191	113132	10
3199	90546	918
3203	113242	10
3210	113302	10
3217	113372	10
3219	113382	10
3221	113402	10
3223	113422	10
3225	113442	10
3228	113472	10
3231	113502	10
3233	113522	10
3239	113582	10
3245	113642	10
3249	113682	10
3263	113822	10
3264	113832	10
3279	113982	10
3296	91884	65
3297	114152	10
3298	114162	10
3326	114422	10
3328	114442	10
3330	114462	10
3332	114472	10
3333	114482	10
3337	114522	10
3338	114532	10
3344	114592	10
3346	92044	10
3348	114622	10
3352	114652	10
3356	114692	10
3359	114712	10
3370	114822	10
3371	114832	10
3375	114872	10
3378	92074	643
3386	114972	10
3404	115132	10
3405	115142	10
3413	115222	10
3424	115332	10
3431	92799	10
3433	115412	10
3435	115432	10
3437	115452	10
```
