## Supplementary material for "Deep-mining of vertebrate genomes reveals an unexpected diversity of endogenous viral elements": pref_filter2.index

```
0	0	16
3	16	7
4	23	7
7	30	17
10	47	8
12	55	23
13	5342	8
15	78	8
16	86	8
17	94	8
19	102	8
20	2426	8
21	5350	8
22	2434	8
28	2442	8
29	2450	18
31	2468	8
32	2476	8
33	2484	8
34	2492	60
35	2552	8
36	2560	8
37	6661	8
38	6669	8
39	5358	8
40	5366	8
42	6677	15
44	6692	8
45	6700	8
46	6708	8
48	6716	17
50	6733	8
52	6741	8
53	6749	8
54	4007	8
55	4015	8
57	5374	8
60	4023	8
61	4031	8
72	4039	8
73	4047	17
74	4064	27
75	4091	8
80	4099	8
86	4107	16
88	110	8
90	118	8
91	126	8
98	134	17
101	151	27
103	178	17
105	195	18
107	213	17
109	230	140
111	370	18
112	6757	18
118	6775	9
120	6784	17
121	6801	18
123	6819	9
128	6828	9
129	5382	9
132	6837	9
134	6846	9
136	6855	27
137	1263	9
146	6882	9
147	1272	9
151	4123	18
154	4141	9
158	4150	54
159	4204	9
164	4213	9
165	4222	9
180	4231	9
181	4240	9
190	4249	19
191	4268	24
196	6891	9
199	6900	9
205	1281	9
206	6909	18
211	6927	117
214	7044	9
215	7053	9
220	7062	9
221	7071	9
224	7080	18
226	7098	9
228	1290	9
229	388	36
237	1299	9
240	424	18
241	442	9
243	451	9
244	1308	9
245	460	9
247	469	9
254	478	9
256	1317	9
268	487	18
271	505	9
272	514	91
288	2568	9
289	2577	9
291	2586	9
302	2595	9
314	2604	9
323	2613	16
327	2629	18
331	1326	9
332	2647	9
336	1335	9
337	2656	9
338	1344	9
341	2665	9
344	7107	9
345	3117	9
352	3126	9
364	7116	17
370	7133	9
372	7142	9
378	7151	9
379	7160	17
385	7177	29
396	7206	18
397	7224	18
399	7242	9
405	605	9
406	614	9
414	623	18
426	641	9
429	650	9
430	659	55
431	714	9
438	723	170
439	3135	9
440	3144	9
444	3153	9
453	3162	9
457	893	9
459	902	27
460	3171	9
462	3180	9
472	3189	9
475	3198	9
476	4292	9
484	4301	9
505	4310	9
508	4319	9
509	4328	9
513	4337	9
514	4346	34
524	4380	9
544	4389	9
545	4398	9
547	7251	28
548	1353	9
552	1362	9
553	7279	9
561	1371	9
567	7288	9
568	1380	9
570	1389	9
580	1398	9
583	7297	34
584	7331	19
595	7350	9
597	1407	9
601	1416	9
613	7359	9
619	7368	9
620	7377	9
621	7386	9
622	4407	9
626	4416	9
629	4425	9
632	4434	9
646	4443	9
656	1425	9
659	4452	127
660	4579	16
669	1434	9
676	1443	9
677	1452	9
678	1461	9
688	1470	9
695	4595	9
705	1479	9
709	1488	9
722	1497	9
725	4604	9
727	1506	9
729	4613	19
730	2674	9
764	1515	9
766	2683	9
767	2692	18
768	1524	9
772	8164	9
776	2710	9
777	8173	9
784	8182	9
785	2719	19
786	8191	9
795	8200	9
796	8209	9
798	2738	16
813	2754	19
829	2773	9
830	8218	9
833	2782	18
838	8227	9
848	8236	9
858	2800	55
863	8245	9
871	5391	9
874	4632	105
876	4737	17
880	4754	18
885	5400	9
892	5409	9
893	5418	9
894	5427	9
903	5436	9
904	5445	9
906	4772	9
908	4781	27
909	4808	9
921	5454	9
925	5463	9
937	4817	16
938	5472	9
941	4833	9
946	4842	27
965	4869	9
974	929	9
975	1533	9
976	938	18
979	1542	9
980	1551	9
984	956	17
988	1560	9
992	973	9
993	1569	9
998	1578	9
999	1587	9
1000	1596	10
1001	1606	10
1002	1616	10
1011	1626	10
1012	1636	10
1014	982	19
1015	1001	10
1028	1011	28
1033	1646	10
1045	1039	10
1046	1656	10
1054	1666	10
1072	1676	10
1077	1686	10
1079	1696	10
1084	1049	10
1088	1059	20
1089	7395	10
1092	7405	10
1096	1706	10
1098	1716	10
1100	1726	10
1101	1736	10
1107	1746	10
1108	1756	10
1110	1766	10
1118	7415	54
1119	1776	10
1120	7469	19
1124	7488	19
1126	7507	10
1141	1786	10
1142	1796	10
1153	7517	10
1154	1806	10
1159	1816	10
1162	7527	29
1166	3207	10
1183	7556	19
1185	3217	10
1198	7575	10
1199	7585	10
1200	3227	10
1204	3237	10
1206	7595	19
1208	3247	10
1209	3257	10
1214	3267	10
1215	3277	10
1218	3287	10
1227	3297	10
1228	1826	10
1232	7614	10
1249	1836	10
1262	1846	10
1266	7624	10
1292	1856	10
1293	1866	10
1297	1876	10
1304	7634	10
1308	1886	10
1312	1896	10
1314	1906	10
1315	7644	19
1316	1916	10
1317	8254	10
1322	7663	10
1326	8264	10
1335	8274	10
1336	7673	29
1357	8284	10
1382	8294	10
1388	8304	10
1401	8314	10
1402	7702	10
1403	8324	10
1405	8334	10
1412	7712	27
1414	2855	10
1416	8344	10
1420	5481	10
1423	5491	10
1424	5501	10
1425	5511	10
1430	5521	10
1431	5531	10
1443	5541	10
1444	5551	10
1449	5561	10
1456	2865	27
1465	5571	10
1466	2892	19
1482	2911	10
1485	5581	10
1490	5591	10
1508	5601	10
1509	5611	10
1513	5621	10
1515	5631	10
1517	2921	29
1520	2950	10
1525	2960	10
1528	5641	10
1531	5651	10
1532	2970	10
1533	5661	10
1537	5671	10
1538	5681	10
1539	5691	10
1542	2980	10
1551	5701	10
1552	5711	10
1557	2990	10
1559	7739	10
1573	5721	10
1574	5731	10
1591	5741	10
1593	7749	10
1598	5751	10
1614	7759	10
1620	7769	10
1621	5761	10
1623	5771	10
1625	7779	20
1627	3307	10
1628	7799	10
1632	7809	29
1635	3317	10
1636	3327	10
1639	3337	10
1640	7838	10
1641	3347	10
1646	3357	10
1647	3367	10
1656	3377	10
1659	3387	10
1660	3397	10
1681	5781	10
1699	5791	10
1706	5801	10
1723	5811	10
1727	5821	10
1734	5831	10
1738	7848	10
1741	7858	46
1742	5841	10
1743	5851	10
1745	5861	10
1747	4878	10
1748	4888	10
1753	5871	10
1754	1926	10
1763	4898	10
1767	4908	19
1801	4927	10
1834	4937	10
1841	1936	10
1842	1946	10
1848	1956	10
1849	1966	10
1852	1976	10
1855	1986	10
1861	1996	10
1862	2006	10
1873	4947	10
1874	4957	31
1890	4988	33
1908	2016	10
1912	5021	20
1918	8354	10
1936	3000	10
1941	3010	17
1942	8364	10
1945	3027	10
1947	3037	10
1948	8374	10
1949	8384	10
1951	3047	10
1954	8394	10
1955	8404	10
1957	8414	10
1962	8424	10
1968	8434	10
1980	8444	10
1981	5881	10
2027	5891	10
2031	3057	10
2052	3067	10
2055	5901	10
2056	5911	10
2059	5921	10
2062	5931	10
2064	3077	20
2067	5941	10
2069	3097	10
2086	5951	10
2088	5961	10
2125	5971	10
2128	3407	10
2134	3417	10
2144	3427	10
2147	3107	10
2149	5041	29
2152	5070	10
2155	3437	10
2157	3447	10
2160	3457	10
2162	3467	10
2163	5080	27
2166	3477	10
2171	5107	20
2174	3487	10
2176	3497	10
2182	5981	10
2195	5991	10
2198	6001	10
2217	5127	18
2236	5145	10
2239	6011	10
2241	6021	10
2244	6031	10
2262	6041	10
2267	6051	10
2269	6061	10
2278	6071	10
2279	3507	10
2281	3517	10
2283	3527	10
2289	3537	10
2301	3547	10
2302	3557	10
2305	3567	10
2315	3577	10
2318	3587	10
2333	3597	10
2340	6081	10
2351	6091	10
2357	6101	10
2362	6111	10
2369	5155	18
2371	5173	30
2374	6121	10
2380	6131	10
2381	6141	10
2382	6151	10
2385	6161	10
2386	5203	10
2388	6171	10
2390	2026	10
2408	2036	10
2409	2046	10
2412	2056	10
2415	2066	10
2422	2076	10
2431	5213	10
2457	2086	10
2461	2096	10
2466	2106	10
2468	2116	10
2476	8454	10
2478	8464	10
2481	8474	10
2482	8484	10
2484	8494	10
2488	1079	20
2492	8504	10
2495	8514	10
2497	8524	10
2503	8534	10
2507	8544	10
2514	6181	10
2516	6191	10
2519	6201	10
2527	1099	10
2529	6211	10
2532	6221	10
2538	1109	10
2557	6231	10
2573	6241	10
2583	6251	10
2585	6261	10
2586	6271	10
2588	3607	10
2594	3617	10
2595	1119	19
2597	3627	10
2598	3637	10
2604	3647	10
2608	3657	10
2610	1138	19
2614	3667	10
2621	1157	19
2622	3677	10
2623	3687	10
2636	3697	10
2639	6281	10
2680	6291	10
2690	6301	10
2691	6311	10
2692	6321	10
2693	6331	10
2696	6341	10
2702	6351	10
2706	6361	10
2707	6371	10
2711	3707	10
2717	3717	10
2720	3727	10
2728	3737	10
2730	3747	10
2733	3757	10
2743	1176	27
2752	3767	10
2768	1203	10
2787	3777	10
2794	3787	10
2795	3797	10
2797	6381	10
2798	6391	10
2799	6401	10
2803	6411	10
2813	6421	10
2814	6431	10
2818	6441	10
2824	1213	40
2835	6451	10
2843	6461	10
2850	6471	10
2867	8554	10
2878	8564	10
2894	8574	10
2901	1253	10
2902	8584	10
2904	8594	10
2905	8604	10
2909	8614	10
2910	8624	10
2911	8634	10
2921	7904	10
2925	8644	10
2928	7914	29
2929	2126	10
2931	2136	10
2942	2146	10
2943	2156	10
2947	2166	10
2957	2176	10
2958	7943	20
2977	2186	10
2978	2196	10
2982	2206	10
2990	7963	10
3008	2216	10
3009	6481	10
3011	6491	10
3012	6501	10
3017	6511	10
3022	6521	10
3025	7973	10
3032	6531	10
3038	6541	10
3049	6551	10
3050	6561	10
3065	6571	10
3082	7983	28
3084	3807	10
3111	8011	18
3118	3817	10
3119	3827	10
3120	3837	10
3121	3847	10
3124	3857	10
3126	3867	10
3127	8029	10
3132	3877	10
3135	3887	10
3136	3897	10
3138	2226	10
3145	2236	10
3156	2246	10
3157	2256	10
3172	8039	10
3189	2266	10
3190	2276	10
3191	2286	10
3199	8049	115
3203	2296	10
3210	2306	10
3217	2316	10
3219	8654	10
3221	8664	10
3223	8674	10
3225	8684	10
3228	8694	10
3231	8704	10
3233	8714	10
3239	8724	10
3245	8734	10
3249	8744	10
3263	3907	10
3264	3917	10
3279	3927	10
3296	5223	28
3297	3937	10
3298	3947	10
3326	3957	10
3328	3967	10
3330	3977	10
3332	3987	10
3333	3997	10
3337	2326	10
3338	2336	10
3344	2346	10
3346	5251	10
3348	2356	10
3352	2366	10
3356	2376	10
3359	2386	10
3370	2396	10
3371	2406	10
3375	2416	10
3378	5261	71
3386	6581	10
3404	6591	10
3405	6601	10
3413	6611	10
3424	6621	10
3431	5332	10
3433	6631	10
3435	6641	10
3437	6651	10
```
