## Supplementary material for "Deep-mining of vertebrate genomes reveals an unexpected diversity of endogenous viral elements": pref_rescore1.index

```
0	55733	9
1	0	20
2	31954	20
3	55742	9
4	73061	40
5	55751	19
6	73101	20
7	73121	29
8	73150	30
9	20	386
10	73180	48
11	73228	49
12	73277	10
13	24285	10
14	73287	118
15	406	88
16	494	852
17	73405	202
18	73607	29
19	73636	48
20	73684	154
21	24295	10
22	73838	229
23	1346	165
24	74067	90
25	74157	30
26	1511	29
27	74187	80
28	1540	43
29	74267	10
30	1583	272
31	74277	270
32	74547	989
33	1855	1067
34	75536	900
35	2922	1184
36	4106	953
37	76436	128
38	5059	155
39	24305	10
40	24315	10
41	24325	10
42	76564	194
43	5214	20
44	5234	156
45	5390	84
46	5474	98
47	5572	40
48	76758	710
49	5612	99
50	5711	748
51	24335	10
52	77468	118
53	6459	255
54	77586	197
55	6714	58
56	77783	282
57	24345	10
58	24355	10
59	6772	386
60	7158	572
61	78065	365
62	78430	155
63	78585	70
64	7730	446
65	78655	934
66	8176	610
67	50599	10
68	24365	10
69	79589	561
70	24375	10
71	8786	240
72	9026	168
73	80150	61
74	9194	841
75	80211	97
76	80308	204
77	50609	10
78	80512	129
79	80641	81
80	80722	212
81	24385	10
82	80934	30
83	80964	129
84	50619	10
85	10035	108
86	31974	232
87	55770	58
88	32206	233
89	32439	128
90	10143	50
91	32567	29
92	24395	10
93	10193	20
94	32596	585
95	10213	156
96	10369	502
97	10871	206
98	11077	397
99	11474	79
100	11553	79
101	11632	69
102	11701	22
103	11723	81
104	11804	51
105	11855	139
106	81093	22
107	33181	42
108	81115	21
109	81136	21
110	33223	22
111	11994	11
112	33245	52
113	12005	51
114	12056	22
115	50629	11
116	12078	81
117	33297	624
118	12159	77
119	12236	22
120	12258	11
121	12269	11
122	12280	228
123	33921	40
124	33961	275
125	12508	120
126	12628	30
127	12658	49
128	34236	186
129	24405	11
130	50640	11
131	12707	30
132	12737	233
133	34422	30
134	34452	225
135	12970	71
136	81157	11
137	24416	11
138	81168	227
139	13041	50
140	50651	11
141	24427	11
142	24438	11
143	50662	11
144	24449	11
145	13091	148
146	34677	161
147	50673	11
148	13239	21
149	13260	32
150	24460	11
151	34838	323
152	13292	127
153	50684	11
154	55828	227
155	13419	69
156	13488	90
157	56055	22
158	56077	444
159	13578	305
160	35161	41
161	35202	41
162	50695	11
163	35243	60
164	35303	335
165	13883	11
166	13894	523
167	50706	11
168	50717	11
169	50728	11
170	35638	109
171	56521	78
172	24471	11
173	14417	204
174	50739	11
175	24482	11
176	95688	11
177	35747	275
178	50750	11
179	56599	286
180	81395	169
181	14621	31
182	50761	11
183	14652	68
184	81564	238
185	50772	11
186	14720	70
187	14790	60
188	81802	590
189	14850	71
190	14921	32
191	14953	165
192	82392	11
193	50783	11
194	50794	11
195	50805	11
196	15118	31
197	50816	11
198	82403	51
199	15149	30
200	15179	558
201	82454	21
202	82475	11
203	82486	52
204	82538	91
205	50827	11
206	82629	275
207	15737	22
208	15759	51
209	15810	21
210	15831	22
211	15853	51
212	82904	22
213	82926	21
214	82947	50
215	82997	50
216	83047	21
217	83068	21
218	83089	22
219	83111	22
220	36022	32
221	15904	101
222	56885	22
223	50838	11
224	83133	227
225	83360	118
226	83478	77
227	83555	22
228	50849	11
229	83577	52
230	36054	170
231	83629	30
232	65988	11
233	24493	11
234	36224	79
235	83659	403
236	36303	20
237	24504	11
238	36323	120
239	84062	41
240	36443	224
241	84103	30
242	24515	11
243	84133	71
244	24526	11
245	84204	59
246	36667	31
247	36698	51
248	24537	11
249	24548	11
250	24559	11
251	24570	11
252	24581	11
253	36749	99
254	36848	156
255	24592	11
256	24603	11
257	37004	30
258	24614	11
259	37034	517
260	84263	40
261	24625	11
262	84303	159
263	84462	148
264	95699	11
265	24636	11
266	84610	314
267	84924	117
268	85041	139
269	95710	11
270	85180	199
271	85379	60
272	85439	70
273	85509	21
274	24647	11
275	95721	11
276	24658	11
277	85530	41
278	95732	11
279	37551	128
280	24669	11
281	95743	11
282	24680	11
283	95754	11
284	24691	11
285	50860	11
286	16005	22
287	56907	110
288	85571	173
289	37679	31
290	37710	106
291	85744	109
292	37816	41
293	50871	11
294	37857	131
295	85853	42
296	37988	179
297	85895	29
298	85924	22
299	85946	70
300	38167	136
301	50882	11
302	86016	238
303	38303	149
304	86254	31
305	38452	159
306	86285	21
307	86306	21
308	86327	179
309	38611	11
310	38622	119
311	38741	71
312	50893	11
313	38812	148
314	38960	246
315	39206	22
316	39228	30
317	39258	21
318	50904	11
319	50915	11
320	39279	22
321	39301	129
322	86506	22
323	86528	50
324	39430	22
325	39452	21
326	50926	11
327	86578	120
328	16027	22
329	57017	22
330	39473	22
331	50937	11
332	86698	136
333	39495	21
334	39516	21
335	39537	22
336	50948	11
337	39559	52
338	65999	11
339	86834	30
340	95765	11
341	39611	61
342	86864	32
343	86896	40
344	39672	274
345	95776	11
346	86936	136
347	87072	128
348	39946	21
349	87200	30
350	39967	31
351	87230	71
352	95787	11
353	39998	70
354	87301	71
355	40068	21
356	40089	21
357	95798	11
358	95809	11
359	95820	11
360	95831	11
361	95842	11
362	87372	91
363	40110	247
364	87463	11
365	87474	11
366	87485	168
367	40357	21
368	40378	108
369	87653	81
370	40486	277
371	87734	145
372	87879	43
373	87922	86
374	95853	11
375	95864	11
376	40763	32
377	95875	11
378	16049	198
379	57039	70
380	88008	92
381	40795	21
382	95886	11
383	95897	11
384	24702	11
385	40816	192
386	95908	11
387	88100	90
388	24713	11
389	88190	31
390	95919	11
391	24724	11
392	95930	11
393	24735	11
394	88221	44
395	41008	71
396	88265	170
397	41079	32
398	95941	11
399	41111	109
400	88435	21
401	24746	11
402	41220	44
403	88456	172
404	41264	21
405	41285	30
406	41315	32
407	41347	41
408	88628	69
409	95952	11
410	41388	73
411	88697	80
412	41461	33
413	88777	101
414	41494	51
415	88878	21
416	24757	11
417	88899	21
418	24768	11
419	41545	21
420	88920	119
421	95963	11
422	41566	149
423	89039	22
424	41715	61
425	89061	21
426	41776	50
427	50959	11
428	89082	110
429	41826	42
430	16247	32
431	89192	50
432	57109	22
433	57131	22
434	50970	11
435	89242	22
436	57153	22
437	89264	22
438	57175	54
439	50981	11
440	50992	11
441	89286	21
442	51003	11
443	89307	22
444	51014	11
445	89329	32
446	89361	21
447	89382	31
448	51025	11
449	89413	109
450	89522	32
451	89554	81
452	57229	30
453	51036	11
454	51047	11
455	89635	76
456	66010	11
457	57259	32
458	57291	22
459	57313	71
460	24779	11
461	89711	80
462	24790	11
463	89791	21
464	57384	21
465	24801	11
466	24812	11
467	24823	11
468	24834	11
469	89812	109
470	24845	11
471	57405	30
472	24856	11
473	57435	21
474	24867	11
475	24878	11
476	57456	71
477	89921	31
478	89952	129
479	24889	11
480	57527	52
481	95974	11
482	24900	11
483	95985	11
484	57579	122
485	24911	11
486	90081	73
487	57701	40
488	90154	170
489	41868	21
490	95996	11
491	24922	11
492	24933	11
493	24944	11
494	24955	11
495	57741	711
496	16279	30
497	24966	11
498	24977	11
499	96007	11
500	24988	11
501	24999	11
502	96018	11
503	16309	72
504	16381	51
505	16432	31
506	51058	11
507	16463	69
508	58452	40
509	16532	70
510	58492	145
511	16602	62
512	51069	11
513	58637	60
514	16664	32
515	58697	87
516	51080	11
517	58784	100
518	16696	73
519	16769	40
520	51091	11
521	58884	22
522	58906	21
523	16809	68
524	58927	179
525	51102	11
526	16877	11
527	51113	11
528	16888	11
529	16899	32
530	51124	11
531	59106	22
532	51135	11
533	16931	21
534	59128	51
535	51146	11
536	66021	11
537	16952	32
538	16984	22
539	59179	50
540	17006	22
541	17028	22
542	96029	11
543	59229	22
544	59251	61
545	17050	31
546	41889	22
547	90324	32
548	96040	11
549	59312	21
550	59333	21
551	59354	22
552	96051	11
553	59376	51
554	17081	140
555	59427	80
556	96062	11
557	96073	11
558	17221	21
559	25010	11
560	59507	62
561	96084	11
562	25021	11
563	17242	20
564	17262	137
565	96095	11
566	59569	31
567	59600	81
568	25032	11
569	17399	11
570	96106	11
571	25043	11
572	96117	11
573	25054	11
574	96128	11
575	25065	11
576	96139	11
577	59681	21
578	17410	126
579	59702	11
580	25076	11
581	59713	20
582	59733	70
583	17536	11
584	59803	61
585	17547	21
586	17568	42
587	96150	11
588	59864	21
589	25087	11
590	96161	11
591	25098	11
592	17610	103
593	59885	43
594	96172	11
595	59928	51
596	17713	31
597	25109	11
598	96183	11
599	25120	11
600	66032	11
601	66043	11
602	59979	62
603	66054	11
604	66065	11
605	66076	11
606	66087	11
607	66098	11
608	66109	11
609	66120	11
610	51157	11
611	25131	11
612	60041	51
613	17744	32
614	25142	11
615	25153	11
616	25164	11
617	17776	40
618	60092	51
619	17816	52
620	60143	170
621	41911	62
622	90356	32
623	25175	11
624	25186	11
625	25197	11
626	17868	31
627	17899	100
628	60313	31
629	60344	51
630	17999	137
631	60395	21
632	60416	179
633	25208	11
634	60595	31
635	25219	11
636	25230	11
637	60626	156
638	25241	11
639	18136	22
640	18158	11
641	18169	21
642	25252	11
643	18190	122
644	60782	226
645	18312	32
646	18344	32
647	18376	112
648	25263	11
649	61008	22
650	96194	11
651	61030	22
652	18488	33
653	25274	11
654	61052	22
655	18521	22
656	96205	11
657	61074	30
658	18543	82
659	61104	62
660	18625	11
661	18636	61
662	18697	21
663	25285	11
664	96216	11
665	25296	11
666	96227	11
667	25307	11
668	18718	31
669	96238	11
670	25318	11
671	96249	11
672	18749	205
673	25329	11
674	66131	11
675	18954	33
676	66142	11
677	66153	11
678	66164	11
679	66175	11
680	66186	11
681	66197	11
682	96260	11
683	66208	11
684	96271	11
685	66219	11
686	96282	11
687	18987	11
688	66230	11
689	96293	11
690	66241	11
691	18998	11
692	41973	44
693	42017	22
694	96304	11
695	90388	60
696	66252	11
697	61166	21
698	96315	11
699	19009	21
700	66263	11
701	19030	22
702	96326	11
703	19052	31
704	19083	31
705	96337	11
706	96348	11
707	96359	11
708	96370	11
709	96381	11
710	96392	11
711	42039	74
712	96403	11
713	96414	11
714	19114	44
715	19158	41
716	96425	11
717	96436	11
718	96447	11
719	96458	11
720	42113	31
721	19199	42
722	96469	11
723	96480	11
724	66274	11
725	42144	51
726	19241	70
727	25340	11
728	42195	21
729	42216	61
730	19311	32
731	51168	11
732	96491	11
733	42277	41
734	19343	22
735	96502	11
736	42318	41
737	96513	11
738	96524	11
739	19365	21
740	96535	11
741	96546	11
742	19386	11
743	96557	11
744	96568	11
745	42359	51
746	96579	11
747	19397	31
748	96590	11
749	19428	54
750	42410	21
751	96601	11
752	96612	11
753	42431	33
754	19482	22
755	42464	22
756	96623	11
757	19504	22
758	96634	11
759	96645	11
760	96656	11
761	25351	11
762	42486	22
763	19526	22
764	96667	11
765	42508	21
766	19548	11
767	42529	32
768	25362	11
769	19559	63
770	42561	21
771	90448	21
772	96678	11
773	25373	11
774	61187	51
775	19622	21
776	19643	41
777	96689	11
778	25384	11
779	19684	31
780	42582	41
781	96700	11
782	25395	11
783	25406	11
784	96711	11
785	19715	11
786	25417	11
787	42623	41
788	96722	11
789	25428	11
790	96733	11
791	25439	11
792	96744	11
793	25450	11
794	19726	61
795	96755	11
796	66285	11
797	51179	11
798	42664	11
799	19787	177
800	42675	51
801	96766	11
802	96777	11
803	96788	11
804	96799	11
805	96810	11
806	96821	11
807	42726	21
808	42747	111
809	96832	11
810	96843	11
811	90469	33
812	96854	11
813	19964	11
814	96865	11
815	96876	11
816	96887	11
817	96898	11
818	96909	11
819	96920	11
820	96931	11
821	25461	11
822	90502	55
823	96942	11
824	25472	11
825	96953	11
826	25483	11
827	19975	22
828	90557	31
829	42858	42
830	96964	11
831	25494	11
832	96975	11
833	19997	62
834	25505	11
835	96986	11
836	25516	11
837	42900	31
838	96997	11
839	25527	11
840	97008	11
841	25538	11
842	97019	11
843	90588	22
844	25549	11
845	20059	11
846	42931	31
847	20070	31
848	51190	11
849	51201	11
850	66296	11
851	97030	11
852	97041	11
853	90610	31
854	42962	21
855	20101	21
856	90641	51
857	42983	41
858	20122	11
859	43024	21
860	97052	11
861	25560	11
862	90692	22
863	97063	11
864	97074	11
865	43045	22
866	90714	22
867	43067	32
868	61238	22
869	90736	21
870	90757	22
871	25571	11
872	90779	22
873	90801	30
874	20133	53
875	61260	33
876	90831	11
877	61293	22
878	61315	61
879	90842	21
880	61376	11
881	90863	76
882	97085	11
883	25582	11
884	61387	81
885	97096	11
886	25593	11
887	97107	11
888	25604	11
889	97118	11
890	25615	11
891	97129	11
892	25626	11
893	97140	11
894	25637	11
895	97151	11
896	25648	11
897	97162	11
898	25659	11
899	97173	11
900	25670	11
901	25681	11
902	61468	11
903	97184	11
904	25692	11
905	97195	11
906	90939	11
907	25703	11
908	61479	61
909	90950	21
910	97206	11
911	25714	11
912	51212	11
913	90971	11
914	51223	11
915	66307	11
916	97217	11
917	97228	11
918	97239	11
919	97250	11
920	97261	11
921	25725	11
922	97272	11
923	25736	11
924	97283	11
925	25747	11
926	90982	31
927	97294	11
928	25758	11
929	97305	11
930	25769	11
931	25780	11
932	25791	11
933	25802	11
934	61540	22
935	91013	22
936	91035	21
937	91056	42
938	97316	11
939	25813	11
940	97327	11
941	20186	51
942	91098	21
943	25824	11
944	97338	11
945	25835	11
946	91119	11
947	97349	11
948	25846	11
949	97360	11
950	25857	11
951	20237	22
952	25868	11
953	25879	11
954	97371	11
955	25890	11
956	20259	21
957	97382	11
958	25901	11
959	91130	22
960	20280	22
961	51234	11
962	91152	11
963	20302	21
964	66318	11
965	91163	43
966	20323	32
967	25912	11
968	25923	11
969	91206	32
970	20355	32
971	25934	11
972	25945	11
973	61562	22
974	43099	32
975	25956	11
976	91238	92
977	25967	11
978	91330	22
979	25978	11
980	25989	11
981	91352	32
982	91384	22
983	20387	33
984	91406	11
985	20420	22
986	26000	11
987	20442	21
988	26011	11
989	20463	31
990	26022	11
991	26033	11
992	91417	317
993	26044	11
994	20494	51
995	26055	11
996	26066	11
997	26077	11
998	26088	11
999	26099	11
1000	26110	12
1001	26122	12
1002	26134	12
1003	26146	12
1004	26158	12
1005	26170	12
1006	26182	12
1007	26194	12
1008	26206	12
1009	20545	22
1010	26218	12
1011	26230	12
1012	26242	12
1013	20567	122
1014	91734	12
1015	91746	12
1016	91758	53
1017	26254	12
1018	26266	12
1019	26278	12
1020	97393	12
1021	51245	12
1022	66329	12
1023	26290	12
1024	43131	92
1025	26302	12
1026	91811	23
1027	26314	12
1028	20689	44
1029	26326	12
1030	26338	12
1031	26350	12
1032	26362	12
1033	26374	12
1034	26386	12
1035	91834	12
1036	26398	12
1037	97405	12
1038	26410	12
1039	26422	12
1040	97417	12
1041	26434	12
1042	91846	23
1043	43223	23
1044	43246	22
1045	43268	43
1046	97429	12
1047	26446	12
1048	97441	12
1049	26458	12
1050	97453	12
1051	43311	12
1052	26470	12
1053	97465	12
1054	26482	12
1055	97477	12
1056	97489	12
1057	91869	42
1058	26494	12
1059	43323	23
1060	97501	12
1061	26506	12
1062	91911	22
1063	43346	23
1064	97513	12
1065	26518	12
1066	97525	12
1067	91933	22
1068	43369	23
1069	26530	12
1070	20733	22
1071	97537	12
1072	26542	12
1073	51257	12
1074	91955	123
1075	66341	12
1076	97549	12
1077	97561	12
1078	43392	23
1079	97573	12
1080	20755	23
1081	43415	23
1082	92078	23
1083	66353	12
1084	92101	53
1085	43438	23
1086	92154	33
1087	43461	23
1088	43484	55
1089	92187	32
1090	92219	23
1091	92242	33
1092	43539	12
1093	92275	141
1094	97585	12
1095	43551	22
1096	66365	12
1097	20778	22
1098	97597	12
1099	43573	23
1100	66377	12
1101	66389	12
1102	97609	12
1103	66401	12
1104	97621	12
1105	66413	12
1106	20800	32
1107	97633	12
1108	66425	12
1109	66437	12
1110	66449	12
1111	66461	12
1112	66473	12
1113	66485	12
1114	66497	12
1115	66509	12
1116	66521	12
1117	66533	12
1118	43596	43
1119	66545	12
1120	92416	12
1121	92428	22
1122	66557	12
1123	92450	62
1124	20832	12
1125	97645	12
1126	20844	12
1127	97657	12
1128	97669	12
1129	97681	12
1130	97693	12
1131	97705	12
1132	43639	22
1133	97717	12
1134	97729	12
1135	20856	22
1136	97741	12
1137	66569	12
1138	26554	12
1139	51269	12
1140	66581	12
1141	66593	12
1142	66605	12
1143	66617	12
1144	66629	12
1145	66641	12
1146	66653	12
1147	97753	12
1148	66665	12
1149	97765	12
1150	92512	23
1151	43661	23
1152	20878	32
1153	92535	278
1154	66677	12
1155	97777	12
1156	66689	12
1157	43684	52
1158	97789	12
1159	97801	12
1160	66701	12
1161	97813	12
1162	20910	12
1163	43736	32
1164	66713	12
1165	20922	72
1166	97825	12
1167	43768	23
1168	66725	12
1169	97837	12
1170	66737	12
1171	43791	42
1172	97849	12
1173	66749	12
1174	97861	12
1175	66761	12
1176	20994	22
1177	97873	12
1178	92813	101
1179	66773	12
1180	97885	12
1181	66785	12
1182	97897	12
1183	43833	12
1184	66797	12
1185	97909	12
1186	21016	23
1187	51281	12
1188	61584	23
1189	43845	22
1190	43867	23
1191	51293	12
1192	43890	51
1193	26566	12
1194	66809	12
1195	43941	23
1196	43964	33
1197	66821	12
1198	43997	33
1199	44030	33
1200	66833	12
1201	61607	32
1202	66845	12
1203	44063	22
1204	66857	12
1205	61639	42
1206	44085	12
1207	92914	23
1208	66869	12
1209	66881	12
1210	66893	12
1211	66905	12
1212	44097	42
1213	66917	12
1214	66929	12
1215	66941	12
1216	61681	22
1217	66953	12
1218	66965	12
1219	66977	12
1220	97921	12
1221	66989	12
1222	97933	12
1223	97945	12
1224	97957	12
1225	97969	12
1226	97981	12
1227	97993	12
1228	98005	12
1229	67001	12
1230	92937	52
1231	98017	12
1232	44139	42
1233	67013	12
1234	61703	23
1235	92989	43
1236	67025	12
1237	67037	12
1238	67049	12
1239	61726	32
1240	67061	12
1241	26578	12
1242	67073	12
1243	26590	12
1244	44181	52
1245	67085	12
1246	26602	12
1247	98029	12
1248	51305	12
1249	67097	12
1250	67109	12
1251	67121	12
1252	67133	12
1253	26614	12
1254	26626	12
1255	26638	12
1256	26650	12
1257	26662	12
1258	93032	23
1259	61758	23
1260	93055	12
1261	44233	43
1262	26674	12
1263	26686	12
1264	26698	12
1265	93067	32
1266	61781	43
1267	26710	12
1268	93099	22
1269	26722	12
1270	61824	275
1271	51317	12
1272	26734	12
1273	93121	42
1274	93163	23
1275	44276	23
1276	67145	12
1277	51329	12
1278	93186	23
1279	44299	42
1280	26746	12
1281	26758	12
1282	67157	12
1283	51341	12
1284	26770	12
1285	62099	22
1286	67169	12
1287	51353	12
1288	26782	12
1289	67181	12
1290	51365	12
1291	26794	12
1292	67193	12
1293	51377	12
1294	21039	23
1295	67205	12
1296	21062	23
1297	26806	12
1298	93209	23
1299	51389	12
1300	21085	22
1301	21107	23
1302	67217	12
1303	21130	23
1304	21153	33
1305	26818	12
1306	44341	23
1307	21186	23
1308	51401	12
1309	44364	34
1310	26830	12
1311	21209	81
1312	26842	12
1313	26854	12
1314	26866	12
1315	62121	12
1316	26878	12
1317	26890	12
1318	26902	12
1319	26914	12
1320	26926	12
1321	26938	12
1322	44398	12
1323	26950	12
1324	67229	12
1325	26962	12
1326	67241	12
1327	26974	12
1328	67253	12
1329	26986	12
1330	67265	12
1331	26998	12
1332	67277	12
1333	27010	12
1334	62133	62
1335	67289	12
1336	44410	12
1337	44422	32
1338	62195	32
1339	62227	380
1340	44454	12
1341	27022	12
1342	21290	23
1343	44466	44
1344	67301	12
1345	27034	12
1346	67313	12
1347	21313	32
1348	21345	23
1349	27046	12
1350	44510	33
1351	21368	12
1352	44543	22
1353	67325	12
1354	27058	12
1355	67337	12
1356	27070	12
1357	67349	12
1358	27082	12
1359	67361	12
1360	98041	12
1361	51413	12
1362	67373	12
1363	67385	12
1364	67397	12
1365	67409	12
1366	21380	23
1367	67421	12
1368	44565	32
1369	67433	12
1370	21403	43
1371	67445	12
1372	44597	22
1373	21446	32
1374	44619	23
1375	67457	12
1376	67469	12
1377	67481	12
1378	67493	12
1379	67505	12
1380	67517	12
1381	21478	102
1382	67529	12
1383	44642	32
1384	44674	23
1385	62607	32
1386	67541	12
1387	21580	22
1388	67553	12
1389	67565	12
1390	93232	72
1391	67577	12
1392	67589	12
1393	27094	12
1394	67601	12
1395	67613	12
1396	27106	12
1397	44697	22
1398	67625	12
1399	27118	12
1400	67637	12
1401	27130	12
1402	44719	61
1403	67649	12
1404	44780	23
1405	27142	12
1406	44803	23
1407	67661	12
1408	44826	22
1409	44848	23
1410	27154	12
1411	44871	23
1412	44894	33
1413	67673	12
1414	44927	33
1415	62639	23
1416	27166	12
1417	62662	23
1418	98053	12
1419	51425	12
1420	67685	12
1421	44960	62
1422	67697	12
1423	67709	12
1424	67721	12
1425	67733	12
1426	62685	23
1427	62708	22
1428	67745	12
1429	67757	12
1430	67769	12
1431	67781	12
1432	93304	32
1433	67793	12
1434	62730	42
1435	67805	12
1436	67817	12
1437	67829	12
1438	67841	12
1439	67853	12
1440	67865	12
1441	67877	12
1442	45022	12
1443	67889	12
1444	67901	12
1445	93336	52
1446	45034	22
1447	67913	12
1448	67925	12
1449	67937	12
1450	62772	23
1451	45056	32
1452	67949	12
1453	67961	12
1454	27178	12
1455	67973	12
1456	93388	119
1457	27190	12
1458	62795	42
1459	67985	12
1460	45088	22
1461	27202	12
1462	67997	12
1463	27214	12
1464	68009	12
1465	27226	12
1466	62837	12
1467	68021	12
1468	98065	12
1469	51437	12
1470	27238	12
1471	27250	12
1472	27262	12
1473	27274	12
1474	45110	23
1475	98077	12
1476	68033	12
1477	98089	12
1478	62849	23
1479	68045	12
1480	98101	12
1481	68057	12
1482	45133	43
1483	98113	12
1484	21602	22
1485	98125	12
1486	62872	23
1487	45176	23
1488	68069	12
1489	62895	23
1490	98137	12
1491	27286	12
1492	21624	23
1493	45199	12
1494	21647	23
1495	98149	12
1496	62918	32
1497	98161	12
1498	27298	12
1499	98173	12
1500	27310	12
1501	27322	12
1502	45211	12
1503	98185	12
1504	98197	12
1505	27334	12
1506	27346	12
1507	98209	12
1508	98221	12
1509	27358	12
1510	98233	12
1511	27370	12
1512	62950	23
1513	98245	12
1514	27382	12
1515	68081	12
1516	62973	42
1517	63015	33
1518	98257	12
1519	93507	23
1520	45223	33
1521	27394	12
1522	63048	52
1523	45256	23
1524	93530	22
1525	45279	52
1526	68093	12
1527	51449	12
1528	27406	12
1529	27418	12
1530	63100	32
1531	27430	12
1532	45331	56
1533	27442	12
1534	63132	23
1535	98269	12
1536	27454	12
1537	98281	12
1538	27466	12
1539	98293	12
1540	27478	12
1541	93552	90
1542	63155	42
1543	98305	12
1544	27490	12
1545	68105	12
1546	98317	12
1547	27502	12
1548	68117	12
1549	45387	22
1550	63197	22
1551	98329	12
1552	27514	12
1553	45409	22
1554	63219	22
1555	68129	12
1556	98341	12
1557	93642	72
1558	27526	12
1559	45431	32
1560	68141	12
1561	27538	12
1562	98353	12
1563	68153	12
1564	27550	12
1565	98365	12
1566	68165	12
1567	98377	12
1568	63241	32
1569	27562	12
1570	68177	12
1571	27574	12
1572	98389	12
1573	68189	12
1574	98401	12
1575	27586	12
1576	45463	12
1577	68201	12
1578	68213	12
1579	68225	12
1580	68237	12
1581	98413	12
1582	63273	23
1583	68249	12
1584	68261	12
1585	98425	12
1586	68273	12
1587	98437	12
1588	45475	23
1589	93714	33
1590	63296	23
1591	68285	12
1592	98449	12
1593	45498	72
1594	93747	23
1595	68297	12
1596	98461	12
1597	68309	12
1598	98473	12
1599	68321	12
1600	98485	12
1601	68333	12
1602	98497	12
1603	63319	22
1604	68345	12
1605	98509	12
1606	68357	12
1607	63341	22
1608	93770	22
1609	98521	12
1610	27598	12
1611	68369	12
1612	98533	12
1613	45570	64
1614	63363	62
1615	93792	22
1616	27610	12
1617	68381	12
1618	93814	23
1619	27622	12
1620	45634	12
1621	98545	12
1622	27634	12
1623	68393	12
1624	63425	22
1625	93837	33
1626	93870	22
1627	98557	12
1628	93892	33
1629	68405	12
1630	27646	12
1631	21670	23
1632	45646	392
1633	63447	22
1634	98569	12
1635	98581	12
1636	98593	12
1637	51461	12
1638	63469	32
1639	68417	12
1640	21693	56
1641	68429	12
1642	68441	12
1643	27658	12
1644	51473	12
1645	68453	12
1646	51485	12
1647	68465	12
1648	51497	12
1649	63501	12
1650	68477	12
1651	51509	12
1652	27670	12
1653	68489	12
1654	51521	12
1655	27682	12
1656	68501	12
1657	27694	12
1658	51533	12
1659	68513	12
1660	27706	12
1661	51545	12
1662	63513	32
1663	68525	12
1664	21749	32
1665	63545	32
1666	27718	12
1667	51557	12
1668	68537	12
1669	51569	12
1670	27730	12
1671	68549	12
1672	51581	12
1673	27742	12
1674	68561	12
1675	51593	12
1676	63577	22
1677	27754	12
1678	68573	12
1679	27766	12
1680	51605	12
1681	68585	12
1682	27778	12
1683	27790	12
1684	98605	12
1685	98617	12
1686	51617	12
1687	98629	12
1688	21781	23
1689	51629	12
1690	46038	23
1691	98641	12
1692	21804	52
1693	68597	12
1694	46061	43
1695	51641	12
1696	98653	12
1697	51653	12
1698	46104	23
1699	98665	12
1700	21856	42
1701	51665	12
1702	46127	22
1703	98677	12
1704	51677	12
1705	98689	12
1706	51689	12
1707	98701	12
1708	27802	12
1709	51701	12
1710	46149	23
1711	21898	12
1712	46172	42
1713	21910	12
1714	98713	12
1715	63599	22
1716	21922	22
1717	27814	12
1718	51713	12
1719	98725	12
1720	27826	12
1721	51725	12
1722	63621	32
1723	98737	12
1724	46214	33
1725	27838	12
1726	21944	22
1727	51737	12
1728	98749	12
1729	27850	12
1730	63653	23
1731	46247	33
1732	63676	23
1733	51749	12
1734	98761	12
1735	46280	12
1736	27862	12
1737	46292	52
1738	46344	33
1739	93925	52
1740	46377	32
1741	46409	12
1742	51761	12
1743	98773	12
1744	93977	22
1745	68609	12
1746	93999	22
1747	94021	54
1748	63699	12
1749	98785	12
1750	98797	12
1751	98809	12
1752	98821	12
1753	98833	12
1754	98845	12
1755	98857	12
1756	98869	12
1757	98881	12
1758	98893	12
1759	98905	12
1760	27874	12
1761	98917	12
1762	98929	12
1763	63711	12
1764	98941	12
1765	98953	12
1766	94075	22
1767	63723	12
1768	98965	12
1769	94097	22
1770	98977	12
1771	98989	12
1772	63735	32
1773	99001	12
1774	99013	12
1775	99025	12
1776	99037	12
1777	27886	12
1778	99049	12
1779	27898	12
1780	99061	12
1781	27910	12
1782	94119	42
1783	46421	21
1784	99073	12
1785	27922	12
1786	99085	12
1787	27934	12
1788	63767	32
1789	63799	22
1790	94161	22
1791	63821	22
1792	99097	12
1793	27946	12
1794	99109	12
1795	68621	12
1796	27958	12
1797	99121	12
1798	94183	52
1799	99133	12
1800	99145	12
1801	46442	44
1802	99157	12
1803	99169	12
1804	51773	12
1805	68633	12
1806	63843	12
1807	63855	52
1808	46486	52
1809	94235	23
1810	68645	12
1811	94258	32
1812	68657	12
1813	27970	12
1814	68669	12
1815	63907	22
1816	68681	12
1817	46538	23
1818	27982	12
1819	68693	12
1820	68705	12
1821	68717	12
1822	68729	12
1823	68741	12
1824	99181	12
1825	68753	12
1826	94290	33
1827	68765	12
1828	99193	12
1829	51785	12
1830	68777	12
1831	46561	23
1832	51797	12
1833	99205	12
1834	46584	12
1835	68789	12
1836	94323	23
1837	51809	12
1838	46596	43
1839	63929	33
1840	94346	22
1841	99217	12
1842	51821	12
1843	46639	33
1844	68801	12
1845	63962	23
1846	99229	12
1847	94368	22
1848	68813	12
1849	51833	12
1850	63985	22
1851	99241	12
1852	68825	12
1853	94390	22
1854	51845	12
1855	99253	12
1856	46672	12
1857	46684	32
1858	51857	12
1859	68837	12
1860	99265	12
1861	51869	12
1862	68849	12
1863	27994	12
1864	28006	12
1865	28018	12
1866	99277	12
1867	28030	12
1868	99289	12
1869	99301	12
1870	46716	12
1871	28042	12
1872	99313	12
1873	46728	52
1874	94412	12
1875	99325	12
1876	99337	12
1877	99349	12
1878	28054	12
1879	28066	12
1880	28078	12
1881	28090	12
1882	99361	12
1883	28102	12
1884	46780	33
1885	99373	12
1886	28114	12
1887	99385	12
1888	28126	12
1889	99397	12
1890	46813	12
1891	28138	12
1892	99409	12
1893	99421	12
1894	28150	12
1895	99433	12
1896	28162	12
1897	51881	12
1898	94424	23
1899	99445	12
1900	28174	12
1901	51893	12
1902	99457	12
1903	28186	12
1904	51905	12
1905	94447	52
1906	68861	12
1907	99469	12
1908	99481	12
1909	51917	12
1910	51929	12
1911	51941	12
1912	64007	52
1913	99493	12
1914	94499	32
1915	51953	12
1916	64059	23
1917	51965	12
1918	99505	12
1919	51977	12
1920	99517	12
1921	51989	12
1922	64082	22
1923	64104	12
1924	46825	23
1925	99529	12
1926	52001	12
1927	99541	12
1928	64116	23
1929	52013	12
1930	99553	12
1931	52025	12
1932	99565	12
1933	94531	33
1934	52037	12
1935	64139	42
1936	94564	76
1937	46848	22
1938	64181	23
1939	99577	12
1940	52049	12
1941	64204	12
1942	99589	12
1943	52061	12
1944	99601	12
1945	94640	43
1946	46870	33
1947	94683	505
1948	52073	12
1949	99613	12
1950	52085	12
1951	46903	62
1952	64216	23
1953	99625	12
1954	52097	12
1955	99637	12
1956	46965	22
1957	52109	12
1958	64239	32
1959	99649	12
1960	46987	23
1961	52121	12
1962	99661	12
1963	47010	32
1964	28198	12
1965	68873	12
1966	52133	12
1967	52145	12
1968	52157	12
1969	52169	12
1970	52181	12
1971	64271	23
1972	52193	12
1973	52205	12
1974	52217	12
1975	52229	12
1976	52241	12
1977	52253	12
1978	52265	12
1979	52277	12
1980	52289	12
1981	52301	12
1982	52313	12
1983	52325	12
1984	52337	12
1985	64294	23
1986	52349	12
1987	47042	33
1988	52361	12
1989	68885	12
1990	52373	12
1991	64317	22
1992	68897	12
1993	95188	12
1994	52385	12
1995	68909	12
1996	28210	12
1997	52397	12
1998	68921	12
1999	28222	12
2000	52409	12
2001	68933	12
2002	28234	12
2003	52421	12
2004	68945	12
2005	28246	12
2006	52433	12
2007	99673	12
2008	68957	12
2009	99685	12
2010	68969	12
2011	99697	12
2012	47075	12
2013	68981	12
2014	99709	12
2015	47087	23
2016	47110	23
2017	68993	12
2018	99721	12
2019	47133	32
2020	47165	22
2021	21966	52
2022	99733	12
2023	99745	12
2024	99757	12
2025	47187	12
2026	99769	12
2027	99781	12
2028	69005	12
2029	99793	12
2030	28258	12
2031	47199	33
2032	69017	12
2033	99805	12
2034	28270	12
2035	69029	12
2036	99817	12
2037	28282	12
2038	69041	12
2039	99829	12
2040	47232	23
2041	28294	12
2042	22018	257
2043	69053	12
2044	99841	12
2045	47255	43
2046	28306	12
2047	69065	12
2048	47298	497
2049	99853	12
2050	28318	12
2051	69077	12
2052	95200	101
2053	95301	23
2054	95324	32
2055	99865	12
2056	28330	12
2057	69089	12
2058	28342	12
2059	52445	12
2060	52457	12
2061	95356	12
2062	52469	12
2063	64339	12
2064	64351	12
2065	52481	12
2066	52493	12
2067	99877	12
2068	52505	12
2069	64363	12
2070	64375	32
2071	99889	12
2072	64407	12
2073	52517	12
2074	69101	12
2075	64419	22
2076	99901	12
2077	52529	12
2078	69113	12
2079	99913	12
2080	52541	12
2081	69125	12
2082	99925	12
2083	52553	12
2084	69137	12
2085	99937	12
2086	52565	12
2087	69149	12
2088	99949	12
2089	64441	22
2090	52577	12
2091	69161	12
2092	99961	12
2093	52589	12
2094	69173	12
2095	99973	12
2096	52601	12
2097	69185	12
2098	99985	12
2099	52613	12
2100	64463	22
2101	69197	12
2102	22275	23
2103	99997	12
2104	52625	12
2105	28354	12
2106	47795	32
2107	100009	12
2108	28366	12
2109	28378	12
2110	64485	22
2111	100021	12
2112	28390	12
2113	100033	12
2114	100045	12
2115	28402	12
2116	100057	12
2117	100069	12
2118	22298	22
2119	100081	12
2120	47827	12
2121	100093	12
2122	64507	23
2123	22320	34
2124	47839	12
2125	100105	12
2126	64530	42
2127	47851	22
2128	100117	12
2129	100129	12
2130	28414	12
2131	22354	34
2132	100141	12
2133	100153	12
2134	28426	12
2135	64572	23
2136	100165	12
2137	28438	12
2138	95368	23
2139	100177	12
2140	47873	22
2141	28450	12
2142	100189	12
2143	100201	12
2144	100213	12
2145	28462	12
2146	69209	12
2147	47895	34
2148	100225	12
2149	47929	43
2150	28474	12
2151	69221	12
2152	47972	33
2153	100237	12
2154	69233	12
2155	28486	12
2156	100249	12
2157	100261	12
2158	48005	23
2159	22388	73
2160	100273	12
2161	100285	12
2162	100297	12
2163	48028	12
2164	100309	12
2165	48040	42
2166	100321	12
2167	48082	235
2168	64595	22
2169	100333	12
2170	64617	51
2171	22461	12
2172	100345	12
2173	64668	12
2174	69245	12
2175	100357	12
2176	100369	12
2177	64680	23
2178	100381	12
2179	52637	12
2180	52649	12
2181	52661	12
2182	28498	12
2183	52673	12
2184	28510	12
2185	52685	12
2186	28522	12
2187	52697	12
2188	100393	12
2189	28534	12
2190	52709	12
2191	100405	12
2192	28546	12
2193	52721	12
2194	100417	12
2195	52733	12
2196	22473	22
2197	28558	12
2198	100429	12
2199	52745	12
2200	28570	12
2201	100441	12
2202	22495	12
2203	52757	12
2204	28582	12
2205	100453	12
2206	52769	12
2207	28594	12
2208	48317	12
2209	100465	12
2210	52781	12
2211	22507	23
2212	28606	12
2213	48329	22
2214	100477	12
2215	52793	12
2216	28618	12
2217	22530	65
2218	100489	12
2219	52805	12
2220	28630	12
2221	100501	12
2222	69257	12
2223	100513	12
2224	69269	12
2225	64703	12
2226	100525	12
2227	69281	12
2228	69293	12
2229	48351	23
2230	64715	12
2231	69305	12
2232	69317	12
2233	48374	12
2234	52817	12
2235	69329	12
2236	64727	42
2237	52829	12
2238	69341	12
2239	52841	12
2240	28642	12
2241	69353	12
2242	52853	12
2243	28654	12
2244	69365	12
2245	22595	23
2246	52865	12
2247	28666	12
2248	69377	12
2249	52877	12
2250	69389	12
2251	52889	12
2252	69401	12
2253	52901	12
2254	48386	33
2255	69413	12
2256	64769	23
2257	52913	12
2258	22618	23
2259	48419	23
2260	64792	12
2261	22641	23
2262	69425	12
2263	64804	22
2264	52925	12
2265	48442	23
2266	22664	12
2267	69437	12
2268	52937	12
2269	28678	12
2270	69449	12
2271	52949	12
2272	100537	12
2273	28690	12
2274	69461	12
2275	64826	12
2276	69473	12
2277	69485	12
2278	69497	12
2279	69509	12
2280	69521	12
2281	69533	12
2282	69545	12
2283	69557	12
2284	69569	12
2285	69581	12
2286	69593	12
2287	69605	12
2288	69617	12
2289	69629	12
2290	69641	12
2291	69653	12
2292	69665	12
2293	69677	12
2294	69689	12
2295	69701	12
2296	69713	12
2297	69725	12
2298	69737	12
2299	69749	12
2300	69761	12
2301	69773	12
2302	69785	12
2303	95391	23
2304	69797	12
2305	69809	12
2306	69821	12
2307	69833	12
2308	69845	12
2309	100549	12
2310	52961	12
2311	28702	12
2312	100561	12
2313	48465	23
2314	100573	12
2315	100585	12
2316	100597	12
2317	100609	12
2318	100621	12
2319	100633	12
2320	48488	34
2321	69857	12
2322	22676	23
2323	48522	42
2324	22699	23
2325	100645	12
2326	69869	12
2327	100657	12
2328	69881	12
2329	100669	12
2330	69893	12
2331	100681	12
2332	69905	12
2333	100693	12
2334	69917	12
2335	100705	12
2336	48564	45
2337	69929	12
2338	100717	12
2339	69941	12
2340	100729	12
2341	69953	12
2342	64838	41
2343	52973	12
2344	100741	12
2345	48609	34
2346	22722	12
2347	69965	12
2348	52985	12
2349	100753	12
2350	69977	12
2351	52997	12
2352	64879	23
2353	100765	12
2354	48643	22
2355	22734	22
2356	69989	12
2357	53009	12
2358	100777	12
2359	70001	12
2360	53021	12
2361	48665	23
2362	53033	12
2363	64902	23
2364	53045	12
2365	53057	12
2366	53069	12
2367	53081	12
2368	22756	23
2369	64925	12
2370	48688	23
2371	22779	12
2372	48711	23
2373	53093	12
2374	53105	12
2375	53117	12
2376	48734	23
2377	100789	12
2378	53129	12
2379	100801	12
2380	53141	12
2381	100813	12
2382	53153	12
2383	100825	12
2384	48757	32
2385	53165	12
2386	64937	32
2387	100837	12
2388	53177	12
2389	100849	12
2390	53189	12
2391	100861	12
2392	53201	12
2393	100873	12
2394	22791	12
2395	53213	12
2396	100885	12
2397	53225	12
2398	100897	12
2399	53237	12
2400	100909	12
2401	53249	12
2402	100921	12
2403	53261	12
2404	100933	12
2405	53273	12
2406	28714	12
2407	70013	12
2408	53285	12
2409	53297	12
2410	22803	32
2411	53309	12
2412	53321	12
2413	53333	12
2414	53345	12
2415	53357	12
2416	53369	12
2417	70025	12
2418	100945	12
2419	70037	12
2420	100957	12
2421	53381	12
2422	100969	12
2423	70049	12
2424	48789	12
2425	53393	12
2426	100981	12
2427	70061	12
2428	53405	12
2429	64969	23
2430	48801	32
2431	64992	43
2432	100993	12
2433	70073	12
2434	53417	12
2435	101005	12
2436	70085	12
2437	53429	12
2438	101017	12
2439	70097	12
2440	53441	12
2441	101029	12
2442	53453	12
2443	22835	138
2444	70109	12
2445	101041	12
2446	53465	12
2447	48833	23
2448	70121	12
2449	101053	12
2450	53477	12
2451	70133	12
2452	28726	12
2453	70145	12
2454	70157	12
2455	70169	12
2456	70181	12
2457	70193	12
2458	70205	12
2459	65035	23
2460	70217	12
2461	70229	12
2462	70241	12
2463	48856	23
2464	53489	12
2465	48879	22
2466	70253	12
2467	70265	12
2468	53501	12
2469	70277	12
2470	48901	23
2471	53513	12
2472	70289	12
2473	53525	12
2474	70301	12
2475	48924	23
2476	53537	12
2477	95414	33
2478	70313	12
2479	53549	12
2480	48947	23
2481	70325	12
2482	53561	12
2483	70337	12
2484	70349	12
2485	48970	23
2486	53573	12
2487	70361	12
2488	48993	12
2489	53585	12
2490	49005	107
2491	70373	12
2492	53597	12
2493	70385	12
2494	101065	12
2495	53609	12
2496	70397	12
2497	28738	12
2498	53621	12
2499	53633	12
2500	53645	12
2501	65058	22
2502	53657	12
2503	53669	12
2504	53681	12
2505	53693	12
2506	53705	12
2507	53717	12
2508	53729	12
2509	101077	12
2510	53741	12
2511	101089	12
2512	65080	22
2513	101101	12
2514	101113	12
2515	70409	12
2516	101125	12
2517	70421	12
2518	70433	12
2519	101137	12
2520	53753	12
2521	70445	12
2522	101149	12
2523	28750	12
2524	49112	32
2525	53765	12
2526	101161	12
2527	65102	137
2528	70457	12
2529	53777	12
2530	28762	12
2531	101173	12
2532	70469	12
2533	53789	12
2534	28774	12
2535	101185	12
2536	49144	23
2537	70481	12
2538	49167	88
2539	65239	12
2540	28786	12
2541	53801	12
2542	101197	12
2543	101209	12
2544	101221	12
2545	101233	12
2546	101245	12
2547	70493	12
2548	22973	12
2549	101257	12
2550	49255	23
2551	70505	12
2552	101269	12
2553	101281	12
2554	65251	23
2555	101293	12
2556	101305	12
2557	101317	12
2558	53813	12
2559	101329	12
2560	22985	12
2561	53825	12
2562	101341	12
2563	28798	12
2564	49278	23
2565	53837	12
2566	65274	23
2567	53849	12
2568	101353	12
2569	28810	12
2570	53861	12
2571	22997	22
2572	101365	12
2573	28822	12
2574	49301	22
2575	65297	23
2576	53873	12
2577	101377	12
2578	28834	12
2579	53885	12
2580	28846	12
2581	101389	12
2582	53897	12
2583	101401	12
2584	28858	12
2585	53909	12
2586	101413	12
2587	70517	12
2588	28870	12
2589	28882	12
2590	23019	23
2591	28894	12
2592	49323	23
2593	28906	12
2594	28918	12
2595	65320	12
2596	28930	12
2597	28942	12
2598	28954	12
2599	23042	12
2600	28966	12
2601	28978	12
2602	49346	22
2603	28990	12
2604	29002	12
2605	29014	12
2606	29026	12
2607	101425	12
2608	29038	12
2609	29050	12
2610	49368	12
2611	29062	12
2612	29074	12
2613	29086	12
2614	29098	12
2615	29110	12
2616	101437	12
2617	29122	12
2618	29134	12
2619	101449	12
2620	65332	22
2621	23054	12
2622	29146	12
2623	101461	12
2624	29158	12
2625	101473	12
2626	29170	12
2627	101485	12
2628	29182	12
2629	101497	12
2630	29194	12
2631	70529	12
2632	101509	12
2633	53921	12
2634	53933	12
2635	29206	12
2636	29218	12
2637	49380	42
2638	65354	31
2639	53945	12
2640	29230	12
2641	29242	12
2642	23066	22
2643	29254	12
2644	29266	12
2645	23088	12
2646	29278	12
2647	101521	12
2648	29290	12
2649	101533	12
2650	29302	12
2651	29314	12
2652	101545	12
2653	29326	12
2654	65385	12
2655	101557	12
2656	29338	12
2657	23100	23
2658	101569	12
2659	29350	12
2660	23123	22
2661	49422	23
2662	101581	12
2663	70541	12
2664	29362	12
2665	101593	12
2666	70553	12
2667	29374	12
2668	101605	12
2669	70565	12
2670	29386	12
2671	101617	12
2672	70577	12
2673	29398	12
2674	101629	12
2675	70589	12
2676	29410	12
2677	53957	12
2678	101641	12
2679	65397	12
2680	101653	12
2681	101665	12
2682	101677	12
2683	101689	12
2684	101701	12
2685	101713	12
2686	101725	12
2687	95447	23
2688	101737	12
2689	23145	23
2690	101749	12
2691	101761	12
2692	101773	12
2693	101785	12
2694	101797	12
2695	101809	12
2696	101821	12
2697	101833	12
2698	101845	12
2699	101857	12
2700	101869	12
2701	101881	12
2702	101893	12
2703	23168	22
2704	23190	22
2705	23212	22
2706	101905	12
2707	101917	12
2708	101929	12
2709	101941	12
2710	101953	12
2711	29422	12
2712	23234	12
2713	23246	88
2714	101965	12
2715	29434	12
2716	29446	12
2717	29458	12
2718	29470	12
2719	29482	12
2720	101977	12
2721	70601	12
2722	53969	12
2723	29494	12
2724	29506	12
2725	29518	12
2726	29530	12
2727	29542	12
2728	29554	12
2729	29566	12
2730	29578	12
2731	29590	12
2732	29602	12
2733	29614	12
2734	29626	12
2735	29638	12
2736	29650	12
2737	29662	12
2738	29674	12
2739	29686	12
2740	29698	12
2741	29710	12
2742	29722	12
2743	49445	42
2744	29734	12
2745	29746	12
2746	29758	12
2747	29770	12
2748	29782	12
2749	29794	12
2750	29806	12
2751	23334	22
2752	29818	12
2753	29830	12
2754	29842	12
2755	29854	12
2756	23356	12
2757	29866	12
2758	101989	12
2759	70613	12
2760	53981	12
2761	29878	12
2762	29890	12
2763	29902	12
2764	70625	12
2765	29914	12
2766	29926	12
2767	29938	12
2768	23368	43
2769	29950	12
2770	29962	12
2771	29974	12
2772	102001	12
2773	29986	12
2774	102013	12
2775	102025	12
2776	53993	12
2777	102037	12
2778	54005	12
2779	102049	12
2780	54017	12
2781	23411	12
2782	102061	12
2783	54029	12
2784	54041	12
2785	102073	12
2786	54053	12
2787	102085	12
2788	54065	12
2789	102097	12
2790	54077	12
2791	102109	12
2792	54089	12
2793	102121	12
2794	102133	12
2795	54101	12
2796	102145	12
2797	54113	12
2798	102157	12
2799	29998	12
2800	54125	12
2801	54137	12
2802	54149	12
2803	70637	12
2804	54161	12
2805	23423	23
2806	54173	12
2807	54185	12
2808	70649	12
2809	54197	12
2810	54209	12
2811	54221	12
2812	54233	12
2813	54245	12
2814	30010	12
2815	70661	12
2816	54257	12
2817	30022	12
2818	70673	12
2819	54269	12
2820	49487	22
2821	30034	12
2822	23446	121
2823	70685	12
2824	49509	12
2825	54281	12
2826	30046	12
2827	70697	12
2828	54293	12
2829	54305	12
2830	70709	12
2831	30058	12
2832	54317	12
2833	70721	12
2834	30070	12
2835	54329	12
2836	70733	12
2837	30082	12
2838	54341	12
2839	70745	12
2840	30094	12
2841	54353	12
2842	30106	12
2843	30118	12
2844	30130	12
2845	23567	535
2846	95470	12
2847	30142	12
2848	54365	12
2849	49521	22
2850	30154	12
2851	30166	12
2852	54377	12
2853	49543	86
2854	30178	12
2855	30190	12
2856	54389	12
2857	30202	12
2858	49629	22
2859	54401	12
2860	30214	12
2861	54413	12
2862	102169	12
2863	70757	12
2864	70769	12
2865	70781	12
2866	70793	12
2867	70805	12
2868	49651	12
2869	70817	12
2870	70829	12
2871	70841	12
2872	70853	12
2873	70865	12
2874	70877	12
2875	49663	12
2876	70889	12
2877	70901	12
2878	70913	12
2879	70925	12
2880	70937	12
2881	49675	22
2882	70949	12
2883	95482	12
2884	30226	12
2885	30238	12
2886	49697	12
2887	30250	12
2888	30262	12
2889	30274	12
2890	30286	12
2891	30298	12
2892	54425	12
2893	30310	12
2894	54437	12
2895	30322	12
2896	54449	12
2897	30334	12
2898	54461	12
2899	30346	12
2900	49709	23
2901	95494	42
2902	54473	12
2903	30358	12
2904	54485	12
2905	102181	12
2906	70961	12
2907	70973	12
2908	70985	12
2909	70997	12
2910	71009	12
2911	71021	12
2912	95536	23
2913	71033	12
2914	71045	12
2915	71057	12
2916	71069	12
2917	71081	12
2918	71093	12
2919	71105	12
2920	71117	12
2921	49732	12
2922	71129	12
2923	71141	12
2924	71153	12
2925	71165	12
2926	71177	12
2927	71189	12
2928	49744	12
2929	71201	12
2930	102193	12
2931	71213	12
2932	95559	12
2933	102205	12
2934	71225	12
2935	102217	12
2936	71237	12
2937	102229	12
2938	71249	12
2939	102241	12
2940	71261	12
2941	102253	12
2942	71273	12
2943	102265	12
2944	95571	12
2945	71285	12
2946	102277	12
2947	71297	12
2948	30370	12
2949	71309	12
2950	24102	12
2951	71321	12
2952	71333	12
2953	71345	12
2954	71357	12
2955	30382	12
2956	71369	12
2957	30394	12
2958	95583	12
2959	102289	12
2960	71381	12
2961	30406	12
2962	71393	12
2963	102301	12
2964	30418	12
2965	71405	12
2966	102313	12
2967	30430	12
2968	71417	12
2969	102325	12
2970	30442	12
2971	71429	12
2972	102337	12
2973	30454	12
2974	102349	12
2975	71441	12
2976	30466	12
2977	102361	12
2978	71453	12
2979	30478	12
2980	49756	22
2981	102373	12
2982	71465	12
2983	30490	12
2984	102385	12
2985	24114	12
2986	30502	12
2987	71477	12
2988	95595	12
2989	54497	12
2990	65409	21
2991	71489	12
2992	54509	12
2993	71501	12
2994	54521	12
2995	71513	12
2996	71525	12
2997	71537	12
2998	71549	12
2999	71561	12
3000	65430	12
3001	71573	12
3002	65442	12
3003	71585	12
3004	54533	12
3005	71597	12
3006	65454	12
3007	71609	12
3008	71621	12
3009	54545	12
3010	65466	33
3011	71633	12
3012	54557	12
3013	71645	12
3014	71657	12
3015	54569	12
3016	54581	12
3017	71669	12
3018	54593	12
3019	49778	23
3020	71681	12
3021	102397	12
3022	54605	12
3023	71693	12
3024	65499	400
3025	49801	12
3026	49813	12
3027	102409	12
3028	54617	12
3029	71705	12
3030	102421	12
3031	71717	12
3032	54629	12
3033	71729	12
3034	71741	12
3035	71753	12
3036	71765	12
3037	71777	12
3038	71789	12
3039	71801	12
3040	71813	12
3041	71825	12
3042	71837	12
3043	71849	12
3044	71861	12
3045	71873	12
3046	71885	12
3047	71897	12
3048	71909	12
3049	71921	12
3050	71933	12
3051	71945	12
3052	71957	12
3053	71969	12
3054	71981	12
3055	71993	12
3056	72005	12
3057	72017	12
3058	30514	12
3059	54641	12
3060	54653	12
3061	54665	12
3062	54677	12
3063	54689	12
3064	102433	12
3065	54701	12
3066	54713	12
3067	30526	12
3068	30538	12
3069	30550	12
3070	30562	12
3071	30574	12
3072	49825	543
3073	30586	12
3074	30598	12
3075	30610	12
3076	30622	12
3077	30634	12
3078	30646	12
3079	30658	12
3080	30670	12
3081	30682	12
3082	65899	12
3083	65911	23
3084	30694	12
3085	30706	12
3086	30718	12
3087	30730	12
3088	95607	12
3089	30742	12
3090	30754	12
3091	30766	12
3092	95619	12
3093	30778	12
3094	30790	12
3095	30802	12
3096	72029	12
3097	72041	12
3098	102445	12
3099	102457	12
3100	102469	12
3101	65934	23
3102	102481	12
3103	30814	12
3104	102493	12
3105	102505	12
3106	102517	12
3107	30826	12
3108	54725	12
3109	72053	12
3110	72065	12
3111	50368	12
3112	72077	12
3113	72089	12
3114	72101	12
3115	72113	12
3116	72125	12
3117	50380	12
3118	72137	12
3119	72149	12
3120	72161	12
3121	72173	12
3122	72185	12
3123	72197	12
3124	72209	12
3125	72221	12
3126	72233	12
3127	50392	12
3128	72245	12
3129	72257	12
3130	72269	12
3131	72281	12
3132	72293	12
3133	72305	12
3134	72317	12
3135	72329	12
3136	72341	12
3137	30838	12
3138	102529	12
3139	50404	12
3140	50416	12
3141	30850	12
3142	50428	32
3143	95631	33
3144	102541	12
3145	30862	12
3146	102553	12
3147	30874	12
3148	102565	12
3149	30886	12
3150	54737	12
3151	54749	12
3152	54761	12
3153	72353	12
3154	54773	12
3155	72365	12
3156	54785	12
3157	54797	12
3158	54809	12
3159	54821	12
3160	54833	12
3161	54845	12
3162	54857	12
3163	54869	12
3164	72377	12
3165	54881	12
3166	72389	12
3167	54893	12
3168	72401	12
3169	54905	12
3170	72413	12
3171	54917	12
3172	95664	12
3173	72425	12
3174	54929	12
3175	72437	12
3176	54941	12
3177	72449	12
3178	102577	12
3179	54953	12
3180	72461	12
3181	54965	12
3182	102589	12
3183	72473	12
3184	54977	12
3185	102601	12
3186	72485	12
3187	54989	12
3188	50460	12
3189	55001	12
3190	55013	12
3191	55025	12
3192	55037	12
3193	55049	12
3194	55061	12
3195	55073	12
3196	55085	12
3197	55097	12
3198	55109	12
3199	95676	12
3200	55121	12
3201	55133	12
3202	55145	12
3203	55157	12
3204	55169	12
3205	55181	12
3206	55193	12
3207	55205	12
3208	50472	23
3209	55217	12
3210	55229	12
3211	55241	12
3212	55253	12
3213	55265	12
3214	55277	12
3215	55289	12
3216	30898	12
3217	102613	12
3218	50495	23
3219	72497	12
3220	72509	12
3221	72521	12
3222	72533	12
3223	72545	12
3224	72557	12
3225	72569	12
3226	72581	12
3227	55301	12
3228	55313	12
3229	55325	12
3230	55337	12
3231	55349	12
3232	55361	12
3233	55373	12
3234	55385	12
3235	55397	12
3236	30910	12
3237	55409	12
3238	30922	12
3239	55421	12
3240	30934	12
3241	55433	12
3242	30946	12
3243	55445	12
3244	30958	12
3245	55457	12
3246	30970	12
3247	55469	12
3248	30982	12
3249	55481	12
3250	30994	12
3251	31006	12
3252	55493	12
3253	31018	12
3254	72593	12
3255	72605	12
3256	72617	12
3257	102625	12
3258	72629	12
3259	102637	12
3260	72641	12
3261	102649	12
3262	72653	12
3263	55505	12
3264	55517	12
3265	55529	12
3266	55541	12
3267	55553	12
3268	31030	12
3269	55565	12
3270	31042	12
3271	55577	12
3272	31054	12
3273	55589	12
3274	31066	12
3275	31078	12
3276	55601	12
3277	72665	12
3278	31090	12
3279	55613	12
3280	72677	12
3281	31102	12
3282	55625	12
3283	72689	12
3284	31114	12
3285	55637	12
3286	72701	12
3287	31126	12
3288	55649	12
3289	31138	12
3290	72713	12
3291	31150	12
3292	72725	12
3293	55661	12
3294	31162	12
3295	72737	12
3296	24126	12
3297	55673	12
3298	31174	12
3299	72749	12
3300	55685	12
3301	102661	12
3302	24138	12
3303	31186	12
3304	31198	12
3305	31210	12
3306	31222	12
3307	31234	12
3308	31246	12
3309	31258	12
3310	31270	12
3311	31282	12
3312	31294	12
3313	31306	12
3314	31318	12
3315	24150	23
3316	31330	12
3317	31342	12
3318	31354	12
3319	72761	12
3320	72773	12
3321	72785	12
3322	72797	12
3323	31366	12
3324	72809	12
3325	72821	12
3326	31378	12
3327	72833	12
3328	31390	12
3329	72845	12
3330	31402	12
3331	24173	52
3332	72857	12
3333	31414	12
3334	72869	12
3335	31426	12
3336	72881	12
3337	31438	12
3338	72893	12
3339	31450	12
3340	55697	12
3341	102673	12
3342	31462	12
3343	31474	12
3344	31486	12
3345	31498	12
3346	24225	12
3347	72905	12
3348	31510	12
3349	72917	12
3350	24237	12
3351	31522	12
3352	102685	12
3353	72929	12
3354	31534	12
3355	72941	12
3356	102697	12
3357	24249	12
3358	31546	12
3359	31558	12
3360	102709	12
3361	72953	12
3362	31570	12
3363	102721	12
3364	72965	12
3365	31582	12
3366	102733	12
3367	72977	12
3368	31594	12
3369	102745	12
3370	72989	12
3371	31606	12
3372	102757	12
3373	73001	12
3374	31618	12
3375	102769	12
3376	73013	12
3377	31630	12
3378	65957	31
3379	73025	12
3380	102781	12
3381	31642	12
3382	73037	12
3383	55709	12
3384	102793	12
3385	102805	12
3386	102817	12
3387	102829	12
3388	50518	81
3389	102841	12
3390	31654	12
3391	102853	12
3392	31666	12
3393	102865	12
3394	31678	12
3395	102877	12
3396	31690	12
3397	102889	12
3398	31702	12
3399	102901	12
3400	31714	12
3401	102913	12
3402	102925	12
3403	24261	12
3404	31726	12
3405	102937	12
3406	31738	12
3407	102949	12
3408	31750	12
3409	102961	12
3410	31762	12
3411	102973	12
3412	31774	12
3413	102985	12
3414	31786	12
3415	102997	12
3416	31798	12
3417	31810	12
3418	31822	12
3419	103009	12
3420	73049	12
3421	55721	12
3422	31834	12
3423	31846	12
3424	31858	12
3425	31870	12
3426	31882	12
3427	103021	12
3428	31894	12
3429	103033	12
3430	31906	12
3431	24273	12
3432	103045	12
3433	31918	12
3434	103057	12
3435	31930	12
3436	103069	12
3437	31942	12
3438	103081	12
```
