## Supplementary material for "Deep-mining of vertebrate genomes reveals an unexpected diversity of endogenous viral elements": pref_rescore2.index

```
0	0	20
3	20	10
4	30	9
7	39	21
10	60	11
12	71	30
13	6139	11
15	101	10
16	111	10
17	121	11
19	132	10
20	2810	11
21	6150	11
22	2821	10
28	2831	10
29	2841	23
31	2864	10
32	2874	11
33	2885	10
34	2895	23
35	2918	10
36	2928	10
37	7752	11
38	7763	10
39	6161	11
40	6172	10
42	7773	18
44	7791	10
45	7801	11
46	7812	10
48	7822	21
50	7843	10
52	7853	10
53	7863	10
54	4701	11
55	4712	11
57	6182	10
60	4723	10
61	4733	10
72	4743	10
73	4753	21
74	4774	35
75	4809	11
80	4820	10
86	4830	20
88	142	10
90	152	10
91	162	10
98	172	20
101	192	33
103	225	21
105	246	22
107	268	21
109	289	171
111	460	12
112	7873	21
118	7894	11
120	7905	21
121	7926	22
123	7948	11
128	7959	11
129	6192	12
132	7970	12
134	7982	11
136	7993	23
137	1379	11
146	8016	11
147	1390	11
151	4850	23
154	4873	11
158	4884	66
159	4950	11
164	4961	11
165	4972	12
180	4984	11
181	4995	11
190	5006	24
191	5030	23
196	8027	11
199	8038	11
205	1401	11
206	8049	24
211	8073	124
214	8197	11
215	8208	11
220	8219	12
221	8231	11
224	8242	21
226	8263	11
228	1412	11
229	472	45
237	1423	12
240	517	22
241	539	11
243	550	12
244	1435	11
245	562	11
247	573	11
254	584	11
256	1446	11
268	595	22
271	617	11
272	628	100
288	2938	11
289	2949	12
291	2961	12
302	2973	11
314	2984	11
323	2995	19
327	3014	22
331	1457	10
332	3036	11
336	1467	11
337	3047	11
338	1478	11
341	3058	11
344	8274	11
345	3606	11
352	3617	12
364	8285	22
370	8307	11
372	8318	11
378	8329	11
379	8340	21
385	8361	34
396	8395	24
397	8419	21
399	8440	11
405	728	11
406	739	11
414	750	22
426	772	11
429	783	12
430	795	69
431	864	11
438	875	100
439	3629	10
440	3639	12
444	3651	11
453	3662	12
457	975	11
459	986	31
460	3674	12
462	3686	11
472	3697	11
475	3708	12
476	5053	12
484	5065	11
505	5076	11
508	5087	11
509	5098	12
513	5110	11
514	5121	42
524	5163	11
544	5174	12
545	5186	11
547	8451	35
548	1489	11
552	1500	11
553	8486	11
561	1511	12
567	8497	11
568	1523	11
570	1534	12
580	1546	11
583	8508	42
584	8550	23
595	8573	11
597	1557	11
601	1568	11
613	8584	11
619	8595	12
620	8607	12
621	8619	11
622	5197	11
626	5208	11
629	5219	11
632	5230	10
646	5240	11
656	1579	11
659	5251	82
660	5333	19
669	1590	12
676	1602	12
677	1614	11
678	1625	11
688	1636	12
695	5352	12
705	1648	11
709	1659	11
722	1670	12
725	5364	11
727	1682	11
729	5375	11
730	3069	11
764	1693	11
766	3080	12
767	3092	23
768	1704	11
772	9512	11
776	3115	11
777	9523	12
784	9535	12
785	3126	24
786	9547	11
795	9558	11
796	9569	11
798	3150	21
813	3171	12
829	3183	11
830	9580	11
833	3194	21
838	9591	11
848	9602	11
858	3215	69
863	9613	11
871	6204	11
874	5386	35
876	5421	21
880	5442	23
885	6215	12
892	6227	11
893	6238	11
894	6249	11
903	6260	12
904	6272	11
906	5465	11
908	5476	33
909	5509	12
921	6283	11
925	6294	12
937	5521	20
938	6306	11
941	5541	11
946	5552	31
965	5583	11
974	1017	11
975	1715	11
976	1028	22
979	1726	11
980	1737	11
984	1050	21
988	1748	11
992	1071	11
993	1759	12
998	1771	10
999	1781	12
1000	1793	13
1001	1806	12
1002	1818	12
1011	1830	13
1012	1843	13
1014	1082	23
1015	1105	12
1028	1117	34
1033	1856	12
1045	1151	12
1046	1868	12
1054	1880	12
1072	1892	11
1077	1903	12
1079	1915	12
1084	1163	12
1088	1175	25
1089	8630	12
1092	8642	13
1096	1927	12
1098	1939	13
1100	1952	12
1101	1964	12
1107	1976	12
1108	1988	13
1110	2001	13
1118	8655	66
1119	2014	12
1120	8721	24
1124	8745	22
1126	8767	13
1141	2026	13
1142	2039	13
1153	8780	12
1154	2052	12
1159	2064	12
1162	8792	23
1166	3720	12
1183	8815	13
1185	3732	12
1198	8828	12
1199	8840	12
1200	3744	12
1204	3756	13
1206	8852	24
1208	3769	13
1209	3782	13
1214	3795	12
1215	3807	13
1218	3820	12
1227	3832	13
1228	2076	12
1232	8876	12
1249	2088	12
1262	2100	12
1266	8888	12
1292	2112	12
1293	2124	12
1297	2136	12
1304	8900	12
1308	2148	13
1312	2161	12
1314	2173	13
1315	8912	13
1316	2186	12
1317	9624	12
1322	8925	13
1326	9636	13
1335	9649	12
1336	8938	24
1357	9661	12
1382	9673	12
1388	9685	13
1401	9698	13
1402	8962	12
1403	9711	12
1405	9723	13
1412	8974	31
1414	3284	12
1416	9736	12
1420	6317	12
1423	6329	12
1424	6341	12
1425	6353	12
1430	6365	12
1431	6377	12
1443	6389	12
1444	6401	13
1449	6414	13
1456	3296	35
1465	6427	12
1466	3331	21
1482	3352	13
1485	6439	12
1490	6451	12
1508	6463	12
1509	6475	12
1513	6487	12
1515	6499	12
1517	3365	36
1520	3401	12
1525	3413	12
1528	6511	13
1531	6524	12
1532	3425	13
1533	6536	12
1537	6548	12
1538	6560	12
1539	6572	12
1542	3438	12
1551	6584	12
1552	6596	12
1557	3450	12
1559	9005	12
1573	6608	11
1574	6619	13
1591	6632	12
1593	9017	12
1598	6644	12
1614	9029	13
1620	9042	13
1621	6656	12
1623	6668	12
1625	9055	24
1627	3845	13
1628	9079	12
1632	9091	25
1635	3858	13
1636	3871	12
1639	3883	12
1640	9116	12
1641	3895	13
1646	3908	12
1647	3920	12
1656	3932	12
1659	3944	12
1660	3956	13
1681	6680	12
1699	6692	12
1706	6704	12
1723	6716	13
1727	6729	12
1734	6741	12
1738	9128	12
1741	9140	59
1742	6753	12
1743	6765	12
1745	6777	12
1747	5594	13
1748	5607	12
1753	6789	12
1754	2198	13
1763	5619	13
1767	5632	24
1801	5656	12
1834	5668	13
1841	2211	12
1842	2223	12
1848	2235	12
1849	2247	12
1852	2259	12
1855	2271	12
1861	2283	12
1862	2295	12
1873	5681	13
1874	5694	38
1890	5732	38
1908	2307	13
1912	5770	25
1918	9748	12
1936	3462	13
1941	3475	21
1942	9760	12
1945	3496	12
1947	3508	12
1948	9772	12
1949	9784	12
1951	3520	12
1954	9796	12
1955	9808	12
1957	9820	12
1962	9832	12
1968	9844	12
1980	9856	12
1981	6801	12
2027	6813	12
2031	3532	12
2052	3544	12
2055	6825	12
2056	6837	12
2059	6849	12
2062	6861	12
2064	3556	25
2067	6873	12
2069	3581	13
2086	6885	13
2088	6898	12
2125	6910	13
2128	3969	12
2134	3981	12
2144	3993	11
2147	3594	12
2149	5795	35
2152	5830	11
2155	4004	12
2157	4016	12
2160	4028	13
2162	4041	13
2163	5841	33
2166	4054	12
2171	5874	23
2174	4066	13
2176	4079	12
2182	6923	12
2195	6935	12
2198	6947	13
2217	5897	24
2236	5921	12
2239	6960	12
2241	6972	12
2244	6984	13
2262	6997	12
2267	7009	12
2269	7021	12
2278	7033	13
2279	4091	12
2281	4103	12
2283	4115	13
2289	4128	12
2301	4140	12
2302	4152	12
2305	4164	13
2315	4177	13
2318	4190	13
2333	4203	13
2340	7046	12
2351	7058	12
2357	7070	11
2362	7081	13
2369	5933	22
2371	5955	13
2374	7094	12
2380	7106	12
2381	7118	13
2382	7131	12
2385	7143	12
2386	5968	13
2388	7155	12
2390	2320	13
2408	2333	12
2409	2345	12
2412	2357	13
2415	2370	12
2422	2382	12
2431	5981	12
2457	2394	12
2461	2406	12
2466	2418	12
2468	2430	13
2476	9868	13
2478	9881	12
2481	9893	12
2482	9905	13
2484	9918	12
2488	1200	23
2492	9930	13
2495	9943	12
2497	9955	12
2503	9967	13
2507	9980	12
2514	7167	12
2516	7179	13
2519	7192	12
2527	1223	12
2529	7204	12
2532	7216	12
2538	1235	12
2557	7228	13
2573	7241	13
2583	7254	13
2585	7267	12
2586	7279	12
2588	4216	12
2594	4228	12
2595	1247	22
2597	4240	12
2598	4252	11
2604	4263	12
2608	4275	12
2610	1269	23
2614	4287	12
2621	1292	24
2622	4299	13
2623	4312	12
2636	4324	12
2639	7291	12
2680	7303	12
2690	7315	12
2691	7327	13
2692	7340	12
2693	7352	12
2696	7364	12
2702	7376	12
2706	7388	12
2707	7400	13
2711	4336	13
2717	4349	12
2720	4361	12
2728	4373	12
2730	4385	12
2733	4397	13
2743	1316	13
2752	4410	12
2768	1329	12
2787	4422	12
2794	4434	12
2795	4446	12
2797	7413	12
2798	7425	12
2799	7437	12
2803	7449	12
2813	7461	12
2814	7473	12
2818	7485	13
2824	1341	25
2835	7498	12
2843	7510	12
2850	7522	12
2867	9992	12
2878	10004	11
2894	10015	12
2901	1366	13
2902	10027	12
2904	10039	13
2905	10052	13
2909	10065	12
2910	10077	12
2911	10089	12
2921	9199	13
2925	10101	12
2928	9212	37
2929	2443	12
2931	2455	12
2942	2467	13
2943	2480	12
2947	2492	12
2957	2504	12
2958	9249	13
2977	2516	13
2978	2529	12
2982	2541	12
2990	9262	13
3008	2553	12
3009	7534	13
3011	7547	12
3012	7559	12
3017	7571	12
3022	7583	12
3025	9275	13
3032	7595	12
3038	7607	12
3049	7619	12
3050	7631	13
3065	7644	12
3082	9288	35
3084	4458	12
3111	9323	23
3118	4470	12
3119	4482	12
3120	4494	12
3121	4506	12
3124	4518	13
3126	4531	12
3127	9346	13
3132	4543	12
3135	4555	13
3136	4568	12
3138	2565	12
3145	2577	12
3156	2589	13
3157	2602	12
3172	9359	13
3189	2614	12
3190	2626	12
3191	2638	12
3199	9372	140
3203	2650	12
3210	2662	12
3217	2674	13
3219	10113	13
3221	10126	12
3223	10138	13
3225	10151	12
3228	10163	12
3231	10175	12
3233	10187	12
3239	10199	12
3245	10211	13
3249	10224	12
3263	4580	12
3264	4592	12
3279	4604	12
3296	5993	34
3297	4616	12
3298	4628	12
3326	4640	12
3328	4652	12
3330	4664	12
3332	4676	12
3333	4688	13
3337	2687	13
3338	2700	13
3344	2713	12
3346	6027	13
3348	2725	12
3352	2737	12
3356	2749	12
3359	2761	12
3370	2773	12
3371	2785	12
3375	2797	13
3378	6040	87
3386	7656	12
3404	7668	12
3405	7680	12
3413	7692	12
3424	7704	12
3431	6127	12
3433	7716	12
3435	7728	12
3437	7740	12
```
