## Supplementary material for "Deep-mining of vertebrate genomes reveals an unexpected diversity of endogenous viral elements": pref_step0.index

```
3	23151	9
4	23160	71
7	0	29
10	29	48
13	8371	71
15	8442	10
17	23231	136
19	23367	40
20	18079	110
21	18189	10
22	8452	77
28	8529	41
29	8570	101
31	8671	10
32	77	10
33	87	10
34	23407	77
35	23484	10
36	8681	10
37	8691	179
38	97	27
39	124	50
40	23494	21
44	23515	19
45	23534	42
46	23576	10
48	8870	62
50	8932	52
52	23586	20
53	23606	19
54	8984	154
55	9138	134
57	23625	54
60	23679	10
61	174	10
72	184	59
75	23689	50
80	23739	62
86	243	28
88	271	39
90	310	44
91	354	10
98	23801	53
101	23854	75
103	9272	66
105	9338	195
107	23929	20
109	23949	114
111	364	11
112	375	29
118	404	29
120	433	27
123	9533	56
128	9589	64
129	9653	80
132	9733	149
134	24063	21
136	24084	110
137	9882	11
146	9893	11
147	24194	11
154	24205	40
159	24245	11
164	24256	43
165	9904	160
180	10064	30
181	24299	96
190	24395	169
196	460	28
199	488	11
205	499	28
214	527	11
215	538	30
220	568	142
221	24564	11
224	24575	20
226	10094	11
228	10105	11
237	10116	11
241	10127	30
243	24595	194
244	24789	11
245	10157	28
247	10185	94
254	24800	19
256	24819	11
268	10279	127
271	10406	32
272	24830	196
288	25026	85
289	25111	185
291	25296	132
302	10438	11
314	10449	30
323	710	18
331	728	11
332	10479	40
336	10519	20
337	739	30
338	769	20
341	10539	48
344	10587	52
345	25428	11
352	25439	11
364	10639	87
370	10726	137
372	25450	62
378	25512	20
379	25532	93
385	25625	22
396	10863	146
397	11009	20
399	789	33
405	822	61
406	25647	11
414	25658	139
426	25797	30
429	25827	143
430	883	147
431	1030	19
438	11029	143
439	11172	11
440	25970	163
444	26133	20
453	11183	20
457	11203	19
459	1049	11
460	1060	93
462	26153	11
472	26164	11
475	11222	52
476	11274	134
484	26175	90
505	26265	11
508	26276	20
509	26296	154
513	1153	11
514	1164	106
524	1270	58
544	1328	106
545	11408	11
547	11419	141
548	26450	29
552	26479	20
553	26499	95
561	26594	11
567	1434	11
568	1445	11
570	11560	96
580	11656	11
583	1456	47
595	1503	38
597	26605	11
601	26616	55
613	11667	51
619	11718	170
620	26671	117
621	26788	29
622	26817	66
626	26883	45
629	11888	11
632	11899	62
646	11961	88
656	12049	20
659	26928	54
660	26982	18
669	1541	11
676	1552	117
677	12069	29
678	12098	11
688	12109	86
705	12195	30
709	27000	11
722	27011	140
725	12225	45
727	12270	161
729	27151	30
730	27181	11
764	27192	11
766	27203	81
767	12431	51
768	12482	19
772	27284	11
776	27295	199
777	12501	103
784	12604	11
785	27494	125
786	27619	11
795	12615	11
796	12626	20
813	1669	52
829	1721	30
830	27630	19
833	27649	38
838	12646	38
858	12684	111
863	27687	193
871	27880	41
874	1751	142
880	1893	77
885	27921	11
892	27932	11
893	12795	31
894	12826	11
903	27943	109
904	28052	11
906	12837	49
909	12886	164
921	28063	29
925	28092	68
938	1970	28
941	1998	38
965	2036	11
974	2047	56
975	2103	11
976	2114	49
979	28160	20
980	28180	11
984	13050	19
988	13069	11
992	2163	49
993	2212	69
998	28191	11
999	28202	100
1000	13080	89
1001	13169	12
1002	28302	12
1011	28314	61
1012	2281	114
1014	2395	22
1015	28375	21
1028	28396	100
1033	13181	30
1045	13211	38
1046	13249	28
1054	13277	30
1072	28496	37
1077	28533	12
1079	28545	49
1084	28594	12
1088	13307	144
1089	13451	49
1092	28606	77
1096	28683	12
1098	28695	48
1100	28743	12
1101	13500	12
1107	13512	12
1108	2417	12
1110	2429	73
1118	28755	195
1119	28950	12
1120	13524	42
1124	13566	21
1126	28962	139
1141	29101	104
1153	13587	30
1154	13617	84
1159	2502	22
1162	2524	191
1166	13701	12
1183	13713	79
1185	2715	195
1198	2910	12
1199	13792	21
1200	13813	12
1204	2922	78
1208	3000	53
1209	13825	94
1214	13919	63
1215	29205	12
1218	29217	12
1227	29229	42
1228	29271	12
1232	13982	12
1249	13994	69
1262	14063	12
1266	14075	22
1292	29283	30
1293	29313	32
1297	14097	12
1304	14109	94
1308	29345	12
1312	29357	12
1314	14203	35
1315	14238	147
1316	3053	12
1317	3065	12
1322	29369	182
1326	29551	59
1335	3077	12
1336	3089	104
1357	14385	21
1382	14406	12
1401	14418	123
1403	14541	175
1405	29610	92
1412	29702	12
1414	3193	39
1416	3232	12
1420	14716	12
1423	14728	30
1424	3244	12
1425	3256	12
1430	3268	12
1431	3280	81
1443	14758	12
1444	14770	61
1449	3361	22
1456	3383	164
1465	3547	12
1466	3559	62
1482	14831	167
1485	14998	21
1490	3621	12
1508	3633	21
1509	15019	12
1513	15031	12
1515	3654	30
1520	3684	21
1525	3705	59
1528	3764	44
1531	3808	12
1532	3820	12
1533	29714	12
1537	29726	41
1538	18199	21
1539	18220	31
1542	29767	31
1551	29798	12
1552	3832	12
1557	3844	95
1559	15043	53
1573	15096	12
1574	15108	71
1591	15179	12
1593	18251	44
1598	18295	56
1614	29810	71
1621	29881	147
1623	3939	76
1627	4015	161
1628	15191	130
1635	15321	133
1636	30028	12
1639	30040	29
1640	18351	33
1641	18384	94
1646	30069	23
1647	30092	12
1656	15454	32
1659	15486	52
1660	18478	99
1681	18577	12
1699	30104	12
1706	30116	50
1723	18589	68
1727	18657	97
1734	30166	40
1738	30206	42
1741	4176	158
1742	4334	40
1743	30248	12
1745	30260	204
1747	18754	12
1748	18766	12
1753	15538	12
1754	15550	80
1763	30464	153
1767	30617	40
1801	15630	69
1834	15699	104
1841	4374	29
1842	4403	33
1848	18778	64
1849	18842	21
1852	4436	43
1855	4479	12
1861	30657	22
1862	30679	196
1873	18863	90
1908	18953	111
1912	4491	165
1918	4656	22
1936	30875	54
1942	30929	194
1945	31123	193
1947	31316	12
1948	4678	12
1949	4690	217
1951	19064	12
1954	19076	12
1955	31328	38
1957	31366	12
1962	4907	12
1968	4919	12
1980	19088	63
1981	19151	61
2027	31378	12
2031	31390	62
2052	15803	38
2055	15841	57
2056	4931	41
2059	4972	12
2062	19212	76
2064	19288	98
2067	31452	22
2069	31474	63
2088	4984	12
2125	4996	137
2128	15898	58
2134	15956	12
2144	15968	12
2147	15980	28
2149	16008	44
2152	16052	53
2155	16105	12
2157	16117	21
2160	31537	139
2162	31676	136
2166	19386	39
2174	19425	103
2176	5133	21
2182	5154	75
2195	16138	22
2198	16160	12
2236	5229	12
2239	5241	21
2241	5262	95
2244	5357	160
2262	19528	29
2267	19557	32
2269	16172	43
2278	16215	73
2279	31812	12
2281	31824	40
2283	19589	12
2289	19601	12
2301	31864	69
2302	31933	23
2305	16288	12
2315	16300	156
2318	31956	12
2333	31968	56
2340	5517	12
2351	5529	57
2357	19613	12
2369	19625	75
2371	5586	170
2374	5756	21
2380	19700	21
2381	19721	161
2382	5777	54
2385	5831	12
2386	32024	22
2388	32046	42
2390	16456	78
2408	16534	12
2409	5843	12
2412	5855	70
2415	16546	21
2422	16567	52
2431	32088	29
2457	32117	28
2461	32145	58
2466	32203	40
2468	16619	71
2476	16690	114
2478	5925	12
2481	5937	20
2482	32243	136
2484	32379	193
2488	5957	31
2492	5988	80
2495	6068	12
2497	6080	12
2503	32572	108
2507	32680	12
2514	16804	12
2516	16816	12
2519	6092	12
2527	6104	30
2529	32692	21
2532	32713	23
2538	6134	93
2557	6227	113
2573	32736	45
2583	32781	78
2585	6340	12
2586	6352	72
2588	19882	202
2594	20084	89
2595	6424	21
2597	6445	60
2598	16828	21
2604	16849	12
2608	20173	196
2610	20369	21
2614	16861	21
2621	16882	66
2622	32859	67
2623	32926	12
2636	20390	75
2639	20465	202
2680	32938	12
2690	32950	12
2691	16948	162
2692	17110	12
2693	20667	21
2696	20688	31
2702	20719	90
2706	20809	22
2707	6505	23
2711	6528	12
2717	32962	12
2720	32974	12
2728	20831	12
2730	20843	23
2743	32986	102
2752	33088	86
2768	17122	38
2787	17160	12
2794	20866	24
2795	20890	107
2797	17172	30
2798	17202	30
2799	17232	49
2803	17281	29
2813	20997	86
2814	21083	12
2818	6540	80
2824	6620	82
2835	17310	12
2843	17322	23
2850	21095	22
2867	21117	40
2878	33174	12
2894	33186	54
2901	21157	169
2902	21326	68
2904	17345	98
2905	17443	22
2909	33240	21
2910	33261	31
2911	33292	12
2921	33304	12
2925	6702	12
2929	6714	12
2931	21394	12
2942	21406	78
2943	6726	12
2957	6738	42
2958	33316	118
2977	33434	126
2982	6780	210
2990	6990	66
3008	21484	208
3009	21692	45
3011	7056	71
3012	7127	41
3017	7168	23
3022	7191	33
3025	21737	145
3032	21882	12
3038	33560	69
3049	33629	12
3050	7224	94
3065	7318	65
3082	33641	118
3084	33759	12
3118	21894	22
3119	21916	20
3120	21936	194
3121	22130	76
3124	33771	120
3126	33891	32
3127	7383	179
3132	7562	42
3135	22206	54
3136	22260	12
3138	33923	12
3145	33935	12
3156	22272	75
3157	22347	12
3172	7604	20
3189	7624	63
3190	7687	53
3191	7740	29
3203	22359	20
3210	22379	32
3219	22411	157
3221	22568	76
3223	7769	172
3225	7941	12
3228	17465	22
3231	17487	100
3233	33947	33
3239	33980	59
3245	17587	104
3249	17691	22
3263	22644	12
3264	22656	12
3279	7953	12
3296	7965	39
3297	22668	21
3298	22689	49
3326	8004	22
3328	8026	31
3330	17713	20
3332	17733	12
3333	34039	147
3337	34186	165
3338	8057	112
3344	8169	22
3346	22738	120
3348	22858	12
3352	17745	12
3356	17757	21
3359	17778	71
3370	17849	12
3371	8191	12
3375	8203	168
3378	17861	115
3386	17976	12
3404	22870	68
3405	22938	12
3413	22950	53
3424	23003	148
3431	17988	21
3433	18009	12
3435	18021	46
3437	18067	12
```
