## Supplementary material for "Deep-mining of vertebrate genomes reveals an unexpected diversity of endogenous viral elements": Tombusviridae.index

```
0	0	770
1	770	561
2	1331	322
3	1653	975
4	2628	340
5	2968	392
6	3360	250
7	3610	222
8	3832	462
9	4294	869
10	5163	724
11	5887	270
12	6157	729
13	6886	501
14	7387	390
15	7777	50
16	7827	342
17	8169	726
18	8895	470
19	9365	264
20	9629	896
21	10525	567
22	11092	252
23	11344	252
24	11596	252
25	11848	62
26	11910	304
27	12214	347
28	12561	248
29	12809	521
30	13330	191
31	13521	191
32	13712	440
33	14152	238
34	14390	967
35	15357	82
36	15439	291
37	15730	748
38	16478	96
39	16574	483
40	17057	337
41	17394	724
42	18118	44
43	18162	342
44	18504	70
45	18574	467
46	19041	130
47	19171	42
48	19213	202
49	19415	342
50	19757	155
51	19912	869
52	20781	64
53	20845	65
54	20910	726
55	21636	872
56	22508	820
57	23328	247
58	23575	238
59	23813	967
60	24780	281
61	25061	66
62	25127	155
63	25282	85
64	25367	281
65	25648	291
66	25939	70
67	26009	967
68	26976	66
69	27042	440
70	27482	238
71	27720	63
72	27783	317
73	28100	224
74	28324	870
75	29194	528
76	29722	652
77	30374	440
78	30814	191
79	31005	820
80	31825	201
81	32026	70
82	32096	38
83	32134	191
84	32325	238
85	32563	726
86	33289	205
87	33494	86
88	33580	234
89	33814	205
90	34019	242
91	34261	188
92	34449	869
93	35318	229
94	35547	341
95	35888	653
96	36541	155
97	36696	234
98	36930	43
99	36973	226
100	37199	726
101	37925	350
102	38275	59
103	38334	370
104	38704	191
105	38895	390
106	39285	77
107	39362	328
108	39690	248
109	39938	955
110	40893	237
111	41130	422
112	41552	90
113	41642	244
114	41886	69
115	41955	188
116	42143	75
117	42218	202
118	42420	198
119	42618	731
120	43349	208
121	43557	341
122	43898	191
123	44089	200
124	44289	870
125	45159	75
126	45234	370
127	45604	260
128	45864	363
129	46227	516
130	46743	848
131	47591	848
132	48439	852
133	49291	764
134	50055	232
135	50287	226
136	50513	518
137	51031	340
138	51371	174
139	51545	847
140	52392	82
141	52474	291
142	52765	440
143	53205	238
144	53443	967
145	54410	70
146	54480	356
147	54836	345
148	55181	310
149	55491	198
150	55689	869
151	56558	652
152	57210	96
153	57306	82
154	57388	67
155	57455	342
156	57797	155
157	57952	870
158	58822	654
159	59476	49
160	59525	85
161	59610	205
162	59815	205
163	60020	325
164	60345	298
165	60643	771
166	61414	291
167	61705	440
168	62145	70
169	62215	238
170	62453	43
171	62496	291
172	62787	70
173	62857	967
174	63824	66
175	63890	440
176	64330	238
177	64568	281
178	64849	291
179	65140	392
180	65532	239
181	65771	236
182	66007	342
183	66349	208
184	66557	155
185	66712	281
186	66993	692
187	67685	298
188	67983	156
189	68139	238
190	68377	763
191	69140	725
192	69865	967
193	70832	75
194	70907	65
195	70972	350
196	71322	96
197	71418	65
198	71483	65
199	71548	43
200	71591	341
201	71932	140
202	72072	869
203	72941	202
204	73143	43
205	73186	96
206	73282	793
207	74075	762
208	74837	74
209	74911	765
210	75676	353
211	76029	903
212	76932	269
213	77201	191
214	77392	64
215	77456	204
216	77660	66
217	77726	426
218	78152	252
219	78404	726
220	79130	847
221	79977	162
222	80139	81
223	80220	43
224	80263	58
225	80321	155
226	80476	144
227	80620	211
228	80831	102
229	80933	777
230	81710	174
231	81884	646
232	82530	49
233	82579	58
234	82637	542
235	83179	341
236	83520	724
237	84244	799
238	85043	304
239	85347	304
240	85651	308
241	85959	344
242	86303	252
243	86555	737
244	87292	304
245	87596	208
246	87804	820
247	88624	293
248	88917	238
249	89155	967
250	90122	82
251	90204	291
252	90495	440
253	90935	96
254	91031	225
255	91256	363
256	91619	185
257	91804	144
258	91948	341
259	92289	202
260	92491	356
261	92847	238
262	93085	63
263	93148	870
264	94018	649
265	94667	49
266	94716	43
267	94759	202
268	94961	341
269	95302	65
270	95367	234
271	95601	267
272	95868	393
273	96261	65
274	96326	967
275	97293	281
276	97574	238
277	97812	726
278	98538	870
279	99408	967
280	100375	66
281	100441	440
282	100881	238
283	101119	281
284	101400	291
285	101691	70
286	101761	967
287	102728	793
288	103521	246
289	103767	758
290	104525	654
291	105179	849
292	106028	44
293	106072	238
294	106310	363
295	106673	390
296	107063	45
297	107108	949
298	108057	74
299	108131	896
300	109027	440
301	109467	58
302	109525	67
303	109592	67
304	109659	725
305	110384	67
306	110451	90
307	110541	34
308	110575	660
309	111235	870
310	112105	202
311	112307	155
312	112462	869
313	113331	793
314	114124	270
315	114394	246
316	114640	58
317	114698	241
318	114939	777
319	115716	198
320	115914	790
321	116704	174
322	116878	344
323	117222	67
324	117289	88
325	117377	266
326	117643	758
327	118401	204
328	118605	264
329	118869	764
330	119633	348
331	119981	34
332	120015	271
333	120286	653
334	120939	363
335	121302	71
336	121373	58
337	121431	252
338	121683	306
339	121989	177
340	122166	654
341	122820	272
342	123092	198
343	123290	155
344	123445	202
345	123647	198
346	123845	232
347	124077	232
348	124309	232
349	124541	248
350	124789	376
351	125165	80
352	125245	484
353	125729	849
354	126578	390
355	126968	264
356	127232	291
357	127523	440
358	127963	238
359	128201	967
360	129168	82
361	129250	356
362	129606	748
363	130354	202
364	130556	394
365	130950	903
366	131853	652
367	132505	155
368	132660	225
369	132885	849
370	133734	392
371	134126	49
372	134175	42
373	134217	202
374	134419	342
375	134761	155
376	134916	768
377	135684	67
378	135751	49
379	135800	281
380	136081	191
381	136272	85
382	136357	440
383	136797	70
384	136867	291
385	137158	90
386	137248	342
387	137590	440
388	138030	238
389	138268	281
390	138549	291
391	138840	70
392	138910	967
393	139877	66
394	139943	440
395	140383	270
396	140653	867
397	141520	70
398	141590	43
399	141633	330
400	141963	747
401	142710	291
402	143001	191
403	143192	193
404	143385	341
405	143726	382
406	144108	62
407	144170	725
408	144895	281
409	145176	271
410	145447	49
411	145496	130
412	145626	205
413	145831	49
414	145880	340
415	146220	42
416	146262	201
417	146463	342
418	146805	155
419	146960	44
420	147004	341
421	147345	270
422	147615	392
423	148007	63
424	148070	278
425	148348	82
426	148430	74
427	148504	144
428	148648	341
429	148989	727
430	149716	884
431	150600	68
432	150668	349
433	151017	47
434	151064	236
435	151300	75
436	151375	260
437	151635	248
438	151883	882
439	152765	42
440	152807	765
441	153572	65
442	153637	896
443	154533	60
444	154593	253
445	154846	74
446	154920	820
447	155740	370
448	156110	202
449	156312	726
450	157038	144
451	157182	202
452	157384	191
453	157575	502
454	158077	252
455	158329	252
456	158581	252
457	158833	85
458	158918	55
459	158973	72
460	159045	492
461	159537	330
462	159867	310
463	160177	260
464	160437	967
465	161404	82
466	161486	291
467	161777	440
468	162217	238
469	162455	225
470	162680	70
471	162750	191
472	162941	310
473	163251	363
474	163614	202
475	163816	570
476	164386	892
477	165278	330
478	165608	793
479	166401	202
480	166603	342
481	166945	155
482	167100	870
483	167970	652
484	168622	244
485	168866	49
486	168915	67
487	168982	872
488	169854	174
489	170028	341
490	170369	281
491	170650	238
492	170888	967
493	171855	58
494	171913	654
495	172567	77
496	172644	291
497	172935	70
498	173005	967
499	173972	66
500	174038	440
501	174478	238
502	174716	281
503	174997	67
504	175064	317
505	175381	87
506	175468	155
507	175623	528
508	176151	229
509	176380	871
510	177251	202
511	177453	174
512	177627	869
513	178496	75
514	178571	341
515	178912	202
516	179114	70
517	179184	204
518	179388	234
519	179622	270
520	179892	65
521	179957	234
522	180191	229
523	180420	291
524	180711	156
525	180867	654
526	181521	652
527	182173	869
528	183042	652
529	183694	67
530	183761	67
531	183828	90
532	183918	341
533	184259	63
534	184322	87
535	184409	724
536	185133	869
537	186002	204
538	186206	263
539	186469	270
540	186739	68
541	186807	783
542	187590	70
543	187660	58
544	187718	819
545	188537	71
546	188608	766
547	189374	799
548	190173	241
549	190414	57
550	190471	202
551	190673	342
552	191015	228
553	191243	353
554	191596	298
555	191894	897
556	192791	155
557	192946	75
558	193021	470
559	193491	869
560	194360	298
561	194658	531
562	195189	848
563	196037	848
564	196885	852
565	197737	71
566	197808	682
567	198490	211
568	198701	342
569	199043	528
570	199571	479
571	200050	869
572	200919	440
573	201359	238
574	201597	967
575	202564	82
576	202646	291
577	202937	748
578	203685	96
579	203781	896
580	204677	180
581	204857	725
582	205582	155
583	205737	343
584	206080	366
585	206446	528
586	206974	270
587	207244	155
588	207399	870
589	208269	654
590	208923	49
591	208972	43
592	209015	64
593	209079	234
594	209313	65
595	209378	325
596	209703	867
597	210570	115
598	210685	70
599	210755	291
600	211046	440
601	211486	279
602	211765	202
603	211967	70
604	212037	967
605	213004	66
606	213070	440
607	213510	238
608	213748	281
609	214029	291
610	214320	70
611	214390	63
612	214453	239
613	214692	339
614	215031	202
615	215233	208
616	215441	70
617	215511	765
618	216276	692
619	216968	740
620	217708	660
621	218368	61
622	218429	239
623	218668	191
624	218859	238
625	219097	726
626	219823	247
627	220070	392
628	220462	67
629	220529	47
630	220576	877
631	221453	967
632	222420	45
633	222465	202
634	222667	43
635	222710	341
636	223051	202
637	223253	63
638	223316	63
639	223379	353
640	223732	869
641	224601	58
642	224659	353
643	225012	239
644	225251	202
645	225453	64
646	225517	264
647	225781	298
648	226079	768
649	226847	202
650	227049	87
651	227136	269
652	227405	298
653	227703	85
654	227788	246
655	228034	276
656	228310	82
657	228392	792
658	229184	191
659	229375	994
660	230369	71
661	230440	820
662	231260	382
663	231642	50
664	231692	43
665	231735	58
666	231793	370
667	232163	652
668	232815	820
669	233635	1278
670	234913	304
671	235217	304
672	235521	308
673	235829	967
674	236796	222
675	237018	440
676	237458	459
677	237917	276
678	238193	243
679	238436	341
680	238777	82
681	238859	291
682	239150	440
683	239590	238
684	239828	967
685	240795	70
686	240865	356
687	241221	725
688	241946	476
689	242422	202
690	242624	43
691	242667	652
692	243319	47
693	243366	208
694	243574	130
695	243704	653
696	244357	49
697	244406	43
698	244449	202
699	244651	341
700	244992	85
701	245077	205
702	245282	726
703	246008	267
704	246275	316
705	246591	194
706	246785	238
707	247023	967
708	247990	281
709	248271	266
710	248537	155
711	248692	66
712	248758	440
713	249198	238
714	249436	281
715	249717	291
716	250008	70
717	250078	967
718	251045	66
719	251111	392
720	251503	246
721	251749	793
722	252542	769
723	253311	198
724	253509	96
725	253605	247
726	253852	896
727	254748	392
728	255140	201
729	255341	245
730	255586	117
731	255703	896
732	256599	967
733	257566	75
734	257641	259
735	257900	793
736	258693	49
737	258742	291
738	259033	70
739	259103	440
740	259543	869
741	260412	155
742	260567	869
743	261436	652
744	262088	155
745	262243	392
746	262635	130
747	262765	726
748	263491	201
749	263692	205
750	263897	252
751	264149	363
752	264512	155
753	264667	67
754	264734	287
755	265021	820
756	265841	244
757	266085	176
758	266261	339
759	266600	66
760	266666	393
761	267059	344
762	267403	69
763	267472	334
764	267806	63
765	267869	270
766	268139	724
767	268863	427
768	269290	90
769	269380	298
770	269678	191
771	269869	199
772	270068	314
773	270382	272
774	270654	542
775	271196	869
776	272065	378
777	272443	444
778	272887	232
779	273119	232
780	273351	232
781	273583	440
782	274023	188
783	274211	70
784	274281	452
785	274733	803
786	275536	179
787	275715	652
788	276367	238
789	276605	967
790	277572	82
791	277654	291
792	277945	440
793	278385	96
794	278481	225
795	278706	249
796	278955	327
797	279282	191
798	279473	876
799	280349	202
800	280551	651
801	281202	871
802	282073	67
803	282140	42
804	282182	202
805	282384	342
806	282726	155
807	282881	869
808	283750	341
809	284091	65
810	284156	205
811	284361	281
812	284642	247
813	284889	542
814	285431	291
815	285722	440
816	286162	70
817	286232	955
818	287187	43
819	287230	238
820	287468	281
821	287749	291
822	288040	70
823	288110	967
824	289077	66
825	289143	440
826	289583	238
827	289821	803
828	290624	867
829	291491	270
830	291761	248
831	292009	144
832	292153	356
833	292509	63
834	292572	792
835	293364	244
836	293608	156
837	293764	134
838	293898	277
839	294175	725
840	294900	440
841	295340	58
842	295398	350
843	295748	764
844	296512	234
845	296746	967
846	297713	225
847	297938	281
848	298219	341
849	298560	43
850	298603	341
851	298944	202
852	299146	43
853	299189	793
854	299982	298
855	300280	204
856	300484	155
857	300639	726
858	301365	873
859	302238	537
860	302775	652
861	303427	270
862	303697	253
863	303950	390
864	304340	64
865	304404	98
866	304502	914
867	305416	49
868	305465	191
869	305656	949
870	306605	114
871	306719	229
872	306948	339
873	307287	382
874	307669	890
875	308559	61
876	308620	369
877	308989	382
878	309371	174
879	309545	645
880	310190	526
881	310716	759
882	311475	198
883	311673	341
884	312014	192
885	312206	632
886	312838	252
887	313090	252
888	313342	252
889	313594	291
890	313885	43
891	313928	238
892	314166	276
893	314442	216
894	314658	301
895	314959	202
896	315161	291
897	315452	440
898	315892	238
899	316130	967
900	317097	82
901	317179	356
902	317535	820
903	318355	483
904	318838	383
905	319221	896
906	320117	331
907	320448	155
908	320603	202
909	320805	765
910	321570	63
911	321633	342
912	321975	155
913	322130	870
914	323000	654
915	323654	49
916	323703	768
917	324471	67
918	324538	205
919	324743	872
920	325615	259
921	325874	199
922	326073	967
923	327040	281
924	327321	238
925	327559	426
926	327985	869
927	328854	291
928	329145	70
929	329215	967
930	330182	66
931	330248	440
932	330688	238
933	330926	281
934	331207	953
935	332160	282
936	332442	317
937	332759	132
938	332891	66
939	332957	370
940	333327	225
941	333552	86
942	333638	382
943	334020	162
944	334182	45
945	334227	949
946	335176	69
947	335245	202
948	335447	281
949	335728	271
950	335999	86
951	336085	243
952	336328	96
953	336424	440
954	336864	356
955	337220	70
956	337290	660
957	337950	341
958	338291	652
959	338943	155
960	339098	869
961	339967	270
962	340237	819
963	341056	462
964	341518	646
965	342164	47
966	342211	341
967	342552	202
968	342754	43
969	342797	68
970	342865	262
971	343127	191
972	343318	85
973	343403	40
974	343443	335
975	343778	48
976	343826	174
977	344000	382
978	344382	346
979	344728	140
980	344868	58
981	344926	185
982	345111	764
983	345875	75
984	345950	260
985	346210	192
986	346402	291
987	346693	177
988	346870	204
989	347074	381
990	347455	144
991	347599	652
992	348251	175
993	348426	495
994	348921	848
995	349769	848
996	350617	848
997	351465	281
998	351746	22
999	351768	497
1000	352265	515
1001	352780	299
1002	353079	352
1003	353431	155
1004	353586	967
1005	354553	82
1006	354635	291
1007	354926	440
1008	355366	238
1009	355604	225
1010	355829	298
1011	356127	434
1012	356561	534
1013	357095	363
1014	357458	325
1015	357783	59
1016	357842	177
1017	358019	247
1018	358266	392
1019	358658	870
1020	359528	647
1021	360175	49
1022	360224	43
1023	360267	201
1024	360468	244
1025	360712	49
1026	360761	726
1027	361487	325
1028	361812	276
1029	362088	291
1030	362379	440
1031	362819	70
1032	362889	291
1033	363180	47
1034	363227	341
1035	363568	967
1036	364535	66
1037	364601	440
1038	365041	238
1039	365279	281
1040	365560	291
1041	365851	70
1042	365921	425
1043	366346	455
1044	366801	239
1045	367040	68
1046	367108	88
1047	367196	903
1048	368099	298
1049	368397	350
1050	368747	185
1051	368932	763
1052	369695	341
1053	370036	382
1054	370418	64
1055	370482	191
1056	370673	70
1057	370743	317
1058	371060	63
1059	371123	108
1060	371231	725
1061	371956	281
1062	372237	96
1063	372333	238
1064	372571	201
1065	372772	869
1066	373641	202
1067	373843	44
1068	373887	341
1069	374228	67
1070	374295	390
1071	374685	75
1072	374760	42
1073	374802	65
1074	374867	660
1075	375527	191
1076	375718	890
1077	376608	60
1078	376668	841
1079	377509	174
1080	377683	341
1081	378024	51
1082	378075	73
1083	378148	47
1084	378195	60
1085	378255	75
1086	378330	748
1087	379078	251
1088	379329	873
1089	380202	170
1090	380372	246
1091	380618	244
1092	380862	754
1093	381616	175
1094	381791	967
1095	382758	76
1096	382834	225
1097	383059	238
1098	383297	470
1099	383767	202
1100	383969	179
1101	384148	302
1102	384450	304
1103	384754	304
1104	385058	304
1105	385362	238
1106	385600	903
1107	386503	255
1108	386758	419
1109	387177	820
1110	387997	506
1111	388503	43
1112	388546	440
1113	388986	238
1114	389224	967
1115	390191	82
1116	390273	291
1117	390564	748
1118	391312	389
1119	391701	362
1120	392063	424
1121	392487	692
1122	393179	255
1123	393434	870
1124	394304	49
1125	394353	63
1126	394416	792
1127	395208	49
1128	395257	42
1129	395299	202
1130	395501	342
1131	395843	156
1132	395999	64
1133	396063	234
1134	396297	65
1135	396362	267
1136	396629	768
1137	397397	967
1138	398364	281
1139	398645	238
1140	398883	967
1141	399850	783
1142	400633	650
1143	401283	440
1144	401723	238
1145	401961	281
1146	402242	291
1147	402533	70
1148	402603	967
1149	403570	66
1150	403636	296
1151	403932	225
1152	404157	246
1153	404403	64
1154	404467	349
1155	404816	724
1156	405540	820
1157	406360	317
1158	406677	170
1159	406847	64
1160	406911	869
1161	407780	75
1162	407855	393
1163	408248	896
1164	409144	238
1165	409382	239
1166	409621	250
1167	409871	58
1168	409929	205
1169	410134	70
1170	410204	748
1171	410952	793
1172	411745	156
1173	411901	202
1174	412103	155
1175	412258	869
1176	413127	652
1177	413779	63
1178	413842	193
1179	414035	58
1180	414093	174
1181	414267	67
1182	414334	201
1183	414535	523
1184	415058	764
1185	415822	342
1186	416164	725
1187	416889	820
1188	417709	879
1189	418588	379
1190	418967	62
1191	419029	49
1192	419078	742
1193	419820	61
1194	419881	70
1195	419951	527
1196	420478	758
1197	421236	869
1198	422105	78
1199	422183	134
1200	422317	214
1201	422531	726
1202	423257	440
1203	423697	370
1204	424067	499
1205	424566	132
1206	424698	759
1207	425457	155
1208	425612	492
1209	426104	552
1210	426656	232
1211	426888	232
1212	427120	232
1213	427352	70
1214	427422	360
1215	427782	480
1216	428262	820
1217	429082	298
1218	429380	247
1219	429627	869
1220	430496	82
1221	430578	291
1222	430869	440
1223	431309	238
1224	431547	967
1225	432514	70
1226	432584	191
1227	432775	455
1228	433230	274
1229	433504	202
1230	433706	849
1231	434555	342
1232	434897	81
1233	434978	86
1234	435064	270
1235	435334	202
1236	435536	342
1237	435878	155
1238	436033	870
1239	436903	659
1240	437562	85
1241	437647	205
1242	437852	67
1243	437919	281
1244	438200	244
1245	438444	440
1246	438884	70
1247	438954	291
1248	439245	440
1249	439685	202
1250	439887	155
1251	440042	77
1252	440119	291
1253	440410	70
1254	440480	967
1255	441447	66
1256	441513	440
1257	441953	238
1258	442191	47
1259	442238	126
1260	442364	867
1261	443231	389
1262	443620	68
1263	443688	341
1264	444029	389
1265	444418	239
1266	444657	87
1267	444744	62
1268	444806	660
1269	445466	61
1270	445527	800
1271	446327	725
1272	447052	819
1273	447871	246
1274	448117	772
1275	448889	346
1276	449235	65
1277	449300	238
1278	449538	356
1279	449894	270
1280	450164	45
1281	450209	155
1282	450364	43
1283	450407	341
1284	450748	202
1285	450950	392
1286	451342	174
1287	451516	363
1288	451879	191
1289	452070	234
1290	452304	156
1291	452460	363
1292	452823	246
1293	453069	211
1294	453280	203
1295	453483	298
1296	453781	318
1297	454099	343
1298	454442	243
1299	454685	49
1300	454734	224
1301	454958	245
1302	455203	96
1303	455299	69
1304	455368	245
1305	455613	341
1306	455954	112
1307	456066	757
1308	456823	456
1309	457279	74
1310	457353	281
1311	457634	897
1312	458531	146
1313	458677	820
1314	459497	498
1315	459995	732
1316	460727	214
1317	460941	224
1318	461165	252
1319	461417	252
1320	461669	252
1321	461921	793
1322	462714	889
1323	463603	565
1324	464168	390
1325	464558	378
1326	464936	518
1327	465454	341
1328	465795	238
1329	466033	967
1330	467000	82
1331	467082	291
1332	467373	440
1333	467813	96
1334	467909	174
1335	468083	402
1336	468485	521
1337	469006	191
1338	469197	330
1339	469527	654
1340	470181	892
1341	471073	350
1342	471423	132
1343	471555	155
1344	471710	870
1345	472580	654
1346	473234	49
1347	473283	45
1348	473328	341
1349	473669	65
1350	473734	49
1351	473783	872
1352	474655	64
1353	474719	281
1354	475000	238
1355	475238	967
1356	476205	281
1357	476486	176
1358	476662	202
1359	476864	70
1360	476934	967
1361	477901	66
1362	477967	440
1363	478407	238
1364	478645	281
1365	478926	291
1366	479217	674
1367	479891	341
1368	480232	317
1369	480549	793
1370	481342	366
1371	481708	869
1372	482577	191
1373	482768	246
1374	483014	241
1375	483255	341
1376	483596	201
1377	483797	245
1378	484042	298
1379	484340	202
1380	484542	298
1381	484840	867
1382	485707	69
1383	485776	272
1384	486048	67
1385	486115	317
1386	486432	70
1387	486502	67
1388	486569	869
1389	487438	652
1390	488090	869
1391	488959	652
1392	489611	155
1393	489766	793
1394	490559	245
1395	490804	518
1396	491322	298
1397	491620	270
1398	491890	45
1399	491935	537
1400	492472	78
1401	492550	731
1402	493281	76
1403	493357	382
1404	493739	239
1405	493978	481
1406	494459	140
1407	494599	49
1408	494648	375
1409	495023	134
1410	495157	356
1411	495513	75
1412	495588	70
1413	495658	660
1414	496318	354
1415	496672	239
1416	496911	76
1417	496987	58
1418	497045	70
1419	497115	50
1420	497165	225
1421	497390	390
1422	497780	60
1423	497840	190
1424	498030	208
1425	498238	155
1426	498393	848
1427	499241	848
1428	500089	848
1429	500937	270
1430	501207	69
1431	501276	239
1432	501515	298
1433	501813	192
1434	502005	403
1435	502408	652
1436	503060	291
1437	503351	440
1438	503791	238
1439	504029	967
1440	504996	82
1441	505078	356
1442	505434	847
1443	506281	338
1444	506619	424
1445	507043	896
1446	507939	528
1447	508467	202
1448	508669	366
1449	509035	502
1450	509537	68
1451	509605	649
1452	510254	49
1453	510303	43
1454	510346	202
1455	510548	341
1456	510889	769
1457	511658	67
1458	511725	234
1459	511959	325
1460	512284	85
1461	512369	70
1462	512439	291
1463	512730	440
1464	513170	70
1465	513240	98
1466	513338	42
1467	513380	66
1468	513446	440
1469	513886	238
1470	514124	281
1471	514405	291
1472	514696	70
1473	514766	967
1474	515733	200
1475	515933	202
1476	516135	239
1477	516374	270
1478	516644	892
1479	517536	202
1480	517738	174
1481	517912	317
1482	518229	764
1483	518993	239
1484	519232	156
1485	519388	134
1486	519522	174
1487	519696	191
1488	519887	393
1489	520280	726
1490	521006	81
1491	521087	725
1492	521812	49
1493	521861	867
1494	522728	225
1495	522953	63
1496	523016	341
1497	523357	43
1498	523400	341
1499	523741	202
1500	523943	43
1501	523986	270
1502	524256	758
1503	525014	202
1504	525216	390
1505	525606	67
1506	525673	363
1507	526036	202
1508	526238	112
1509	526350	71
1510	526421	58
1511	526479	192
1512	526671	250
1513	526921	410
1514	527331	892
1515	528223	55
1516	528278	244
1517	528522	869
1518	529391	225
1519	529616	347
1520	529963	108
1521	530071	201
1522	530272	737
1523	531009	499
1524	531508	769
1525	532277	278
1526	532555	238
1527	532793	199
1528	532992	492
1529	533484	191
1530	533675	86
1531	533761	142
1532	533903	474
1533	534377	378
1534	534755	304
1535	535059	304
1536	535363	304
1537	535667	67
1538	535734	74
1539	535808	199
1540	536007	191
1541	536198	175
1542	536373	387
1543	536760	202
1544	536962	967
1545	537929	82
1546	538011	291
1547	538302	440
1548	538742	238
1549	538980	225
1550	539205	293
1551	539498	308
1552	539806	234
1553	540040	363
1554	540403	849
1555	541252	155
1556	541407	47
1557	541454	347
1558	541801	64
1559	541865	42
1560	541907	202
1561	542109	342
1562	542451	155
1563	542606	869
1564	543475	244
1565	543719	49
1566	543768	205
1567	543973	267
1568	544240	341
1569	544581	238
1570	544819	967
1571	545786	281
1572	546067	238
1573	546305	40
1574	546345	462
1575	546807	238
1576	547045	281
1577	547326	291
1578	547617	70
1579	547687	967
1580	548654	66
1581	548720	440
1582	549160	176
1583	549336	155
1584	549491	246
1585	549737	132
1586	549869	47
1587	549916	652
1588	550568	316
1589	550884	239
1590	551123	66
1591	551189	77
1592	551266	45
1593	551311	216
1594	551527	191
1595	551718	896
1596	552614	191
1597	552805	205
1598	553010	348
1599	553358	205
1600	553563	234
1601	553797	239
1602	554036	96
1603	554132	392
1604	554524	660
1605	555184	341
1606	555525	652
1607	556177	155
1608	556332	869
1609	557201	67
1610	557268	70
1611	557338	191
1612	557529	820
1613	558349	63
1614	558412	539
1615	558951	191
1616	559142	354
1617	559496	994
1618	560490	272
1619	560762	175
1620	560937	857
1621	561794	382
1622	562176	366
1623	562542	316
1624	562858	132
1625	562990	341
1626	563331	820
1627	564151	762
1628	564913	347
1629	565260	156
1630	565416	216
1631	565632	55
1632	565687	854
1633	566541	61
1634	566602	319
1635	566921	645
1636	567566	134
1637	567700	174
1638	567874	346
1639	568220	213
1640	568433	367
1641	568800	497
1642	569297	232
1643	569529	232
1644	569761	232
1645	569993	63
1646	570056	244
1647	570300	266
1648	570566	174
1649	570740	820
1650	571560	363
1651	571923	155
1652	572078	440
1653	572518	238
1654	572756	967
1655	573723	82
1656	573805	184
1657	573989	748
1658	574737	264
1659	575001	249
1660	575250	424
1661	575674	692
1662	576366	330
1663	576696	869
1664	577565	649
1665	578214	226
1666	578440	389
1667	578829	342
1668	579171	155
1669	579326	870
1670	580196	654
1671	580850	49
1672	580899	64
1673	580963	234
1674	581197	726
1675	581923	281
1676	582204	798
1677	583002	291
1678	583293	440
1679	583733	70
1680	583803	291
1681	584094	51
1682	584145	204
1683	584349	291
1684	584640	70
1685	584710	967
1686	585677	66
1687	585743	440
1688	586183	238
1689	586421	281
1690	586702	96
1691	586798	42
1692	586840	867
1693	587707	68
1694	587775	200
1695	587975	155
1696	588130	341
1697	588471	246
1698	588717	84
1699	588801	71
1700	588872	341
1701	589213	737
1702	589950	819
1703	590769	725
1704	591494	174
1705	591668	65
1706	591733	246
1707	591979	65
1708	592044	96
1709	592140	246
1710	592386	281
1711	592667	793
1712	593460	201
1713	593661	869
1714	594530	202
1715	594732	28
1716	594760	341
1717	595101	63
1718	595164	108
1719	595272	692
1720	595964	869
1721	596833	392
1722	597225	202
1723	597427	518
1724	597945	342
1725	598287	427
1726	598714	727
1727	599441	328
1728	599769	191
1729	599960	47
1730	600007	867
1731	600874	740
1732	601614	669
1733	602283	298
1734	602581	246
1735	602827	797
1736	603624	45
1737	603669	211
1738	603880	61
1739	603941	332
1740	604273	238
1741	604511	878
1742	605389	177
1743	605566	229
1744	605795	72
1745	605867	382
1746	606249	774
1747	607023	526
1748	607549	301
1749	607850	252
1750	608102	252
1751	608354	252
1752	608606	392
1753	608998	77
1754	609075	501
1755	609576	820
1756	610396	298
1757	610694	191
1758	610885	43
1759	610928	82
1760	611010	291
1761	611301	440
1762	611741	238
1763	611979	710
1764	612689	70
1765	612759	260
1766	613019	223
1767	613242	430
1768	613672	202
1769	613874	528
1770	614402	341
1771	614743	200
1772	614943	216
1773	615159	793
1774	615952	870
1775	616822	653
1776	617475	49
1777	617524	43
1778	617567	201
1779	617768	85
1780	617853	252
1781	618105	65
1782	618170	994
1783	619164	274
1784	619438	967
1785	620405	281
1786	620686	238
1787	620924	967
1788	621891	896
1789	622787	726
1790	623513	967
1791	624480	66
1792	624546	440
1793	624986	238
1794	625224	281
1795	625505	291
1796	625796	70
1797	625866	726
1798	626592	849
1799	627441	317
1800	627758	64
1801	627822	177
1802	627999	43
1803	628042	202
1804	628244	317
1805	628561	242
1806	628803	116
1807	628919	869
1808	629788	72
1809	629860	393
1810	630253	202
1811	630455	60
1812	630515	67
1813	630582	766
1814	631348	67
1815	631415	725
1816	632140	317
1817	632457	267
1818	632724	270
1819	632994	156
1820	633150	202
1821	633352	155
1822	633507	869
1823	634376	652
1824	635028	392
1825	635420	347
1826	635767	242
1827	636009	341
1828	636350	793
1829	637143	191
1830	637334	363
1831	637697	202
1832	637899	75
1833	637974	252
1834	638226	629
1835	638855	174
1836	639029	649
1837	639678	247
1838	639925	224
1839	640149	198
1840	640347	378
1841	640725	63
1842	640788	274
1843	641062	726
1844	641788	72
1845	641860	86
1846	641946	388
1847	642334	347
1848	642681	324
1849	643005	76
1850	643081	530
1851	643611	820
1852	644431	270
1853	644701	236
1854	644937	474
1855	645411	227
1856	645638	848
1857	646486	848
1858	647334	896
1859	648230	793
1860	649023	291
1861	649314	240
1862	649554	382
1863	649936	378
1864	650314	202
1865	650516	869
1866	651385	238
1867	651623	967
1868	652590	82
1869	652672	291
1870	652963	726
1871	653689	96
1872	653785	869
1873	654654	568
1874	655222	913
1875	656135	191
1876	656326	849
1877	657175	652
1878	657827	177
1879	658004	211
1880	658215	270
1881	658485	49
1882	658534	42
1883	658576	202
1884	658778	342
1885	659120	156
1886	659276	341
1887	659617	353
1888	659970	67
1889	660037	427
1890	660464	65
1891	660529	440
1892	660969	70
1893	661039	291
1894	661330	440
1895	661770	363
1896	662133	75
1897	662208	440
1898	662648	238
1899	662886	281
1900	663167	291
1901	663458	70
1902	663528	967
1903	664495	66
1904	664561	74
1905	664635	330
1906	664965	239
1907	665204	389
1908	665593	649
1909	666242	341
1910	666583	155
1911	666738	239
1912	666977	767
1913	667744	90
1914	667834	660
1915	668494	211
1916	668705	60
1917	668765	191
1918	668956	246
1919	669202	49
1920	669251	882
1921	670133	49
1922	670182	205
1923	670387	867
1924	671254	872
1925	672126	67
1926	672193	45
1927	672238	155
1928	672393	43
1929	672436	341
1930	672777	202
1931	672979	793
1932	673772	793
1933	674565	767
1934	675332	201
1935	675533	130
1936	675663	491
1937	676154	539
1938	676693	155
1939	676848	61
1940	676909	777
1941	677686	202
1942	677888	390
1943	678278	200
1944	678478	259
1945	678737	388
1946	679125	154
1947	679279	212
1948	679491	90
1949	679581	366
1950	679947	205
1951	680152	80
1952	680232	346
1953	680578	191
1954	680769	102
1955	680871	237
1956	681108	366
1957	681474	147
1958	681621	390
1959	682011	185
1960	682196	209
1961	682405	367
1962	682772	225
1963	682997	304
1964	683301	304
1965	683605	363
1966	683968	270
1967	684238	440
1968	684678	199
1969	684877	298
1970	685175	192
1971	685367	403
1972	685770	341
1973	686111	291
1974	686402	440
1975	686842	238
1976	687080	967
1977	688047	204
1978	688251	356
1979	688607	341
1980	688948	210
1981	689158	381
1982	689539	896
1983	690435	330
1984	690765	202
1985	690967	57
1986	691024	793
1987	691817	130
1988	691947	202
1989	692149	342
1990	692491	155
1991	692646	870
1992	693516	659
1993	694175	768
1994	694943	74
1995	695017	49
1996	695066	75
1997	695141	84
1998	695225	281
1999	695506	238
2000	695744	967
2001	696711	281
2002	696992	692
2003	697684	58
2004	697742	77
2005	697819	291
2006	698110	70
2007	698180	967
2008	699147	66
2009	699213	440
2010	699653	238
2011	699891	58
2012	699949	528
2013	700477	246
2014	700723	793
2015	701516	81
2016	701597	869
2017	702466	43
2018	702509	246
2019	702755	129
2020	702884	270
2021	703154	201
2022	703355	80
2023	703435	819
2024	704254	896
2025	705150	764
2026	705914	234
2027	706148	69
2028	706217	234
2029	706451	65
2030	706516	239
2031	706755	364
2032	707119	63
2033	707182	869
2034	708051	652
2035	708703	869
2036	709572	652
2037	710224	155
2038	710379	270
2039	710649	67
2040	710716	129
2041	710845	156
2042	711001	854
2043	711855	205
2044	712060	202
2045	712262	652
2046	712914	244
2047	713158	74
2048	713232	158
2049	713390	390
2050	713780	177
2051	713957	841
2052	714798	245
2053	715043	38
2054	715081	174
2055	715255	353
2056	715608	219
2057	715827	47
2058	715874	347
2059	716221	77
2060	716298	174
2061	716472	771
2062	717243	260
2063	717503	892
2064	718395	517
2065	718912	191
2066	719103	170
2067	719273	209
2068	719482	526
2069	720008	502
2070	720510	232
2071	720742	232
2072	720974	692
2073	721666	67
2074	721733	467
2075	722200	568
2076	722768	191
2077	722959	175
2078	723134	387
2079	723521	652
2080	724173	967
2081	725140	82
2082	725222	291
2083	725513	440
2084	725953	75
2085	726028	225
2086	726253	652
2087	726905	223
2088	727128	72
2089	727200	869
2090	728069	528
2091	728597	155
2092	728752	81
2093	728833	270
2094	729103	67
2095	729170	155
2096	729325	870
2097	730195	654
2098	730849	49
2099	730898	45
2100	730943	244
2101	731187	86
2102	731273	234
2103	731507	61
2104	731568	341
2105	731909	70
2106	731979	291
2107	732270	440
2108	732710	70
2109	732780	202
2110	732982	271
2111	733253	70
2112	733323	967
2113	734290	66
2114	734356	440
2115	734796	238
2116	735034	281
2117	735315	291
2118	735606	278
2119	735884	208
2120	736092	867
2121	736959	270
2122	737229	81
2123	737310	202
2124	737512	867
2125	738379	867
2126	739246	65
2127	739311	793
2128	740104	156
2129	740260	347
2130	740607	298
2131	740905	725
2132	741630	78
2133	741708	726
2134	742434	114
2135	742548	47
2136	742595	67
2137	742662	246
2138	742908	936
2139	743844	392
2140	744236	341
2141	744577	43
2142	744620	341
2143	744961	202
2144	745163	30
2145	745193	67
2146	745260	63
2147	745323	65
2148	745388	45
2149	745433	332
2150	745765	726
2151	746491	191
2152	746682	41
2153	746723	134
2154	746857	353
2155	747210	363
2156	747573	378
2157	747951	81
2158	748032	849
2159	748881	154
2160	749035	764
2161	749799	872
2162	750671	790
2163	751461	141
2164	751602	65
2165	751667	226
2166	751893	344
2167	752237	238
2168	752475	238
2169	752713	330
2170	753043	50
2171	753093	232
2172	753325	174
2173	753499	792
2174	754291	774
2175	755065	474
2176	755539	319
2177	755858	252
2178	756110	252
2179	756362	202
2180	756564	63
2181	756627	82
2182	756709	200
2183	756909	174
2184	757083	748
2185	757831	363
2186	758194	202
2187	758396	440
2188	758836	238
2189	759074	967
2190	760041	82
2191	760123	58
2192	760181	748
2193	760929	202
2194	761131	568
2195	761699	66
2196	761765	341
2197	762106	208
2198	762314	874
2199	763188	440
2200	763628	132
2201	763760	63
2202	763823	649
2203	764472	49
2204	764521	43
2205	764564	202
2206	764766	768
2207	765534	64
2208	765598	777
2209	766375	347
2210	766722	244
2211	766966	335
2212	767301	238
2213	767539	967
2214	768506	281
2215	768787	238
2216	769025	191
2217	769216	854
2218	770070	66
2219	770136	440
2220	770576	238
2221	770814	281
2222	771095	291
2223	771386	70
2224	771456	967
2225	772423	726
2226	773149	204
2227	773353	317
2228	773670	130
2229	773800	332
2230	774132	652
2231	774784	867
2232	775651	847
2233	776498	90
2234	776588	67
2235	776655	45
2236	776700	226
2237	776926	393
2238	777319	202
2239	777521	111
2240	777632	205
2241	777837	346
2242	778183	725
2243	778908	49
2244	778957	764
2245	779721	74
2246	779795	869
2247	780664	660
2248	781324	869
2249	782193	652
2250	782845	155
2251	783000	342
2252	783342	63
2253	783405	392
2254	783797	340
2255	784137	660
2256	784797	380
2257	785177	47
2258	785224	491
2259	785715	870
2260	786585	820
2261	787405	298
2262	787703	236
2263	787939	391
2264	788330	81
2265	788411	330
2266	788741	765
2267	789506	243
2268	789749	267
2269	790016	269
2270	790285	854
2271	791139	67
2272	791206	870
2273	792076	884
2274	792960	252
2275	793212	769
2276	793981	849
2277	794830	200
2278	795030	526
2279	795556	71
2280	795627	335
2281	795962	236
2282	796198	367
2283	796565	441
2284	797006	848
2285	797854	848
2286	798702	191
2287	798893	392
2288	799285	238
2289	799523	354
2290	799877	869
2291	800746	229
2292	800975	202
2293	801177	155
2294	801332	82
2295	801414	291
2296	801705	440
2297	802145	238
2298	802383	277
2299	802660	70
2300	802730	155
2301	802885	215
2302	803100	247
2303	803347	49
2304	803396	291
2305	803687	518
2306	804205	291
2307	804496	68
2308	804564	392
2309	804956	42
2310	804998	202
2311	805200	342
2312	805542	155
2313	805697	244
2314	805941	85
2315	806026	879
2316	806905	737
2317	807642	134
2318	807776	561
2319	808337	291
2320	808628	440
2321	809068	70
2322	809138	291
2323	809429	216
2324	809645	300
2325	809945	238
2326	810183	281
2327	810464	291
2328	810755	70
2329	810825	967
2330	811792	66
2331	811858	440
2332	812298	58
2333	812356	504
2334	812860	239
2335	813099	67
2336	813166	854
2337	814020	155
2338	814175	867
2339	815042	264
2340	815306	87
2341	815393	63
2342	815456	820
2343	816276	341
2344	816617	191
2345	816808	191
2346	816999	354
2347	817353	65
2348	817418	204
2349	817622	205
2350	817827	234
2351	818061	248
2352	818309	62
2353	818371	341
2354	818712	201
2355	818913	341
2356	819254	202
2357	819456	28
2358	819484	870
2359	820354	392
2360	820746	270
2361	821016	204
2362	821220	869
2363	822089	191
2364	822280	65
2365	822345	363
2366	822708	247
2367	822955	298
2368	823253	820
2369	824073	256
2370	824329	325
2371	824654	779
2372	825433	528
2373	825961	247
2374	826208	108
2375	826316	281
2376	826597	259
2377	826856	332
2378	827188	234
2379	827422	342
2380	827764	263
2381	828027	775
2382	828802	340
2383	829142	208
2384	829350	650
2385	830000	238
2386	830238	1117
2387	831355	341
2388	831696	209
2389	831905	526
2390	832431	417
2391	832848	304
2392	833152	304
2393	833456	777
2394	834233	820
2395	835053	291
2396	835344	223
2397	835567	341
2398	835908	70
2399	835978	191
2400	836169	43
2401	836212	238
2402	836450	967
2403	837417	82
2404	837499	291
2405	837790	740
2406	838530	96
2407	838626	43
2408	838669	351
2409	839020	134
2410	839154	652
2411	839806	440
2412	840246	535
2413	840781	467
2414	841248	64
2415	841312	307
2416	841619	342
2417	841961	155
2418	842116	870
2419	842986	654
2420	843640	64
2421	843704	341
2422	844045	318
2423	844363	216
2424	844579	820
2425	845399	130
2426	845529	967
2427	846496	281
2428	846777	238
2429	847015	967
2430	847982	211
2431	848193	278
2432	848471	291
2433	848762	70
2434	848832	967
2435	849799	66
2436	849865	440
2437	850305	238
2438	850543	281
2439	850824	75
2440	850899	64
2441	850963	246
2442	851209	63
2443	851272	391
2444	851663	43
2445	851706	330
2446	852036	260
2447	852296	238
2448	852534	392
2449	852926	298
2450	853224	869
2451	854093	174
2452	854267	725
2453	854992	317
2454	855309	67
2455	855376	726
2456	856102	65
2457	856167	80
2458	856247	71
2459	856318	247
2460	856565	660
2461	857225	156
2462	857381	652
2463	858033	155
2464	858188	341
2465	858529	202
2466	858731	251
2467	858982	221
2468	859203	462
2469	859665	341
2470	860006	174
2471	860180	67
2472	860247	539
2473	860786	765
2474	861551	390
2475	861941	390
2476	862331	953
2477	863284	293
2478	863577	259
2479	863836	764
2480	864600	63
2481	864663	58
2482	864721	936
2483	865657	191
2484	865848	380
2485	866228	317
2486	866545	652
2487	867197	264
2488	867461	73
2489	867534	328
2490	867862	529
2491	868391	149
2492	868540	470
2493	869010	1117
2494	870127	869
2495	870996	312
2496	871308	474
2497	871782	264
2498	872046	232
2499	872278	232
2500	872510	353
2501	872863	298
2502	873161	440
2503	873601	422
2504	874023	652
2505	874675	96
2506	874771	403
2507	875174	131
2508	875305	291
2509	875596	440
2510	876036	238
2511	876274	967
2512	877241	224
2513	877465	356
2514	877821	193
2515	878014	268
2516	878282	1199
2517	879481	202
2518	879683	467
2519	880150	342
2520	880492	238
2521	880730	389
2522	881119	232
2523	881351	870
2524	882221	654
2525	882875	49
2526	882924	43
2527	882967	86
2528	883053	768
2529	883821	239
2530	884060	211
2531	884271	298
2532	884569	244
2533	884813	440
2534	885253	70
2535	885323	291
2536	885614	440
2537	886054	71
2538	886125	270
2539	886395	967
2540	887362	66
2541	887428	440
2542	887868	238
2543	888106	281
2544	888387	291
2545	888678	70
2546	888748	271
2547	889019	67
2548	889086	793
2549	889879	392
2550	890271	191
2551	890462	341
2552	890803	849
2553	891652	440
2554	892092	764
2555	892856	869
2556	893725	393
2557	894118	669
2558	894787	60
2559	894847	202
2560	895049	867
2561	895916	49
2562	895965	74
2563	896039	67
2564	896106	47
2565	896153	85
2566	896238	134
2567	896372	201
2568	896573	45
2569	896618	202
2570	896820	43
2571	896863	869
2572	897732	155
2573	897887	527
2574	898414	388
2575	898802	726
2576	899528	197
2577	899725	873
2578	900598	234
2579	900832	202
2580	901034	350
2581	901384	191
2582	901575	191
2583	901766	425
2584	902191	224
2585	902415	68
2586	902483	241
2587	902724	350
2588	903074	346
2589	903420	364
2590	903784	172
2591	903956	191
2592	904147	867
2593	905014	202
2594	905216	287
2595	905503	96
2596	905599	304
2597	905903	366
2598	906269	40
2599	906309	771
2600	907080	1117
2601	908197	47
2602	908244	317
2603	908561	367
2604	908928	130
2605	909058	252
2606	909310	252
2607	909562	252
2608	909814	391
2609	910205	467
2610	910672	242
2611	910914	202
2612	911116	356
2613	911472	387
2614	911859	207
2615	912066	967
2616	913033	82
2617	913115	291
2618	913406	440
2619	913846	388
2620	914234	225
2621	914459	465
2622	914924	480
2623	915404	169
2624	915573	155
2625	915728	82
2626	915810	202
2627	916012	82
2628	916094	793
2629	916887	252
2630	917139	49
2631	917188	43
2632	917231	202
2633	917433	342
2634	917775	341
2635	918116	244
2636	918360	250
2637	918610	72
2638	918682	386
2639	919068	379
2640	919447	281
2641	919728	238
2642	919966	967
2643	920933	281
2644	921214	80
2645	921294	838
2646	922132	440
2647	922572	238
2648	922810	281
2649	923091	291
2650	923382	70
2651	923452	967
2652	924419	66
2653	924485	793
2654	925278	68
2655	925346	270
2656	925616	325
2657	925941	174
2658	926115	869
2659	926984	528
2660	927512	281
2661	927793	60
2662	927853	660
2663	928513	191
2664	928704	198
2665	928902	819
2666	929721	191
2667	929912	239
2668	930151	234
2669	930385	58
2670	930443	49
2671	930492	725
2672	931217	344
2673	931561	767
2674	932328	156
2675	932484	224
2676	932708	155
2677	932863	869
2678	933732	202
2679	933934	652
2680	934586	69
2681	934655	245
2682	934900	75
2683	934975	156
2684	935131	758
2685	935889	317
2686	936206	191
2687	936397	871
2688	937268	174
2689	937442	174
2690	937616	296
2691	937912	803
2692	938715	86
2693	938801	66
2694	938867	87
2695	938954	763
2696	939717	74
2697	939791	767
2698	940558	174
2699	940732	239
2700	940971	155
2701	941126	253
2702	941379	353
2703	941732	848
2704	942580	892
2705	943472	737
2706	944209	103
2707	944312	1076
2708	945388	652
2709	946040	867
2710	946907	526
2711	947433	638
2712	948071	848
2713	948919	852
2714	949771	87
2715	949858	192
2716	950050	82
2717	950132	209
2718	950341	155
2719	950496	225
2720	950721	221
2721	950942	291
2722	951233	440
2723	951673	238
2724	951911	967
2725	952878	82
2726	952960	245
2727	953205	748
2728	953953	311
2729	954264	389
2730	954653	384
2731	955037	44
2732	955081	238
2733	955319	653
2734	955972	291
2735	956263	270
2736	956533	851
2737	957384	202
2738	957586	342
2739	957928	155
2740	958083	870
2741	958953	768
2742	959721	64
2743	959785	772
2744	960557	80
2745	960637	192
2746	960829	238
2747	961067	70
2748	961137	291
2749	961428	440
2750	961868	70
2751	961938	347
2752	962285	284
2753	962569	77
2754	962646	291
2755	962937	70
2756	963007	967
2757	963974	66
2758	964040	440
2759	964480	238
2760	964718	270
2761	964988	270
2762	965258	67
2763	965325	293
2764	965618	726
2765	966344	202
2766	966546	793
2767	967339	70
2768	967409	85
2769	967494	201
2770	967695	174
2771	967869	154
2772	968023	298
2773	968321	725
2774	969046	246
2775	969292	726
2776	970018	278
2777	970296	234
2778	970530	205
2779	970735	204
2780	970939	242
2781	971181	45
2782	971226	740
2783	971966	43
2784	972009	341
2785	972350	155
2786	972505	41
2787	972546	75
2788	972621	154
2789	972775	58
2790	972833	45
2791	972878	245
2792	973123	867
2793	973990	491
2794	974481	224
2795	974705	346
2796	975051	793
2797	975844	47
2798	975891	282
2799	976173	349
2800	976522	84
2801	976606	820
2802	977426	239
2803	977665	62
2804	977727	242
2805	977969	752
2806	978721	246
2807	978967	41
2808	979008	262
2809	979270	820
2810	980090	341
2811	980431	50
2812	980481	216
2813	980697	343
2814	981040	113
2815	981153	202
2816	981355	239
2817	981594	474
2818	982068	519
2819	982587	304
2820	982891	308
2821	983199	74
2822	983273	175
2823	983448	238
2824	983686	579
2825	984265	43
2826	984308	748
2827	985056	202
2828	985258	967
2829	986225	82
2830	986307	291
2831	986598	440
2832	987038	238
2833	987276	154
2834	987430	70
2835	987500	191
2836	987691	191
2837	987882	370
2838	988252	869
2839	989121	291
2840	989412	155
2841	989567	440
2842	990007	130
2843	990137	273
2844	990410	155
2845	990565	870
2846	991435	654
2847	992089	49
2848	992138	244
2849	992382	85
2850	992467	238
2851	992705	226
2852	992931	171
2853	993102	761
2854	993863	238
2855	994101	967
2856	995068	281
2857	995349	238
2858	995587	226
2859	995813	278
2860	996091	70
2861	996161	967
2862	997128	66
2863	997194	440
2864	997634	238
2865	997872	281
2866	998153	291
2867	998444	67
2868	998511	892
2869	999403	63
2870	999466	335
2871	999801	204
2872	1000005	652
2873	1000657	270
2874	1000927	238
2875	1001165	820
2876	1001985	156
2877	1002141	869
2878	1003010	38
2879	1003048	393
2880	1003441	202
2881	1003643	204
2882	1003847	205
2883	1004052	204
2884	1004256	47
2885	1004303	65
2886	1004368	727
2887	1005095	65
2888	1005160	869
2889	1006029	388
2890	1006417	869
2891	1007286	652
2892	1007938	652
2893	1008590	205
2894	1008795	347
2895	1009142	216
2896	1009358	271
2897	1009629	656
2898	1010285	70
2899	1010355	246
2900	1010601	340
2901	1010941	741
2902	1011682	239
2903	1011921	270
2904	1012191	674
2905	1012865	455
2906	1013320	854
2907	1014174	340
2908	1014514	298
2909	1014812	74
2910	1014886	247
2911	1015133	129
2912	1015262	225
2913	1015487	869
2914	1016356	727
2915	1017083	725
2916	1017808	298
2917	1018106	201
2918	1018307	197
2919	1018504	211
2920	1018715	726
2921	1019441	568
2922	1020009	155
2923	1020164	246
2924	1020410	367
2925	1020777	241
2926	1021018	232
2927	1021250	232
2928	1021482	941
2929	1022423	42
2930	1022465	291
2931	1022756	296
2932	1023052	820
2933	1023872	70
2934	1023942	191
2935	1024133	440
2936	1024573	238
2937	1024811	967
2938	1025778	82
2939	1025860	291
2940	1026151	748
2941	1026899	96
2942	1026995	493
2943	1027488	303
2944	1027791	724
2945	1028515	341
2946	1028856	440
2947	1029296	43
2948	1029339	467
2949	1029806	67
2950	1029873	801
2951	1030674	649
2952	1031323	49
2953	1031372	43
2954	1031415	202
2955	1031617	64
2956	1031681	341
2957	1032022	341
2958	1032363	888
2959	1033251	758
2960	1034009	85
2961	1034094	291
2962	1034385	440
2963	1034825	70
2964	1034895	291
2965	1035186	737
2966	1035923	270
2967	1036193	66
2968	1036259	440
2969	1036699	238
2970	1036937	281
2971	1037218	291
2972	1037509	70
2973	1037579	967
2974	1038546	63
2975	1038609	366
2976	1038975	392
2977	1039367	914
2978	1040281	75
2979	1040356	155
2980	1040511	130
2981	1040641	291
2982	1040932	378
2983	1041310	45
2984	1041355	652
2985	1042007	341
2986	1042348	191
2987	1042539	191
2988	1042730	726
2989	1043456	65
2990	1043521	467
2991	1043988	725
2992	1044713	67
2993	1044780	64
2994	1044844	340
2995	1045184	341
2996	1045525	245
2997	1045770	341
2998	1046111	202
2999	1046313	43
3000	1046356	726
3001	1047082	341
3002	1047423	737
3003	1048160	272
3004	1048432	247
3005	1048679	108
3006	1048787	793
3007	1049580	340
3008	1049920	374
3009	1050294	499
3010	1050793	67
3011	1050860	200
3012	1051060	225
3013	1051285	332
3014	1051617	764
3015	1052381	390
3016	1052771	117
3017	1052888	134
3018	1053022	65
3019	1053087	65
3020	1053152	659
3021	1053811	204
3022	1054015	203
3023	1054218	390
3024	1054608	156
3025	1054764	643
3026	1055407	72
3027	1055479	74
3028	1055553	370
3029	1055923	44
3030	1055967	317
3031	1056284	526
3032	1056810	146
3033	1056956	252
3034	1057208	252
3035	1057460	364
3036	1057824	882
3037	1058706	440
3038	1059146	221
3039	1059367	298
3040	1059665	96
3041	1059761	403
3042	1060164	82
3043	1060246	291
3044	1060537	440
3045	1060977	238
3046	1061215	967
3047	1062182	70
3048	1062252	356
3049	1062608	199
3050	1062807	443
3051	1063250	198
3052	1063448	49
3053	1063497	467
3054	1063964	341
3055	1064305	82
3056	1064387	63
3057	1064450	49
3058	1064499	42
3059	1064541	202
3060	1064743	342
3061	1065085	155
3062	1065240	85
3063	1065325	205
3064	1065530	234
3065	1065764	368
3066	1066132	236
3067	1066368	64
3068	1066432	967
3069	1067399	281
3070	1067680	238
3071	1067918	440
3072	1068358	870
3073	1069228	244
3074	1069472	238
3075	1069710	281
3076	1069991	291
3077	1070282	70
3078	1070352	967
3079	1071319	66
3080	1071385	440
3081	1071825	392
3082	1072217	672
3083	1072889	874
3084	1073763	73
3085	1073836	58
3086	1073894	43
3087	1073937	67
3088	1074004	967
3089	1074971	298
3090	1075269	341
3091	1075610	291
3092	1075901	869
3093	1076770	174
3094	1076944	967
3095	1077911	75
3096	1077986	67
3097	1078053	75
3098	1078128	205
3099	1078333	49
3100	1078382	67
3101	1078449	903
3102	1079352	660
3103	1080012	154
3104	1080166	646
3105	1080812	155
3106	1080967	869
3107	1081836	40
3108	1081876	869
3109	1082745	211
3110	1082956	869
3111	1083825	766
3112	1084591	347
3113	1084938	270
3114	1085208	340
3115	1085548	244
3116	1085792	61
3117	1085853	130
3118	1085983	176
3119	1086159	126
3120	1086285	391
3121	1086676	238
3122	1086914	193
3123	1087107	62
3124	1087169	903
3125	1088072	340
3126	1088412	59
3127	1088471	744
3128	1089215	64
3129	1089279	76
3130	1089355	191
3131	1089546	45
3132	1089591	172
3133	1089763	347
3134	1090110	58
3135	1090168	542
3136	1090710	57
3137	1090767	239
3138	1091006	349
3139	1091355	848
3140	1092203	852
3141	1093055	848
3142	1093903	258
3143	1094161	284
3144	1094445	467
3145	1094912	293
3146	1095205	390
3147	1095595	356
3148	1095951	387
3149	1096338	238
3150	1096576	967
3151	1097543	82
3152	1097625	291
3153	1097916	440
3154	1098356	96
3155	1098452	225
3156	1098677	502
3157	1099179	314
3158	1099493	144
3159	1099637	652
3160	1100289	82
3161	1100371	869
3162	1101240	238
3163	1101478	392
3164	1101870	202
3165	1102072	342
3166	1102414	155
3167	1102569	870
3168	1103439	654
3169	1104093	341
3170	1104434	67
3171	1104501	49
3172	1104550	497
3173	1105047	70
3174	1105117	341
3175	1105458	440
3176	1105898	70
3177	1105968	291
3178	1106259	967
3179	1107226	342
3180	1107568	64
3181	1107632	291
3182	1107923	70
3183	1107993	967
3184	1108960	66
3185	1109026	440
3186	1109466	238
3187	1109704	281
3188	1109985	793
3189	1110778	201
3190	1110979	322
3191	1111301	62
3192	1111363	269
3193	1111632	341
3194	1111973	63
3195	1112036	363
3196	1112399	191
3197	1112590	341
3198	1112931	967
3199	1113898	675
3200	1114573	60
3201	1114633	440
3202	1115073	58
3203	1115131	49
3204	1115180	58
3205	1115238	65
3206	1115303	234
3207	1115537	68
3208	1115605	376
3209	1115981	201
3210	1116182	276
3211	1116458	202
3212	1116660	43
3213	1116703	341
3214	1117044	65
3215	1117109	202
3216	1117311	72
3217	1117383	651
3218	1118034	872
3219	1118906	752
3220	1119658	67
3221	1119725	339
3222	1120064	132
3223	1120196	757
3224	1120953	63
3225	1121016	96
3226	1121112	86
3227	1121198	191
3228	1121389	60
3229	1121449	174
3230	1121623	341
3231	1121964	376
3232	1122340	726
3233	1123066	353
3234	1123419	903
3235	1124322	67
3236	1124389	58
3237	1124447	174
3238	1124621	820
3239	1125441	370
3240	1125811	226
3241	1126037	278
3242	1126315	198
3243	1126513	293
3244	1126806	246
3245	1127052	474
3246	1127526	304
3247	1127830	308
3248	1128138	304
3249	1128442	136
3250	1128578	264
3251	1128842	82
3252	1128924	568
3253	1129492	193
3254	1129685	225
3255	1129910	363
3256	1130273	291
3257	1130564	440
3258	1131004	238
3259	1131242	967
3260	1132209	82
3261	1132291	356
3262	1132647	748
3263	1133395	272
3264	1133667	179
3265	1133846	903
3266	1134749	202
3267	1134951	238
3268	1135189	229
3269	1135418	440
3270	1135858	793
3271	1136651	155
3272	1136806	870
3273	1137676	654
3274	1138330	49
3275	1138379	43
3276	1138422	768
3277	1139190	49
3278	1139239	67
3279	1139306	190
3280	1139496	87
3281	1139583	244
3282	1139827	281
3283	1140108	238
3284	1140346	967
3285	1141313	281
3286	1141594	652
3287	1142246	341
3288	1142587	967
3289	1143554	66
3290	1143620	440
3291	1144060	238
3292	1144298	281
3293	1144579	291
3294	1144870	70
3295	1144940	270
3296	1145210	179
3297	1145389	237
3298	1145626	243
3299	1145869	849
3300	1146718	869
3301	1147587	392
3302	1147979	896
3303	1148875	174
3304	1149049	869
3305	1149918	440
3306	1150358	198
3307	1150556	896
3308	1151452	281
3309	1151733	271
3310	1152004	234
3311	1152238	871
3312	1153109	67
3313	1153176	47
3314	1153223	270
3315	1153493	682
3316	1154175	156
3317	1154331	799
3318	1155130	155
3319	1155285	869
3320	1156154	652
3321	1156806	67
3322	1156873	652
3323	1157525	80
3324	1157605	155
3325	1157760	63
3326	1157823	225
3327	1158048	63
3328	1158111	259
3329	1158370	298
3330	1158668	86
3331	1158754	392
3332	1159146	335
3333	1159481	874
3334	1160355	174
3335	1160529	85
3336	1160614	740
3337	1161354	772
3338	1162126	682
3339	1162808	204
3340	1163012	341
3341	1163353	370
3342	1163723	68
3343	1163791	272
3344	1164063	238
3345	1164301	298
3346	1164599	897
3347	1165496	80
3348	1165576	61
3349	1165637	144
3350	1165781	847
3351	1166628	867
3352	1167495	258
3353	1167753	232
3354	1167985	232
3355	1168217	232
3356	1168449	74
3357	1168523	848
3358	1169371	238
3359	1169609	207
3360	1169816	174
3361	1169990	298
3362	1170288	202
3363	1170490	967
3364	1171457	82
3365	1171539	291
3366	1171830	440
3367	1172270	238
3368	1172508	225
3369	1172733	70
3370	1172803	192
3371	1172995	118
3372	1173113	370
3373	1173483	155
3374	1173638	870
3375	1174508	747
3376	1175255	291
3377	1175546	270
3378	1175816	664
3379	1176480	49
3380	1176529	43
3381	1176572	202
3382	1176774	341
3383	1177115	244
3384	1177359	234
3385	1177593	65
3386	1177658	66
3387	1177724	339
3388	1178063	769
3389	1178832	70
3390	1178902	291
3391	1179193	440
3392	1179633	70
3393	1179703	202
3394	1179905	768
3395	1180673	440
3396	1181113	238
3397	1181351	281
3398	1181632	291
3399	1181923	70
3400	1181993	967
3401	1182960	66
3402	1183026	67
3403	1183093	867
3404	1183960	252
3405	1184212	140
3406	1184352	330
3407	1184682	202
3408	1184884	967
3409	1185851	202
3410	1186053	90
3411	1186143	660
3412	1186803	281
3413	1187084	154
3414	1187238	202
3415	1187440	70
3416	1187510	204
3417	1187714	726
3418	1188440	63
3419	1188503	49
3420	1188552	725
3421	1189277	767
3422	1190044	222
3423	1190266	45
3424	1190311	334
3425	1190645	43
3426	1190688	341
3427	1191029	202
3428	1191231	49
3429	1191280	155
3430	1191435	347
3431	1191782	65
3432	1191847	86
3433	1191933	65
3434	1191998	392
3435	1192390	172
3436	1192562	820
3437	1193382	55
3438	1193437	328
```
