## Supplementary material for "Deep-mining of vertebrate genomes reveals an unexpected diversity of endogenous viral elements": Tombusviridae.lookup

```
0	YP_009553479.2	0
1	YP_009552019.1	0
2	YP_009352230.1	0
3	YP_009253998.1	0
4	YP_009116643.1	0
5	YP_008828158.1	0
6	YP_004300264.2	0
7	YP_001949739.1	0
8	YP_224017.1	0
9	NP_840014.2	0
10	NP_563611.1	0
11	NP_608316.1	0
12	NP_044740.1	0
13	NP_620525.1	0
14	NP_039810.1	0
15	UVH27287.1	0
16	UUB32605.1	0
17	UTQ50954.1	0
18	UJQ88490.1	0
19	UNA06895.1	0
20	BDD37277.1	0
21	UHM27571.1	0
22	UGN60993.1	0
23	UGN61025.1	0
24	UGN61057.1	0
25	UEV87735.1	0
26	UBX89825.1	0
27	QWX21615.1	0
28	QKN22679.1	0
29	QJT73736.1	0
30	QOP59260.1	0
31	QNT38508.1	0
32	QNM37910.1	0
33	QNM37942.1	0
34	QNM37974.1	0
35	QNM38006.1	0
36	QNM38038.1	0
37	QLG97010.1	0
38	QLG97042.1	0
39	QKI28849.1	0
40	QKF95608.1	0
41	QJQ82507.1	0
42	QJF45599.1	0
43	QGT41014.1	0
44	QDQ46690.1	0
45	QDZ17058.1	0
46	QDH06161.1	0
47	QCO93359.1	0
48	QCO93391.1	0
49	QCO93423.1	0
50	QCO93455.1	0
51	QCO93487.1	0
52	QAA12660.1	0
53	QBZ68813.1	0
54	AZP56741.1	0
55	BBH43049.1	0
56	AXY96388.1	0
57	AXN91183.1	0
58	AVP41239.1	0
59	AVP41271.1	0
60	AVP41303.1	0
61	AWQ63987.1	0
62	AUR26498.1	0
63	AQS23739.1	0
64	ATY93222.1	0
65	ATY93254.1	0
66	ATY93286.1	0
67	ATY93318.1	0
68	ATY93350.1	0
69	ATY93382.1	0
70	ATY93414.1	0
71	BBA20793.1	0
72	ANJ12328.1	0
73	AQR60108.1	0
74	APD77440.1	0
75	ALX72762.1	0
76	ALV82532.1	0
77	AKB98683.1	0
78	AII15907.1	0
79	AGC82911.1	0
80	AGX32113.1	0
81	AGQ16459.1	0
82	AGN54070.1	0
83	AFP55335.1	0
84	AFN69359.1	0
85	AEC50097.1	0
86	AER58240.1	0
87	ADA69471.1	0
88	CBA34978.1	0
89	CBA35010.1	0
90	ACJ24785.1	0
91	ABV89769.1	0
92	ABY91257.1	0
93	ABQ65752.1	0
94	ABP68713.1	0
95	ABP68751.1	0
96	ABP68783.1	0
97	ABO18582.1	0
98	ABK19887.1	0
99	ABD48713.1	0
100	AAT69238.1	0
101	CAH25511.1	0
102	BAC78645.1	0
103	AAL66233.1	0
104	AAG21220.2	0
105	CAB56481.1	0
106	AAB36713.1	0
107	AAB23555.1	0
108	YP_009553480.1	0
109	YP_009552848.1	0
110	YP_009352231.1	0
111	YP_009253999.1	0
112	YP_009026986.1	0
113	YP_008828159.1	0
114	YP_004300265.1	0
115	YP_001949740.1	0
116	YP_224018.1	0
117	NP_840015.1	0
118	NP_563612.1	0
119	NP_044732.1	0
120	NP_044741.1	0
121	NP_620526.1	0
122	NP_039811.1	0
123	UVH27288.1	0
124	UUB32606.1	0
125	UTQ50955.1	0
126	UJQ88491.1	0
127	UNA06896.1	0
128	BDD37278.1	0
129	UHM27572.1	0
130	UGN60994.1	0
131	UGN61026.1	0
132	UGN61058.1	0
133	UEV87751.1	0
134	UBX89826.1	0
135	QWX21616.1	0
136	QKN22688.1	0
137	QJW39408.1	0
138	QOP59261.1	0
139	QNT09934.1	0
140	QNM37911.1	0
141	QNM37943.1	0
142	QNM37975.1	0
143	QNM38007.1	0
144	QNM38039.1	0
145	QLG97011.1	0
146	QLG97043.1	0
147	QKI28850.1	0
148	QKF95609.1	0
149	QJQ82508.1	0
150	BCB92126.1	0
151	QGT41015.1	0
152	QDQ46691.1	0
153	QDZ17059.1	0
154	QDH06162.1	0
155	QCO93360.1	0
156	QCO93392.1	0
157	QCO93424.1	0
158	QCO93456.1	0
159	QCO93488.1	0
160	QAA12661.1	0
161	QBZ68814.1	0
162	AZP56742.1	0
163	BBH43050.1	0
164	AXY96389.1	0
165	AXN91184.1	0
166	AVP41240.1	0
167	AVP41272.1	0
168	AVP41304.1	0
169	AWQ63988.1	0
170	AUR26499.1	0
171	ATY93191.1	0
172	ATY93223.1	0
173	ATY93255.1	0
174	ATY93287.1	0
175	ATY93319.1	0
176	ATY93351.1	0
177	ATY93383.1	0
178	ATY93415.1	0
179	BBA20794.1	0
180	ANJ12329.1	0
181	AQM36680.1	0
182	APD77441.1	0
183	ALX72763.1	0
184	ALV82533.1	0
185	AKB98684.1	0
186	AII15908.1	0
187	AGC82912.1	0
188	AGX32114.1	0
189	AGQ16460.1	0
190	AGF70694.1	0
191	AFP55336.1	0
192	AFN69360.1	0
193	AEC50098.1	0
194	AER58241.1	0
195	ADA69472.1	0
196	CBA34979.1	0
197	CBA35011.1	0
198	ACJ24786.1	0
199	ABV89770.1	0
200	ABY91258.1	0
201	ABQ65753.1	0
202	ABP68714.1	0
203	ABP68752.1	0
204	ABP68784.1	0
205	ABO18583.1	0
206	ABJ53276.1	0
207	ABB29868.2	0
208	AAT69239.1	0
209	AAT69549.1	0
210	BAC78646.1	0
211	AAL66234.1	0
212	AAG21221.1	0
213	CAB56482.1	0
214	BAA00787.1	0
215	BAA00786.1	0
216	YP_009553481.1	0
217	YP_009552849.1	0
218	YP_009352232.1	0
219	YP_009246408.1	0
220	YP_009056849.1	0
221	YP_008828160.1	0
222	YP_004300266.1	0
223	YP_001949741.1	0
224	YP_224019.1	0
225	NP_840016.1	0
226	NP_563613.1	0
227	NP_044733.1	0
228	NP_044742.1	0
229	NP_620720.3	0
230	NP_039812.1	0
231	UVH27289.1	0
232	UUB32607.1	0
233	UTQ50956.1	0
234	UJQ88492.1	0
235	ULF48088.1	0
236	BDD37279.1	0
237	UHM27688.1	0
238	UGN60995.1	0
239	UGN61027.1	0
240	UGN61059.1	0
241	UEV87752.1	0
242	UBX89827.1	0
243	QWX21617.1	0
244	QKN22689.1	0
245	QSB37194.1	0
246	QOP59262.1	0
247	QNT09935.1	0
248	QNM37912.1	0
249	QNM37944.1	0
250	QNM37976.1	0
251	QNM38008.1	0
252	QNM38040.1	0
253	QLG97012.1	0
254	QLG97044.1	0
255	QKG86283.1	0
256	QKF95610.1	0
257	QJQ82509.1	0
258	BCB92127.1	0
259	QGT41016.1	0
260	QDQ46692.1	0
261	QDZ17060.1	0
262	QDH06163.1	0
263	QCO93361.1	0
264	QCO93393.1	0
265	QCO93425.1	0
266	QCO93457.1	0
267	QCO93489.1	0
268	QAA12662.1	0
269	QBZ68815.1	0
270	AZP56743.1	0
271	BBH43051.1	0
272	AXY96390.1	0
273	AXN91185.1	0
274	AVP41241.1	0
275	AVP41273.1	0
276	AVP41305.1	0
277	AVY51824.1	0
278	AUR26500.1	0
279	ATY93192.1	0
280	ATY93224.1	0
281	ATY93256.1	0
282	ATY93288.1	0
283	ATY93320.1	0
284	ATY93352.1	0
285	ATY93384.1	0
286	ATY93416.1	0
287	BBA20795.1	0
288	ANJ12330.1	0
289	AQM36681.1	0
290	APD77442.1	0
291	ALX72764.1	0
292	ALV82534.1	0
293	AKB98685.1	0
294	AII15909.1	0
295	AGC82913.1	0
296	AGX32115.1	0
297	AGO96548.1	0
298	AGF70695.1	0
299	AFP55337.1	0
300	AFN69361.1	0
301	AEC50099.1	0
302	AER58242.1	0
303	ADD17679.1	0
304	CBA34980.1	0
305	CBA35012.1	0
306	ACJ24787.1	0
307	ABV89771.1	0
308	ABY91259.1	0
309	ABP68677.1	0
310	ABP68715.1	0
311	ABP68753.1	0
312	ABP68785.1	0
313	BAF47084.1	0
314	ABJ53277.1	0
315	ABB29869.1	0
316	AAT69240.1	0
317	AAT69550.1	0
318	AAP78486.1	0
319	AAL66235.1	0
320	AAG21222.2	0
321	CAB56483.1	0
322	AAB81638.1	0
323	BAA00788.1	0
324	YP_009553482.1	0
325	YP_009552850.1	0
326	YP_009345600.1	0
327	YP_009246409.1	0
328	YP_009056850.1	0
329	YP_008378651.1	0
330	YP_004300267.1	0
331	YP_001949742.1	0
332	YP_224020.1	0
333	NP_840017.2	0
334	NP_150430.1	0
335	NP_044734.1	0
336	NP_044743.1	0
337	NP_620721.2	0
338	NP_613257.1	0
339	UVH27290.1	0
340	UUB32608.1	0
341	UTQ50957.1	0
342	UJQ88493.1	0
343	ULF48089.1	0
344	BDD37280.1	0
345	UHM27689.1	0
346	UGN60996.1	0
347	UGN61028.1	0
348	UGN61060.1	0
349	UEV87753.1	0
350	UBR90290.1	0
351	QWX21618.1	0
352	QKN22690.1	0
353	QSB37195.1	0
354	QOP59263.1	0
355	QNT09936.1	0
356	QNM37913.1	0
357	QNM37945.1	0
358	QNM37977.1	0
359	QNM38009.1	0
360	QNM38041.1	0
361	QLG97013.1	0
362	QLG97045.1	0
363	QKG86284.1	0
364	QKF95611.1	0
365	QJQ82510.1	0
366	BCB92128.1	0
367	QGT41017.1	0
368	QDQ46693.1	0
369	QDX18371.1	0
370	QDH06164.1	0
371	QCO93362.1	0
372	QCO93394.1	0
373	QCO93426.1	0
374	QCO93458.1	0
375	QCO93490.1	0
376	QAA12663.1	0
377	QBZ68816.1	0
378	AZP56744.1	0
379	BBH43052.1	0
380	AXY96391.1	0
381	AXN91186.1	0
382	AVP41242.1	0
383	AVP41274.1	0
384	AVP41306.1	0
385	AVY51825.1	0
386	AUR26501.1	0
387	ATY93193.1	0
388	ATY93225.1	0
389	ATY93257.1	0
390	ATY93289.1	0
391	ATY93321.1	0
392	ATY93353.1	0
393	ATY93385.1	0
394	ATY93417.1	0
395	BBA20796.1	0
396	ANJ12331.1	0
397	AQM36682.1	0
398	APD77443.1	0
399	ALX72765.1	0
400	AKP55350.1	0
401	AKB98686.1	0
402	AII15910.1	0
403	AGC82914.1	0
404	AGX32116.1	0
405	AGO96549.1	0
406	AGF70696.1	0
407	AFP55338.1	0
408	AFN69362.1	0
409	AEC50100.1	0
410	AER58243.1	0
411	ADD17680.1	0
412	CBA34981.1	0
413	CBA35013.1	0
414	ACJ24788.1	0
415	ABV89772.1	0
416	ABY91260.1	0
417	ABP68678.1	0
418	ABP68716.1	0
419	ABP68754.1	0
420	ABP68786.1	0
421	BAF47085.1	0
422	ABJ53278.1	0
423	ABB29870.1	0
424	AAT69241.1	0
425	AAT69551.2	0
426	AAP78487.1	0
427	AAL66236.1	0
428	AAF62524.1	0
429	AAC57946.1	0
430	AAB81639.2	0
431	BAA00789.1	0
432	YP_009553483.1	0
433	YP_009552851.1	0
434	YP_009345601.1	0
435	YP_009246410.1	0
436	YP_009056851.1	0
437	YP_008378652.1	0
438	YP_004191788.1	0
439	YP_001949743.1	0
440	YP_052925.1	0
441	NP_840018.1	0
442	NP_150431.3	0
443	NP_044735.1	0
444	NP_044744.1	0
445	NP_620722.1	0
446	NP_613260.1	0
447	UVH27291.1	0
448	UUB32609.1	0
449	UTQ50958.1	0
450	UJQ88494.1	0
451	ULF48090.1	0
452	BDD37281.1	0
453	UHM27690.1	0
454	UGN60997.1	0
455	UGN61029.1	0
456	UGN61061.1	0
457	UEV87754.1	0
458	UBR90291.1	0
459	QWX21619.1	0
460	QKN22693.1	0
461	QSB37196.1	0
462	QKN84375.1	0
463	QNT09937.1	0
464	QNM37914.1	0
465	QNM37946.1	0
466	QNM37978.1	0
467	QNM38010.1	0
468	QNM38042.1	0
469	QLG97014.1	0
470	QLG97046.1	0
471	QKG86285.1	0
472	QKF95612.1	0
473	QJQ82511.1	0
474	BCB92129.1	0
475	QGT41018.1	0
476	QDZ71244.1	0
477	QDX18372.1	0
478	QDH06165.1	0
479	QCO93363.1	0
480	QCO93395.1	0
481	QCO93427.1	0
482	QCO93459.1	0
483	QCO93491.1	0
484	QAA12664.1	0
485	QBZ68817.1	0
486	AZP56745.1	0
487	BBH43053.1	0
488	AXY96392.1	0
489	AXN91187.1	0
490	AVP41243.1	0
491	AVP41275.1	0
492	AVP41307.1	0
493	AVY51826.1	0
494	AUR26502.1	0
495	ATY93194.1	0
496	ATY93226.1	0
497	ATY93258.1	0
498	ATY93290.1	0
499	ATY93322.1	0
500	ATY93354.1	0
501	ATY93386.1	0
502	ATY93418.1	0
503	BBA20797.1	0
504	ANJ12332.1	0
505	AQM36683.1	0
506	APD77444.1	0
507	ALX72766.1	0
508	AKP55351.1	0
509	AKA60710.1	0
510	AII15911.1	0
511	AGC82915.1	0
512	AGX32117.1	0
513	AGO96550.1	0
514	AGF70697.1	0
515	AFP55339.1	0
516	AFN69363.1	0
517	AEC50101.1	0
518	AER58244.1	0
519	ADD17681.1	0
520	CBA34982.1	0
521	CBA35014.1	0
522	ACN59472.1	0
523	ACA57839.1	0
524	ABY91261.1	0
525	ABP68679.1	0
526	ABP68717.1	0
527	ABP68755.1	0
528	ABP68787.1	0
529	BAF47086.1	0
530	ABJ53279.1	0
531	ABB29871.1	0
532	AAW50578.1	0
533	AAT69552.1	0
534	AAP78488.1	0
535	AAL66237.1	0
536	AAF62525.1	0
537	AAC57947.1	0
538	AAB81640.1	0
539	BAA00790.1	0
540	YP_009553484.1	0
541	YP_009552852.1	0
542	YP_009345602.1	0
543	YP_009246411.1	0
544	YP_009037606.1	0
545	YP_008378653.1	0
546	YP_004191789.1	0
547	YP_001285474.1	0
548	YP_052926.1	0
549	NP_840019.1	0
550	NP_150432.1	0
551	NP_044736.1	0
552	NP_613267.1	0
553	NP_620723.2	0
554	NP_613261.1	0
555	UVH27292.1	0
556	UUB32610.1	0
557	UTQ50959.1	0
558	UJQ88495.1	0
559	ULF48091.1	0
560	UIS31367.1	0
561	UHM27691.1	0
562	UGN60998.1	0
563	UGN61030.1	0
564	UGN61062.1	0
565	UEV87755.1	0
566	UBR90292.1	0
567	QWX21620.1	0
568	QKN22694.1	0
569	QSB37197.1	0
570	QKN84376.1	0
571	BCL01292.1	0
572	QNM37915.1	0
573	QNM37947.1	0
574	QNM37979.1	0
575	QNM38011.1	0
576	QNM38043.1	0
577	QLG97015.1	0
578	QLG97047.1	0
579	QKG86286.1	0
580	QKE44127.1	0
581	QJQ82512.1	0
582	BCB92130.1	0
583	QGT41019.1	0
584	QDZ71245.1	0
585	QDX18373.1	0
586	QDH06166.1	0
587	QCO93364.1	0
588	QCO93396.1	0
589	QCO93428.1	0
590	QCO93460.1	0
591	QCO93492.1	0
592	QAA12665.1	0
593	QBZ68818.1	0
594	AZP56746.1	0
595	BBH43054.1	0
596	AXT18258.1	0
597	AXG65481.1	0
598	AVP41244.1	0
599	AVP41276.1	0
600	AVP41308.1	0
601	AVY51827.1	0
602	AUR26503.1	0
603	ATY93195.1	0
604	ATY93227.1	0
605	ATY93259.1	0
606	ATY93291.1	0
607	ATY93323.1	0
608	ATY93355.1	0
609	ATY93387.1	0
610	ATY93419.1	0
611	BBA20798.1	0
612	ANJ12333.1	0
613	AQM36684.1	0
614	APD77445.1	0
615	ALX72767.1	0
616	AKP55352.1	0
617	AKA60711.1	0
618	AII15912.1	0
619	AHA53610.1	0
620	AGX32118.1	0
621	AGO96551.1	0
622	AGF70698.1	0
623	AFP55340.1	0
624	AFN69364.1	0
625	AEC50102.1	0
626	AEJ80234.2	0
627	ADD17682.1	0
628	CBA34983.1	0
629	CBA35015.1	0
630	ACN59473.1	0
631	ACA57840.1	0
632	ABY91262.1	0
633	ABP68680.1	0
634	ABP68718.1	0
635	ABP68756.1	0
636	ABP68788.1	0
637	BAF47087.1	0
638	ABJ53280.1	0
639	ABB29872.1	0
640	AAW50579.1	0
641	AAT69553.1	0
642	AAP78489.1	0
643	AAL65130.2	0
644	AAF62526.1	0
645	AAC57948.1	0
646	AAB81641.1	0
647	CAA44355.1	0
648	YP_010087346.1	0
649	YP_009552853.1	0
650	YP_009345603.1	0
651	YP_009246412.1	0
652	YP_009037607.1	0
653	YP_008378654.1	0
654	YP_004191790.1	0
655	YP_001285475.1	0
656	YP_052927.2	0
657	NP_835253.1	0
658	NP_150433.1	0
659	NP_068342.1	0
660	NP_613269.1	0
661	NP_040953.2	0
662	NP_613262.1	0
663	UVH27293.1	0
664	UUB32611.1	0
665	UTQ50960.1	0
666	UJQ88496.1	0
667	ULF48092.1	0
668	UIS31368.1	0
669	UHM27699.1	0
670	UGN60999.1	0
671	UGN61031.1	0
672	UGN61063.1	0
673	UEV87787.1	0
674	UBR90293.1	0
675	QIZ31592.1	0
676	QKN22716.1	0
677	QRW39196.1	0
678	QKN84377.1	0
679	BCL01293.1	0
680	QNM37916.1	0
681	QNM37948.1	0
682	QNM37980.1	0
683	QNM38012.1	0
684	QNM38044.1	0
685	QLG97016.1	0
686	QLG97048.1	0
687	QKG86287.1	0
688	QKE44128.1	0
689	QJQ82513.1	0
690	BCB92131.1	0
691	QGT41020.1	0
692	QDZ71246.1	0
693	QDX18374.1	0
694	QDH06167.1	0
695	QCO93365.1	0
696	QCO93397.1	0
697	QCO93429.1	0
698	QCO93461.1	0
699	QCO93493.1	0
700	QAA12666.1	0
701	QBZ68819.1	0
702	AZP56747.1	0
703	BBH43055.1	0
704	AXT18259.1	0
705	AXG65482.1	0
706	AVP41245.1	0
707	AVP41277.1	0
708	AVP41309.1	0
709	AWL54262.1	0
710	AUR26504.1	0
711	ATY93196.1	0
712	ATY93228.1	0
713	ATY93260.1	0
714	ATY93292.1	0
715	ATY93324.1	0
716	ATY93356.1	0
717	ATY93388.1	0
718	ATY93420.1	0
719	BBA20799.1	0
720	ANJ12334.1	0
721	APE61607.1	0
722	BAV91502.1	0
723	ALX34937.1	0
724	AKP55353.1	0
725	AKA60712.1	0
726	AII15913.1	0
727	AHA53611.1	0
728	AGX32119.1	0
729	AGO96552.1	0
730	AGF70699.1	0
731	AFP55341.1	0
732	AFN69365.1	0
733	AEC50103.1	0
734	AEJ80235.2	0
735	ADD17683.1	0
736	CBA34984.1	0
737	ACY82507.1	0
738	ACN59474.1	0
739	ACA57841.1	0
740	ABY91263.1	0
741	ABP68681.1	0
742	ABP68719.1	0
743	ABP68757.1	0
744	ABP68789.1	0
745	BAF47088.1	0
746	ABJ53281.1	0
747	AAZ43259.1	0
748	AAW50580.1	0
749	AAT44838.1	0
750	AAP78490.1	0
751	BAB62819.1	0
752	AAF62527.1	0
753	AAC57949.1	0
754	CAA93799.1	0
755	CAA44356.1	0
756	YP_010087347.1	0
757	YP_009552854.1	0
758	YP_009345604.1	0
759	YP_009237216.1	0
760	YP_009037608.1	0
761	YP_008378655.1	0
762	YP_004191791.1	0
763	YP_001285476.1	0
764	YP_052928.1	0
765	NP_835254.1	0
766	NP_150434.2	0
767	NP_068343.1	0
768	NP_613270.1	0
769	NP_040954.1	0
770	NP_613263.1	0
771	UVH27294.1	0
772	UQZ09600.1	0
773	UTQ50961.1	0
774	UJQ88497.1	0
775	ULF48093.1	0
776	UIS31369.1	0
777	UHM27700.1	0
778	UGN61000.1	0
779	UGN61032.1	0
780	UGN61064.1	0
781	UEV87788.1	0
782	UBR90294.1	0
783	QIZ31593.1	0
784	QKN22717.1	0
785	QRW39197.1	0
786	QKN84378.1	0
787	BCL01294.1	0
788	QNM37917.1	0
789	QNM37949.1	0
790	QNM37981.1	0
791	QNM38013.1	0
792	QNM38045.1	0
793	QLG97017.1	0
794	QLG97049.1	0
795	QKF95562.1	0
796	QKE44129.1	0
797	QJQ82514.1	0
798	SCO64864.1	0
799	QGT41021.1	0
800	QDZ71247.1	0
801	BBM06282.1	0
802	QDH06168.1	0
803	QCO93366.1	0
804	QCO93398.1	0
805	QCO93430.1	0
806	QCO93462.1	0
807	QCO93494.1	0
808	QAA12667.1	0
809	QBZ68820.1	0
810	AZP56748.1	0
811	BBH43056.1	0
812	AXT18260.1	0
813	AXG65483.1	0
814	AVP41246.1	0
815	AVP41278.1	0
816	AVP41310.1	0
817	AWL54263.1	0
818	AUR26505.1	0
819	ATY93197.1	0
820	ATY93229.1	0
821	ATY93261.1	0
822	ATY93293.1	0
823	ATY93325.1	0
824	ATY93357.1	0
825	ATY93389.1	0
826	ATY93421.1	0
827	ASM46794.1	0
828	ANJ12335.1	0
829	APE61608.1	0
830	BAV91503.1	0
831	ALX34938.1	0
832	AKP55354.1	0
833	AKA60713.1	0
834	AHZ96948.1	0
835	AHA53612.1	0
836	AGX32120.1	0
837	AGO96553.1	0
838	AGC04688.1	0
839	AFP55342.1	0
840	AFN69366.1	0
841	AEC50104.1	0
842	AEI55437.1	0
843	ACW84407.1	0
844	CBA34985.1	0
845	ACY82508.1	0
846	ACN59475.1	0
847	ACA57842.1	0
848	ABY91264.1	0
849	ABP68682.1	0
850	ABP68720.1	0
851	ABP68758.1	0
852	ABP68790.1	0
853	BAF47089.1	0
854	AAY98780.1	0
855	AAZ43260.1	0
856	AAW50581.1	0
857	AAT44839.1	0
858	AAO65185.1	0
859	BAB62820.1	0
860	AAF62528.1	0
861	AAC57950.1	0
862	CAA93800.1	0
863	CAA44357.1	0
864	YP_010087348.1	0
865	YP_009552855.1	0
866	YP_009333133.1	0
867	YP_009186832.1	0
868	YP_009037609.1	0
869	YP_008219057.1	0
870	YP_004191792.1	0
871	YP_001285477.1	0
872	YP_052929.1	0
873	NP_835255.1	0
874	NP_038453.1	0
875	NP_068344.2	0
876	NP_613271.1	0
877	NP_040955.1	0
878	NP_613264.1	0
879	UVH27295.1	0
880	UQZ09601.1	0
881	UTQ50962.1	0
882	UJQ88498.1	0
883	ULF48094.1	0
884	UIS31370.1	0
885	UHM27701.1	0
886	UGN61001.1	0
887	UGN61033.1	0
888	UGN61065.1	0
889	UEV87789.1	0
890	UBR90295.1	0
891	QIZ31594.1	0
892	QKN22718.1	0
893	QRW39198.1	0
894	QKN84379.1	0
895	BCL01295.1	0
896	QNM37918.1	0
897	QNM37950.1	0
898	QNM37982.1	0
899	QNM38014.1	0
900	QNM38046.1	0
901	QLG97018.1	0
902	BCH68491.1	0
903	QKF95563.1	0
904	QKE44130.1	0
905	QJQ82515.1	0
906	SCO64865.1	0
907	QGT41022.1	0
908	QDZ71248.1	0
909	BBM06283.1	0
910	QDH06169.1	0
911	QCO93367.1	0
912	QCO93399.1	0
913	QCO93431.1	0
914	QCO93463.1	0
915	QCO93495.1	0
916	QAA12668.1	0
917	QBZ68821.1	0
918	AZP56749.1	0
919	BBH43057.1	0
920	AXT18261.1	0
921	AXG65484.1	0
922	AVP41247.1	0
923	AVP41279.1	0
924	AVP41311.1	0
925	AWL54264.1	0
926	AUR26506.1	0
927	ATY93198.1	0
928	ATY93230.1	0
929	ATY93262.1	0
930	ATY93294.1	0
931	ATY93326.1	0
932	ATY93358.1	0
933	ATY93390.1	0
934	ATY36300.1	0
935	ASM46795.1	0
936	ANJ12336.1	0
937	APE61609.1	0
938	BAV91504.1	0
939	ALX34939.1	0
940	AKP55355.1	0
941	AKA60714.1	0
942	AHZ96949.1	0
943	AHA53613.1	0
944	AGX32121.1	0
945	AGO96554.1	0
946	AGC04689.1	0
947	AFP55343.1	0
948	AFN69367.1	0
949	AEC50105.1	0
950	AEI55438.1	0
951	ACW84408.1	0
952	CBA34986.1	0
953	ACY82509.1	0
954	ACN59476.1	0
955	ACA57843.1	0
956	ABY91265.1	0
957	ABP68683.1	0
958	ABP68721.1	0
959	ABP68759.1	0
960	ABP68791.1	0
961	BAF47090.1	0
962	AAY98781.1	0
963	AAZ43261.1	0
964	AAW50582.1	0
965	AAT44840.1	0
966	AAO65186.1	0
967	BAB62821.1	0
968	AAF62529.1	0
969	AAC57951.1	0
970	CAA93801.1	0
971	CAA44358.1	0
972	YP_010087349.1	0
973	YP_009552856.1	0
974	YP_009333134.1	0
975	YP_009186833.1	0
976	YP_009037610.1	0
977	YP_008219058.1	0
978	YP_004191793.1	0
979	YP_001285478.1	0
980	YP_052930.1	0
981	NP_835256.1	0
982	NP_038454.1	0
983	NP_068345.1	0
984	NP_613272.1	0
985	NP_040956.1	0
986	NP_619717.1	0
987	UVH27296.1	0
988	UQZ09602.1	0
989	UTQ50963.1	0
990	UJQ88499.1	0
991	ULF48095.1	0
992	UIS31371.1	0
993	UHM27702.1	0
994	UGN61002.1	0
995	UGN61034.1	0
996	UGN61066.1	0
997	UEV87790.1	0
998	UBR90296.1	0
999	QKN22631.1	0
1000	QKN22720.1	0
1001	QRW39199.1	0
1002	QKN84401.1	0
1003	BCL01296.1	0
1004	QNM37919.1	0
1005	QNM37951.1	0
1006	QNM37983.1	0
1007	QNM38015.1	0
1008	QNM38047.1	0
1009	QLG97019.1	0
1010	BCH68492.1	0
1011	QKF95564.1	0
1012	QKE44131.1	0
1013	QJQ82516.1	0
1014	SCO64866.1	0
1015	QGT41023.1	0
1016	QDZ71249.1	0
1017	BBM06284.1	0
1018	QDH06170.1	0
1019	QCO93368.1	0
1020	QCO93400.1	0
1021	QCO93432.1	0
1022	QCO93464.1	0
1023	QCO93496.1	0
1024	QAA12669.1	0
1025	QBZ68822.1	0
1026	AZP56750.1	0
1027	BBH43058.1	0
1028	AXT18262.1	0
1029	AVP41216.1	0
1030	AVP41248.1	0
1031	AVP41280.1	0
1032	AVP41312.1	0
1033	AWL54265.1	0
1034	AUR26507.1	0
1035	ATY93199.1	0
1036	ATY93231.1	0
1037	ATY93263.1	0
1038	ATY93295.1	0
1039	ATY93327.1	0
1040	ATY93359.1	0
1041	ATY93391.1	0
1042	ATY36301.1	0
1043	ASM46796.1	0
1044	ANJ12337.1	0
1045	APE61610.1	0
1046	BAV91505.1	0
1047	ALX34940.1	0
1048	ALJ30183.1	0
1049	AKA60715.1	0
1050	AHZ96950.1	0
1051	AGF70700.1	0
1052	AGX32122.1	0
1053	AGO96555.1	0
1054	AGC04690.1	0
1055	AFP55344.1	0
1056	AFN69368.1	0
1057	CBH71320.1	0
1058	AEI55439.1	0
1059	ACW84409.1	0
1060	CBA34987.1	0
1061	ACY82510.1	0
1062	ACN59477.1	0
1063	ACA57844.1	0
1064	ABY91266.1	0
1065	ABP68684.1	0
1066	ABP68722.1	0
1067	ABP68760.1	0
1068	ABP68792.1	0
1069	BAF47091.1	0
1070	AAY98782.1	0
1071	AAZ43262.1	0
1072	AAW50583.1	0
1073	AAT44841.1	0
1074	AAO65187.1	0
1075	BAB62822.1	0
1076	BAA92791.1	0
1077	CAA73860.1	0
1078	CTQ57207.1	0
1079	CAA44359.1	0
1080	YP_010087350.1	0
1081	YP_009552857.1	0
1082	YP_009333135.1	0
1083	YP_009186824.1	0
1084	YP_009037611.1	0
1085	YP_008219059.1	0
1086	YP_002333476.1	0
1087	YP_001039883.1	0
1088	NP_945122.1	0
1089	NP_835257.1	0
1090	NP_038455.1	0
1091	NP_068346.1	0
1092	NP_619751.1	0
1093	NP_040957.1	0
1094	NP_619718.1	0
1095	UVH27297.1	0
1096	UQZ09603.1	0
1097	UTQ50964.1	0
1098	UJQ88500.1	0
1099	ULF48096.1	0
1100	UIN24848.1	0
1101	UHK03020.1	0
1102	UGN61003.1	0
1103	UGN61035.1	0
1104	UGN61067.1	0
1105	UEV87791.1	0
1106	UBR90297.1	0
1107	QKN22632.1	0
1108	QKN22721.1	0
1109	BCH36662.1	0
1110	QKN84402.1	0
1111	BCL01297.1	0
1112	QNM37920.1	0
1113	QNM37952.1	0
1114	QNM37984.1	0
1115	QNM38016.1	0
1116	QNM38048.1	0
1117	QLG97020.1	0
1118	BCH68493.1	0
1119	QKF95566.1	0
1120	QKE44132.1	0
1121	QJQ82517.1	0
1122	SCO64867.1	0
1123	QGT41024.1	0
1124	QDZ71250.1	0
1125	BBM06285.1	0
1126	QDH06171.1	0
1127	QCO93369.1	0
1128	QCO93401.1	0
1129	QCO93433.1	0
1130	QCO93465.1	0
1131	QCO93497.1	0
1132	QAA12670.1	0
1133	QBZ68823.1	0
1134	AZP56751.1	0
1135	BBH43059.1	0
1136	AXQ01047.1	0
1137	AVP41217.1	0
1138	AVP41249.1	0
1139	AVP41281.1	0
1140	AVP41313.1	0
1141	AWL54266.1	0
1142	AUR26508.1	0
1143	ATY93200.1	0
1144	ATY93232.1	0
1145	ATY93264.1	0
1146	ATY93296.1	0
1147	ATY93328.1	0
1148	ATY93360.1	0
1149	ATY93392.1	0
1150	ATY36302.1	0
1151	ASM46797.1	0
1152	ANJ12338.1	0
1153	APE61611.1	0
1154	BAV91506.1	0
1155	ALX34941.1	0
1156	ALJ30184.1	0
1157	AIY28442.1	0
1158	AHZ96951.1	0
1159	AGF70701.1	0
1160	AGX32123.1	0
1161	AGO96556.1	0
1162	AGC04691.1	0
1163	AFP55345.1	0
1164	AFN69369.1	0
1165	CBH71322.1	0
1166	ADY69092.2	0
1167	ACW84410.1	0
1168	CBA34988.1	0
1169	ACY82511.1	0
1170	ACJ68411.1	0
1171	BAG13029.1	0
1172	ABY91267.1	0
1173	ABP68685.1	0
1174	ABP68723.1	0
1175	ABP68761.1	0
1176	ABP68793.1	0
1177	BAF47092.1	0
1178	AAY98783.1	0
1179	AAZ43263.1	0
1180	AAT67233.1	0
1181	AAT44842.1	0
1182	AAO65188.1	0
1183	BAB62823.1	0
1184	BAA92792.1	0
1185	CAA73861.1	0
1186	CAA59977.1	0
1187	AAA42902.2	0
1188	YP_010087617.1	0
1189	YP_009553221.1	0
1190	YP_009333136.1	0
1191	YP_009179355.1	0
1192	YP_009032634.1	0
1193	YP_008219060.1	0
1194	YP_002333477.1	0
1195	YP_001039884.1	0
1196	NP_945123.1	0
1197	NP_813789.2	0
1198	NP_038456.1	0
1199	NP_068347.1	0
1200	NP_619752.1	0
1201	NP_056825.2	0
1202	NP_619719.1	0
1203	UVH27298.1	0
1204	UQZ09604.1	0
1205	UTQ50965.1	0
1206	UPW42783.1	0
1207	ULF48097.1	0
1208	UIN24849.1	0
1209	UHK03021.1	0
1210	UGN61004.1	0
1211	UGN61036.1	0
1212	UGN61068.1	0
1213	UEV87792.1	0
1214	QZB01303.1	0
1215	QKN22633.1	0
1216	QVX32675.1	0
1217	BCH36663.1	0
1218	QKN84405.1	0
1219	BCL01298.1	0
1220	QNM37921.1	0
1221	QNM37953.1	0
1222	QNM37985.1	0
1223	QNM38017.1	0
1224	QNM38049.1	0
1225	QLG97021.1	0
1226	BCH68494.1	0
1227	QKF95567.1	0
1228	QKE44133.1	0
1229	QJQ82518.1	0
1230	BCA25951.1	0
1231	QGT41025.1	0
1232	QDZ71251.1	0
1233	BBM06286.1	0
1234	QDH06172.1	0
1235	QCO93370.1	0
1236	QCO93402.1	0
1237	QCO93434.1	0
1238	QCO93466.1	0
1239	QCO93498.1	0
1240	QAA12671.1	0
1241	QBZ68824.1	0
1242	AZP56752.1	0
1243	BBH43060.1	0
1244	AXQ01048.1	0
1245	AVP41218.1	0
1246	AVP41250.1	0
1247	AVP41282.1	0
1248	AVP41314.1	0
1249	AWL54267.1	0
1250	AUR26509.1	0
1251	ATY93201.1	0
1252	ATY93233.1	0
1253	ATY93265.1	0
1254	ATY93297.1	0
1255	ATY93329.1	0
1256	ATY93361.1	0
1257	ATY93393.1	0
1258	ATY36303.1	0
1259	ASM46798.1	0
1260	ANJ12339.1	0
1261	APE61612.1	0
1262	BAV91507.1	0
1263	ALV82511.1	0
1264	ALJ30185.1	0
1265	AIY28443.1	0
1266	AHZ65050.1	0
1267	AGF70702.1	0
1268	AGX32124.1	0
1269	AGO96557.1	0
1270	AGC04692.1	0
1271	AFP55346.1	0
1272	AFM91097.1	0
1273	CBH71323.1	0
1274	ADY69093.3	0
1275	ACW84411.1	0
1276	CBA34989.1	0
1277	ACY82512.1	0
1278	ACJ68412.1	0
1279	BAG13030.1	0
1280	ABY91268.1	0
1281	ABP68686.1	0
1282	ABP68724.1	0
1283	ABP68762.1	0
1284	ABP68794.1	0
1285	BAF47093.1	0
1286	AAY98784.1	0
1287	AAZ76354.1	0
1288	AAT67234.1	0
1289	AAT44843.1	0
1290	AAO65189.1	0
1291	BAB62824.1	0
1292	BAA92793.1	0
1293	CAA73862.1	0
1294	CAA59978.1	0
1295	AAA42903.1	0
1296	YP_010087618.1	0
1297	YP_009553260.1	0
1298	YP_009333137.1	0
1299	YP_009179359.1	0
1300	YP_009032635.1	0
1301	YP_008219061.1	0
1302	YP_002333478.1	0
1303	YP_001039885.1	0
1304	NP_945124.1	0
1305	NP_813790.1	0
1306	NP_038457.1	0
1307	NP_044382.1	0
1308	NP_619753.1	0
1309	NP_056826.1	0
1310	NP_619720.1	0
1311	UVH27299.1	0
1312	UQZ09605.1	0
1313	UTQ50966.1	0
1314	UPW42784.1	0
1315	UKP15122.1	0
1316	UIN24850.1	0
1317	UHK03022.1	0
1318	UGN61005.1	0
1319	UGN61037.1	0
1320	UGN61069.1	0
1321	UDF37928.1	0
1322	QZB01304.1	0
1323	QKN22642.1	0
1324	QVX32676.1	0
1325	BCH36664.1	0
1326	QKN84406.1	0
1327	BCL01299.1	0
1328	QNM37922.1	0
1329	QNM37954.1	0
1330	QNM37986.1	0
1331	QNM38018.1	0
1332	QNM38050.1	0
1333	QLG97022.1	0
1334	BCH68495.1	0
1335	QKF95568.1	0
1336	QKE44134.1	0
1337	QJQ82519.1	0
1338	BCA25952.1	0
1339	QGT41026.1	0
1340	QDZ71252.1	0
1341	BBM06287.1	0
1342	QDH06173.1	0
1343	QCO93371.1	0
1344	QCO93403.1	0
1345	QCO93435.1	0
1346	QCO93467.1	0
1347	QCO93499.1	0
1348	QAA12672.1	0
1349	QBZ68825.1	0
1350	AZP56753.1	0
1351	BBH43061.1	0
1352	AXQ01049.1	0
1353	AVP41219.1	0
1354	AVP41251.1	0
1355	AVP41283.1	0
1356	AVP41315.1	0
1357	AWL54268.1	0
1358	AUR26510.1	0
1359	ATY93202.1	0
1360	ATY93234.1	0
1361	ATY93266.1	0
1362	ATY93298.1	0
1363	ATY93330.1	0
1364	ATY93362.1	0
1365	ATY93394.1	0
1366	ATY36304.1	0
1367	ASK86329.1	0
1368	ANJ12340.1	0
1369	APE61613.1	0
1370	APA23015.1	0
1371	ALV82512.1	0
1372	ALJ30186.1	0
1373	AIY28444.1	0
1374	AHZ59462.1	0
1375	AGF70703.1	0
1376	AGX32125.1	0
1377	AGO96558.1	0
1378	AFM91105.1	0
1379	AFP55347.1	0
1380	AFM91098.1	0
1381	CUC08880.1	0
1382	ADY69094.1	0
1383	ADB82659.1	0
1384	CBA34990.1	0
1385	CAR85732.1	0
1386	ACJ68413.1	0
1387	BAG13032.1	0
1388	ABY91269.1	0
1389	ABP68687.1	0
1390	ABP68725.1	0
1391	ABP68763.1	0
1392	ABP68795.1	0
1393	BAF47094.1	0
1394	ABB79924.1	0
1395	AAZ76355.1	0
1396	AAT67235.1	0
1397	AAR01961.1	0
1398	AAO65190.1	0
1399	BAB62825.1	0
1400	BAA92794.1	0
1401	CAA73863.1	0
1402	CAA59979.1	0
1403	AAA42904.1	0
1404	YP_010087619.1	0
1405	YP_009553261.1	0
1406	YP_009333138.1	0
1407	YP_009179361.1	0
1408	YP_009032636.1	0
1409	YP_008219062.1	0
1410	YP_002333479.1	0
1411	YP_001039886.1	0
1412	NP_945125.1	0
1413	NP_813791.1	0
1414	NP_038458.1	0
1415	NP_044383.1	0
1416	NP_619754.1	0
1417	NP_056827.1	0
1418	NP_619721.1	0
1419	UVH27300.1	0
1420	UQZ09606.1	0
1421	UTQ50967.1	0
1422	UPW42785.1	0
1423	UKP15123.1	0
1424	UIN24851.1	0
1425	UHK03023.1	0
1426	UGN61006.1	0
1427	UGN61038.1	0
1428	UGN61077.1	0
1429	UDF37929.1	0
1430	QZB01305.1	0
1431	QKN22643.1	0
1432	QVX32677.1	0
1433	BCH36665.1	0
1434	QNT38459.1	0
1435	BCL01300.1	0
1436	QNM37923.1	0
1437	QNM37955.1	0
1438	QNM37987.1	0
1439	QNM38019.1	0
1440	QNM38051.1	0
1441	QLG97023.1	0
1442	BBM89987.1	0
1443	QKF95581.1	0
1444	QKE44135.1	0
1445	QJQ82520.1	0
1446	BCA25953.1	0
1447	QGT41027.1	0
1448	QDZ71253.1	0
1449	QDJ95882.1	0
1450	QDH06174.1	0
1451	QCO93372.1	0
1452	QCO93404.1	0
1453	QCO93436.1	0
1454	QCO93468.1	0
1455	QCO93500.1	0
1456	QAA12673.1	0
1457	QBZ68826.1	0
1458	AZP56754.1	0
1459	BBH43062.1	0
1460	AXQ01050.1	0
1461	AVP41220.1	0
1462	AVP41252.1	0
1463	AVP41284.1	0
1464	AVP41316.1	0
1465	AWL54269.1	0
1466	AUR26511.1	0
1467	ATY93203.1	0
1468	ATY93235.1	0
1469	ATY93267.1	0
1470	ATY93299.1	0
1471	ATY93331.1	0
1472	ATY93363.1	0
1473	ATY93395.1	0
1474	ATY36305.1	0
1475	ASK86330.1	0
1476	ANJ12341.1	0
1477	APE61614.1	0
1478	APA23016.1	0
1479	ALV82513.1	0
1480	ALJ30187.1	0
1481	AIY28445.1	0
1482	AHZ59463.1	0
1483	AGF70704.1	0
1484	AGX32126.1	0
1485	AGO96559.1	0
1486	AFM91106.1	0
1487	AFP55348.1	0
1488	AFM91099.1	0
1489	AER58221.1	0
1490	ADY69095.1	0
1491	CBH32825.1	0
1492	CBA34991.1	0
1493	CAR85733.2	0
1494	ACJ68414.1	0
1495	BAG13033.1	0
1496	ABY91270.1	0
1497	ABP68688.1	0
1498	ABP68726.1	0
1499	ABP68764.1	0
1500	ABP68796.1	0
1501	BAF47095.1	0
1502	ABB79925.1	0
1503	AAZ76356.1	0
1504	AAT67236.1	0
1505	AAR01962.1	0
1506	BAC54063.1	0
1507	BAB62826.1	0
1508	BAA92795.1	0
1509	CAA73864.1	0
1510	CAA59980.1	0
1511	AAA42905.1	0
1512	YP_010087620.1	0
1513	YP_009553262.1	0
1514	YP_009316228.1	0
1515	YP_009179363.1	0
1516	YP_009032637.1	0
1517	YP_008083724.1	0
1518	YP_002333480.1	0
1519	YP_001039887.1	0
1520	NP_945126.1	0
1521	NP_813792.1	0
1522	NP_619671.1	0
1523	NP_044384.1	0
1524	NP_620523.2	0
1525	NP_056828.1	0
1526	NP_619722.1	0
1527	UVH27301.1	0
1528	UQZ09607.1	0
1529	UTQ50968.1	0
1530	UPW42786.1	0
1531	UKP15124.1	0
1532	UHR49813.1	0
1533	UHK03140.1	0
1534	UGN61007.1	0
1535	UGN61039.1	0
1536	UGN61078.1	0
1537	UDF37930.1	0
1538	QZB01306.1	0
1539	QKN22644.1	0
1540	QVX32678.1	0
1541	BCH36666.1	0
1542	QNT38460.1	0
1543	BCL01301.1	0
1544	QNM37924.1	0
1545	QNM37956.1	0
1546	QNM37988.1	0
1547	QNM38020.1	0
1548	QNM38052.1	0
1549	QLG97024.1	0
1550	BBM89988.1	0
1551	QKF95582.1	0
1552	QKE44136.1	0
1553	QJQ82521.1	0
1554	BCA25954.1	0
1555	QGT41028.1	0
1556	QDZ71254.1	0
1557	QDJ95883.1	0
1558	QDH06175.1	0
1559	QCO93373.1	0
1560	QCO93405.1	0
1561	QCO93437.1	0
1562	QCO93469.1	0
1563	QCO93501.1	0
1564	QAA12674.1	0
1565	QBZ68827.1	0
1566	AZP56755.1	0
1567	BBH43063.1	0
1568	AXQ01051.1	0
1569	AVP41221.1	0
1570	AVP41253.1	0
1571	AVP41285.1	0
1572	AVP41317.1	0
1573	AWL54270.1	0
1574	AVA17438.1	0
1575	ATY93204.1	0
1576	ATY93236.1	0
1577	ATY93268.1	0
1578	ATY93300.1	0
1579	ATY93332.1	0
1580	ATY93364.1	0
1581	ATY93396.1	0
1582	ATY36306.1	0
1583	ASK86331.1	0
1584	ANJ12342.1	0
1585	APE61615.1	0
1586	APA23017.1	0
1587	ALV82514.1	0
1588	ALD14487.1	0
1589	AIY28446.1	0
1590	AHZ59464.1	0
1591	AGF70705.1	0
1592	AGX32127.1	0
1593	AGN70379.1	0
1594	AFM91107.1	0
1595	AFP55349.1	0
1596	AFM91100.1	0
1597	AER58222.1	0
1598	ADY69096.1	0
1599	CBH32826.1	0
1600	CBA34992.1	0
1601	CAR85734.1	0
1602	ACJ68415.1	0
1603	BAG13034.1	0
1604	ABY91271.1	0
1605	ABP68695.1	0
1606	ABP68727.1	0
1607	ABP68765.1	0
1608	ABP68803.1	0
1609	BAF47096.1	0
1610	ABB79926.1	0
1611	AAZ76357.1	0
1612	AAT67237.1	0
1613	AAR01963.1	0
1614	BAC54064.1	0
1615	BAB62827.1	0
1616	BAA92796.1	0
1617	AAC97551.1	0
1618	CAA59981.1	0
1619	AAA42906.1	0
1620	YP_009664860.1	0
1621	YP_009507820.1	0
1622	YP_009316229.1	0
1623	YP_009164949.1	0
1624	YP_009032638.1	0
1625	YP_008083725.1	0
1626	YP_002308429.1	0
1627	YP_459960.2	0
1628	NP_945127.1	0
1629	NP_813793.1	0
1630	NP_619672.1	0
1631	NP_044385.1	0
1632	NP_612580.2	0
1633	NP_056829.1	0
1634	NP_620546.1	0
1635	UVH27302.1	0
1636	UQZ09608.1	0
1637	UTQ50969.1	0
1638	UPW42787.1	0
1639	UKP15125.1	0
1640	UHR49814.1	0
1641	UHK03141.1	0
1642	UGN61008.1	0
1643	UGN61040.1	0
1644	UGN61079.1	0
1645	UDF37931.1	0
1646	QZB01307.1	0
1647	QKN22645.1	0
1648	QVX32679.1	0
1649	BCH36667.1	0
1650	QNT38461.1	0
1651	BCL01302.1	0
1652	QNM37925.1	0
1653	QNM37957.1	0
1654	QNM37989.1	0
1655	QNM38021.1	0
1656	QMQ39165.1	0
1657	QLG97025.1	0
1658	BBM89989.1	0
1659	QKF95583.1	0
1660	QKE44137.1	0
1661	QJQ82522.1	0
1662	BCA25955.1	0
1663	QGT41029.1	0
1664	QDZ71255.1	0
1665	QDJ95884.1	0
1666	QDH06176.1	0
1667	QCO93374.1	0
1668	QCO93406.1	0
1669	QCO93438.1	0
1670	QCO93470.1	0
1671	QCO93502.1	0
1672	QAA12675.1	0
1673	QBZ68828.1	0
1674	AZP56756.1	0
1675	BBH43064.1	0
1676	AXQ01052.1	0
1677	AVP41222.1	0
1678	AVP41254.1	0
1679	AVP41286.1	0
1680	AVP41318.1	0
1681	AWL54271.1	0
1682	AVA17439.1	0
1683	ATY93205.1	0
1684	ATY93237.1	0
1685	ATY93269.1	0
1686	ATY93301.1	0
1687	ATY93333.1	0
1688	ATY93365.1	0
1689	ATY93397.1	0
1690	ATY36307.1	0
1691	ASK86332.1	0
1692	ANJ12343.1	0
1693	APE61616.1	0
1694	APA23018.1	0
1695	ALV82515.1	0
1696	AKU47812.1	0
1697	AIY28447.1	0
1698	AHZ59465.1	0
1699	AGF70706.1	0
1700	AGX32128.1	0
1701	AGN70380.1	0
1702	AFM91108.1	0
1703	AFP55350.1	0
1704	AFM91101.1	0
1705	AER58223.1	0
1706	ADV15467.1	0
1707	CBH32827.1	0
1708	CBA34993.1	0
1709	CAR85735.1	0
1710	ACJ03578.1	0
1711	BAG13035.1	0
1712	ABY91272.1	0
1713	ABP68696.1	0
1714	ABP68728.1	0
1715	ABP68766.1	0
1716	ABP68804.1	0
1717	BAF47097.1	0
1718	ABB79927.1	0
1719	AAZ76358.1	0
1720	AAV52255.1	0
1721	AAR01964.1	0
1722	BAC54065.1	0
1723	BAB62828.1	0
1724	AAF26424.1	0
1725	AAC97552.1	0
1726	BAA00785.1	0
1727	YP_009664861.1	0
1728	YP_009507821.1	0
1729	YP_009316230.1	0
1730	YP_009162614.2	0
1731	YP_009032639.1	0
1732	YP_008083726.1	0
1733	YP_002308430.1	0
1734	YP_459961.1	0
1735	NP_945128.1	0
1736	NP_813794.1	0
1737	NP_619673.1	0
1738	NP_044386.1	0
1739	NP_612581.2	0
1740	NP_613253.1	0
1741	UVX24725.1	0
1742	UVH27303.1	0
1743	UTQ50888.1	0
1744	UTQ50970.1	0
1745	UPE52101.1	0
1746	UKP15126.1	0
1747	UHR49815.1	0
1748	UHK03142.1	0
1749	UGN61009.1	0
1750	UGN61041.1	0
1751	UGN61080.1	0
1752	UDF37932.1	0
1753	QZB01308.1	0
1754	QKN22651.1	0
1755	QVX32680.1	0
1756	BCH36668.1	0
1757	QNT38462.1	0
1758	BCL01303.1	0
1759	QNM37926.1	0
1760	QNM37958.1	0
1761	QNM37990.1	0
1762	QNM38022.1	0
1763	QMQ39166.1	0
1764	QLG97026.1	0
1765	BBM89990.1	0
1766	QKF95584.1	0
1767	QKE44138.1	0
1768	QJQ82523.1	0
1769	BCA25956.1	0
1770	QGT41030.1	0
1771	QDZ71256.1	0
1772	QDJ95885.1	0
1773	QDH06177.1	0
1774	QCO93375.1	0
1775	QCO93407.1	0
1776	QCO93439.1	0
1777	QCO93471.1	0
1778	QCO93503.1	0
1779	QAA12676.1	0
1780	QBG64836.1	0
1781	AZP56757.1	0
1782	AYG96552.1	0
1783	AXQ01053.1	0
1784	AVP41223.1	0
1785	AVP41255.1	0
1786	AVP41287.1	0
1787	AVP41319.1	0
1788	AVX41331.1	0
1789	AVA17440.1	0
1790	ATY93206.1	0
1791	ATY93238.1	0
1792	ATY93270.1	0
1793	ATY93302.1	0
1794	ATY93334.1	0
1795	ATY93366.1	0
1796	ATY93398.1	0
1797	ASV49764.1	0
1798	ASK07887.1	0
1799	ANJ12344.1	0
1800	APE61617.1	0
1801	APA23019.1	0
1802	ALV82516.1	0
1803	AKU47813.1	0
1804	AIY28448.1	0
1805	AHZ59466.1	0
1806	AGF70707.1	0
1807	AGX32129.1	0
1808	AGN70381.1	0
1809	AFM91109.1	0
1810	AFP55351.1	0
1811	AFM91102.1	0
1812	AER58224.1	0
1813	ADV15468.1	0
1814	CBH32828.1	0
1815	CBA34994.1	0
1816	CAR85736.1	0
1817	ACJ03579.1	0
1818	BAG13036.1	0
1819	ABY91273.1	0
1820	ABP68697.1	0
1821	ABP68729.1	0
1822	ABP68767.1	0
1823	ABP68805.1	0
1824	BAF47098.1	0
1825	ABB79928.1	0
1826	AAU84997.1	0
1827	AAV52256.1	0
1828	AAR01965.1	0
1829	BAC54066.1	0
1830	BAB62829.1	0
1831	AAF26425.1	0
1832	AAC97553.1	0
1833	AAA96968.2	0
1834	YP_009664862.1	0
1835	YP_009507822.1	0
1836	YP_009316231.1	0
1837	YP_009162615.1	0
1838	YP_009032640.1	0
1839	YP_008083727.1	0
1840	YP_002308431.1	0
1841	YP_459962.1	0
1842	NP_945129.1	0
1843	NP_758810.3	0
1844	NP_619674.1	0
1845	NP_044387.1	0
1846	NP_612582.2	0
1847	NP_613255.1	0
1848	UVX24726.1	0
1849	UVH27304.1	0
1850	UTQ50889.1	0
1851	UTQ50971.1	0
1852	UPE52102.1	0
1853	UKP15127.1	0
1854	UHR49820.1	0
1855	UHK03143.1	0
1856	UGN61010.1	0
1857	UGN61042.1	0
1858	UGN61250.1	0
1859	UDF37933.1	0
1860	QLL27836.1	0
1861	QKN22652.1	0
1862	QVX32681.1	0
1863	BCH36669.1	0
1864	QNT38463.1	0
1865	BCL01304.1	0
1866	QNM37927.1	0
1867	QNM37959.1	0
1868	QNM37991.1	0
1869	QNM38023.1	0
1870	QMS47724.1	0
1871	QLG97027.1	0
1872	BCG56040.1	0
1873	QKF95585.1	0
1874	QKE30557.1	0
1875	QJQ82524.1	0
1876	QHQ98768.1	0
1877	QGT41031.1	0
1878	QDZ71257.1	0
1879	QDJ95886.1	0
1880	QDH06178.1	0
1881	QCO93376.1	0
1882	QCO93408.1	0
1883	QCO93440.1	0
1884	QCO93472.1	0
1885	QCO93504.1	0
1886	QAA12677.1	0
1887	QBG64837.1	0
1888	AZP56758.1	0
1889	AYG96553.1	0
1890	AXQ01054.1	0
1891	AVP41224.1	0
1892	AVP41256.1	0
1893	AVP41288.1	0
1894	AVP41320.1	0
1895	AVX41332.1	0
1896	AVA17441.1	0
1897	ATY93207.1	0
1898	ATY93239.1	0
1899	ATY93271.1	0
1900	ATY93303.1	0
1901	ATY93335.1	0
1902	ATY93367.1	0
1903	ATY93399.1	0
1904	ASV49765.1	0
1905	ASK07888.1	0
1906	ANJ12345.1	0
1907	APE61618.1	0
1908	APA23020.1	0
1909	ALV82517.1	0
1910	AKU47814.1	0
1911	AIY28449.1	0
1912	AHZ59467.1	0
1913	AGZ62052.1	0
1914	AGX32130.1	0
1915	AGN70382.1	0
1916	AFM91110.1	0
1917	AFP55352.1	0
1918	AFL55710.1	0
1919	AER58225.1	0
1920	ADV15469.1	0
1921	CBH32829.1	0
1922	CBA34995.1	0
1923	CAR85737.2	0
1924	ACJ03580.2	0
1925	BAG13038.1	0
1926	ABY91274.1	0
1927	ABP68698.1	0
1928	ABP68730.1	0
1929	ABP68768.1	0
1930	ABP68806.1	0
1931	BAF47099.1	0
1932	ABC67516.1	0
1933	AAU84998.1	0
1934	AAV52257.1	0
1935	AAR01966.1	0
1936	BAC54067.1	0
1937	BAB62830.1	0
1938	AAF26426.1	0
1939	AAC97554.2	0
1940	AAA96969.3	0
1941	YP_009664863.1	0
1942	YP_009507823.1	0
1943	YP_009316232.1	0
1944	YP_009162616.1	0
1945	YP_009032641.1	0
1946	YP_008083728.1	0
1947	YP_002308432.1	0
1948	YP_459963.1	0
1949	NP_945130.1	0
1950	NP_758811.1	0
1951	NP_619675.1	0
1952	NP_044388.1	0
1953	NP_612583.1	0
1954	NP_613256.1	0
1955	UVX24727.1	0
1956	UVH27305.1	0
1957	UTQ50890.1	0
1958	UTQ50972.1	0
1959	UPE52103.1	0
1960	UKP15128.1	0
1961	UHR49821.1	0
1962	UHK03233.1	0
1963	UGN61011.1	0
1964	UGN61043.1	0
1965	UGN61251.1	0
1966	UDF37934.1	0
1967	QLL27837.1	0
1968	QKN22653.1	0
1969	QVX32682.1	0
1970	BCH36670.1	0
1971	QNT38464.1	0
1972	BCL01305.1	0
1973	QNM37928.1	0
1974	QNM37960.1	0
1975	QNM37992.1	0
1976	QNM38024.1	0
1977	QMS47725.1	0
1978	QLG97028.1	0
1979	BCG56041.1	0
1980	QKF95586.1	0
1981	QKE30558.1	0
1982	QJQ82525.1	0
1983	QHQ98769.1	0
1984	QGT41032.1	0
1985	QDZ71258.1	0
1986	QDH06147.1	0
1987	QDH06179.1	0
1988	QCO93377.1	0
1989	QCO93409.1	0
1990	QCO93441.1	0
1991	QCO93473.1	0
1992	QCO93505.1	0
1993	QAA12678.1	0
1994	QBG64838.1	0
1995	AZP56759.1	0
1996	AYG96554.1	0
1997	AXQ01055.1	0
1998	AVP41225.1	0
1999	AVP41257.1	0
2000	AVP41289.1	0
2001	AVP41321.1	0
2002	AVX41333.1	0
2003	AVA17442.1	0
2004	ATY93208.1	0
2005	ATY93240.1	0
2006	ATY93272.1	0
2007	ATY93304.1	0
2008	ATY93336.1	0
2009	ATY93368.1	0
2010	ATY93400.1	0
2011	ASV49766.1	0
2012	ASK07889.1	0
2013	ANJ12346.1	0
2014	APE61619.1	0
2015	APA23021.1	0
2016	ALV82518.1	0
2017	AKU47815.1	0
2018	AIY28450.1	0
2019	AHZ59468.1	0
2020	AGO36277.1	0
2021	AGX32131.1	0
2022	AGN70383.1	0
2023	AFM91588.1	0
2024	AFP55353.1	0
2025	AFL55711.1	0
2026	AER58226.1	0
2027	ADV15470.1	0
2028	CBH32830.1	0
2029	CBA34996.1	0
2030	CAR85738.1	0
2031	ABW74549.1	0
2032	BAG13039.1	0
2033	ABY91275.1	0
2034	ABP68699.1	0
2035	ABP68731.1	0
2036	ABP68769.1	0
2037	ABP68807.1	0
2038	BAF47100.1	0
2039	ABC67517.1	0
2040	AAU84999.1	0
2041	AAV52258.1	0
2042	CAE55156.1	0
2043	AAN76813.1	0
2044	BAB62831.1	0
2045	AAF26427.1	0
2046	AAC97555.1	0
2047	AAA96970.1	0
2048	YP_009664864.1	0
2049	YP_009507824.1	0
2050	YP_009316233.1	0
2051	YP_009162058.1	0
2052	YP_009032642.1	0
2053	YP_008083729.1	0
2054	YP_002308433.1	0
2055	YP_459964.1	0
2056	NP_945131.1	0
2057	NP_758812.3	0
2058	NP_619676.1	0
2059	NP_044389.1	0
2060	NP_612584.1	0
2061	NP_619711.1	0
2062	UVX24728.1	0
2063	UVH27306.1	0
2064	UTQ50891.1	0
2065	UTQ50973.1	0
2066	UPE52104.1	0
2067	UKP15129.2	0
2068	UHR49822.1	0
2069	UHK03234.1	0
2070	UGN61012.1	0
2071	UGN61044.1	0
2072	UGN61252.1	0
2073	UDF37935.1	0
2074	QLL27838.1	0
2075	QKN22654.1	0
2076	QVX32683.1	0
2077	BCH36671.1	0
2078	QNT38465.1	0
2079	BCL01306.1	0
2080	QNM37929.1	0
2081	QNM37961.1	0
2082	QNM37993.1	0
2083	QNM38025.1	0
2084	QMS47726.1	0
2085	QLG97029.1	0
2086	BCG56042.1	0
2087	QKF95587.1	0
2088	QKE30559.1	0
2089	QJF45586.1	0
2090	QHQ98770.1	0
2091	QGT41033.1	0
2092	QDZ71259.1	0
2093	QDH06148.1	0
2094	QDH06180.1	0
2095	QCO93378.1	0
2096	QCO93410.1	0
2097	QCO93442.1	0
2098	QCO93474.1	0
2099	QCO93506.1	0
2100	QAA12679.1	0
2101	QBG64839.1	0
2102	AZP56760.1	0
2103	AYG96555.2	0
2104	AXQ01056.1	0
2105	AVP41226.1	0
2106	AVP41258.1	0
2107	AVP41290.1	0
2108	AVP41322.1	0
2109	AVX41334.1	0
2110	AVA17443.1	0
2111	ATY93209.1	0
2112	ATY93241.1	0
2113	ATY93273.1	0
2114	ATY93305.1	0
2115	ATY93337.1	0
2116	ATY93369.1	0
2117	ATY93401.1	0
2118	ASV49767.1	0
2119	ASK07890.1	0
2120	ANJ12347.1	0
2121	APE61620.1	0
2122	APA23022.1	0
2123	ALV82519.1	0
2124	AKQ00676.1	0
2125	AIU44175.3	0
2126	AHZ59469.1	0
2127	AGO36278.1	0
2128	AGX32132.1	0
2129	AGN70384.1	0
2130	AFM91589.1	0
2131	AFP55354.1	0
2132	AFL55712.1	0
2133	AER58227.1	0
2134	ADV15471.1	0
2135	CBH32831.1	0
2136	CBA34997.1	0
2137	CAR85739.1	0
2138	ABW74550.1	0
2139	BAG13040.1	0
2140	ABY91276.1	0
2141	ABP68700.1	0
2142	ABP68732.1	0
2143	ABP68770.1	0
2144	ABP68808.1	0
2145	BAF47101.1	0
2146	ABC67518.1	0
2147	AAU85000.1	0
2148	AAV52259.1	0
2149	CAE55157.1	0
2150	AAN76814.3	0
2151	BAB62832.1	0
2152	AAF26428.1	0
2153	AAC97556.1	0
2154	AAA96971.2	0
2155	YP_009665185.1	0
2156	YP_009507825.1	0
2157	YP_009316234.1	0
2158	YP_009143309.1	0
2159	YP_009032643.1	0
2160	YP_007517174.1	0
2161	YP_002302259.2	0
2162	YP_459920.2	0
2163	NP_945132.1	0
2164	NP_758813.2	0
2165	NP_619677.1	0
2166	NP_054006.3	0
2167	NP_620847.1	0
2168	NP_620673.1	0
2169	UVH27275.1	0
2170	UVH27307.1	0
2171	UTQ50892.1	0
2172	UTQ50974.1	0
2173	UPE52105.1	0
2174	UKP15130.1	0
2175	UHR49829.1	0
2176	UHK03235.1	0
2177	UGN61013.1	0
2178	UGN61045.1	0
2179	UGN61253.1	0
2180	UDF37936.1	0
2181	QLL27839.1	0
2182	QKN22655.1	0
2183	QVX32684.1	0
2184	QOX59435.1	0
2185	QNT38466.1	0
2186	BCL01307.1	0
2187	QNM37930.1	0
2188	QNM37962.1	0
2189	QNM37994.1	0
2190	QNM38026.1	0
2191	QMS47727.1	0
2192	QLG97030.1	0
2193	BCG56043.1	0
2194	QKF95588.1	0
2195	QKE30560.1	0
2196	QJF45587.1	0
2197	QHQ98771.1	0
2198	QEO75306.1	0
2199	QDZ17046.1	0
2200	QDH06149.1	0
2201	QDH06181.1	0
2202	QCO93379.1	0
2203	QCO93411.1	0
2204	QCO93443.1	0
2205	QCO93475.1	0
2206	QAA12648.1	0
2207	QAA12680.1	0
2208	QBG64840.1	0
2209	AZL87708.1	0
2210	AYG96556.1	0
2211	AXQ04794.1	0
2212	AVP41227.1	0
2213	AVP41259.1	0
2214	AVP41291.1	0
2215	AVP41323.1	0
2216	AVX41335.1	0
2217	AUG31436.1	0
2218	ATY93210.1	0
2219	ATY93242.1	0
2220	ATY93274.1	0
2221	ATY93306.1	0
2222	ATY93338.1	0
2223	ATY93370.1	0
2224	ATY93402.1	0
2225	ASV49768.1	0
2226	ASA69341.1	0
2227	ANJ12348.1	0
2228	APE61621.1	0
2229	ANN90558.1	0
2230	ALV82520.1	0
2231	AKQ00677.1	0
2232	AIL27641.1	0
2233	AHZ59470.1	0
2234	AGO36279.1	0
2235	AGX32133.1	0
2236	AGN70385.1	0
2237	AFM91590.1	0
2238	AFP55355.1	0
2239	AFL55713.1	0
2240	AER58228.1	0
2241	ADV15472.1	0
2242	CBH40100.1	0
2243	CBA34998.1	0
2244	ACT36594.1	0
2245	ABW74551.1	0
2246	ABY91245.1	0
2247	ABY91277.1	0
2248	ABP68701.1	0
2249	ABP68733.1	0
2250	ABP68771.1	0
2251	ABP68809.1	0
2252	BAF47102.1	0
2253	ABC67519.1	0
2254	AAU85003.1	0
2255	AAV52260.1	0
2256	CAE55158.1	0
2257	AAN76815.3	0
2258	BAB62833.1	0
2259	AAF26429.1	0
2260	AAC32730.1	0
2261	AAB02534.1	0
2262	YP_009665186.1	0
2263	YP_009508247.1	0
2264	YP_009316235.1	0
2265	YP_009143310.1	0
2266	YP_009032645.1	0
2267	YP_007517175.1	0
2268	YP_002302260.1	0
2269	YP_459921.1	0
2270	NP_945114.1	0
2271	NP_758814.2	0
2272	NP_037635.1	0
2273	NP_054007.4	0
2274	NP_620848.1	0
2275	NP_620674.3	0
2276	UVH27276.1	0
2277	UVH27308.1	0
2278	UTQ50893.1	0
2279	UTQ50975.1	0
2280	UOQ25816.1	0
2281	UKP15131.1	0
2282	UHR49830.1	0
2283	UHK03272.1	0
2284	UGN61014.1	0
2285	UGN61046.1	0
2286	UGN61254.1	0
2287	UDF37937.1	0
2288	QLL27840.1	0
2289	QKN22656.1	0
2290	BCW02885.1	0
2291	QOX59436.1	0
2292	QNT38467.1	0
2293	BCL01308.1	0
2294	QNM37931.1	0
2295	QNM37963.1	0
2296	QNM37995.1	0
2297	QNM38027.1	0
2298	QMS47728.1	0
2299	QLG97031.1	0
2300	BCG56044.1	0
2301	QKF95589.1	0
2302	QKE30561.1	0
2303	QJF45588.1	0
2304	QGV13567.1	0
2305	QEO75307.1	0
2306	QDZ17047.1	0
2307	QDH06150.1	0
2308	QDH06182.1	0
2309	QCO93380.1	0
2310	QCO93412.1	0
2311	QCO93444.1	0
2312	QCO93476.1	0
2313	QAA12649.1	0
2314	QAA12681.1	0
2315	QBB78568.1	0
2316	AZL87709.1	0
2317	AYG96557.1	0
2318	AXQ04795.1	0
2319	AVP41228.1	0
2320	AVP41260.1	0
2321	AVP41292.1	0
2322	AVP41324.1	0
2323	AVK94106.1	0
2324	AUG31437.1	0
2325	ATY93211.1	0
2326	ATY93243.1	0
2327	ATY93275.1	0
2328	ATY93307.1	0
2329	ATY93339.1	0
2330	ATY93371.1	0
2331	ATY93403.1	0
2332	ASV49769.1	0
2333	ASA69342.1	0
2334	ANJ12349.1	0
2335	APE61622.1	0
2336	ANN90559.1	0
2337	ALV82521.1	0
2338	AKQ00678.1	0
2339	AIL27642.1	0
2340	AHZ59471.1	0
2341	AGO36280.1	0
2342	BAN92400.1	0
2343	AGN54059.1	0
2344	AFM91591.1	0
2345	AFP55356.1	0
2346	AFL55714.1	0
2347	AER58229.1	0
2348	ADE10193.1	0
2349	CBH40101.1	0
2350	CBA34999.1	0
2351	ACT36595.1	0
2352	ABW74552.1	0
2353	ABY91246.1	0
2354	ABY91278.1	0
2355	ABP68702.1	0
2356	ABP68734.1	0
2357	ABP68772.1	0
2358	ABP68810.1	0
2359	BAF47103.1	0
2360	ABC67520.1	0
2361	AAU93815.1	0
2362	AAV52261.1	0
2363	CAE55159.1	0
2364	AAN76816.2	0
2365	BAB62834.1	0
2366	AAF15524.1	0
2367	AAC32731.1	0
2368	AAB02535.1	0
2369	YP_009665187.1	0
2370	YP_009336474.1	0
2371	YP_009270620.1	0
2372	YP_009143311.1	0
2373	YP_009032646.1	0
2374	YP_007517176.1	0
2375	YP_002302261.1	0
2376	YP_459922.1	0
2377	NP_945115.1	0
2378	NP_758815.2	0
2379	NP_037636.1	0
2380	NP_054008.1	0
2381	NP_041884.1	0
2382	NP_620675.1	0
2383	UVH27277.1	0
2384	UVH27309.1	0
2385	UTQ50894.1	0
2386	UTQ50976.1	0
2387	UDF05901.1	0
2388	UKP15132.1	0
2389	UHR49831.1	0
2390	UHK03273.1	0
2391	UGN61015.1	0
2392	UGN61047.1	0
2393	UEV87723.1	0
2394	UBZ25479.1	0
2395	QLL27841.1	0
2396	QKN22657.1	0
2397	BCW02886.1	0
2398	QOX59437.1	0
2399	QNT38468.1	0
2400	BCL01309.1	0
2401	QNM37932.1	0
2402	QNM37964.1	0
2403	QNM37996.1	0
2404	QNM38028.1	0
2405	QLJ11271.1	0
2406	QLG97032.1	0
2407	BCG56045.1	0
2408	QKF95590.1	0
2409	QKE30562.1	0
2410	QJF45589.1	0
2411	QGV13568.1	0
2412	QEO75308.1	0
2413	QDZ17048.1	0
2414	QDH06151.1	0
2415	QDF44114.1	0
2416	QCO93381.1	0
2417	QCO93413.1	0
2418	QCO93445.1	0
2419	QCO93477.1	0
2420	QAA12650.1	0
2421	QAA12682.1	0
2422	QBB78569.1	0
2423	AZL87710.1	0
2424	BBD13994.1	0
2425	AXP98762.1	0
2426	AVP41229.1	0
2427	AVP41261.1	0
2428	AVP41293.1	0
2429	AVP41325.1	0
2430	AVK94107.1	0
2431	AUG31438.1	0
2432	ATY93212.1	0
2433	ATY93244.1	0
2434	ATY93276.1	0
2435	ATY93308.1	0
2436	ATY93340.1	0
2437	ATY93372.1	0
2438	ATY93404.1	0
2439	ASV49770.1	0
2440	ASA69343.1	0
2441	ANJ12350.1	0
2442	APE61623.1	0
2443	ANN90560.1	0
2444	ALV82522.1	0
2445	AKI33360.1	0
2446	AIL27643.1	0
2447	AHZ59472.1	0
2448	AGO36281.1	0
2449	BAN92401.1	0
2450	AGN54060.1	0
2451	AFM91592.1	0
2452	AFP55357.1	0
2453	CAX62132.1	0
2454	AER58230.1	0
2455	ADE10194.1	0
2456	CBH40102.1	0
2457	CBA35000.1	0
2458	ACT36596.1	0
2459	ABW74553.1	0
2460	ABY91247.1	0
2461	ABY91279.1	0
2462	ABP68703.1	0
2463	ABP68735.1	0
2464	ABP68773.1	0
2465	ABP68811.1	0
2466	ABM92359.1	0
2467	ABD51792.1	0
2468	AAU93816.1	0
2469	AAV52262.1	0
2470	CAE55160.1	0
2471	AAN76817.2	0
2472	BAB62835.1	0
2473	AAF15525.1	0
2474	AAC32732.1	0
2475	AAB02536.1	0
2476	YP_009551922.1	0
2477	YP_009336475.1	0
2478	YP_009270621.1	0
2479	YP_009116634.1	0
2480	YP_009032647.1	0
2481	YP_007517177.1	0
2482	YP_002117834.1	0
2483	YP_459923.1	0
2484	NP_945116.1	0
2485	NP_733847.1	0
2486	NP_037637.1	0
2487	NP_054009.1	0
2488	NP_041885.1	0
2489	NP_620676.1	0
2490	UVH27278.1	0
2491	UVH27310.1	0
2492	UTQ50895.1	0
2493	UTQ50977.1	0
2494	UDF05902.1	0
2495	UKP15133.1	0
2496	UHR49842.1	0
2497	UHK03274.1	0
2498	UGN61016.1	0
2499	UGN61048.1	0
2500	UEV87724.1	0
2501	UBZ25480.1	0
2502	QLL27842.1	0
2503	QKN22666.1	0
2504	BCW02887.1	0
2505	QOX59438.1	0
2506	QNT38499.1	0
2507	QNQ32087.1	0
2508	QNM37933.1	0
2509	QNM37965.1	0
2510	QNM37997.1	0
2511	QNM38029.1	0
2512	QLJ11272.1	0
2513	QLG97033.1	0
2514	QKI28840.1	0
2515	QKF95591.1	0
2516	QJZ28421.1	0
2517	QJF45590.1	0
2518	QGV13569.1	0
2519	QEO75309.1	0
2520	QDZ17049.1	0
2521	QDH06152.1	0
2522	QDF44115.1	0
2523	QCO93382.1	0
2524	QCO93414.1	0
2525	QCO93446.1	0
2526	QCO93478.1	0
2527	QAA12651.1	0
2528	QAA12683.1	0
2529	QBB78570.1	0
2530	AZL87711.1	0
2531	BBD13995.1	0
2532	AXP98763.1	0
2533	AVP41230.1	0
2534	AVP41262.1	0
2535	AVP41294.1	0
2536	AVP41326.1	0
2537	AVK94108.1	0
2538	AUG31439.1	0
2539	ATY93213.1	0
2540	ATY93245.1	0
2541	ATY93277.1	0
2542	ATY93309.1	0
2543	ATY93341.1	0
2544	ATY93373.1	0
2545	ATY93405.1	0
2546	ASV49771.1	0
2547	ASA69344.1	0
2548	ARH19376.1	0
2549	APE61624.1	0
2550	ANN90561.1	0
2551	ALV82523.1	0
2552	AKI33361.1	0
2553	AIJ04666.1	0
2554	AHZ59473.1	0
2555	AGX32104.1	0
2556	BAN92402.1	0
2557	AGN54061.1	0
2558	AFM91593.1	0
2559	AFP55358.1	0
2560	CAX62133.2	0
2561	AER58231.1	0
2562	ADE10195.1	0
2563	CBH40103.1	0
2564	CBA35001.1	0
2565	ACT36597.1	0
2566	ABW74554.1	0
2567	ABY91248.1	0
2568	ABY91280.1	0
2569	ABP68704.1	0
2570	ABP68736.1	0
2571	ABP68774.1	0
2572	ABP68812.1	0
2573	ABM92360.1	0
2574	ABD51793.1	0
2575	AAU93817.1	0
2576	AAV52263.1	0
2577	CAD55834.1	0
2578	AAN76818.2	0
2579	BAB62836.1	0
2580	AAF15526.1	0
2581	AAC32733.1	0
2582	AAB02537.1	0
2583	YP_009551923.1	0
2584	YP_009345889.1	0
2585	YP_009270622.1	0
2586	YP_009116635.1	0
2587	YP_009032648.1	0
2588	YP_007517178.1	0
2589	YP_002117835.1	0
2590	YP_459924.1	0
2591	NP_945117.1	0
2592	NP_733848.2	0
2593	NP_037638.1	0
2594	NP_619659.1	0
2595	NP_041886.1	0
2596	NP_620845.1	0
2597	UVH27279.1	0
2598	UVH27311.1	0
2599	UTQ50946.1	0
2600	UTQ50978.1	0
2601	UDF05903.1	0
2602	UKD40692.1	0
2603	UHR49843.1	0
2604	UHK03275.1	0
2605	UGN61017.1	0
2606	UGN61049.1	0
2607	UEV87725.1	0
2608	UBZ25481.1	0
2609	QLL27843.1	0
2610	QKN22667.1	0
2611	BCW02888.1	0
2612	QOX59439.1	0
2613	QNT38500.1	0
2614	QNQ32088.1	0
2615	QNM37934.1	0
2616	QNM37966.1	0
2617	QNM37998.1	0
2618	QNM38030.1	0
2619	QLJ11273.1	0
2620	QLG97034.1	0
2621	QKI28841.1	0
2622	QKF95592.1	0
2623	QJZ28422.1	0
2624	QJF45591.1	0
2625	QGV13570.1	0
2626	QED89905.1	0
2627	QDZ17050.1	0
2628	QDH06153.1	0
2629	QDF44116.1	0
2630	QCO93383.1	0
2631	QCO93415.1	0
2632	QCO93447.1	0
2633	QCO93479.1	0
2634	QAA12652.1	0
2635	QAA12684.1	0
2636	QBB78571.1	0
2637	AZL87712.1	0
2638	BBD13996.1	0
2639	AXP98764.1	0
2640	AVP41231.1	0
2641	AVP41263.1	0
2642	AVP41295.1	0
2643	AVP41327.1	0
2644	AVK94109.1	0
2645	AUG31440.1	0
2646	ATY93214.1	0
2647	ATY93246.1	0
2648	ATY93278.1	0
2649	ATY93310.1	0
2650	ATY93342.1	0
2651	ATY93374.1	0
2652	ATY93406.1	0
2653	BBA20785.1	0
2654	ASA69345.1	0
2655	ARH19377.1	0
2656	APS85016.1	0
2657	ANN90562.1	0
2658	ALV82524.1	0
2659	AKI33362.1	0
2660	AIJ04667.1	0
2661	AHZ59474.1	0
2662	AGX32105.1	0
2663	BAN92403.1	0
2664	AGN54062.1	0
2665	AFM91594.1	0
2666	AFP55359.1	0
2667	CAX62134.1	0
2668	AER58232.1	0
2669	ADE10196.1	0
2670	CBH40104.1	0
2671	CBA35002.1	0
2672	ACT36598.1	0
2673	ACF35783.1	0
2674	ABY91249.1	0
2675	ABV30915.1	0
2676	ABP68705.1	0
2677	ABP68737.1	0
2678	ABP68775.1	0
2679	ABP68813.1	0
2680	ABM92361.1	0
2681	ABD51794.1	0
2682	AAU93818.1	0
2683	AAV52264.1	0
2684	CAD55835.1	0
2685	AAN62862.1	0
2686	BAB62837.1	0
2687	AAF15527.1	0
2688	AAC32734.1	0
2689	AAB02538.1	0
2690	YP_009551924.1	0
2691	YP_009407913.1	0
2692	YP_009270623.1	0
2693	YP_009116636.1	0
2694	YP_009029987.1	0
2695	YP_007501034.1	0
2696	YP_002117836.1	0
2697	YP_238475.1	0
2698	NP_945118.1	0
2699	NP_733849.1	0
2700	NP_037639.1	0
2701	NP_619660.1	0
2702	NP_041887.1	0
2703	NP_620846.3	0
2704	UVH27280.1	0
2705	UUU45889.1	0
2706	UTQ50947.1	0
2707	UTQ50983.1	0
2708	UDF05904.1	0
2709	UKD40693.1	0
2710	UHR49844.1	0
2711	UHK03276.1	0
2712	UGN61018.1	0
2713	UGN61050.1	0
2714	UEV87726.1	0
2715	UBZ25482.1	0
2716	QLL27844.1	0
2717	QKN22668.1	0
2718	BCW02889.1	0
2719	QOX59440.1	0
2720	QNT38501.1	0
2721	QNM37903.1	0
2722	QNM37935.1	0
2723	QNM37967.1	0
2724	QNM37999.1	0
2725	QNM38031.1	0
2726	QLJ11274.1	0
2727	QLG97035.1	0
2728	QKI28842.1	0
2729	QKF95593.1	0
2730	QJZ28423.1	0
2731	QJF45592.1	0
2732	QGV13571.1	0
2733	QED89906.1	0
2734	QDZ17051.1	0
2735	QDH06154.1	0
2736	QDF44117.1	0
2737	QCO93384.1	0
2738	QCO93416.1	0
2739	QCO93448.1	0
2740	QCO93480.1	0
2741	QAA12653.1	0
2742	QAA12685.1	0
2743	BBI37503.1	0
2744	AZL87713.1	0
2745	BBD13997.1	0
2746	AXP98765.1	0
2747	AVP41232.1	0
2748	AVP41264.1	0
2749	AVP41296.1	0
2750	AVP41328.1	0
2751	AVK94110.1	0
2752	AUG31441.1	0
2753	ATY93215.1	0
2754	ATY93247.1	0
2755	ATY93279.1	0
2756	ATY93311.1	0
2757	ATY93343.1	0
2758	ATY93375.1	0
2759	ATY93407.1	0
2760	BBA20786.1	0
2761	ASA69346.1	0
2762	ARH19378.1	0
2763	APS85017.1	0
2764	ALF95240.1	0
2765	ALV82525.1	0
2766	AKH41055.1	0
2767	AIJ04668.1	0
2768	AHZ59475.1	0
2769	AGX32106.1	0
2770	BAN92404.1	0
2771	AGN54063.1	0
2772	AFM91595.1	0
2773	AFP55360.1	0
2774	CAX62135.1	0
2775	AER58233.1	0
2776	ADE10197.1	0
2777	CBH40105.1	0
2778	CBA35003.1	0
2779	ACT31459.1	0
2780	ACF35784.1	0
2781	ABY91250.1	0
2782	ABV30916.1	0
2783	ABP68706.1	0
2784	ABP68738.1	0
2785	ABP68776.1	0
2786	ABP68814.1	0
2787	ABM92362.1	0
2788	ABD51795.1	0
2789	AAU93819.1	0
2790	AAV52265.1	0
2791	CAD55836.1	0
2792	AAN62863.2	0
2793	BAB62838.1	0
2794	CAB59792.1	0
2795	AAB36706.1	0
2796	AAB02430.1	0
2797	YP_009551925.1	0
2798	YP_009407914.1	0
2799	YP_009270624.1	0
2800	YP_009116637.1	0
2801	YP_008999611.1	0
2802	YP_007501035.1	0
2803	YP_002117837.1	0
2804	YP_238476.1	0
2805	NP_862835.2	0
2806	NP_733850.1	0
2807	NP_037640.1	0
2808	NP_619661.1	0
2809	NP_062897.1	0
2810	NP_620065.1	0
2811	UVH27281.1	0
2812	UUU45890.1	0
2813	UTQ50948.1	0
2814	USW88595.1	0
2815	UDF05905.1	0
2816	UKD40694.1	0
2817	UHR49855.1	0
2818	UHK03277.1	0
2819	UGN61019.1	0
2820	UGN61051.1	0
2821	UEV87727.1	0
2822	UBZ25483.1	0
2823	QLL27845.1	0
2824	QKN22671.1	0
2825	BCW02890.1	0
2826	BCM73424.1	0
2827	QNT38502.1	0
2828	QNM37904.1	0
2829	QNM37936.1	0
2830	QNM37968.1	0
2831	QNM38000.1	0
2832	QNM38032.1	0
2833	QLJ11275.1	0
2834	QLG97036.1	0
2835	QKI28843.1	0
2836	QKF95594.1	0
2837	QJQ82501.1	0
2838	QJF45593.1	0
2839	QGV13577.1	0
2840	QED89907.1	0
2841	QDZ17052.1	0
2842	QDH06155.1	0
2843	QCO93353.1	0
2844	QCO93385.1	0
2845	QCO93417.1	0
2846	QCO93449.1	0
2847	QCO93481.1	0
2848	QAA12654.1	0
2849	QAA12686.1	0
2850	BBI37504.1	0
2851	AZL87714.1	0
2852	BBD13998.1	0
2853	AXP98766.1	0
2854	AVP41233.1	0
2855	AVP41265.1	0
2856	AVP41297.1	0
2857	AVP41329.1	0
2858	AVK94111.1	0
2859	AUG31442.1	0
2860	ATY93216.1	0
2861	ATY93248.1	0
2862	ATY93280.1	0
2863	ATY93312.1	0
2864	ATY93344.1	0
2865	ATY93376.1	0
2866	ATY93408.1	0
2867	BBA20787.1	0
2868	ART34489.1	0
2869	ARH19379.1	0
2870	APQ46236.1	0
2871	ALF95241.1	0
2872	ALV82526.1	0
2873	AKH41056.1	0
2874	AIJ04669.1	0
2875	AHZ12756.1	0
2876	AGX32107.1	0
2877	CCM43974.1	0
2878	AGN54064.1	0
2879	AFM91596.1	0
2880	AFP55361.1	0
2881	AEC50091.1	0
2882	AER58234.1	0
2883	ADE48189.1	0
2884	CBH40106.1	0
2885	CBA35004.1	0
2886	ACT31460.1	0
2887	ACF35786.1	0
2888	ABY91251.1	0
2889	ABV30917.1	0
2890	ABP68707.1	0
2891	ABP68739.1	0
2892	ABP68777.1	0
2893	ABO18576.1	0
2894	ABM92363.1	0
2895	ABD48707.1	0
2896	AAU93820.1	0
2897	AAV52266.1	0
2898	CAD55837.1	0
2899	AAN62864.1	0
2900	AAK74061.1	0
2901	CAB59793.1	0
2902	AAB36707.1	0
2903	AAB02431.1	0
2904	YP_009551926.1	0
2905	YP_009407915.1	0
2906	YP_009259667.1	0
2907	YP_009116638.1	0
2908	YP_008999612.1	0
2909	YP_007501036.1	0
2910	YP_002117838.1	0
2911	YP_238477.1	0
2912	NP_862836.1	0
2913	NP_620064.1	0
2914	NP_608311.1	0
2915	NP_043907.1	0
2916	NP_062898.1	0
2917	NP_620067.1	0
2918	UVH27282.1	0
2919	UUU45891.1	0
2920	UTQ50949.1	0
2921	USW88596.1	0
2922	UDF05906.1	0
2923	UKD40695.1	0
2924	UHR49856.1	0
2925	UHK03278.1	0
2926	UGN61020.1	0
2927	UGN61052.1	0
2928	UEV87730.1	0
2929	UBZ25484.1	0
2930	QLL27846.1	0
2931	QKN22672.1	0
2932	QUS52485.1	0
2933	BCM73425.1	0
2934	QNT38503.1	0
2935	QNM37905.1	0
2936	QNM37937.1	0
2937	QNM37969.1	0
2938	QNM38001.1	0
2939	QNM38033.1	0
2940	QLG97001.1	0
2941	QLG97037.1	0
2942	QKI28844.1	0
2943	QKF95603.1	0
2944	QJQ82502.1	0
2945	QJF45594.1	0
2946	QGV13578.1	0
2947	QED89908.1	0
2948	QDZ17053.1	0
2949	QDH06156.1	0
2950	QCO93354.1	0
2951	QCO93386.1	0
2952	QCO93418.1	0
2953	QCO93450.1	0
2954	QCO93482.1	0
2955	QAA12655.1	0
2956	QAA12687.1	0
2957	BBI37505.1	0
2958	AVX32312.1	0
2959	AYI50027.1	0
2960	AXN91178.1	0
2961	AVP41234.1	0
2962	AVP41266.1	0
2963	AVP41298.1	0
2964	AWQ63982.1	0
2965	AVK94112.1	0
2966	AUG31443.1	0
2967	ATY93217.1	0
2968	ATY93249.1	0
2969	ATY93281.1	0
2970	ATY93313.1	0
2971	ATY93345.1	0
2972	ATY93377.1	0
2973	ATY93409.1	0
2974	BBA20788.1	0
2975	ART34490.1	0
2976	ARH19380.1	0
2977	APQ46237.1	0
2978	ALF95242.1	0
2979	ALV82527.1	0
2980	AKH41057.1	0
2981	AIJ04670.1	0
2982	AHZ12757.1	0
2983	AGX32108.1	0
2984	CCM43975.1	0
2985	AGN54065.1	0
2986	AFM91597.1	0
2987	AFP55362.1	0
2988	AEC50092.1	0
2989	AER58235.1	0
2990	ADE48190.1	0
2991	CBA34973.1	0
2992	CBA35005.1	0
2993	ACT31461.1	0
2994	ACF35789.1	0
2995	ABY91252.1	0
2996	ABV30918.1	0
2997	ABP68708.1	0
2998	ABP68740.1	0
2999	ABP68778.1	0
3000	ABO18577.1	0
3001	ABK19882.1	0
3002	ABD48708.1	0
3003	AAU09671.1	0
3004	CAH25506.1	0
3005	CAD55838.1	0
3006	AAM83188.1	0
3007	AAK74062.1	0
3008	CAB59794.1	0
3009	AAB36708.1	0
3010	AAB02432.1	0
3011	YP_009551927.1	0
3012	YP_009407916.1	0
3013	YP_009259668.1	0
3014	YP_009116639.1	0
3015	YP_008999613.1	0
3016	YP_007501037.1	0
3017	YP_002117839.1	0
3018	YP_238479.1	0
3019	NP_862837.1	0
3020	NP_620066.1	0
3021	NP_608312.1	0
3022	NP_043908.1	0
3023	NP_062899.1	0
3024	NP_620068.1	0
3025	UVH27283.1	0
3026	UUU45892.1	0
3027	UTQ50950.1	0
3028	UJQ88486.1	0
3029	UDF05907.1	0
3030	UKD40696.1	0
3031	UHR49857.1	0
3032	UHK03279.1	0
3033	UGN61021.1	0
3034	UGN61053.1	0
3035	UEV87731.1	0
3036	UBX89821.1	0
3037	QLL27847.1	0
3038	QKN22673.1	0
3039	QUS52486.1	0
3040	BCM73426.1	0
3041	QNT38504.1	0
3042	QNM37906.1	0
3043	QNM37938.1	0
3044	QNM37970.1	0
3045	QNM38002.1	0
3046	QNM38034.1	0
3047	QLG97002.1	0
3048	QLG97038.1	0
3049	QKI28845.1	0
3050	QKF95604.1	0
3051	QJQ82503.1	0
3052	QJF45595.1	0
3053	QGV13579.1	0
3054	QED89909.1	0
3055	QDZ17054.1	0
3056	QDH06157.1	0
3057	QCO93355.1	0
3058	QCO93387.1	0
3059	QCO93419.1	0
3060	QCO93451.1	0
3061	QCO93483.1	0
3062	QAA12656.1	0
3063	QBZ68809.1	0
3064	AZP56737.1	0
3065	AVX32313.1	0
3066	AYI50028.1	0
3067	AXN91179.1	0
3068	AVP41235.1	0
3069	AVP41267.1	0
3070	AVP41299.1	0
3071	AWQ63983.1	0
3072	AUR26494.1	0
3073	AQS23735.1	0
3074	ATY93218.1	0
3075	ATY93250.1	0
3076	ATY93282.1	0
3077	ATY93314.1	0
3078	ATY93346.1	0
3079	ATY93378.1	0
3080	ATY93410.1	0
3081	BBA20789.1	0
3082	ART34491.1	0
3083	AMR60139.1	0
3084	APQ46238.1	0
3085	ALF95243.1	0
3086	ALV82528.1	0
3087	AKH41058.1	0
3088	AIJ04671.1	0
3089	AHZ12758.1	0
3090	AGX32109.1	0
3091	AGQ16455.1	0
3092	AGN54066.1	0
3093	AFM91598.1	0
3094	AFN69355.1	0
3095	AEC50093.1	0
3096	AER58236.1	0
3097	ADE48191.1	0
3098	CBA34974.1	0
3099	CBA35006.1	0
3100	ACT31462.1	0
3101	ABV89765.1	0
3102	ABY91253.1	0
3103	ABV30919.1	0
3104	ABP68709.1	0
3105	ABP68741.1	0
3106	ABP68779.1	0
3107	ABO18578.1	0
3108	ABK19883.1	0
3109	ABD48709.1	0
3110	CAH18864.1	0
3111	CAH25507.1	0
3112	CAD55839.1	0
3113	AAM83189.1	0
3114	AAK74063.1	0
3115	CAB59795.1	0
3116	AAB36709.1	0
3117	AAB02433.1	0
3118	YP_009551928.1	0
3119	YP_009407917.1	0
3120	YP_009259669.1	0
3121	YP_009116640.1	0
3122	YP_008999614.1	0
3123	YP_007501038.1	0
3124	YP_001949736.1	0
3125	YP_238481.1	0
3126	NP_862838.1	0
3127	NP_619521.1	0
3128	NP_608313.1	0
3129	NP_043909.1	0
3130	NP_062900.1	0
3131	NP_620069.1	0
3132	UVH27284.1	0
3133	UUU45893.1	0
3134	UTQ50951.1	0
3135	UJQ88487.1	0
3136	UDF05908.1	0
3137	UKD40697.1	0
3138	UHM27514.1	0
3139	UGN60990.1	0
3140	UGN61022.1	0
3141	UGN61054.1	0
3142	UEV87732.1	0
3143	UBX89822.1	0
3144	QLL27848.1	0
3145	QKN22674.1	0
3146	QUS52487.1	0
3147	BCM73427.1	0
3148	QNT38505.1	0
3149	QNM37907.1	0
3150	QNM37939.1	0
3151	QNM37971.1	0
3152	QNM38003.1	0
3153	QNM38035.1	0
3154	QLG97003.1	0
3155	QLG97039.1	0
3156	QKI28846.1	0
3157	QKF95605.1	0
3158	QJQ82504.1	0
3159	QJF45596.1	0
3160	QGV13580.1	0
3161	QED89910.1	0
3162	QDZ17055.1	0
3163	QDH06158.1	0
3164	QCO93356.1	0
3165	QCO93388.1	0
3166	QCO93420.1	0
3167	QCO93452.1	0
3168	QCO93484.1	0
3169	QAA12657.1	0
3170	QBZ68810.1	0
3171	AZP56738.1	0
3172	AVX32314.1	0
3173	AYI50029.1	0
3174	AXN91180.1	0
3175	AVP41236.1	0
3176	AVP41268.1	0
3177	AVP41300.1	0
3178	AWQ63984.1	0
3179	AUR26495.1	0
3180	AQS23736.1	0
3181	ATY93219.1	0
3182	ATY93251.1	0
3183	ATY93283.1	0
3184	ATY93315.1	0
3185	ATY93347.1	0
3186	ATY93379.1	0
3187	ATY93411.1	0
3188	BBA20790.1	0
3189	ART34492.1	0
3190	AMR60140.1	0
3191	APQ46239.1	0
3192	ALF95244.1	0
3193	ALV82529.1	0
3194	AKH41059.1	0
3195	AII15904.1	0
3196	AHZ12759.1	0
3197	AGX32110.1	0
3198	AGQ16456.1	0
3199	AGN54067.1	0
3200	AFM91599.1	0
3201	AFN69356.1	0
3202	AEC50094.1	0
3203	AER58237.1	0
3204	ADE48192.1	0
3205	CBA34975.1	0
3206	CBA35007.1	0
3207	ACT31463.1	0
3208	ABV89766.1	0
3209	ABY91254.1	0
3210	ABQ65749.1	0
3211	ABP68710.1	0
3212	ABP68742.1	0
3213	ABP68780.1	0
3214	ABO18579.1	0
3215	ABK19884.1	0
3216	ABD48710.1	0
3217	CAH18865.1	0
3218	CAH25508.1	0
3219	BAC78642.2	0
3220	AAM83190.1	0
3221	AAK74064.1	0
3222	CAB59796.1	0
3223	AAB36710.1	0
3224	AAB02434.1	0
3225	YP_009551929.1	0
3226	YP_009352893.1	0
3227	YP_009259670.1	0
3228	YP_009116641.1	0
3229	YP_008999615.1	0
3230	YP_007501039.1	0
3231	YP_001949737.1	0
3232	YP_224015.1	0
3233	NP_862839.1	0
3234	NP_563609.1	0
3235	NP_608314.1	0
3236	NP_043910.1	0
3237	NP_062901.1	0
3238	NP_039808.1	0
3239	UVH27285.1	0
3240	UUU45894.1	0
3241	UTQ50952.1	0
3242	UJQ88488.1	0
3243	UNA06893.1	0
3244	UKD40698.1	0
3245	UHM27515.1	0
3246	UGN60991.1	0
3247	UGN61023.1	0
3248	UGN61055.1	0
3249	UEV87733.1	0
3250	UBX89823.1	0
3251	QLL27849.1	0
3252	QKN22677.1	0
3253	QUS52488.1	0
3254	BCM73428.1	0
3255	QNT38506.1	0
3256	QNM37908.1	0
3257	QNM37940.1	0
3258	QNM37972.1	0
3259	QNM38004.1	0
3260	QNM38036.1	0
3261	QLG97004.1	0
3262	QLG97040.1	0
3263	QKI28847.1	0
3264	QKF95606.1	0
3265	QJQ82505.1	0
3266	QJF45597.1	0
3267	QGV13581.1	0
3268	QDQ46688.1	0
3269	QDZ17056.1	0
3270	QDH06159.1	0
3271	QCO93357.1	0
3272	QCO93389.1	0
3273	QCO93421.1	0
3274	QCO93453.1	0
3275	QCO93485.1	0
3276	QAA12658.1	0
3277	QBZ68811.1	0
3278	AZP56739.1	0
3279	AVX32315.1	0
3280	AYI50030.1	0
3281	AXN91181.1	0
3282	AVP41237.1	0
3283	AVP41269.1	0
3284	AVP41301.1	0
3285	AWQ63985.1	0
3286	AUR26496.1	0
3287	AQS23737.1	0
3288	ATY93220.1	0
3289	ATY93252.1	0
3290	ATY93284.1	0
3291	ATY93316.1	0
3292	ATY93348.1	0
3293	ATY93380.1	0
3294	ATY93412.1	0
3295	BBA20791.1	0
3296	ART34493.1	0
3297	AMR60141.1	0
3298	APQ46240.1	0
3299	ALX72760.1	0
3300	ALV82530.1	0
3301	AKH41060.1	0
3302	AII15905.1	0
3303	AHZ12760.1	0
3304	AGX32111.1	0
3305	AGQ16457.1	0
3306	AGN54068.1	0
3307	AFP55333.1	0
3308	AFN69357.1	0
3309	AEC50095.1	0
3310	AER58238.1	0
3311	ADA69469.1	0
3312	CBA34976.1	0
3313	CBA35008.1	0
3314	ACT31464.1	0
3315	ABV89767.1	0
3316	ABY91255.1	0
3317	ABQ65750.1	0
3318	ABP68711.1	0
3319	ABP68749.1	0
3320	ABP68781.1	0
3321	ABO18580.1	0
3322	ABK19885.1	0
3323	ABD48711.1	0
3324	CAH18866.1	0
3325	CAH25509.1	0
3326	BAC78643.1	0
3327	AAM83191.1	0
3328	AAG21218.1	0
3329	CAB56479.1	0
3330	AAB36711.1	0
3331	AAB02435.1	0
3332	YP_009552018.1	0
3333	YP_009352229.1	0
3334	YP_009259671.1	0
3335	YP_009116642.1	0
3336	YP_008828157.1	0
3337	YP_004300263.3	0
3338	YP_001949738.1	0
3339	YP_224016.1	0
3340	NP_840067.1	0
3341	NP_563610.1	0
3342	NP_608315.1	0
3343	NP_043911.1	0
3344	NP_620524.1	0
3345	NP_039809.1	0
3346	UVH27286.1	0
3347	UUU45895.1	0
3348	UTQ50953.1	0
3349	UJQ88489.1	0
3350	UNA06894.1	0
3351	UKD40699.1	0
3352	UHM27516.1	0
3353	UGN60992.1	0
3354	UGN61024.1	0
3355	UGN61056.1	0
3356	UEV87734.1	0
3357	UBX89824.1	0
3358	QLL27850.1	0
3359	QKN22678.1	0
3360	QUS52489.1	0
3361	QOP59259.1	0
3362	QNT38507.1	0
3363	QNM37909.1	0
3364	QNM37941.1	0
3365	QNM37973.1	0
3366	QNM38005.1	0
3367	QNM38037.1	0
3368	QLG97005.1	0
3369	QLG97041.1	0
3370	QKI28848.1	0
3371	QKF95607.1	0
3372	QJQ82506.1	0
3373	QJF45598.1	0
3374	QGT41013.1	0
3375	QDQ46689.1	0
3376	QDZ17057.1	0
3377	QDH06160.1	0
3378	QCO93358.1	0
3379	QCO93390.1	0
3380	QCO93422.1	0
3381	QCO93454.1	0
3382	QCO93486.1	0
3383	QAA12659.1	0
3384	QBZ68812.1	0
3385	AZP56740.1	0
3386	AVX32316.1	0
3387	AYI50031.1	0
3388	AXN91182.1	0
3389	AVP41238.1	0
3390	AVP41270.1	0
3391	AVP41302.1	0
3392	AWQ63986.1	0
3393	AUR26497.1	0
3394	AQS23738.1	0
3395	ATY93221.1	0
3396	ATY93253.1	0
3397	ATY93285.1	0
3398	ATY93317.1	0
3399	ATY93349.1	0
3400	ATY93381.1	0
3401	ATY93413.1	0
3402	BBA20792.1	0
3403	ANJ12327.1	0
3404	AMR60142.1	0
3405	APQ46241.1	0
3406	ALX72761.1	0
3407	ALV82531.1	0
3408	AKB98682.1	0
3409	AII15906.1	0
3410	AHY02163.1	0
3411	AGX32112.1	0
3412	AGQ16458.1	0
3413	AGN54069.1	0
3414	AFP55334.1	0
3415	AFN69358.1	0
3416	AEC50096.1	0
3417	AER58239.1	0
3418	ADA69470.1	0
3419	CBA34977.1	0
3420	CBA35009.1	0
3421	ACJ24784.1	0
3422	ABV89768.1	0
3423	ABY91256.1	0
3424	ABQ65751.1	0
3425	ABP68712.1	0
3426	ABP68750.1	0
3427	ABP68782.1	0
3428	ABO18581.1	0
3429	ABK19886.1	0
3430	ABD48712.1	0
3431	CAH18867.1	0
3432	CAH25510.1	0
3433	BAC78644.1	0
3434	AAM83192.1	0
3435	AAG21219.2	0
3436	CAB56480.1	0
3437	AAB36712.1	0
3438	AAB23554.1	0
```
