## Supplementary material for "Deep-mining of vertebrate genomes reveals an unexpected diversity of endogenous viral elements": Tombusviridae_clust.index

```
3	0	3
4	3	18
7	21	12
10	33	21
13	54	4
15	58	42
17	100	96
19	196	22
20	218	96
21	314	4
22	318	108
28	426	19
29	445	4
31	449	129
32	578	478
33	1056	476
34	1532	434
35	1966	494
36	2460	461
38	2921	74
39	2995	4
40	2999	4
44	3003	74
45	3077	39
46	3116	65
52	3181	66
53	3247	113
54	3360	118
55	3478	31
57	3509	9
60	3518	275
61	3793	162
72	3955	82
75	4037	51
80	4088	449
86	4537	110
88	4647	112
90	4759	24
91	4783	12
98	4795	232
101	9828	33
103	9861	37
107	9898	20
109	9918	9
111	9927	5
112	9932	24
118	9956	35
120	9991	5
123	9996	19
128	10015	90
129	10105	5
132	10110	112
134	10222	114
136	10336	5
137	10341	5
146	10346	78
147	10424	5
159	10429	148
164	10577	163
180	10740	83
181	10823	14
190	10837	15
196	10852	14
199	10866	13
205	14285	5
214	14290	24
215	14314	24
220	14338	44
221	14382	49
224	14431	103
226	14534	35
228	14569	5
237	14574	5
241	14579	14
243	14593	35
244	14628	5
245	14633	32
247	14665	25
254	14690	75
256	14765	5
268	14770	68
271	14838	29
272	14867	34
288	14901	102
289	15003	14
291	15017	53
302	6675	115
314	6790	120
323	6910	24
331	6934	9
332	6943	63
336	7006	5
337	7011	24
338	7035	5
341	7040	29
344	7069	133
345	7202	5
352	7207	5
364	7212	5
370	7217	140
372	7357	19
379	7376	34
385	7410	103
396	7513	84
397	7597	14
399	7611	53
405	10879	14
406	10893	15
414	10908	25
426	10933	24
430	10957	15
431	10972	24
438	10996	24
439	11020	9
440	11029	9
444	11038	5
453	11043	5
457	11048	14
459	11062	35
460	11097	5
462	11102	5
472	11107	9
475	11116	5
476	11121	49
484	11170	59
505	11229	14
508	11243	19
513	11262	29
514	11291	15
545	11306	14
547	11320	15
548	11335	9
552	11344	5
553	11349	24
561	11373	5
567	11378	40
568	11418	5
570	11423	5
580	11428	5
583	11433	419
595	11852	29
597	11881	5
601	11886	5
613	11891	14
619	11905	44
620	11949	88
621	12037	29
622	12066	15
626	12081	14
629	12095	25
632	12120	88
646	12208	15
656	12223	9
659	12232	27
660	12259	5
669	12264	5
676	12269	5
677	12274	5
678	12279	5
688	12284	5
705	12289	5
709	12294	9
725	12303	25
727	12328	7
729	12335	30
730	12365	15
764	12380	9
766	12389	87
767	12476	15
768	12491	5
772	12496	5
776	12501	20
777	12521	5
784	12526	5
785	12531	5
786	12536	5
795	12541	5
796	12546	5
813	7664	5
829	7669	20
830	7689	9
833	7698	30
838	7728	5
858	7733	438
863	8171	85
874	8256	24
880	8280	5
885	8285	5
892	8290	5
893	8295	5
894	8300	5
903	8305	5
904	8310	5
906	8315	5
909	8320	53
921	8373	5
925	8378	9
938	8387	9
941	8396	27
965	8423	20
974	8443	15
975	8458	5
979	8463	9
980	8472	9
984	8481	5
988	8486	5
993	8491	5
998	8496	5
999	8501	5
1000	8506	6
1001	8512	6
1002	8518	6
1011	8524	6
1012	8530	6
1014	8536	6
1015	8542	6
1046	8548	10
1054	8558	6
1072	8564	6
1077	8570	10
1079	8580	213
1084	8793	26
1088	8819	26
1092	8845	6
1096	8851	6
1098	8857	13
1100	8870	6
1101	8876	6
1107	8882	6
1108	8888	6
1110	8894	6
1118	8900	21
1119	8921	6
1120	8927	6
1124	8933	11
1126	8944	144
1141	9088	10
1153	9098	134
1154	9232	10
1159	9242	6
1162	9248	6
1166	9254	8
1185	9262	10
1198	9272	16
1199	9288	16
1200	12551	6
1204	12557	6
1208	12563	6
1209	12569	6
1214	12575	6
1215	12581	6
1218	12587	6
1227	12593	6
1228	12599	6
1232	12605	21
1249	12626	10
1262	12636	10
1266	12646	25
1292	12671	11
1293	12682	10
1297	12692	6
1304	12698	16
1308	12714	6
1312	12720	6
1314	12726	16
1315	12742	6
1316	12748	6
1317	12754	6
1322	12760	11
1326	12771	6
1335	12777	6
1336	12783	6
1357	12789	10
1382	12799	10
1401	12809	10
1405	12819	6
1412	12825	16
1414	12841	16
1416	12857	6
1420	12863	6
1423	12869	6
1424	12875	6
1425	12881	6
1430	12887	6
1431	12893	6
1443	12899	6
1444	12905	6
1449	12911	6
1456	12917	67
1465	12984	10
1466	12994	6
1482	13000	21
1485	13021	15
1490	13036	10
1508	13046	11
1509	13057	10
1513	13067	6
1515	13073	10
1520	13083	16
1525	13099	30
1528	13129	6
1531	13135	6
1532	13141	26
1533	13167	6
1538	13173	6
1539	13179	6
1542	13185	21
1551	13206	6
1552	13212	6
1557	13218	39
1559	13257	19
1573	13276	10
1591	13286	6
1593	13292	36
1598	13328	10
1614	13338	43
1621	13381	15
1623	13396	15
1627	13411	10
1628	13421	16
1635	13437	14
1636	13451	6
1639	13457	6
1640	13463	26
1641	13489	6
1646	13495	6
1647	13501	6
1656	13507	6
1659	13513	6
1660	13519	6
1681	13525	11
1699	13536	6
1706	13542	10
1723	13552	11
1727	13563	21
1734	13584	10
1738	13594	16
1741	13610	6
1742	13616	14
1743	13630	11
1745	13641	14
1747	13655	26
1748	13681	6
1753	13687	6
1754	13693	6
1763	13699	6
1767	13705	6
1801	13711	26
1834	13737	6
1841	13743	10
1842	13753	6
1848	13759	6
1849	13765	11
1852	13776	10
1855	13786	6
1861	13792	6
1862	13798	15
1873	13813	26
1908	13839	25
1912	13864	26
1918	13890	6
1936	13896	36
1942	13932	16
1945	13948	21
1947	13969	223
1948	14192	10
1949	14202	6
1951	14208	35
1954	14243	6
1955	14249	6
1957	14255	6
1962	14261	6
1968	14267	6
1980	14273	6
1981	14279	6
2027	15070	10
2031	15080	16
2052	15096	49
2055	15145	10
2056	15155	13
2059	15168	10
2062	15178	6
2064	15184	6
2067	15190	6
2088	15196	6
2125	15202	15
2134	15217	10
2144	15227	6
2147	15233	25
2149	15258	26
2152	15284	16
2155	15300	6
2157	15306	11
2160	15317	10
2162	15327	211
2166	15538	10
2174	15548	11
2176	15559	6
2182	15565	11
2195	15576	6
2198	15582	6
2236	15588	38
2239	15626	6
2241	15632	10
2244	15642	14
2262	15656	6
2267	15662	10
2269	15672	10
2278	15682	11
2279	15693	11
2281	15704	11
2283	15715	6
2289	15721	6
2301	15727	6
2302	15733	6
2305	15739	6
2315	15745	11
2318	15756	8
2333	15764	6
2340	15770	6
2351	15776	14
2357	15790	11
2369	15801	6
2371	15807	6
2374	15813	11
2380	15824	15
2381	15839	29
2382	15868	10
2385	15878	6
2386	15884	16
2388	15900	11
2390	15911	6
2408	5027	6
2409	5033	6
2412	5039	6
2415	5045	113
2422	5158	11
2431	5169	20
2457	5189	6
2466	5195	11
2468	5206	22
2476	5228	10
2478	5238	6
2481	5244	11
2482	5255	16
2484	5271	11
2488	5282	6
2492	5288	6
2495	5294	6
2497	5300	6
2503	15917	6
2507	15923	6
2514	15929	6
2516	15935	6
2519	15941	6
2527	15947	65
2529	16012	11
2532	16023	6
2538	16029	42
2557	16071	16
2573	16087	11
2583	16098	11
2585	16109	6
2586	16115	11
2588	16126	11
2595	16137	6
2597	16143	49
2598	16192	6
2604	16198	6
2610	16204	6
2614	16210	6
2621	16216	6
2622	16222	6
2623	16228	6
2636	16234	11
2639	16245	15
2680	16260	11
2690	16271	11
2691	16282	10
2692	16292	6
2693	16298	11
2702	5306	6
2706	5312	6
2707	5318	6
2711	5324	6
2717	5330	6
2720	5336	6
2728	5342	6
2730	5348	6
2743	5354	21
2752	5375	20
2768	5395	21
2787	5416	11
2794	5427	39
2795	5466	16
2797	5482	20
2798	5502	10
2799	5512	6
2803	16309	14
2813	16323	6
2814	16329	6
2818	16335	6
2824	16341	6
2835	16347	6
2843	16353	6
2867	16359	144
2878	16503	14
2894	16517	11
2902	16528	11
2904	16539	11
2905	16550	11
2909	16561	10
2910	16571	16
2911	16587	16
2921	16603	6
2925	16609	6
2929	16615	6
2931	16621	6
2942	16627	6
2943	16633	6
2957	16639	11
2958	16650	6
2977	16656	10
2982	16666	11
3008	5518	11
3011	5529	11
3012	5540	11
3017	5551	16
3022	5567	68
3025	5635	6
3032	5641	6
3038	5647	6
3049	5653	6
3050	5659	6
3065	5665	6
3082	5671	6
3084	5677	11
3118	5688	11
3119	5699	16
3121	5715	11
3124	5726	16
3126	5742	10
3127	5752	80
3132	5832	6
3136	5838	10
3138	5848	6
3145	5854	6
3156	5860	11
3157	5871	6
3172	5877	6
3189	5883	30
3190	5913	8
3191	5921	11
3203	5932	101
3210	6033	10
3219	6043	11
3221	6054	10
3223	6064	16
3225	6080	11
3228	6091	11
3231	6102	15
3233	6117	10
3245	6127	6
3263	6133	6
3264	6139	6
3279	6145	6
3296	6151	6
3297	6157	10
3298	6167	11
3326	6178	11
3328	6189	11
3330	6200	16
3332	6216	11
3333	6227	11
3337	6238	11
3338	6249	15
3344	6264	21
3348	6285	11
3352	6296	6
3356	6302	16
3370	6318	6
3371	6324	6
3378	6330	339
3386	6669	6
3404	9304	10
3405	9314	11
3413	9325	450
3424	9775	10
3431	9785	10
3433	9795	11
3435	9806	11
3437	9817	11
```
