## Supplementary material for "Deep-mining of vertebrate genomes reveals an unexpected diversity of endogenous viral elements": Tombusviridae_h.index

```
0	0	184
1	184	187
2	371	234
3	605	231
4	836	163
5	999	191
6	1190	267
7	1457	181
8	1638	156
9	1794	244
10	2038	240
11	2278	160
12	2438	138
13	2576	173
14	2749	177
15	2926	190
16	3116	187
17	3303	218
18	3521	155
19	3676	194
20	3870	246
21	4116	184
22	4300	224
23	4524	224
24	4748	224
25	4972	192
26	5164	205
27	5369	199
28	5568	207
29	5775	209
30	5984	122
31	6106	166
32	6272	184
33	6456	180
34	6636	186
35	6822	176
36	6998	184
37	7182	200
38	7382	204
39	7586	177
40	7763	177
41	7940	264
42	8204	177
43	8381	225
44	8606	205
45	8811	164
46	8975	205
47	9180	201
48	9381	188
49	9569	188
50	9757	200
51	9957	210
52	10167	191
53	10358	178
54	10536	200
55	10736	213
56	10949	174
57	11123	227
58	11350	195
59	11545	200
60	11745	197
61	11942	159
62	12101	199
63	12300	151
64	12451	162
65	12613	162
66	12775	162
67	12937	174
68	13111	162
69	13273	212
70	13485	180
71	13665	199
72	13864	183
73	14047	219
74	14266	215
75	14481	211
76	14692	228
77	14920	168
78	15088	184
79	15272	191
80	15463	196
81	15659	192
82	15851	188
83	16039	217
84	16256	194
85	16450	205
86	16655	190
87	16845	177
88	17022	202
89	17224	204
90	17428	166
91	17594	185
92	17779	218
93	17997	174
94	18171	152
95	18323	193
96	18516	175
97	18691	141
98	18832	162
99	18994	195
100	19189	188
101	19377	209
102	19586	163
103	19749	169
104	19918	157
105	20075	180
106	20255	130
107	20385	151
108	20536	162
109	20698	171
110	20869	263
111	21132	235
112	21367	176
113	21543	199
114	21742	243
115	21985	189
116	22174	154
117	22328	176
118	22504	138
119	22642	135
120	22777	160
121	22937	187
122	23124	167
123	23291	174
124	23465	211
125	23676	198
126	23874	209
127	24083	194
128	24277	210
129	24487	190
130	24677	222
131	24899	222
132	25121	222
133	25343	189
134	25532	209
135	25741	215
136	25956	223
137	26179	193
138	26372	126
139	26498	228
140	26726	176
141	26902	184
142	27086	184
143	27270	180
144	27450	186
145	27636	202
146	27838	206
147	28044	177
148	28221	177
149	28398	162
150	28560	269
151	28829	221
152	29050	205
153	29255	162
154	29417	205
155	29622	188
156	29810	192
157	30002	212
158	30214	180
159	30394	188
160	30582	191
161	30773	162
162	30935	172
163	31107	213
164	31320	174
165	31494	227
166	31721	198
167	31919	198
168	32117	195
169	32312	177
170	32489	171
171	32660	163
172	32823	162
173	32985	174
174	33159	162
175	33321	212
176	33533	180
177	33713	162
178	33875	161
179	34036	207
180	34243	183
181	34426	154
182	34580	163
183	34743	191
184	34934	226
185	35160	156
186	35316	220
187	35536	191
188	35727	204
189	35931	192
190	36123	229
191	36352	229
192	36581	180
193	36761	153
194	36914	192
195	37106	181
196	37287	226
197	37513	200
198	37713	164
199	37877	167
200	38044	166
201	38210	198
202	38408	204
203	38612	165
204	38777	147
205	38924	141
206	39065	210
207	39275	164
208	39439	136
209	39575	200
210	39775	167
211	39942	189
212	40131	157
213	40288	184
214	40472	141
215	40613	143
216	40756	160
217	40916	141
218	41057	235
219	41292	225
220	41517	236
221	41753	207
222	41960	243
223	42203	171
224	42374	154
225	42528	202
226	42730	146
227	42876	135
228	43011	160
229	43171	140
230	43311	167
231	43478	206
232	43684	189
233	43873	198
234	44071	209
235	44280	212
236	44492	184
237	44676	215
238	44891	194
239	45085	194
240	45279	194
241	45473	161
242	45634	207
243	45841	231
244	46072	200
245	46272	218
246	46490	126
247	46616	232
248	46848	180
249	47028	186
250	47214	176
251	47390	184
252	47574	184
253	47758	204
254	47962	222
255	48184	203
256	48387	177
257	48564	170
258	48734	233
259	48967	193
260	49160	197
261	49357	184
262	49541	205
263	49746	212
264	49958	172
265	50130	190
266	50320	206
267	50526	194
268	50720	161
269	50881	178
270	51059	168
271	51227	217
272	51444	164
273	51608	177
274	51785	200
275	51985	192
276	52177	199
277	52376	222
278	52598	239
279	52837	175
280	53012	162
281	53174	212
282	53386	180
283	53566	162
284	53728	161
285	53889	162
286	54051	173
287	54224	197
288	54421	183
289	54604	208
290	54812	211
291	55023	249
292	55272	190
293	55462	174
294	55636	190
295	55826	187
296	56013	180
297	56193	261
298	56454	217
299	56671	241
300	56912	178
301	57090	153
302	57243	192
303	57435	173
304	57608	235
305	57843	200
306	58043	168
307	58211	167
308	58378	214
309	58592	210
310	58802	172
311	58974	173
312	59147	206
313	59353	184
314	59537	158
315	59695	164
316	59859	136
317	59995	218
318	60213	135
319	60348	137
320	60485	157
321	60642	204
322	60846	175
323	61021	141
324	61162	160
325	61322	175
326	61497	212
327	61709	215
328	61924	240
329	62164	158
330	62322	231
331	62553	171
332	62724	174
333	62898	204
334	63102	126
335	63228	149
336	63377	160
337	63537	180
338	63717	162
339	63879	182
340	64061	179
341	64240	186
342	64426	171
343	64597	188
344	64785	184
345	64969	215
346	65184	226
347	65410	226
348	65636	226
349	65862	209
350	66071	230
351	66301	195
352	66496	207
353	66703	276
354	66979	122
355	67101	232
356	67333	184
357	67517	184
358	67701	180
359	67881	186
360	68067	176
361	68243	206
362	68449	204
363	68653	165
364	68818	177
365	68995	236
366	69231	229
367	69460	201
368	69661	213
369	69874	263
370	70137	213
371	70350	190
372	70540	198
373	70738	196
374	70934	188
375	71122	198
376	71320	193
377	71513	178
378	71691	168
379	71859	215
380	72074	142
381	72216	186
382	72402	198
383	72600	190
384	72790	198
385	72988	172
386	73160	187
387	73347	213
388	73560	180
389	73740	162
390	73902	162
391	74064	162
392	74226	173
393	74399	162
394	74561	211
395	74772	201
396	74973	203
397	75176	156
398	75332	163
399	75495	229
400	75724	197
401	75921	156
402	76077	184
403	76261	195
404	76456	182
405	76638	279
406	76917	223
407	77140	229
408	77369	178
409	77547	173
410	77720	190
411	77910	175
412	78085	207
413	78292	200
414	78492	166
415	78658	167
416	78825	186
417	79011	158
418	79169	180
419	79349	145
420	79494	154
421	79648	184
422	79832	160
423	79992	162
424	80154	156
425	80310	206
426	80516	133
427	80649	145
428	80794	193
429	80987	149
430	81136	175
431	81311	141
432	81452	158
433	81610	159
434	81769	158
435	81927	173
436	82100	238
437	82338	158
438	82496	158
439	82654	171
440	82825	201
441	83026	166
442	83192	126
443	83318	149
444	83467	148
445	83615	152
446	83767	175
447	83942	208
448	84150	195
449	84345	218
450	84563	179
451	84742	180
452	84922	198
453	85120	220
454	85340	224
455	85564	224
456	85788	224
457	86012	169
458	86181	188
459	86369	195
460	86564	231
461	86795	256
462	87051	195
463	87246	230
464	87476	186
465	87662	176
466	87838	184
467	88022	184
468	88206	180
469	88386	222
470	88608	204
471	88812	173
472	88985	177
473	89162	200
474	89362	201
475	89563	241
476	89804	203
477	90007	243
478	90250	182
479	90432	196
480	90628	180
481	90808	200
482	91008	212
483	91220	178
484	91398	171
485	91569	178
486	91747	168
487	91915	214
488	92129	142
489	92271	175
490	92446	192
491	92638	194
492	92832	200
493	93032	172
494	93204	235
495	93439	183
496	93622	162
497	93784	162
498	93946	174
499	94120	162
500	94282	211
501	94493	180
502	94673	161
503	94834	199
504	95033	187
505	95220	156
506	95376	191
507	95567	211
508	95778	197
509	95975	154
510	96129	170
511	96299	185
512	96484	182
513	96666	259
514	96925	197
515	97122	213
516	97335	176
517	97511	155
518	97666	192
519	97858	175
520	98033	203
521	98236	200
522	98436	175
523	98611	140
524	98751	194
525	98945	206
526	99151	200
527	99351	195
528	99546	202
529	99748	160
530	99908	158
531	100066	164
532	100230	136
533	100366	206
534	100572	133
535	100705	239
536	100944	229
537	101173	149
538	101322	133
539	101455	145
540	101600	160
541	101760	171
542	101931	160
543	102091	173
544	102264	162
545	102426	156
546	102582	156
547	102738	196
548	102934	219
549	103153	197
550	103350	132
551	103482	145
552	103627	158
553	103785	150
554	103935	193
555	104128	186
556	104314	181
557	104495	198
558	104693	155
559	104848	238
560	105086	137
561	105223	215
562	105438	222
563	105660	222
564	105882	222
565	106104	169
566	106273	226
567	106499	215
568	106714	215
569	106929	238
570	107167	223
571	107390	259
572	107649	184
573	107833	180
574	108013	186
575	108199	176
576	108375	184
577	108559	200
578	108759	204
579	108963	223
580	109186	192
581	109378	264
582	109642	209
583	109851	225
584	110076	195
585	110271	225
586	110496	184
587	110680	200
588	110880	204
589	111084	180
590	111264	190
591	111454	204
592	111658	191
593	111849	178
594	112027	168
595	112195	214
596	112409	213
597	112622	145
598	112767	190
599	112957	198
600	113155	198
601	113353	190
602	113543	207
603	113750	163
604	113913	174
605	114087	162
606	114249	212
607	114461	180
608	114641	161
609	114802	162
610	114964	161
611	115125	199
612	115324	187
613	115511	154
614	115665	183
615	115848	191
616	116039	195
617	116234	154
618	116388	220
619	116608	219
620	116827	226
621	117053	259
622	117312	207
623	117519	217
624	117736	196
625	117932	205
626	118137	229
627	118366	175
628	118541	203
629	118744	226
630	118970	175
631	119145	142
632	119287	166
633	119453	178
634	119631	152
635	119783	143
636	119926	174
637	120100	160
638	120260	158
639	120418	182
640	120600	230
641	120830	204
642	121034	137
643	121171	139
644	121310	161
645	121471	147
646	121618	151
647	121769	166
648	121935	205
649	122140	161
650	122301	160
651	122461	193
652	122654	162
653	122816	156
654	122972	156
655	123128	172
656	123300	207
657	123507	154
658	123661	140
659	123801	161
660	123962	162
661	124124	135
662	124259	143
663	124402	186
664	124588	187
665	124775	198
666	124973	209
667	125182	214
668	125396	137
669	125533	187
670	125720	194
671	125914	194
672	126108	194
673	126302	212
674	126514	198
675	126712	193
676	126905	223
677	127128	174
678	127302	195
679	127497	169
680	127666	176
681	127842	184
682	128026	184
683	128210	180
684	128390	186
685	128576	202
686	128778	204
687	128982	267
688	129249	192
689	129441	162
690	129603	175
691	129778	221
692	129999	217
693	130216	205
694	130421	184
695	130605	180
696	130785	182
697	130967	206
698	131173	196
699	131369	188
700	131557	191
701	131748	162
702	131910	200
703	132110	218
704	132328	163
705	132491	149
706	132640	194
707	132834	200
708	133034	192
709	133226	171
710	133397	215
711	133612	163
712	133775	212
713	133987	180
714	134167	162
715	134329	162
716	134491	161
717	134652	174
718	134826	161
719	134987	207
720	135194	187
721	135381	166
722	135547	180
723	135727	171
724	135898	197
725	136095	154
726	136249	226
727	136475	187
728	136662	198
729	136860	229
730	137089	179
731	137268	241
732	137509	181
733	137690	153
734	137843	233
735	138076	175
736	138251	203
737	138454	181
738	138635	173
739	138808	140
740	138948	218
741	139166	186
742	139352	204
743	139556	191
744	139747	182
745	139929	166
746	140095	158
747	140253	199
748	140452	162
749	140614	141
750	140755	135
751	140890	125
752	141015	187
753	141202	147
754	141349	123
755	141472	166
756	141638	155
757	141793	169
758	141962	158
759	142120	138
760	142258	172
761	142430	176
762	142606	154
763	142760	187
764	142947	207
765	143154	202
766	143356	148
767	143504	163
768	143667	162
769	143829	135
770	143964	169
771	144133	170
772	144303	231
773	144534	186
774	144720	209
775	144929	244
776	145173	137
777	145310	192
778	145502	226
779	145728	226
780	145954	226
781	146180	232
782	146412	206
783	146618	191
784	146809	191
785	147000	172
786	147172	195
787	147367	219
788	147586	180
789	147766	186
790	147952	176
791	148128	184
792	148312	184
793	148496	204
794	148700	204
795	148904	192
796	149096	192
797	149288	170
798	149458	154
799	149612	193
800	149805	203
801	150008	183
802	150191	184
803	150375	206
804	150581	188
805	150769	186
806	150955	200
807	151155	212
808	151367	161
809	151528	178
810	151706	172
811	151878	216
812	152094	163
813	152257	202
814	152459	199
815	152658	198
816	152856	190
817	153046	167
818	153213	187
819	153400	181
820	153581	162
821	153743	162
822	153905	162
823	154067	174
824	154241	161
825	154402	212
826	154614	179
827	154793	178
828	154971	201
829	155172	166
830	155338	158
831	155496	179
832	155675	197
833	155872	154
834	156026	187
835	156213	195
836	156408	206
837	156614	275
838	156889	156
839	157045	229
840	157274	179
841	157453	153
842	157606	183
843	157789	219
844	158008	203
845	158211	183
846	158394	175
847	158569	140
848	158709	166
849	158875	158
850	159033	152
851	159185	163
852	159348	154
853	159502	184
854	159686	213
855	159899	149
856	160048	170
857	160218	141
858	160359	225
859	160584	134
860	160718	189
861	160907	159
862	161066	123
863	161189	176
864	161365	155
865	161520	177
866	161697	204
867	161901	151
868	162052	176
869	162228	265
870	162493	156
871	162649	185
872	162834	195
873	163029	150
874	163179	201
875	163380	131
876	163511	142
877	163653	141
878	163794	151
879	163945	202
880	164147	259
881	164406	204
882	164610	171
883	164781	216
884	164997	137
885	165134	215
886	165349	224
887	165573	224
888	165797	224
889	166021	184
890	166205	188
891	166393	211
892	166604	207
893	166811	140
894	166951	195
895	167146	195
896	167341	184
897	167525	184
898	167709	180
899	167889	186
900	168075	176
901	168251	206
902	168457	275
903	168732	192
904	168924	192
905	169116	236
906	169352	192
907	169544	201
908	169745	197
909	169942	217
910	170159	184
911	170343	180
912	170523	192
913	170715	210
914	170925	180
915	171105	190
916	171295	193
917	171488	178
918	171666	172
919	171838	215
920	172053	163
921	172216	145
922	172361	201
923	172562	192
924	172754	194
925	172948	137
926	173085	240
927	173325	155
928	173480	162
929	173642	174
930	173816	162
931	173978	212
932	174190	179
933	174369	162
934	174531	240
935	174771	130
936	174901	185
937	175086	166
938	175252	156
939	175408	207
940	175615	197
941	175812	154
942	175966	183
943	176149	203
944	176352	182
945	176534	261
946	176795	156
947	176951	213
948	177164	179
949	177343	173
950	177516	179
951	177695	219
952	177914	227
953	178141	181
954	178322	193
955	178515	138
956	178653	214
957	178867	163
958	179030	200
959	179230	171
960	179401	195
961	179596	184
962	179780	213
963	179993	149
964	180142	190
965	180332	139
966	180471	189
967	180660	131
968	180791	151
969	180942	147
970	181089	123
971	181212	166
972	181378	155
973	181533	175
974	181708	182
975	181890	131
976	182021	200
977	182221	283
978	182504	156
979	182660	197
980	182857	205
981	183062	158
982	183220	201
983	183421	126
984	183547	170
985	183717	167
986	183884	135
987	184019	178
988	184197	225
989	184422	172
990	184594	179
991	184773	220
992	184993	137
993	185130	220
994	185350	222
995	185572	222
996	185794	222
997	186016	184
998	186200	188
999	186388	223
1000	186611	231
1001	186842	156
1002	186998	207
1003	187205	203
1004	187408	186
1005	187594	176
1006	187770	184
1007	187954	184
1008	188138	180
1009	188318	222
1010	188540	275
1011	188815	192
1012	189007	192
1013	189199	195
1014	189394	178
1015	189572	183
1016	189755	201
1017	189956	217
1018	190173	192
1019	190365	204
1020	190569	172
1021	190741	188
1022	190929	206
1023	191135	196
1024	191331	171
1025	191502	178
1026	191680	200
1027	191880	215
1028	192095	163
1029	192258	198
1030	192456	199
1031	192655	190
1032	192845	199
1033	193044	155
1034	193199	188
1035	193387	167
1036	193554	162
1037	193716	212
1038	193928	180
1039	194108	162
1040	194270	168
1041	194438	162
1042	194600	220
1043	194820	160
1044	194980	185
1045	195165	164
1046	195329	156
1047	195485	229
1048	195714	268
1049	195982	154
1050	196136	191
1051	196327	187
1052	196514	180
1053	196694	279
1054	196973	156
1055	197129	217
1056	197346	177
1057	197523	189
1058	197712	179
1059	197891	193
1060	198084	217
1061	198301	175
1062	198476	175
1063	198651	158
1064	198809	186
1065	198995	215
1066	199210	172
1067	199382	143
1068	199525	143
1069	199668	160
1070	199828	181
1071	200009	147
1072	200156	152
1073	200308	143
1074	200451	185
1075	200636	139
1076	200775	200
1077	200975	148
1078	201123	143
1079	201266	166
1080	201432	155
1081	201587	175
1082	201762	202
1083	201964	205
1084	202169	192
1085	202361	263
1086	202624	204
1087	202828	210
1088	203038	192
1089	203230	178
1090	203408	181
1091	203589	153
1092	203742	206
1093	203948	139
1094	204087	147
1095	204234	184
1096	204418	231
1097	204649	214
1098	204863	155
1099	205018	186
1100	205204	178
1101	205382	188
1102	205570	194
1103	205764	194
1104	205958	194
1105	206152	184
1106	206336	266
1107	206602	191
1108	206793	215
1109	207008	184
1110	207192	223
1111	207415	169
1112	207584	184
1113	207768	180
1114	207948	186
1115	208134	176
1116	208310	184
1117	208494	200
1118	208694	235
1119	208929	198
1120	209127	192
1121	209319	259
1122	209578	176
1123	209754	261
1124	210015	215
1125	210230	197
1126	210427	203
1127	210630	182
1128	210812	198
1129	211010	194
1130	211204	188
1131	211392	200
1132	211592	191
1133	211783	178
1134	211961	168
1135	212129	219
1136	212348	257
1137	212605	200
1138	212805	193
1139	212998	194
1140	213192	201
1141	213393	167
1142	213560	236
1143	213796	205
1144	214001	180
1145	214181	162
1146	214343	162
1147	214505	162
1148	214667	180
1149	214847	162
1150	215009	198
1151	215207	156
1152	215363	185
1153	215548	164
1154	215712	154
1155	215866	273
1156	216139	268
1157	216407	212
1158	216619	199
1159	216818	175
1160	216993	180
1161	217173	259
1162	217432	156
1163	217588	241
1164	217829	197
1165	218026	189
1166	218215	274
1167	218489	193
1168	218682	189
1169	218871	173
1170	219044	204
1171	219248	179
1172	219427	194
1173	219621	183
1174	219804	180
1175	219984	201
1176	220185	191
1177	220376	160
1178	220536	189
1179	220725	147
1180	220872	166
1181	221038	143
1182	221181	157
1183	221338	124
1184	221462	200
1185	221662	144
1186	221806	170
1187	221976	210
1188	222186	253
1189	222439	215
1190	222654	202
1191	222856	151
1192	223007	130
1193	223137	263
1194	223400	206
1195	223606	219
1196	223825	192
1197	224017	226
1198	224243	193
1199	224436	139
1200	224575	156
1201	224731	179
1202	224910	185
1203	225095	231
1204	225326	259
1205	225585	180
1206	225765	228
1207	225993	194
1208	226187	200
1209	226387	194
1210	226581	226
1211	226807	226
1212	227033	226
1213	227259	182
1214	227441	229
1215	227670	207
1216	227877	195
1217	228072	166
1218	228238	207
1219	228445	259
1220	228704	176
1221	228880	184
1222	229064	184
1223	229248	180
1224	229428	186
1225	229614	202
1226	229816	243
1227	230059	198
1228	230257	192
1229	230449	157
1230	230606	277
1231	230883	225
1232	231108	215
1233	231323	197
1234	231520	205
1235	231725	188
1236	231913	180
1237	232093	198
1238	232291	212
1239	232503	180
1240	232683	191
1241	232874	162
1242	233036	168
1243	233204	217
1244	233421	235
1245	233656	198
1246	233854	191
1247	234045	203
1248	234248	199
1249	234447	157
1250	234604	216
1251	234820	175
1252	234995	162
1253	235157	162
1254	235319	174
1255	235493	162
1256	235655	218
1257	235873	180
1258	236053	180
1259	236233	180
1260	236413	205
1261	236618	166
1262	236784	156
1263	236940	248
1264	237188	228
1265	237416	212
1266	237628	151
1267	237779	181
1268	237960	224
1269	238184	259
1270	238443	156
1271	238599	229
1272	238828	216
1273	239044	189
1274	239233	270
1275	239503	185
1276	239688	185
1277	239873	177
1278	240050	204
1279	240254	179
1280	240433	166
1281	240599	191
1282	240790	152
1283	240942	149
1284	241091	163
1285	241254	166
1286	241420	179
1287	241599	180
1288	241779	166
1289	241945	143
1290	242088	165
1291	242253	125
1292	242378	180
1293	242558	134
1294	242692	160
1295	242852	130
1296	242982	253
1297	243235	202
1298	243437	172
1299	243609	151
1300	243760	134
1301	243894	233
1302	244127	208
1303	244335	176
1304	244511	192
1305	244703	190
1306	244893	195
1307	245088	127
1308	245215	156
1309	245371	171
1310	245542	135
1311	245677	209
1312	245886	225
1313	246111	222
1314	246333	228
1315	246561	167
1316	246728	184
1317	246912	188
1318	247100	224
1319	247324	224
1320	247548	224
1321	247772	188
1322	247960	211
1323	248171	223
1324	248394	163
1325	248557	172
1326	248729	223
1327	248952	169
1328	249121	180
1329	249301	186
1330	249487	176
1331	249663	184
1332	249847	184
1333	250031	204
1334	250235	251
1335	250486	198
1336	250684	192
1337	250876	165
1338	251041	241
1339	251282	221
1340	251503	203
1341	251706	189
1342	251895	205
1343	252100	192
1344	252292	204
1345	252496	178
1346	252674	190
1347	252864	206
1348	253070	161
1349	253231	178
1350	253409	168
1351	253577	220
1352	253797	237
1353	254034	192
1354	254226	195
1355	254421	205
1356	254626	193
1357	254819	165
1358	254984	208
1359	255192	155
1360	255347	174
1361	255521	162
1362	255683	212
1363	255895	180
1364	256075	168
1365	256243	161
1366	256404	192
1367	256596	162
1368	256758	189
1369	256947	166
1370	257113	195
1371	257308	268
1372	257576	236
1373	257812	212
1374	258024	170
1375	258194	155
1376	258349	196
1377	258545	229
1378	258774	183
1379	258957	213
1380	259170	216
1381	259386	205
1382	259591	250
1383	259841	170
1384	260011	185
1385	260196	191
1386	260387	202
1387	260589	179
1388	260768	218
1389	260986	211
1390	261197	199
1391	261396	197
1392	261593	171
1393	261764	187
1394	261951	242
1395	262193	189
1396	262382	166
1397	262548	146
1398	262694	147
1399	262841	134
1400	262975	192
1401	263167	134
1402	263301	160
1403	263461	140
1404	263601	257
1405	263858	202
1406	264060	216
1407	264276	169
1408	264445	140
1409	264585	279
1410	264864	210
1411	265074	176
1412	265250	190
1413	265440	186
1414	265626	191
1415	265817	169
1416	265986	160
1417	266146	171
1418	266317	135
1419	266452	209
1420	266661	231
1421	266892	202
1422	267094	204
1423	267298	167
1424	267465	184
1425	267649	188
1426	267837	222
1427	268059	222
1428	268281	222
1429	268503	192
1430	268695	209
1431	268904	191
1432	269095	215
1433	269310	180
1434	269490	174
1435	269664	219
1436	269883	184
1437	270067	184
1438	270251	180
1439	270431	186
1440	270617	176
1441	270793	206
1442	270999	233
1443	271232	166
1444	271398	192
1445	271590	231
1446	271821	187
1447	272008	193
1448	272201	195
1449	272396	229
1450	272625	205
1451	272830	172
1452	273002	182
1453	273184	204
1454	273388	196
1455	273584	180
1456	273764	193
1457	273957	178
1458	274135	168
1459	274303	220
1460	274523	237
1461	274760	190
1462	274950	198
1463	275148	203
1464	275351	191
1465	275542	173
1466	275715	188
1467	275903	155
1468	276058	212
1469	276270	180
1470	276450	162
1471	276612	162
1472	276774	168
1473	276942	173
1474	277115	182
1475	277297	182
1476	277479	189
1477	277668	166
1478	277834	203
1479	278037	200
1480	278237	244
1481	278481	206
1482	278687	192
1483	278879	165
1484	279044	204
1485	279248	275
1486	279523	183
1487	279706	217
1488	279923	216
1489	280139	190
1490	280329	250
1491	280579	208
1492	280787	185
1493	280972	207
1494	281179	196
1495	281375	179
1496	281554	166
1497	281720	163
1498	281883	147
1499	282030	169
1500	282199	143
1501	282342	187
1502	282529	222
1503	282751	148
1504	282899	166
1505	283065	146
1506	283211	125
1507	283336	131
1508	283467	194
1509	283661	148
1510	283809	160
1511	283969	130
1512	284099	255
1513	284354	202
1514	284556	207
1515	284763	171
1516	284934	144
1517	285078	267
1518	285345	237
1519	285582	194
1520	285776	192
1521	285968	158
1522	286126	196
1523	286322	127
1524	286449	173
1525	286622	147
1526	286769	153
1527	286922	193
1528	287115	259
1529	287374	202
1530	287576	204
1531	287780	167
1532	287947	212
1533	288159	184
1534	288343	194
1535	288537	194
1536	288731	194
1537	288925	190
1538	289115	209
1539	289324	207
1540	289531	171
1541	289702	224
1542	289926	188
1543	290114	195
1544	290309	186
1545	290495	176
1546	290671	184
1547	290855	184
1548	291039	180
1549	291219	222
1550	291441	237
1551	291678	166
1552	291844	192
1553	292036	195
1554	292231	277
1555	292508	201
1556	292709	217
1557	292926	197
1558	293123	205
1559	293328	198
1560	293526	188
1561	293714	188
1562	293902	200
1563	294102	204
1564	294306	171
1565	294477	178
1566	294655	172
1567	294827	224
1568	295051	225
1569	295276	194
1570	295470	200
1571	295670	197
1572	295867	195
1573	296062	171
1574	296233	160
1575	296393	173
1576	296566	162
1577	296728	162
1578	296890	162
1579	297052	174
1580	297226	168
1581	297394	211
1582	297605	190
1583	297795	190
1584	297985	189
1585	298174	166
1586	298340	175
1587	298515	228
1588	298743	213
1589	298956	206
1590	299162	190
1591	299352	175
1592	299527	180
1593	299707	205
1594	299912	183
1595	300095	241
1596	300336	216
1597	300552	190
1598	300742	238
1599	300980	180
1600	301160	185
1601	301345	191
1602	301536	204
1603	301740	185
1604	301925	214
1605	302139	164
1606	302303	195
1607	302498	177
1608	302675	201
1609	302876	163
1610	303039	216
1611	303255	174
1612	303429	166
1613	303595	146
1614	303741	134
1615	303875	139
1616	304014	190
1617	304204	166
1618	304370	142
1619	304512	130
1620	304642	281
1621	304923	132
1622	305055	199
1623	305254	217
1624	305471	168
1625	305639	247
1626	305886	192
1627	306078	165
1628	306243	194
1629	306437	166
1630	306603	162
1631	306765	131
1632	306896	153
1633	307049	171
1634	307220	168
1635	307388	225
1636	307613	225
1637	307838	190
1638	308028	196
1639	308224	167
1640	308391	228
1641	308619	190
1642	308809	226
1643	309035	226
1644	309261	226
1645	309487	190
1646	309677	179
1647	309856	207
1648	310063	179
1649	310242	181
1650	310423	188
1651	310611	203
1652	310814	184
1653	310998	180
1654	311178	186
1655	311364	176
1656	311540	178
1657	311718	200
1658	311918	237
1659	312155	166
1660	312321	192
1661	312513	259
1662	312772	241
1663	313013	261
1664	313274	203
1665	313477	213
1666	313690	213
1667	313903	188
1668	314091	192
1669	314283	212
1670	314495	180
1671	314675	182
1672	314857	191
1673	315048	178
1674	315226	200
1675	315426	222
1676	315648	257
1677	315905	198
1678	316103	198
1679	316301	195
1680	316496	203
1681	316699	171
1682	316870	160
1683	317030	163
1684	317193	162
1685	317355	174
1686	317529	162
1687	317691	212
1688	317903	186
1689	318089	161
1690	318250	196
1691	318446	162
1692	318608	199
1693	318807	164
1694	318971	197
1695	319168	226
1696	319394	216
1697	319610	206
1698	319816	190
1699	320006	175
1700	320181	182
1701	320363	247
1702	320610	183
1703	320793	229
1704	321022	216
1705	321238	192
1706	321430	152
1707	321582	176
1708	321758	209
1709	321967	191
1710	322158	196
1711	322354	179
1712	322533	186
1713	322719	216
1714	322935	167
1715	323102	149
1716	323251	149
1717	323400	163
1718	323563	216
1719	323779	148
1720	323927	223
1721	324150	156
1722	324306	131
1723	324437	124
1724	324561	189
1725	324750	166
1726	324916	143
1727	325059	261
1728	325320	140
1729	325460	179
1730	325639	217
1731	325856	152
1732	326008	243
1733	326251	210
1734	326461	165
1735	326626	181
1736	326807	148
1737	326955	189
1738	327144	125
1739	327269	159
1740	327428	176
1741	327604	252
1742	327856	201
1743	328057	241
1744	328298	214
1745	328512	193
1746	328705	147
1747	328852	196
1748	329048	184
1749	329232	224
1750	329456	224
1751	329680	224
1752	329904	198
1753	330102	189
1754	330291	223
1755	330514	195
1756	330709	163
1757	330872	166
1758	331038	169
1759	331207	176
1760	331383	184
1761	331567	184
1762	331751	180
1763	331931	226
1764	332157	202
1765	332359	235
1766	332594	196
1767	332790	192
1768	332982	157
1769	333139	187
1770	333326	225
1771	333551	197
1772	333748	195
1773	333943	203
1774	334146	212
1775	334358	172
1776	334530	190
1777	334720	206
1778	334926	188
1779	335114	191
1780	335305	221
1781	335526	168
1782	335694	198
1783	335892	253
1784	336145	200
1785	336345	192
1786	336537	199
1787	336736	205
1788	336941	252
1789	337193	210
1790	337403	175
1791	337578	162
1792	337740	212
1793	337952	180
1794	338132	162
1795	338294	162
1796	338456	161
1797	338617	235
1798	338852	291
1799	339143	183
1800	339326	164
1801	339490	201
1802	339691	190
1803	339881	184
1804	340065	192
1805	340257	184
1806	340441	137
1807	340578	182
1808	340760	239
1809	340999	183
1810	341182	213
1811	341395	236
1812	341631	192
1813	341823	152
1814	341975	176
1815	342151	239
1816	342390	184
1817	342574	198
1818	342772	179
1819	342951	194
1820	343145	184
1821	343329	175
1822	343504	201
1823	343705	197
1824	343902	169
1825	344071	190
1826	344261	198
1827	344459	193
1828	344652	146
1829	344798	139
1830	344937	125
1831	345062	157
1832	345219	146
1833	345365	179
1834	345544	248
1835	345792	135
1836	345927	207
1837	346134	233
1838	346367	156
1839	346523	215
1840	346738	164
1841	346902	163
1842	347065	181
1843	347246	142
1844	347388	196
1845	347584	125
1846	347709	163
1847	347872	144
1848	348016	236
1849	348252	207
1850	348459	221
1851	348680	222
1852	348902	245
1853	349147	147
1854	349294	212
1855	349506	184
1856	349690	222
1857	349912	222
1858	350134	250
1859	350384	208
1860	350592	165
1861	350757	191
1862	350948	163
1863	351111	169
1864	351280	174
1865	351454	259
1866	351713	180
1867	351893	186
1868	352079	176
1869	352255	184
1870	352439	211
1871	352650	204
1872	352854	261
1873	353115	196
1874	353311	263
1875	353574	165
1876	353739	263
1877	354002	221
1878	354223	201
1879	354424	213
1880	354637	205
1881	354842	190
1882	355032	198
1883	355230	196
1884	355426	188
1885	355614	192
1886	355806	161
1887	355967	191
1888	356158	168
1889	356326	198
1890	356524	237
1891	356761	198
1892	356959	190
1893	357149	203
1894	357352	203
1895	357555	216
1896	357771	158
1897	357929	213
1898	358142	180
1899	358322	162
1900	358484	162
1901	358646	162
1902	358808	174
1903	358982	161
1904	359143	215
1905	359358	255
1906	359613	183
1907	359796	166
1908	359962	203
1909	360165	248
1910	360413	210
1911	360623	192
1912	360815	206
1913	361021	174
1914	361195	226
1915	361421	205
1916	361626	199
1917	361825	217
1918	362042	181
1919	362223	190
1920	362413	154
1921	362567	176
1922	362743	211
1923	362954	200
1924	363154	194
1925	363348	179
1926	363527	166
1927	363693	192
1928	363885	147
1929	364032	149
1930	364181	169
1931	364350	188
1932	364538	149
1933	364687	220
1934	364907	161
1935	365068	146
1936	365214	154
1937	365368	134
1938	365502	165
1939	365667	155
1940	365822	139
1941	365961	220
1942	366181	162
1943	366343	201
1944	366544	237
1945	366781	158
1946	366939	223
1947	367162	168
1948	367330	165
1949	367495	187
1950	367682	142
1951	367824	196
1952	368020	143
1953	368163	167
1954	368330	144
1955	368474	256
1956	368730	233
1957	368963	245
1958	369208	202
1959	369410	201
1960	369611	147
1961	369758	228
1962	369986	178
1963	370164	194
1964	370358	194
1965	370552	214
1966	370766	208
1967	370974	207
1968	371181	207
1969	371388	215
1970	371603	177
1971	371780	174
1972	371954	169
1973	372123	184
1974	372307	184
1975	372491	180
1976	372671	186
1977	372857	161
1978	373018	206
1979	373224	225
1980	373449	196
1981	373645	281
1982	373926	231
1983	374157	243
1984	374400	193
1985	374593	215
1986	374808	203
1987	375011	205
1988	375216	196
1989	375412	188
1990	375600	200
1991	375800	212
1992	376012	172
1993	376184	193
1994	376377	193
1995	376570	168
1996	376738	178
1997	376916	237
1998	377153	192
1999	377345	194
2000	377539	205
2001	377744	197
2002	377941	194
2003	378135	158
2004	378293	183
2005	378476	162
2006	378638	162
2007	378800	174
2008	378974	162
2009	379136	212
2010	379348	179
2011	379527	215
2012	379742	237
2013	379979	183
2014	380162	162
2015	380324	207
2016	380531	268
2017	380799	174
2018	380973	192
2019	381165	190
2020	381355	157
2021	381512	198
2022	381710	203
2023	381913	169
2024	382082	241
2025	382323	181
2026	382504	192
2027	382696	150
2028	382846	176
2029	383022	207
2030	383229	184
2031	383413	183
2032	383596	179
2033	383775	218
2034	383993	212
2035	384205	201
2036	384406	197
2037	384603	177
2038	384780	188
2039	384968	149
2040	385117	170
2041	385287	169
2042	385456	178
2043	385634	141
2044	385775	131
2045	385906	185
2046	386091	138
2047	386229	151
2048	386380	228
2049	386608	156
2050	386764	205
2051	386969	147
2052	387116	166
2053	387282	189
2054	387471	158
2055	387629	183
2056	387812	213
2057	388025	140
2058	388165	164
2059	388329	131
2060	388460	159
2061	388619	176
2062	388795	254
2063	389049	211
2064	389260	221
2065	389481	202
2066	389683	221
2067	389904	147
2068	390051	196
2069	390247	184
2070	390431	226
2071	390657	226
2072	390883	204
2073	391087	208
2074	391295	167
2075	391462	223
2076	391685	171
2077	391856	221
2078	392077	188
2079	392265	219
2080	392484	186
2081	392670	176
2082	392846	184
2083	393030	184
2084	393214	159
2085	393373	222
2086	393595	221
2087	393816	178
2088	393994	261
2089	394255	258
2090	394513	225
2091	394738	201
2092	394939	215
2093	395154	205
2094	395359	205
2095	395564	200
2096	395764	212
2097	395976	180
2098	396156	190
2099	396346	198
2100	396544	171
2101	396715	193
2102	396908	168
2103	397076	187
2104	397263	225
2105	397488	190
2106	397678	198
2107	397876	203
2108	398079	195
2109	398274	202
2110	398476	178
2111	398654	163
2112	398817	174
2113	398991	162
2114	399153	212
2115	399365	180
2116	399545	162
2117	399707	161
2118	399868	203
2119	400071	217
2120	400288	202
2121	400490	162
2122	400652	207
2123	400859	200
2124	401059	208
2125	401267	213
2126	401480	204
2127	401684	157
2128	401841	206
2129	402047	215
2130	402262	169
2131	402431	229
2132	402660	179
2133	402839	190
2134	403029	152
2135	403181	200
2136	403381	207
2137	403588	184
2138	403772	185
2139	403957	185
2140	404142	166
2141	404308	164
2142	404472	149
2143	404621	169
2144	404790	149
2145	404939	164
2146	405103	149
2147	405252	196
2148	405448	143
2149	405591	178
2150	405769	141
2151	405910	139
2152	406049	147
2153	406196	162
2154	406358	149
2155	406507	178
2156	406685	142
2157	406827	211
2158	407038	279
2159	407317	182
2160	407499	223
2161	407722	198
2162	407920	158
2163	408078	213
2164	408291	144
2165	408435	189
2166	408624	176
2167	408800	195
2168	408995	196
2169	409191	255
2170	409446	211
2171	409657	245
2172	409902	190
2173	410092	197
2174	410289	156
2175	410445	212
2176	410657	178
2177	410835	224
2178	411059	224
2179	411283	176
2180	411459	208
2181	411667	165
2182	411832	191
2183	412023	179
2184	412202	202
2185	412404	188
2186	412592	195
2187	412787	184
2188	412971	180
2189	413151	186
2190	413337	176
2191	413513	159
2192	413672	200
2193	413872	193
2194	414065	178
2195	414243	261
2196	414504	180
2197	414684	205
2198	414889	158
2199	415047	204
2200	415251	205
2201	415456	205
2202	415661	180
2203	415841	190
2204	416031	206
2205	416237	196
2206	416433	193
2207	416626	191
2208	416817	181
2209	416998	235
2210	417233	170
2211	417403	183
2212	417586	194
2213	417780	200
2214	417980	197
2215	418177	199
2216	418376	210
2217	418586	171
2218	418757	163
2219	418920	212
2220	419132	180
2221	419312	162
2222	419474	162
2223	419636	162
2224	419798	173
2225	419971	233
2226	420204	179
2227	420383	186
2228	420569	162
2229	420731	217
2230	420948	228
2231	421176	228
2232	421404	232
2233	421636	204
2234	421840	157
2235	421997	182
2236	422179	205
2237	422384	169
2238	422553	213
2239	422766	181
2240	422947	190
2241	423137	152
2242	423289	231
2243	423520	207
2244	423727	154
2245	423881	181
2246	424062	220
2247	424282	214
2248	424496	204
2249	424700	197
2250	424897	177
2251	425074	154
2252	425228	164
2253	425392	149
2254	425541	188
2255	425729	189
2256	425918	166
2257	426084	139
2258	426223	124
2259	426347	225
2260	426572	140
2261	426712	140
2262	426852	173
2263	427025	134
2264	427159	211
2265	427370	243
2266	427613	178
2267	427791	223
2268	428014	202
2269	428216	158
2270	428374	169
2271	428543	144
2272	428687	226
2273	428913	176
2274	429089	185
2275	429274	186
2276	429460	233
2277	429693	195
2278	429888	221
2279	430109	214
2280	430323	208
2281	430531	156
2282	430687	228
2283	430915	190
2284	431105	222
2285	431327	222
2286	431549	184
2287	431733	214
2288	431947	187
2289	432134	207
2290	432341	257
2291	432598	202
2292	432800	174
2293	432974	203
2294	433177	176
2295	433353	184
2296	433537	184
2297	433721	180
2298	433901	179
2299	434080	202
2300	434282	201
2301	434483	178
2302	434661	231
2303	434892	182
2304	435074	165
2305	435239	162
2306	435401	162
2307	435563	205
2308	435768	213
2309	435981	206
2310	436187	196
2311	436383	188
2312	436571	200
2313	436771	171
2314	436942	191
2315	437133	249
2316	437382	267
2317	437649	194
2318	437843	183
2319	438026	203
2320	438229	198
2321	438427	195
2322	438622	203
2323	438825	187
2324	439012	183
2325	439195	181
2326	439376	162
2327	439538	162
2328	439700	162
2329	439862	174
2330	440036	162
2331	440198	211
2332	440409	213
2333	440622	179
2334	440801	186
2335	440987	160
2336	441147	217
2337	441364	226
2338	441590	222
2339	441812	236
2340	442048	190
2341	442238	157
2342	442395	144
2343	442539	243
2344	442782	169
2345	442951	217
2346	443168	181
2347	443349	192
2348	443541	230
2349	443771	203
2350	443974	207
2351	444181	154
2352	444335	185
2353	444520	168
2354	444688	186
2355	444874	152
2356	445026	169
2357	445195	149
2358	445344	206
2359	445550	170
2360	445720	149
2361	445869	155
2362	446024	223
2363	446247	174
2364	446421	143
2365	446564	125
2366	446689	216
2367	446905	140
2368	447045	140
2369	447185	171
2370	447356	202
2371	447558	226
2372	447784	189
2373	447973	178
2374	448151	197
2375	448348	200
2376	448548	164
2377	448712	169
2378	448881	144
2379	449025	190
2380	449215	147
2381	449362	154
2382	449516	168
2383	449684	217
2384	449901	227
2385	450128	245
2386	450373	263
2387	450636	186
2388	450822	156
2389	450978	196
2390	451174	196
2391	451370	194
2392	451564	194
2393	451758	169
2394	451927	184
2395	452111	165
2396	452276	207
2397	452483	215
2398	452698	200
2399	452898	166
2400	453064	169
2401	453233	180
2402	453413	186
2403	453599	176
2404	453775	184
2405	453959	167
2406	454126	204
2407	454330	183
2408	454513	178
2409	454691	241
2410	454932	200
2411	455132	215
2412	455347	183
2413	455530	164
2414	455694	205
2415	455899	176
2416	456075	180
2417	456255	200
2418	456455	212
2419	456667	180
2420	456847	191
2421	457038	161
2422	457199	249
2423	457448	233
2424	457681	136
2425	457817	235
2426	458052	205
2427	458257	192
2428	458449	199
2429	458648	205
2430	458853	187
2431	459040	183
2432	459223	163
2433	459386	162
2434	459548	174
2435	459722	162
2436	459884	212
2437	460096	180
2438	460276	161
2439	460437	213
2440	460650	157
2441	460807	186
2442	460993	160
2443	461153	215
2444	461368	190
2445	461558	239
2446	461797	234
2447	462031	169
2448	462200	175
2449	462375	144
2450	462519	263
2451	462782	169
2452	462951	229
2453	463180	204
2454	463384	192
2455	463576	210
2456	463786	199
2457	463985	227
2458	464212	152
2459	464364	183
2460	464547	216
2461	464763	194
2462	464957	200
2463	465157	177
2464	465334	158
2465	465492	174
2466	465666	206
2467	465872	152
2468	466024	155
2469	466179	193
2470	466372	138
2471	466510	143
2472	466653	134
2473	466787	216
2474	467003	140
2475	467143	154
2476	467297	244
2477	467541	240
2478	467781	212
2479	467993	196
2480	468189	158
2481	468347	197
2482	468544	189
2483	468733	158
2484	468891	157
2485	469048	174
2486	469222	186
2487	469408	152
2488	469560	156
2489	469716	172
2490	469888	249
2491	470137	203
2492	470340	221
2493	470561	263
2494	470824	206
2495	471030	156
2496	471186	212
2497	471398	164
2498	471562	226
2499	471788	226
2500	472014	141
2501	472155	184
2502	472339	207
2503	472546	223
2504	472769	167
2505	472936	202
2506	473138	174
2507	473312	178
2508	473490	184
2509	473674	184
2510	473858	180
2511	474038	186
2512	474224	205
2513	474429	206
2514	474635	177
2515	474812	172
2516	474984	189
2517	475173	184
2518	475357	167
2519	475524	146
2520	475670	184
2521	475854	213
2522	476067	210
2523	476277	204
2524	476481	180
2525	476661	190
2526	476851	206
2527	477057	191
2528	477248	193
2529	477441	253
2530	477694	251
2531	477945	136
2532	478081	243
2533	478324	203
2534	478527	190
2535	478717	203
2536	478920	203
2537	479123	185
2538	479308	183
2539	479491	175
2540	479666	162
2541	479828	212
2542	480040	180
2543	480220	162
2544	480382	162
2545	480544	161
2546	480705	201
2547	480906	157
2548	481063	169
2549	481232	162
2550	481394	223
2551	481617	248
2552	481865	275
2553	482140	194
2554	482334	191
2555	482525	180
2556	482705	144
2557	482849	239
2558	483088	189
2559	483277	213
2560	483490	220
2561	483710	190
2562	483900	160
2563	484060	199
2564	484259	233
2565	484492	152
2566	484644	183
2567	484827	188
2568	485015	166
2569	485181	172
2570	485353	149
2571	485502	210
2572	485712	182
2573	485894	215
2574	486109	154
2575	486263	205
2576	486468	161
2577	486629	191
2578	486820	143
2579	486963	131
2580	487094	164
2581	487258	140
2582	487398	140
2583	487538	224
2584	487762	223
2585	487985	188
2586	488173	174
2587	488347	150
2588	488497	189
2589	488686	187
2590	488873	158
2591	489031	165
2592	489196	182
2593	489378	158
2594	489536	140
2595	489676	156
2596	489832	161
2597	489993	219
2598	490212	209
2599	490421	212
2600	490633	263
2601	490896	197
2602	491093	153
2603	491246	228
2604	491474	190
2605	491664	224
2606	491888	224
2607	492112	189
2608	492301	152
2609	492453	167
2610	492620	191
2611	492811	193
2612	493004	202
2613	493206	188
2614	493394	178
2615	493572	186
2616	493758	176
2617	493934	184
2618	494118	184
2619	494302	173
2620	494475	222
2621	494697	177
2622	494874	172
2623	495046	189
2624	495235	192
2625	495427	165
2626	495592	196
2627	495788	162
2628	495950	203
2629	496153	208
2630	496361	182
2631	496543	206
2632	496749	196
2633	496945	185
2634	497130	161
2635	497291	171
2636	497462	251
2637	497713	267
2638	497980	136
2639	498116	211
2640	498327	197
2641	498524	194
2642	498718	205
2643	498923	197
2644	499120	185
2645	499305	180
2646	499485	213
2647	499698	180
2648	499878	162
2649	500040	162
2650	500202	162
2651	500364	174
2652	500538	161
2653	500699	197
2654	500896	157
2655	501053	169
2656	501222	198
2657	501420	231
2658	501651	268
2659	501919	185
2660	502104	180
2661	502284	189
2662	502473	224
2663	502697	144
2664	502841	211
2665	503052	168
2666	503220	217
2667	503437	204
2668	503641	192
2669	503833	158
2670	503991	199
2671	504190	241
2672	504431	172
2673	504603	172
2674	504775	196
2675	504971	136
2676	505107	180
2677	505287	199
2678	505486	178
2679	505664	202
2680	505866	172
2681	506038	152
2682	506190	153
2683	506343	169
2684	506512	191
2685	506703	139
2686	506842	139
2687	506981	216
2688	507197	140
2689	507337	140
2690	507477	202
2691	507679	182
2692	507861	188
2693	508049	194
2694	508243	155
2695	508398	233
2696	508631	185
2697	508816	221
2698	509037	139
2699	509176	174
2700	509350	166
2701	509516	140
2702	509656	160
2703	509816	153
2704	509969	197
2705	510166	237
2706	510403	188
2707	510591	241
2708	510832	206
2709	511038	157
2710	511195	196
2711	511391	190
2712	511581	222
2713	511803	222
2714	512025	149
2715	512174	160
2716	512334	165
2717	512499	207
2718	512706	201
2719	512907	220
2720	513127	188
2721	513315	184
2722	513499	184
2723	513683	180
2724	513863	186
2725	514049	176
2726	514225	181
2727	514406	200
2728	514606	177
2729	514783	172
2730	514955	189
2731	515144	180
2732	515324	183
2733	515507	230
2734	515737	162
2735	515899	205
2736	516104	206
2737	516310	188
2738	516498	188
2739	516686	200
2740	516886	209
2741	517095	193
2742	517288	191
2743	517479	152
2744	517631	267
2745	517898	136
2746	518034	219
2747	518253	195
2748	518448	199
2749	518647	203
2750	518850	195
2751	519045	205
2752	519250	192
2753	519442	183
2754	519625	162
2755	519787	162
2756	519949	174
2757	520123	162
2758	520285	212
2759	520497	179
2760	520676	201
2761	520877	189
2762	521066	169
2763	521235	236
2764	521471	221
2765	521692	200
2766	521892	179
2767	522071	178
2768	522249	189
2769	522438	196
2770	522634	144
2771	522778	219
2772	522997	168
2773	523165	229
2774	523394	204
2775	523598	190
2776	523788	178
2777	523966	199
2778	524165	213
2779	524378	160
2780	524538	172
2781	524710	168
2782	524878	136
2783	525014	152
2784	525166	147
2785	525313	186
2786	525499	154
2787	525653	172
2788	525825	152
2789	525977	153
2790	526130	143
2791	526273	191
2792	526464	181
2793	526645	124
2794	526769	183
2795	526952	142
2796	527094	142
2797	527236	184
2798	527420	134
2799	527554	176
2800	527730	194
2801	527924	195
2802	528119	211
2803	528330	189
2804	528519	199
2805	528718	166
2806	528884	158
2807	529042	148
2808	529190	140
2809	529330	141
2810	529471	152
2811	529623	197
2812	529820	203
2813	530023	180
2814	530203	147
2815	530350	186
2816	530536	153
2817	530689	212
2818	530901	196
2819	531097	194
2820	531291	194
2821	531485	149
2822	531634	194
2823	531828	187
2824	532015	223
2825	532238	167
2826	532405	207
2827	532612	174
2828	532786	186
2829	532972	176
2830	533148	184
2831	533332	184
2832	533516	180
2833	533696	197
2834	533893	202
2835	534095	177
2836	534272	172
2837	534444	200
2838	534644	255
2839	534899	165
2840	535064	210
2841	535274	204
2842	535478	205
2843	535683	192
2844	535875	192
2845	536067	212
2846	536279	180
2847	536459	187
2848	536646	171
2849	536817	191
2850	537008	152
2851	537160	251
2852	537411	136
2853	537547	243
2854	537790	199
2855	537989	201
2856	538190	197
2857	538387	199
2858	538586	187
2859	538773	183
2860	538956	163
2861	539119	174
2862	539293	162
2863	539455	212
2864	539667	180
2865	539847	162
2866	540009	162
2867	540171	199
2868	540370	269
2869	540639	169
2870	540808	178
2871	540986	211
2872	541197	228
2873	541425	181
2874	541606	182
2875	541788	238
2876	542026	204
2877	542230	202
2878	542432	185
2879	542617	168
2880	542785	213
2881	542998	155
2882	543153	190
2883	543343	162
2884	543505	223
2885	543728	209
2886	543937	160
2887	544097	170
2888	544267	221
2889	544488	136
2890	544624	204
2891	544828	195
2892	545023	206
2893	545229	141
2894	545370	190
2895	545560	195
2896	545755	173
2897	545928	189
2898	546117	189
2899	546306	139
2900	546445	160
2901	546605	183
2902	546788	168
2903	546956	144
2904	547100	196
2905	547296	164
2906	547460	221
2907	547681	164
2908	547845	195
2909	548040	221
2910	548261	187
2911	548448	171
2912	548619	166
2913	548785	210
2914	548995	150
2915	549145	171
2916	549316	141
2917	549457	164
2918	549621	181
2919	549802	221
2920	550023	233
2921	550256	147
2922	550403	204
2923	550607	181
2924	550788	228
2925	551016	164
2926	551180	226
2927	551406	226
2928	551632	212
2929	551844	140
2930	551984	165
2931	552149	207
2932	552356	222
2933	552578	205
2934	552783	166
2935	552949	184
2936	553133	180
2937	553313	186
2938	553499	176
2939	553675	184
2940	553859	200
2941	554059	204
2942	554263	177
2943	554440	177
2944	554617	264
2945	554881	177
2946	555058	215
2947	555273	192
2948	555465	164
2949	555629	205
2950	555834	216
2951	556050	172
2952	556222	190
2953	556412	206
2954	556618	193
2955	556811	191
2956	557002	161
2957	557163	170
2958	557333	195
2959	557528	206
2960	557734	177
2961	557911	199
2962	558110	199
2963	558309	195
2964	558504	159
2965	558663	187
2966	558850	183
2967	559033	163
2968	559196	212
2969	559408	180
2970	559588	162
2971	559750	162
2972	559912	162
2973	560074	174
2974	560248	199
2975	560447	233
2976	560680	169
2977	560849	200
2978	561049	169
2979	561218	226
2980	561444	181
2981	561625	186
2982	561811	188
2983	561999	180
2984	562179	202
2985	562381	246
2986	562627	168
2987	562795	217
2988	563012	205
2989	563217	192
2990	563409	162
2991	563571	234
2992	563805	209
2993	564014	160
2994	564174	172
2995	564346	169
2996	564515	136
2997	564651	152
2998	564803	167
2999	564970	158
3000	565128	191
3001	565319	162
3002	565481	195
3003	565676	167
3004	565843	251
3005	566094	191
3006	566285	130
3007	566415	174
3008	566589	183
3009	566772	126
3010	566898	146
3011	567044	186
3012	567230	160
3013	567390	221
3014	567611	195
3015	567806	191
3016	567997	183
3017	568180	187
3018	568367	197
3019	568564	164
3020	568728	186
3021	568914	150
3022	569064	163
3023	569227	155
3024	569382	160
3025	569542	213
3026	569755	237
3027	569992	213
3028	570205	209
3029	570414	186
3030	570600	153
3031	570753	196
3032	570949	190
3033	571139	224
3034	571363	224
3035	571587	232
3036	571819	213
3037	572032	207
3038	572239	207
3039	572446	194
3040	572640	207
3041	572847	174
3042	573021	176
3043	573197	184
3044	573381	184
3045	573565	180
3046	573745	186
3047	573931	202
3048	574133	206
3049	574339	177
3050	574516	177
3051	574693	162
3052	574855	179
3053	575034	167
3054	575201	192
3055	575393	162
3056	575555	205
3057	575760	185
3058	575945	198
3059	576143	196
3060	576339	188
3061	576527	197
3062	576724	191
3063	576915	162
3064	577077	168
3065	577245	199
3066	577444	206
3067	577650	177
3068	577827	201
3069	578028	193
3070	578221	199
3071	578420	159
3072	578579	223
3073	578802	151
3074	578953	181
3075	579134	162
3076	579296	162
3077	579458	162
3078	579620	174
3079	579794	162
3080	579956	212
3081	580168	207
3082	580375	211
3083	580586	237
3084	580823	198
3085	581021	169
3086	581190	190
3087	581380	181
3088	581561	194
3089	581755	240
3090	581995	180
3091	582175	194
3092	582369	266
3093	582635	168
3094	582803	178
3095	582981	153
3096	583134	192
3097	583326	150
3098	583476	206
3099	583682	209
3100	583891	160
3101	584051	245
3102	584296	217
3103	584513	136
3104	584649	200
3105	584849	175
3106	585024	199
3107	585223	139
3108	585362	214
3109	585576	195
3110	585771	164
3111	585935	251
3112	586186	193
3113	586379	130
3114	586509	159
3115	586668	183
3116	586851	124
3117	586975	144
3118	587119	194
3119	587313	184
3120	587497	219
3121	587716	173
3122	587889	199
3123	588088	227
3124	588315	249
3125	588564	189
3126	588753	164
3127	588917	148
3128	589065	148
3129	589213	163
3130	589376	141
3131	589517	168
3132	589685	189
3133	589874	205
3134	590079	213
3135	590292	209
3136	590501	186
3137	590687	153
3138	590840	184
3139	591024	222
3140	591246	222
3141	591468	222
3142	591690	180
3143	591870	235
3144	592105	167
3145	592272	207
3146	592479	190
3147	592669	207
3148	592876	188
3149	593064	180
3150	593244	186
3151	593430	176
3152	593606	184
3153	593790	184
3154	593974	204
3155	594178	222
3156	594400	177
3157	594577	177
3158	594754	170
3159	594924	197
3160	595121	165
3161	595286	228
3162	595514	184
3163	595698	213
3164	595911	191
3165	596102	180
3166	596282	200
3167	596482	212
3168	596694	177
3169	596871	161
3170	597032	178
3171	597210	168
3172	597378	225
3173	597603	194
3174	597797	175
3175	597972	199
3176	598171	191
3177	598362	203
3178	598565	161
3179	598726	171
3180	598897	151
3181	599048	162
3182	599210	162
3183	599372	174
3184	599546	162
3185	599708	212
3186	599920	180
3187	600100	162
3188	600262	197
3189	600459	201
3190	600660	230
3191	600890	198
3192	601088	189
3193	601277	248
3194	601525	181
3195	601706	190
3196	601896	214
3197	602110	180
3198	602290	216
3199	602506	242
3200	602748	188
3201	602936	176
3202	603112	153
3203	603265	190
3204	603455	150
3205	603605	202
3206	603807	209
3207	604016	160
3208	604176	209
3209	604385	189
3210	604574	148
3211	604722	172
3212	604894	147
3213	605041	147
3214	605188	141
3215	605329	182
3216	605511	193
3217	605704	164
3218	605868	251
3219	606119	165
3220	606284	130
3221	606414	194
3222	606608	183
3223	606791	126
3224	606917	144
3225	607061	200
3226	607261	158
3227	607419	227
3228	607646	193
3229	607839	189
3230	608028	201
3231	608229	213
3232	608442	206
3233	608648	168
3234	608816	190
3235	609006	148
3236	609154	163
3237	609317	141
3238	609458	167
3239	609625	212
3240	609837	221
3241	610058	201
3242	610259	171
3243	610430	194
3244	610624	181
3245	610805	190
3246	610995	194
3247	611189	194
3248	611383	194
3249	611577	208
3250	611785	233
3251	612018	165
3252	612183	223
3253	612406	198
3254	612604	207
3255	612811	188
3256	612999	184
3257	613183	184
3258	613367	180
3259	613547	186
3260	613733	176
3261	613909	206
3262	614115	200
3263	614315	177
3264	614492	177
3265	614669	236
3266	614905	181
3267	615086	183
3268	615269	207
3269	615476	204
3270	615680	203
3271	615883	195
3272	616078	204
3273	616282	180
3274	616462	190
3275	616652	203
3276	616855	193
3277	617048	178
3278	617226	168
3279	617394	201
3280	617595	194
3281	617789	227
3282	618016	193
3283	618209	195
3284	618404	205
3285	618609	159
3286	618768	219
3287	618987	151
3288	619138	174
3289	619312	162
3290	619474	212
3291	619686	180
3292	619866	162
3293	620028	162
3294	620190	162
3295	620352	201
3296	620553	209
3297	620762	259
3298	621021	168
3299	621189	249
3300	621438	268
3301	621706	189
3302	621895	226
3303	622121	232
3304	622353	180
3305	622533	216
3306	622749	214
3307	622963	241
3308	623204	176
3309	623380	173
3310	623553	192
3311	623745	213
3312	623958	202
3313	624160	235
3314	624395	160
3315	624555	205
3316	624760	197
3317	624957	196
3318	625153	180
3319	625333	197
3320	625530	195
3321	625725	141
3322	625866	210
3323	626076	193
3324	626269	174
3325	626443	223
3326	626666	165
3327	626831	130
3328	626961	163
3329	627124	226
3330	627350	124
3331	627474	152
3332	627626	187
3333	627813	241
3334	628054	235
3335	628289	193
3336	628482	223
3337	628705	263
3338	628968	209
3339	629177	156
3340	629333	208
3341	629541	170
3342	629711	148
3343	629859	143
3344	630002	173
3345	630175	167
3346	630342	190
3347	630532	237
3348	630769	225
3349	630994	179
3350	631173	198
3351	631371	157
3352	631528	158
3353	631686	226
3354	631912	226
3355	632138	226
3356	632364	192
3357	632556	205
3358	632761	187
3359	632948	191
3360	633139	188
3361	633327	126
3362	633453	174
3363	633627	186
3364	633813	176
3365	633989	184
3366	634173	184
3367	634357	180
3368	634537	204
3369	634741	202
3370	634943	177
3371	635120	177
3372	635297	200
3373	635497	189
3374	635686	261
3375	635947	233
3376	636180	162
3377	636342	205
3378	636547	175
3379	636722	182
3380	636904	206
3381	637110	196
3382	637306	186
3383	637492	171
3384	637663	178
3385	637841	168
3386	638009	177
3387	638186	182
3388	638368	227
3389	638595	191
3390	638786	198
3391	638984	203
3392	639187	159
3393	639346	191
3394	639537	201
3395	639738	212
3396	639950	180
3397	640130	162
3398	640292	162
3399	640454	162
3400	640616	174
3401	640790	162
3402	640952	199
3403	641151	199
3404	641350	231
3405	641581	212
3406	641793	229
3407	642022	200
3408	642222	158
3409	642380	170
3410	642550	172
3411	642722	224
3412	642946	194
3413	643140	222
3414	643362	213
3415	643575	174
3416	643749	155
3417	643904	190
3418	644094	177
3419	644271	202
3420	644473	232
3421	644705	166
3422	644871	177
3423	645048	169
3424	645217	178
3425	645395	152
3426	645547	145
3427	645692	167
3428	645859	141
3429	646000	190
3430	646190	201
3431	646391	162
3432	646553	223
3433	646776	163
3434	646939	156
3435	647095	157
3436	647252	208
3437	647460	130
3438	647590	151
```
