## Supplementary material for "Deep-mining of vertebrate genomes reveals an unexpected diversity of endogenous viral elements": Tombusviridae_rep.index

```
3	0	975
4	975	340
7	1315	222
10	1537	724
13	2261	501
15	2762	50
17	2812	726
19	3538	264
20	3802	896
21	4698	567
22	5265	252
28	5517	248
29	5765	521
31	6286	191
32	6477	440
33	6917	238
34	7155	967
35	8122	82
36	8204	291
38	8495	96
39	8591	483
40	9074	337
44	9411	70
45	9481	467
46	9948	130
52	10078	64
53	10142	65
54	10207	726
55	10933	872
57	11805	247
60	12052	281
61	12333	66
72	12399	317
75	12716	528
80	13244	201
86	13445	205
88	13650	234
90	13884	242
91	14126	188
98	14314	43
101	14357	350
103	14707	370
107	15077	328
109	15405	955
111	16360	422
112	16782	90
118	16872	198
120	17070	208
123	17278	200
128	17478	363
129	17841	516
132	18357	852
134	19209	232
136	19441	518
137	19959	340
146	20299	356
147	20655	345
159	21000	49
164	21049	298
180	21347	239
181	21586	236
190	21822	763
196	22585	96
199	22681	43
205	22724	96
214	22820	64
215	22884	204
220	23088	847
221	23935	162
224	24097	58
226	24155	144
228	24299	102
237	24401	799
241	25200	344
243	25544	737
244	26281	304
245	26585	208
247	26793	293
254	27086	225
256	27311	185
268	27496	341
271	27837	267
272	28104	393
288	28497	246
289	28743	758
291	29501	849
302	30350	67
314	30417	270
323	30687	67
331	30754	34
332	30788	271
336	31059	58
337	31117	252
338	31369	306
341	31675	272
344	31947	202
345	32149	198
352	32347	484
364	32831	394
370	33225	392
372	33617	42
379	33659	281
385	33940	90
396	34030	867
397	34897	70
399	34967	330
405	35297	382
406	35679	62
414	35741	340
426	36081	74
430	36155	884
431	37039	68
438	37107	882
439	37989	42
440	38031	765
444	38796	253
453	39049	502
457	39551	85
459	39636	72
460	39708	492
462	40200	310
472	40510	310
475	40820	570
476	41390	892
484	42282	244
505	42526	87
508	42613	229
513	42842	75
514	42917	341
545	43258	71
547	43329	799
548	44128	241
552	44369	228
553	44597	353
561	44950	531
567	45481	211
568	45692	342
570	46034	479
580	46513	180
583	46693	343
595	47036	325
597	47361	115
601	47476	279
613	47755	339
619	48094	740
620	48834	660
621	49494	61
622	49555	239
626	49794	247
629	50041	47
632	50088	45
646	50133	264
656	50397	82
659	50479	994
660	51473	71
669	51544	1278
676	52822	459
677	53281	276
678	53557	243
688	53800	476
705	54276	194
709	54470	266
725	54736	247
727	54983	392
729	55375	245
730	55620	117
764	55737	63
766	55800	724
767	56524	427
768	56951	90
772	57041	314
776	57355	378
777	57733	444
784	58177	452
785	58629	803
786	59432	179
795	59611	249
796	59860	327
813	60187	542
829	60729	270
830	60999	248
833	61247	63
838	61310	277
858	61587	873
863	62460	390
874	62850	890
880	63740	526
885	64266	632
892	64898	276
893	65174	216
894	65390	301
903	65691	483
904	66174	383
906	66557	331
909	66888	765
921	67653	199
925	67852	426
938	68278	66
941	68344	86
965	68430	47
974	68477	335
975	68812	48
979	68860	140
980	69000	58
984	69058	260
988	69318	204
993	69522	495
998	70017	22
999	70039	497
1000	70536	515
1001	71051	299
1002	71350	352
1011	71702	434
1012	72136	534
1014	72670	325
1015	72995	59
1046	73054	88
1054	73142	64
1072	73206	42
1077	73248	60
1079	73308	174
1084	73482	60
1088	73542	873
1092	74415	754
1096	75169	225
1098	75394	470
1100	75864	179
1101	76043	302
1107	76345	255
1108	76600	419
1110	77019	506
1118	77525	389
1119	77914	362
1120	78276	424
1124	78700	49
1126	78749	792
1141	79541	783
1153	80324	64
1154	80388	349
1159	80737	64
1162	80801	393
1166	81194	250
1185	81444	342
1198	81786	78
1199	81864	134
1200	81998	214
1204	82212	499
1208	82711	492
1209	83203	552
1214	83755	360
1215	84115	480
1218	84595	247
1227	84842	455
1228	85297	274
1232	85571	81
1249	85652	202
1262	85854	68
1266	85922	87
1292	86009	246
1293	86255	211
1297	86466	343
1304	86809	245
1308	87054	456
1312	87510	146
1314	87656	498
1315	88154	732
1316	88886	214
1317	89100	224
1322	89324	889
1326	90213	518
1335	90731	402
1336	91133	521
1357	91654	176
1382	91830	69
1401	91899	731
1405	92630	481
1412	93111	70
1414	93181	354
1416	93535	76
1420	93611	225
1423	93836	190
1424	94026	208
1425	94234	155
1430	94389	69
1431	94458	239
1443	94697	338
1444	95035	424
1449	95459	502
1456	95961	769
1465	96730	98
1466	96828	42
1482	96870	764
1485	97634	134
1490	97768	81
1508	97849	112
1509	97961	71
1513	98032	410
1515	98442	55
1520	98497	108
1525	98605	278
1528	98883	492
1531	99375	142
1532	99517	474
1533	99991	378
1538	100369	74
1539	100443	199
1542	100642	387
1551	101029	308
1552	101337	234
1557	101571	347
1559	101918	42
1573	101960	40
1591	102000	77
1593	102077	216
1598	102293	348
1614	102641	539
1621	103180	382
1623	103562	316
1627	103878	762
1628	104640	347
1635	104987	645
1636	105632	134
1639	105766	213
1640	105979	367
1641	106346	497
1646	106843	244
1647	107087	266
1656	107353	184
1659	107537	249
1660	107786	424
1681	108210	51
1699	108261	71
1706	108332	246
1723	108578	518
1727	109096	328
1734	109424	246
1738	109670	61
1741	109731	878
1742	110609	177
1743	110786	229
1745	111015	382
1747	111397	526
1748	111923	301
1753	112224	77
1754	112301	501
1763	112802	710
1767	113512	430
1801	113942	177
1834	114119	629
1841	114748	63
1842	114811	274
1848	115085	324
1849	115409	76
1852	115485	270
1855	115755	227
1861	115982	240
1862	116222	382
1873	116604	568
1908	117172	649
1912	117821	767
1918	118588	246
1936	118834	491
1942	119325	390
1945	119715	388
1947	120103	212
1948	120315	90
1949	120405	366
1951	120771	80
1954	120851	102
1955	120953	237
1957	121190	147
1962	121337	225
1968	121562	199
1980	121761	210
1981	121971	381
2027	122352	69
2031	122421	364
2052	122785	245
2055	123030	353
2056	123383	219
2059	123602	77
2062	123679	260
2064	123939	517
2067	124456	209
2088	124665	72
2125	124737	867
2134	125604	114
2144	125718	30
2147	125748	65
2149	125813	332
2152	126145	41
2155	126186	363
2157	126549	81
2160	126630	764
2162	127394	790
2166	128184	344
2174	128528	774
2176	129302	319
2182	129621	200
2195	129821	66
2198	129887	874
2236	130761	226
2239	130987	111
2241	131098	346
2244	131444	764
2262	132208	236
2267	132444	243
2269	132687	269
2278	132956	526
2279	133482	71
2281	133553	236
2283	133789	441
2289	134230	354
2301	134584	215
2302	134799	247
2305	135046	518
2315	135564	879
2318	136443	561
2333	137004	504
2340	137508	87
2351	137595	248
2357	137843	28
2369	137871	256
2371	138127	779
2374	138906	108
2380	139014	263
2381	139277	775
2382	140052	340
2385	140392	238
2386	140630	1117
2388	141747	209
2390	141956	417
2408	142373	351
2409	142724	134
2412	142858	535
2415	143393	307
2422	143700	318
2431	144018	278
2457	144296	80
2466	144376	251
2468	144627	462
2476	145089	953
2478	146042	259
2481	146301	58
2482	146359	936
2484	147295	380
2488	147675	73
2492	147748	470
2495	148218	312
2497	148530	264
2503	148794	422
2507	149216	131
2514	149347	193
2516	149540	1199
2519	150739	342
2527	151081	86
2529	151167	239
2532	151406	244
2538	151650	270
2557	151920	669
2573	152589	527
2583	153116	425
2585	153541	68
2586	153609	241
2588	153850	346
2595	154196	96
2597	154292	366
2598	154658	40
2604	154698	130
2610	154828	242
2614	155070	207
2621	155277	465
2622	155742	480
2623	156222	169
2636	156391	250
2639	156641	379
2680	157020	69
2690	157089	296
2691	157385	803
2692	158188	86
2693	158274	66
2702	158340	353
2706	158693	103
2707	158796	1076
2711	159872	638
2717	160510	209
2720	160719	221
2728	160940	311
2730	161251	384
2743	161635	772
2752	162407	284
2768	162691	85
2787	162776	75
2794	162851	224
2795	163075	346
2797	163421	47
2798	163468	282
2799	163750	349
2803	164099	62
2813	164161	343
2814	164504	113
2818	164617	519
2824	165136	579
2835	165715	191
2843	165906	273
2867	166179	67
2878	166246	38
2894	166284	347
2902	166631	239
2904	166870	674
2905	167544	455
2909	167999	74
2910	168073	247
2911	168320	129
2921	168449	568
2925	169017	241
2929	169258	42
2931	169300	296
2942	169596	493
2943	170089	303
2957	170392	341
2958	170733	888
2977	171621	914
2982	172535	378
3008	172913	374
3011	173287	200
3012	173487	225
3017	173712	134
3022	173846	203
3025	174049	643
3032	174692	146
3038	174838	221
3049	175059	199
3050	175258	443
3065	175701	368
3082	176069	672
3084	176741	73
3118	176814	176
3119	176990	126
3121	177116	238
3124	177354	903
3126	178257	59
3127	178316	744
3132	179060	172
3136	179232	57
3138	179289	349
3145	179638	293
3156	179931	502
3157	180433	314
3172	180747	497
3189	181244	201
3190	181445	322
3191	181767	62
3203	181829	49
3210	181878	276
3219	182154	752
3221	182906	339
3223	183245	757
3225	184002	96
3228	184098	60
3231	184158	376
3233	184534	353
3245	184887	474
3263	185361	272
3264	185633	179
3279	185812	190
3296	186002	179
3297	186181	237
3298	186418	243
3326	186661	225
3328	186886	259
3330	187145	86
3332	187231	335
3333	187566	874
3337	188440	772
3338	189212	682
3344	189894	238
3348	190132	61
3352	190193	258
3356	190451	74
3370	190525	192
3371	190717	118
3378	190835	664
3386	191499	66
3404	191565	252
3405	191817	140
3413	191957	154
3424	192111	334
3431	192445	65
3433	192510	65
3435	192575	172
3437	192747	55
```
