## Supplementary material for "Deep-mining of vertebrate genomes reveals an unexpected diversity of endogenous viral elements": aln_step0.index

```
0	1992	43
2	2035	43
9	1323	43
10	1366	48
14	427	44
19	471	44
40	4322	44
42	515	44
44	2078	295
51	2373	44
55	2696	44
102	2740	45
126	559	45
138	604	45
157	649	45
168	694	98
171	1414	295
199	0	45
215	2785	295
241	3080	45
336	1709	45
341	1754	45
375	2417	49
383	3174	45
411	1799	99
459	1898	45
463	45	45
590	90	49
630	3219	45
632	3264	45
672	1943	49
674	792	45
680	3309	245
714	3554	49
756	139	44
758	183	98
764	3125	49
798	3603	45
805	837	49
806	886	45
847	2466	45
848	2511	45
883	2556	49
967	2605	45
1003	3648	46
1008	3694	46
1009	3740	46
1053	3786	46
1086	3832	295
1093	4127	99
1134	931	50
1135	981	246
1141	2650	46
1182	281	50
1223	331	46
1260	377	50
1264	1227	46
1301	1273	50
1305	4226	50
1316	4276	46
```
