## Supplementary material for "Deep-mining of vertebrate genomes reveals an unexpected diversity of endogenous viral elements": clu_redundancy.index

```
0	0	19
2	19	651
9	670	78
10	748	80
14	828	293
19	1121	17
40	1138	410
42	1548	20
44	1568	26
51	1594	706
55	2300	287
102	2587	65
126	2652	31
138	2683	18
157	2701	13
168	2714	27
171	2741	17
199	2758	13
215	2771	75
241	2846	9
336	4604	643
341	5247	17
375	5264	284
383	5548	18
411	3966	52
459	4018	36
463	4054	35
590	4578	26
630	5566	5
632	5571	5
672	5576	5
674	5581	5
680	5586	5
714	5591	5
756	5596	5
758	5601	5
764	5606	5
798	5611	5
805	5616	5
806	5621	5
847	5626	5
848	5631	5
883	5636	9
967	2855	13
1003	2868	6
1008	2874	215
1009	3089	14
1053	3103	81
1086	3184	134
1093	3318	9
1134	4089	83
1135	4172	6
1141	4178	8
1182	4186	9
1223	3327	9
1260	3336	620
1264	3956	10
1301	4195	353
1305	4548	11
1316	4559	19
```
