## Supplementary material for "Deep-mining of vertebrate genomes reveals an unexpected diversity of endogenous viral elements": clu_step0.index

```
0	0	3
2	3	3
9	6	3
10	9	4
14	13	4
19	17	4
40	21	4
42	25	4
51	29	4
55	33	4
102	37	5
126	42	5
138	47	5
157	52	5
171	57	26
199	83	5
241	88	5
336	93	5
341	98	5
375	103	5
383	108	5
459	113	5
463	118	5
590	123	5
630	128	5
632	133	5
672	138	5
674	143	5
714	148	5
756	153	5
758	158	9
764	167	5
798	172	5
805	177	5
806	182	5
847	187	5
848	192	5
883	197	5
967	202	5
1003	207	6
1008	213	6
1009	219	6
1053	225	6
1093	231	10
1134	241	6
1141	247	6
1182	253	6
1223	259	6
1260	265	6
1264	271	6
1301	277	6
1305	283	6
1316	289	6
```
