## Supplementary material for "Deep-mining of vertebrate genomes reveals an unexpected diversity of endogenous viral elements": input_step_redundancy.index

```
0	0	442
2	1565	262
9	7212	264
10	7476	1139
14	9803	278
19	14709	281
40	35283	314
42	36066	279
44	36655	2887
51	45529	305
55	46824	441
102	89322	445
126	106078	318
138	116707	310
157	133247	264
168	143569	1197
171	145672	2872
199	171788	457
215	178252	2885
241	203546	305
336	283748	478
341	290557	278
375	316518	1122
383	325877	443
411	346367	1125
459	391659	280
463	393844	462
590	481204	2934
630	522490	308
632	525674	441
672	559635	1113
674	561219	272
680	565407	2871
714	596577	2872
756	627424	482
758	628363	1163
764	630923	1129
798	658852	248
805	662159	2300
806	664459	443
847	696536	385
848	696921	272
883	732058	1131
967	796501	454
1003	819956	325
1008	823925	274
1009	824199	283
1053	855479	451
1086	875083	2880
1093	882417	1124
1134	912139	1150
1135	913289	2875
1141	921202	317
1182	954683	1103
1223	985478	463
1260	1012584	1139
1264	1014712	254
1301	1043818	2884
1305	1050147	2868
1316	1060666	471
```
