## Supplementary material for "Deep-mining of vertebrate genomes reveals an unexpected diversity of endogenous viral elements": input_step_redundancy.lookup

```
XSym
0082
7884dd559d80dcaf8910dfba082b74ff
/Users/user/Desktop/Postdoc/Queries/Orthornavirae/Tospoviridae/Tospoviridae.lookup
                                                                                                                                                                                                                                                                                                                                                                                                                                                                                                                                                                                                                                                                                                                                                                                                                                                                                                                                                                             
```
