## Supplementary material for "Deep-mining of vertebrate genomes reveals an unexpected diversity of endogenous viral elements": input_step_redundancy.source

```
XSym
0082
7ce3dbb7b35476a72ad063153cafc0d3
/Users/user/Desktop/Postdoc/Queries/Orthornavirae/Tospoviridae/Tospoviridae.source
                                                                                                                                                                                                                                                                                                                                                                                                                                                                                                                                                                                                                                                                                                                                                                                                                                                                                                                                                                             
```
