## Supplementary material for "Deep-mining of vertebrate genomes reveals an unexpected diversity of endogenous viral elements": aln.index

```
0	2663	43
1	4211	96
2	367	43
6	0	47
9	410	43
10	4307	48
14	47	44
19	2706	44
34	3550	90
40	4355	316
42	5532	44
44	2940	146
51	4861	44
52	503	90
55	5576	44
84	4905	48
102	593	45
115	6518	49
126	3086	45
127	5620	49
128	4953	98
138	2380	45
154	3407	45
157	6276	45
168	1123	49
171	831	49
199	3313	45
215	6321	197
241	1172	45
253	880	45
254	3358	49
255	1217	98
299	5809	90
327	2425	49
336	5899	135
337	6034	99
339	5148	49
341	2290	45
360	6133	49
361	3452	49
375	2474	49
379	3833	45
383	3878	45
388	3923	49
411	5247	96
459	3131	45
463	638	45
489	5669	90
531	3501	49
583	2523	49
590	5051	97
599	1315	49
612	4066	49
630	91	45
632	2750	45
665	3640	49
672	4671	49
674	136	45
679	2795	49
680	3689	49
714	4720	49
756	3738	45
758	181	49
764	3972	49
782	5343	49
798	4021	45
805	6182	49
806	5392	45
838	733	49
847	2335	45
848	6231	45
883	5437	49
925	782	49
927	230	45
967	2572	45
998	1364	45
1003	4115	46
1008	275	46
1009	2617	46
1011	1409	50
1050	4161	50
1051	3176	137
1053	321	46
1086	683	50
1093	1459	50
1106	1509	46
1115	2844	50
1134	5197	50
1135	5759	50
1141	4769	46
1182	3783	50
1223	5486	46
1260	1555	735
1264	2894	46
1301	925	198
1305	453	50
1316	4815	46
```
