## Supplementary material for "Deep-mining of vertebrate genomes reveals an unexpected diversity of endogenous viral elements": clust.index

```
0	0	3
2	3	3
9	6	3
10	9	4
14	13	4
19	17	4
40	21	30
42	51	4
44	55	8
51	63	8
55	71	4
102	75	5
126	80	5
138	85	5
157	90	5
168	95	5
171	100	5
199	105	5
215	110	18
241	128	5
336	133	13
341	146	5
375	151	7
383	158	5
411	163	13
459	176	5
463	181	5
590	186	8
630	194	5
632	199	5
672	204	5
674	209	5
680	214	5
714	219	5
756	224	5
758	229	5
764	234	5
798	239	5
805	244	5
806	249	5
847	254	5
848	259	5
883	264	5
967	269	5
1003	274	6
1008	280	9
1009	289	6
1053	295	9
1086	304	10
1093	314	6
1134	320	6
1135	326	6
1141	332	6
1182	338	6
1223	344	6
1260	350	61
1264	411	6
1301	417	19
1305	436	6
1316	442	6
```
