## Supplementary material for "Deep-mining of vertebrate genomes reveals an unexpected diversity of endogenous viral elements": input_step_redundancy

```
XSym
0075
e0898462560370c2b6f25ff8350ab1b5
/Users/user/Desktop/Postdoc/Queries/Orthornavirae/Tospoviridae/Tospoviridae
                                                                                                                                                                                                                                                                                                                                                                                                                                                                                                                                                                                                                                                                                                                                                                                                                                                                                                                                                                                    
```
