## Supplementary material for "Deep-mining of vertebrate genomes reveals an unexpected diversity of endogenous viral elements": input_step_redundancy.index

```
0	0	442
1	442	1123
2	1565	262
6	5454	1137
9	7212	264
10	7476	1139
14	9803	278
19	14709	281
34	30259	276
40	35283	314
42	36066	279
44	36655	2887
51	45529	305
52	45834	451
55	46824	441
84	69777	2933
102	89322	445
115	99911	1137
126	106078	318
127	106396	2878
128	109274	1126
138	116707	310
154	131845	464
157	133247	264
168	143569	1197
171	145672	2872
199	171788	457
215	178252	2885
241	203546	305
253	209124	313
254	209437	2875
255	212312	1129
299	251633	311
327	273474	2885
336	283748	478
337	284226	2885
339	287386	2867
341	290557	278
360	305495	1137
361	306632	1137
375	316518	1122
379	318673	311
383	325877	443
388	335273	1138
411	346367	1125
459	391659	280
463	393844	462
489	410768	308
531	439738	1137
583	471330	1137
590	481204	2934
599	491032	1137
612	499829	1137
630	522490	308
632	525674	441
665	553350	1137
672	559635	1113
674	561219	272
679	564270	1137
680	565407	2871
714	596577	2872
756	627424	482
758	628363	1163
764	630923	1129
782	645339	1137
798	658852	248
805	662159	2300
806	664459	443
838	688696	1137
847	696536	385
848	696921	272
883	732058	1131
925	764592	2879
927	768607	466
967	796501	454
998	818182	311
1003	819956	325
1008	823925	274
1009	824199	283
1011	824943	2877
1050	852011	2875
1051	854886	313
1053	855479	451
1086	875083	2880
1093	882417	1124
1106	893976	309
1115	898166	1137
1134	912139	1150
1135	913289	2875
1141	921202	317
1182	954683	1103
1223	985478	463
1260	1012584	1139
1264	1014712	254
1301	1043818	2884
1305	1050147	2868
1316	1060666	471
```
