## Supplementary material for "Deep-mining of vertebrate genomes reveals an unexpected diversity of endogenous viral elements": input_step_redundancy_h.dbtype

```
XSym
0084
4a9579695b5ce18ae2d97cf868c1f840
/Users/user/Desktop/Postdoc/Queries/Orthornavirae/Tospoviridae/Tospoviridae_h.dbtype
                                                                                                                                                                                                                                                                                                                                                                                                                                                                                                                                                                                                                                                                                                                                                                                                                                                                                                                                                                           
```
