## Supplementary material for "Deep-mining of vertebrate genomes reveals an unexpected diversity of endogenous viral elements": input_step_redundancy_h.index

```
XSym
0083
1d00de61a23852fcb451c29c1da69979
/Users/user/Desktop/Postdoc/Queries/Orthornavirae/Tospoviridae/Tospoviridae_h.index
                                                                                                                                                                                                                                                                                                                                                                                                                                                                                                                                                                                                                                                                                                                                                                                                                                                                                                                                                                            
```
