## Supplementary material for "Deep-mining of vertebrate genomes reveals an unexpected diversity of endogenous viral elements": order_redundancy

```
0
1
2
6
9
10
14
19
34
40
42
44
51
52
55
84
102
115
126
127
128
138
154
157
168
171
199
215
241
253
254
255
299
327
336
337
339
341
360
361
375
379
383
388
411
459
463
489
531
583
590
599
612
630
632
665
672
674
679
680
714
756
758
764
782
798
805
806
838
847
848
883
925
927
967
998
1003
1008
1009
1011
1050
1051
1053
1086
1093
1106
1115
1134
1135
1141
1182
1223
1260
1264
1301
1305
1316
```
