## Supplementary material for "Deep-mining of vertebrate genomes reveals an unexpected diversity of endogenous viral elements": pre_clust.index

```
0	0	19
1	19	280
2	299	651
6	950	378
9	1328	78
10	1406	80
14	1486	293
19	1779	17
34	1796	210
40	2006	52
42	2058	20
44	2078	22
51	2100	79
52	2179	76
55	2255	287
84	2542	8
102	2550	65
115	2615	5
126	2620	31
127	2651	46
128	2697	10
138	2707	18
154	2725	5
157	2730	13
168	2743	27
171	2770	17
199	2787	13
215	2800	17
241	2817	9
253	2826	72
254	2898	9
255	2907	18
299	2925	165
327	3090	5
336	3095	635
337	3730	9
339	3739	22
341	3761	17
360	3778	19
361	3797	5
375	3802	5
379	3807	82
383	3889	18
388	3907	167
411	4074	26
459	4100	36
463	4136	35
489	4171	628
531	4799	5
583	4804	5
590	4809	19
599	4828	5
612	4833	5
630	4838	5
632	4843	5
665	4848	5
672	4853	5
674	4858	5
679	4863	5
680	4868	5
714	4873	5
756	4878	5
758	4883	5
764	4888	5
782	4893	5
798	4898	5
805	4903	5
806	4908	5
838	4913	13
847	4926	5
848	4931	5
883	4936	9
925	4945	9
927	4954	5
967	4959	13
998	4972	8
1003	4980	6
1008	4986	6
1009	4992	14
1011	5006	6
1050	5012	6
1051	5018	11
1053	5029	6
1086	5035	126
1093	5161	9
1106	5170	26
1115	5196	6
1134	5202	83
1135	5285	6
1141	5291	8
1182	5299	9
1223	5308	9
1260	5317	6
1264	5323	10
1301	5333	319
1305	5652	11
1316	5663	19
```
