## Supplementary material for "Deep-mining of vertebrate genomes reveals an unexpected diversity of endogenous viral elements": pref.index

```
0	0	51
1	51	560
2	611	1271
3	1882	116
4	1998	1180
5	3178	40
6	3218	841
7	4059	175
8	4234	17
9	4251	1461
10	5712	279
12	5991	791
13	6782	108
14	6890	619
15	7509	444
17	7953	154
18	8107	58
19	8165	667
20	8832	1364
21	10196	911
22	11107	386
26	11493	143
27	11636	202
28	11838	16
29	11854	56
30	11910	61
33	11971	16
34	11987	457
35	12444	74
36	12518	79
39	12597	539
40	13136	841
41	13977	198
42	14175	52
43	14227	108
44	14335	106
45	14441	32
47	14473	145
50	14618	18
51	14636	193
52	14829	170
53	14999	25
55	15024	565
56	15589	528
57	16117	469
58	16586	290
59	16876	16
60	16892	83
61	16975	421
62	17396	498
63	17894	132
66	18026	24
68	18050	141
75	18191	25
76	18216	168
77	18384	186
78	18570	87
79	18657	75
81	18732	103
82	18835	25
84	18860	16
85	18876	229
86	19105	66
87	19171	506
88	19677	97
89	19774	34
92	19808	18
93	19826	26
97	19852	17
98	19869	223
99	20092	75
102	20167	131
104	20298	203
108	20501	18
111	20519	17
113	20536	49
114	20585	33
117	20618	17
119	20635	74
121	20709	17
123	20726	43
124	20769	58
125	20827	33
126	20860	56
127	20916	118
128	21034	76
129	21110	106
131	21216	84
134	21300	19
135	21319	120
138	21439	66
139	21505	240
140	21745	34
141	21779	34
142	21813	17
143	21830	43
144	21873	148
145	22021	147
146	22168	101
157	22269	27
159	22296	65
161	22361	9
163	22370	42
166	22412	50
168	22462	43
169	22505	112
170	22617	44
171	22661	34
174	22695	18
178	22713	18
179	22731	243
180	22974	529
186	23503	60
187	23563	228
188	23791	17
192	23808	26
199	23834	27
200	23861	17
203	23878	101
204	23979	25
205	24004	18
206	24022	140
209	24162	75
210	24237	108
211	24345	44
212	24389	150
213	24539	17
215	24556	302
220	24858	18
222	24876	64
223	24940	25
228	24965	40
229	25005	97
236	25102	33
237	25135	302
241	25437	866
243	26303	512
245	26815	17
247	26832	33
248	26865	51
249	26916	35
250	26951	25
252	26976	189
253	27165	143
254	27308	17
255	27325	434
257	27759	812
263	28571	33
265	28604	59
271	28663	1187
277	29850	17
278	29867	17
282	29884	33
283	29917	18
284	29935	43
285	29978	26
292	30004	86
293	30090	17
294	30107	33
295	30140	845
296	30985	34
299	31019	642
301	31661	34
303	31695	26
304	31721	41
307	31762	25
313	31787	71
315	31858	17
318	31875	26
322	31901	25
324	31926	26
325	31952	43
332	31995	17
336	32012	1434
337	33446	89
338	33535	51
339	33586	46
341	33632	405
348	34037	107
352	34144	17
354	34161	17
360	34178	35
367	34213	27
368	34240	18
369	34258	50
370	34308	25
371	34333	42
374	34375	49
376	34424	17
378	34441	36
379	34477	155
380	34632	27
381	34659	317
382	34976	18
383	34994	37
385	35031	1081
388	36112	906
391	37018	50
394	37068	34
399	37102	26
409	37128	142
411	37270	81
414	37351	26
417	37377	46
421	37423	17
422	37440	44
423	37484	42
427	37526	26
429	37552	54
432	37606	17
434	37623	18
438	37641	18
450	37659	27
451	37686	50
453	37736	59
455	37795	18
459	37813	572
460	38385	17
463	38402	85
464	38487	171
465	38658	18
469	38676	498
471	39174	43
472	39217	26
475	39243	17
476	39260	26
477	39286	17
481	39303	501
486	39804	17
488	39821	17
489	39838	1566
490	41404	17
493	41421	49
494	41470	34
496	41504	18
501	41522	18
504	41540	34
505	41574	19
506	41593	43
507	41636	18
518	41654	83
519	41737	17
521	41754	18
538	41772	26
543	41798	18
545	41816	18
546	41834	26
548	41860	140
550	42000	42
553	42042	17
561	42059	17
565	42076	17
576	42093	27
577	42120	17
578	42137	25
580	42162	18
585	42180	75
590	42255	1133
623	43388	18
631	43406	17
639	43423	25
647	43448	17
649	43465	25
661	43490	97
666	43587	27
668	43614	17
675	43631	44
681	43675	27
710	43702	18
711	43720	43
716	43763	59
720	43822	26
721	43848	26
724	43874	35
726	43909	76
730	43985	18
731	44003	18
732	44021	41
742	44062	18
750	44080	17
752	44097	18
759	44115	25
762	44140	17
767	44157	34
774	44191	34
787	44225	18
792	44243	18
794	44261	18
809	44279	25
814	44304	17
815	44321	26
822	44347	17
834	44364	45
845	44409	75
857	44484	18
860	44502	44
871	44546	27
872	44573	17
885	44590	18
892	44608	18
893	44626	17
908	44643	18
917	44661	18
921	44679	18
924	44697	26
939	44723	27
942	44750	18
950	44768	18
955	44786	18
959	44804	18
962	44822	27
974	44849	18
976	44867	46
981	44913	27
988	44940	18
1018	44958	19
1019	44977	19
1023	44996	19
1043	45015	18
1051	45033	587
1056	45620	19
1065	45639	19
1067	45658	18
1086	45676	258
1099	45934	20
1106	45954	19
1134	45973	943
1135	46916	19
1146	46935	19
1154	46954	162
1156	47116	19
1161	47135	19
1176	47154	165
1207	47319	26
1212	47345	19
1218	47364	19
1257	47383	131
1260	47514	1360
1289	48874	26
1301	48900	772
11	49672	8
16	49680	8
23	49688	8
24	49696	8
25	49704	8
31	49712	8
32	49720	8
37	49728	8
38	49736	8
46	49744	8
48	49752	8
49	49760	8
54	49768	8
64	49776	8
65	49784	8
67	49792	8
69	49800	8
70	49808	8
71	49816	8
72	49824	8
73	49832	8
74	49840	8
80	49848	8
83	49856	8
90	49864	8
91	49872	8
94	49880	8
95	49888	8
96	49896	8
100	49904	9
101	49913	9
103	49922	9
105	49931	9
106	49940	9
107	49949	9
109	49958	9
110	49967	9
112	49976	9
115	49985	9
116	49994	9
118	50003	9
120	50012	9
122	50021	9
130	50030	9
132	50039	9
133	50048	9
136	50057	9
137	50066	9
147	50075	9
148	50084	9
149	50093	9
150	50102	9
151	50111	9
152	50120	9
153	50129	9
154	50138	9
155	50147	9
156	50156	9
158	50165	9
160	50174	9
162	50183	9
164	50192	9
165	50201	9
167	50210	9
172	50219	9
173	50228	9
175	50237	9
176	50246	9
177	50255	9
181	50264	9
182	50273	9
183	50282	9
184	50291	9
185	50300	9
189	50309	9
190	50318	9
191	50327	9
193	50336	9
194	50345	9
195	50354	9
196	50363	9
197	50372	9
198	50381	9
201	50390	9
202	50399	9
207	50408	9
208	50417	9
214	50426	9
216	50435	9
217	50444	9
218	50453	9
219	50462	9
221	50471	9
224	50480	9
225	50489	9
226	50498	9
227	50507	9
230	50516	9
231	50525	9
232	50534	9
233	50543	9
234	50552	9
235	50561	9
238	50570	9
239	50579	9
240	50588	9
242	50597	9
244	50606	9
246	50615	9
251	50624	9
256	50633	9
258	50642	9
259	50651	9
260	50660	9
261	50669	9
262	50678	9
264	50687	9
266	50696	9
267	50705	9
268	50714	9
269	50723	9
270	50732	9
272	50741	9
273	50750	9
274	50759	9
275	50768	9
276	50777	9
279	50786	9
280	50795	9
281	50804	9
286	50813	9
287	50822	9
288	50831	9
289	50840	9
290	50849	9
291	50858	9
297	50867	9
298	50876	9
300	50885	9
302	50894	9
305	50903	9
306	50912	9
308	50921	9
309	50930	9
310	50939	9
311	50948	9
312	50957	9
314	50966	9
316	50975	9
317	50984	9
319	50993	9
320	51002	9
321	51011	9
323	51020	9
326	51029	9
327	51038	9
328	51047	9
329	51056	9
330	51065	9
331	51074	9
333	51083	9
334	51092	9
335	51101	9
340	51110	9
342	51119	9
343	51128	9
344	51137	9
345	51146	9
346	51155	9
347	51164	9
349	51173	9
350	51182	9
351	51191	9
353	51200	9
355	51209	9
356	51218	9
357	51227	9
358	51236	9
359	51245	9
361	51254	9
362	51263	9
363	51272	9
364	51281	9
365	51290	9
366	51299	9
372	51308	9
373	51317	9
375	51326	9
377	51335	9
384	51344	9
386	51353	9
387	51362	9
389	51371	9
390	51380	9
392	51389	9
393	51398	9
395	51407	9
396	51416	9
397	51425	9
398	51434	9
400	51443	9
401	51452	9
402	51461	9
403	51470	9
404	51479	9
405	51488	9
406	51497	9
407	51506	9
408	51515	9
410	51524	9
412	51533	9
413	51542	9
415	51551	9
416	51560	9
418	51569	9
419	51578	9
420	51587	9
424	51596	9
425	51605	9
426	51614	9
428	51623	9
430	51632	9
431	51641	9
433	51650	9
435	51659	9
436	51668	9
437	51677	9
439	51686	9
440	51695	9
441	51704	9
442	51713	9
443	51722	9
444	51731	9
445	51740	9
446	51749	9
447	51758	9
448	51767	9
449	51776	9
452	51785	9
454	51794	9
456	51803	9
457	51812	9
458	51821	9
461	51830	9
462	51839	9
466	51848	9
467	51857	9
468	51866	9
470	51875	9
473	51884	9
474	51893	9
478	51902	9
479	51911	9
480	51920	9
482	51929	9
483	51938	9
484	51947	9
485	51956	9
487	51965	9
491	51974	9
492	51983	9
495	51992	9
497	52001	9
498	52010	9
499	52019	9
500	52028	9
502	52037	9
503	52046	9
508	52055	9
509	52064	9
510	52073	9
511	52082	9
512	52091	9
513	52100	9
514	52109	9
515	52118	9
516	52127	9
517	52136	9
520	52145	9
522	52154	9
523	52163	9
524	52172	9
525	52181	9
526	52190	9
527	52199	9
528	52208	9
529	52217	9
530	52226	9
531	52235	9
532	52244	9
533	52253	9
534	52262	9
535	52271	9
536	52280	9
537	52289	9
539	52298	9
540	52307	9
541	52316	9
542	52325	9
544	52334	9
547	52343	9
549	52352	9
551	52361	9
552	52370	9
554	52379	9
555	52388	9
556	52397	9
557	52406	9
558	52415	9
559	52424	9
560	52433	9
562	52442	9
563	52451	9
564	52460	9
566	52469	9
567	52478	9
568	52487	9
569	52496	9
570	52505	9
571	52514	9
572	52523	9
573	52532	9
574	52541	9
575	52550	9
579	52559	9
581	52568	9
582	52577	9
583	52586	9
584	52595	9
586	52604	9
587	52613	9
588	52622	9
589	52631	9
591	52640	9
592	52649	9
593	52658	9
594	52667	9
595	52676	9
596	52685	9
597	52694	9
598	52703	9
599	52712	9
600	52721	9
601	52730	9
602	52739	9
603	52748	9
604	52757	9
605	52766	9
606	52775	9
607	52784	9
608	52793	9
609	52802	9
610	52811	9
611	52820	9
612	52829	9
613	52838	9
614	52847	9
615	52856	9
616	52865	9
617	52874	9
618	52883	9
619	52892	9
620	52901	9
621	52910	9
622	52919	9
624	52928	9
625	52937	9
626	52946	9
627	52955	9
628	52964	9
629	52973	9
630	52982	9
632	52991	9
633	53000	9
634	53009	9
635	53018	9
636	53027	9
637	53036	9
638	53045	9
640	53054	9
641	53063	9
642	53072	9
643	53081	9
644	53090	9
645	53099	9
646	53108	9
648	53117	9
650	53126	9
651	53135	9
652	53144	9
653	53153	9
654	53162	9
655	53171	9
656	53180	9
657	53189	9
658	53198	9
659	53207	9
660	53216	9
662	53225	9
663	53234	9
664	53243	9
665	53252	9
667	53261	9
669	53270	9
670	53279	9
671	53288	9
672	53297	9
673	53306	9
674	53315	9
676	53324	9
677	53333	9
678	53342	9
679	53351	9
680	53360	9
682	53369	9
683	53378	9
684	53387	9
685	53396	9
686	53405	9
687	53414	9
688	53423	9
689	53432	9
690	53441	9
691	53450	9
692	53459	9
693	53468	9
694	53477	9
695	53486	9
696	53495	9
697	53504	9
698	53513	9
699	53522	9
700	53531	9
701	53540	9
702	53549	9
703	53558	9
704	53567	9
705	53576	9
706	53585	9
707	53594	9
708	53603	9
709	53612	9
712	53621	9
713	53630	9
714	53639	9
715	53648	9
717	53657	9
718	53666	9
719	53675	9
722	53684	9
723	53693	9
725	53702	9
727	53711	9
728	53720	9
729	53729	9
733	53738	9
734	53747	9
735	53756	9
736	53765	9
737	53774	9
738	53783	9
739	53792	9
740	53801	9
741	53810	9
743	53819	9
744	53828	9
745	53837	9
746	53846	9
747	53855	9
748	53864	9
749	53873	9
751	53882	9
753	53891	9
754	53900	9
755	53909	9
756	53918	9
757	53927	9
758	53936	9
760	53945	9
761	53954	9
763	53963	9
764	53972	9
765	53981	9
766	53990	9
768	53999	9
769	54008	9
770	54017	9
771	54026	9
772	54035	9
773	54044	9
775	54053	9
776	54062	9
777	54071	9
778	54080	9
779	54089	9
780	54098	9
781	54107	9
782	54116	9
783	54125	9
784	54134	9
785	54143	9
786	54152	9
788	54161	9
789	54170	9
790	54179	9
791	54188	9
793	54197	9
795	54206	9
796	54215	9
797	54224	9
798	54233	9
799	54242	9
800	54251	9
801	54260	9
802	54269	9
803	54278	9
804	54287	9
805	54296	9
806	54305	9
807	54314	9
808	54323	9
810	54332	9
811	54341	9
812	54350	9
813	54359	9
816	54368	9
817	54377	9
818	54386	9
819	54395	9
820	54404	9
821	54413	9
823	54422	9
824	54431	9
825	54440	9
826	54449	9
827	54458	9
828	54467	9
829	54476	9
830	54485	9
831	54494	9
832	54503	9
833	54512	9
835	54521	9
836	54530	9
837	54539	9
838	54548	9
839	54557	9
840	54566	9
841	54575	9
842	54584	9
843	54593	9
844	54602	9
846	54611	9
847	54620	9
848	54629	9
849	54638	9
850	54647	9
851	54656	9
852	54665	9
853	54674	9
854	54683	9
855	54692	9
856	54701	9
858	54710	9
859	54719	9
861	54728	9
862	54737	9
863	54746	9
864	54755	9
865	54764	9
866	54773	9
867	54782	9
868	54791	9
869	54800	9
870	54809	9
873	54818	9
874	54827	9
875	54836	9
876	54845	9
877	54854	9
878	54863	9
879	54872	9
880	54881	9
881	54890	9
882	54899	9
883	54908	9
884	54917	9
886	54926	9
887	54935	9
888	54944	9
889	54953	9
890	54962	9
891	54971	9
894	54980	9
895	54989	9
896	54998	9
897	55007	9
898	55016	9
899	55025	9
900	55034	9
901	55043	9
902	55052	9
903	55061	9
904	55070	9
905	55079	9
906	55088	9
907	55097	9
909	55106	9
910	55115	9
911	55124	9
912	55133	9
913	55142	9
914	55151	9
915	55160	9
916	55169	9
918	55178	9
919	55187	9
920	55196	9
922	55205	9
923	55214	9
925	55223	9
926	55232	9
927	55241	9
928	55250	9
929	55259	9
930	55268	9
931	55277	9
932	55286	9
933	55295	9
934	55304	9
935	55313	9
936	55322	9
937	55331	9
938	55340	9
940	55349	9
941	55358	9
943	55367	9
944	55376	9
945	55385	9
946	55394	9
947	55403	9
948	55412	9
949	55421	9
951	55430	9
952	55439	9
953	55448	9
954	55457	9
956	55466	9
957	55475	9
958	55484	9
960	55493	9
961	55502	9
963	55511	9
964	55520	9
965	55529	9
966	55538	9
967	55547	9
968	55556	9
969	55565	9
970	55574	9
971	55583	9
972	55592	9
973	55601	9
975	55610	9
977	55619	9
978	55628	9
979	55637	9
980	55646	9
982	55655	9
983	55664	9
984	55673	9
985	55682	9
986	55691	9
987	55700	9
989	55709	9
990	55718	9
991	55727	9
992	55736	9
993	55745	9
994	55754	9
995	55763	9
996	55772	9
997	55781	9
998	55790	9
999	55799	9
1000	55808	10
1001	55818	10
1002	55828	10
1003	55838	10
1004	55848	10
1005	55858	10
1006	55868	10
1007	55878	10
1008	55888	10
1009	55898	10
1010	55908	10
1011	55918	10
1012	55928	10
1013	55938	10
1014	55948	10
1015	55958	10
1016	55968	10
1017	55978	10
1020	55988	10
1021	55998	10
1022	56008	10
1024	56018	10
1025	56028	10
1026	56038	10
1027	56048	10
1028	56058	10
1029	56068	10
1030	56078	10
1031	56088	10
1032	56098	10
1033	56108	10
1034	56118	10
1035	56128	10
1036	56138	10
1037	56148	10
1038	56158	10
1039	56168	10
1040	56178	10
1041	56188	10
1042	56198	10
1044	56208	10
1045	56218	10
1046	56228	10
1047	56238	10
1048	56248	10
1049	56258	10
1050	56268	10
1052	56278	10
1053	56288	10
1054	56298	10
1055	56308	10
1057	56318	10
1058	56328	10
1059	56338	10
1060	56348	10
1061	56358	10
1062	56368	10
1063	56378	10
1064	56388	10
1066	56398	10
1068	56408	10
1069	56418	10
1070	56428	10
1071	56438	10
1072	56448	10
1073	56458	10
1074	56468	10
1075	56478	10
1076	56488	10
1077	56498	10
1078	56508	10
1079	56518	10
1080	56528	10
1081	56538	10
1082	56548	10
1083	56558	10
1084	56568	10
1085	56578	10
1087	56588	10
1088	56598	10
1089	56608	10
1090	56618	10
1091	56628	10
1092	56638	10
1093	56648	10
1094	56658	10
1095	56668	10
1096	56678	10
1097	56688	10
1098	56698	10
1100	56708	10
1101	56718	10
1102	56728	10
1103	56738	10
1104	56748	10
1105	56758	10
1107	56768	10
1108	56778	10
1109	56788	10
1110	56798	10
1111	56808	10
1112	56818	10
1113	56828	10
1114	56838	10
1115	56848	10
1116	56858	10
1117	56868	10
1118	56878	10
1119	56888	10
1120	56898	10
1121	56908	10
1122	56918	10
1123	56928	10
1124	56938	10
1125	56948	10
1126	56958	10
1127	56968	10
1128	56978	10
1129	56988	10
1130	56998	10
1131	57008	10
1132	57018	10
1133	57028	10
1136	57038	10
1137	57048	10
1138	57058	10
1139	57068	10
1140	57078	10
1141	57088	10
1142	57098	10
1143	57108	10
1144	57118	10
1145	57128	10
1147	57138	10
1148	57148	10
1149	57158	10
1150	57168	10
1151	57178	10
1152	57188	10
1153	57198	10
1155	57208	10
1157	57218	10
1158	57228	10
1159	57238	10
1160	57248	10
1162	57258	10
1163	57268	10
1164	57278	10
1165	57288	10
1166	57298	10
1167	57308	10
1168	57318	10
1169	57328	10
1170	57338	10
1171	57348	10
1172	57358	10
1173	57368	10
1174	57378	10
1175	57388	10
1177	57398	10
1178	57408	10
1179	57418	10
1180	57428	10
1181	57438	10
1182	57448	10
1183	57458	10
1184	57468	10
1185	57478	10
1186	57488	10
1187	57498	10
1188	57508	10
1189	57518	10
1190	57528	10
1191	57538	10
1192	57548	10
1193	57558	10
1194	57568	10
1195	57578	10
1196	57588	10
1197	57598	10
1198	57608	10
1199	57618	10
1200	57628	10
1201	57638	10
1202	57648	10
1203	57658	10
1204	57668	10
1205	57678	10
1206	57688	10
1208	57698	10
1209	57708	10
1210	57718	10
1211	57728	10
1213	57738	10
1214	57748	10
1215	57758	10
1216	57768	10
1217	57778	10
1219	57788	10
1220	57798	10
1221	57808	10
1222	57818	10
1223	57828	10
1224	57838	10
1225	57848	10
1226	57858	10
1227	57868	10
1228	57878	10
1229	57888	10
1230	57898	10
1231	57908	10
1232	57918	10
1233	57928	10
1234	57938	10
1235	57948	10
1236	57958	10
1237	57968	10
1238	57978	10
1239	57988	10
1240	57998	10
1241	58008	10
1242	58018	10
1243	58028	10
1244	58038	10
1245	58048	10
1246	58058	10
1247	58068	10
1248	58078	10
1249	58088	10
1250	58098	10
1251	58108	10
1252	58118	10
1253	58128	10
1254	58138	10
1255	58148	10
1256	58158	10
1258	58168	10
1259	58178	10
1261	58188	10
1262	58198	10
1263	58208	10
1264	58218	10
1265	58228	10
1266	58238	10
1267	58248	10
1268	58258	10
1269	58268	10
1270	58278	10
1271	58288	10
1272	58298	10
1273	58308	10
1274	58318	10
1275	58328	10
1276	58338	10
1277	58348	10
1278	58358	10
1279	58368	10
1280	58378	10
1281	58388	10
1282	58398	10
1283	58408	10
1284	58418	10
1285	58428	10
1286	58438	10
1287	58448	10
1288	58458	10
1290	58468	10
1291	58478	10
1292	58488	10
1293	58498	10
1294	58508	10
1295	58518	10
1296	58528	10
1297	58538	10
1298	58548	10
1299	58558	10
1300	58568	10
1302	58578	10
1303	58588	10
1304	58598	10
1305	58608	10
1306	58618	10
1307	58628	10
1308	58638	10
1309	58648	10
1310	58658	10
1311	58668	10
1312	58678	10
1313	58688	10
1314	58698	10
1315	58708	10
1316	58718	10
1317	58728	10
1318	58738	10
1319	58748	10
1320	58758	10
1321	58768	10
1322	58778	10
1323	58788	10
1324	58798	10
1325	58808	10
1326	58818	10
1327	58828	10
1328	58838	10
1329	58848	10
1330	58858	10
1331	58868	10
1332	58878	10
1333	58888	10
1334	58898	10
1335	58908	10
1336	58918	10
1337	58928	10
1338	58938	10
```
