## Supplementary material for "Deep-mining of vertebrate genomes reveals an unexpected diversity of endogenous viral elements": pref_filter1

```
XSym
0123
2234f2663ac931e986392c33525b9104
/Users/user/Desktop/Postdoc/Queries/Orthornavirae/Tospoviridae/clust/15216792819287590949/linclust/6596153920642041272/pref
                                                                                                                                                                                                                                                                                                                                                                                                                                                                                                                                                                                                                                                                                                                                                                                                                                                                                                                                    
```
