## Supplementary material for "Deep-mining of vertebrate genomes reveals an unexpected diversity of endogenous viral elements": pref_filter1.index

```
0	0	51
1	51	560
2	611	1271
6	3218	841
9	4251	1461
10	5712	279
14	6890	619
19	8165	667
34	11987	457
40	13136	841
42	14175	52
44	14335	106
51	14636	193
52	14829	170
55	15024	565
84	18860	16
102	20167	131
115	49985	9
126	20860	56
127	20916	118
128	21034	76
138	21439	66
154	50138	9
157	22269	27
168	22462	43
171	22661	34
199	23834	27
215	24556	302
241	25437	866
253	27165	143
254	27308	17
255	27325	434
299	31019	642
327	51038	9
336	32012	1434
337	33446	89
339	33586	46
341	33632	405
360	34178	35
361	51254	9
375	51326	9
379	34477	155
383	34994	37
388	36112	906
411	37270	81
459	37813	572
463	38402	85
489	39838	1566
531	52235	9
583	52586	9
590	42255	1133
599	52712	9
612	52829	9
630	52982	9
632	52991	9
665	53252	9
672	53297	9
674	53315	9
679	53351	9
680	53360	9
714	53639	9
756	53918	9
758	53936	9
764	53972	9
782	54116	9
798	54233	9
805	54296	9
806	54305	9
838	54548	9
847	54620	9
848	54629	9
883	54908	9
925	55223	9
927	55241	9
967	55547	9
998	55790	9
1003	55838	10
1008	55888	10
1009	55898	10
1011	55918	10
1050	56268	10
1051	45033	587
1053	56288	10
1086	45676	258
1093	56648	10
1106	45954	19
1115	56848	10
1134	45973	943
1135	46916	19
1141	57088	10
1182	57448	10
1223	57828	10
1260	47514	1360
1264	58218	10
1301	48900	772
1305	58608	10
1316	58718	10
```
