## Supplementary material for "Deep-mining of vertebrate genomes reveals an unexpected diversity of endogenous viral elements": pref_filter2.index

```
0	0	15
1	15	16
2	31	7
6	38	7
9	45	21
10	66	17
14	83	8
19	91	23
34	114	17
40	131	66
42	357	16
44	373	24
51	397	8
52	405	18
55	423	8
84	431	8
102	439	9
115	1425	9
126	448	9
127	457	26
128	483	17
138	1227	19
154	1434	9
157	1246	9
168	1255	9
171	1264	9
199	1273	9
215	1282	48
241	1330	9
253	1339	9
254	1348	9
255	1357	23
299	967	17
327	1443	9
336	984	49
337	1033	19
339	1052	9
341	1061	25
360	1086	9
361	1452	9
375	1461	9
379	1095	9
383	1104	9
388	1113	9
411	1122	15
459	500	25
463	525	9
489	534	34
531	1470	9
583	1479	9
590	568	118
599	1488	9
612	1497	9
630	197	9
632	206	9
665	215	9
672	224	9
674	233	9
679	242	9
680	251	9
714	260	9
756	269	9
758	278	9
764	1137	9
782	1146	9
798	1155	9
805	1164	9
806	1173	9
838	1182	9
847	1191	9
848	1200	9
883	1209	9
925	1218	9
927	1506	9
967	1515	9
998	1524	9
1003	1533	10
1008	1543	10
1009	1553	10
1011	1563	10
1050	1573	10
1051	686	27
1053	1583	10
1086	713	10
1093	1593	10
1106	723	10
1115	287	10
1134	733	72
1135	805	19
1141	297	10
1182	307	10
1223	317	10
1260	824	143
1264	327	10
1301	1380	45
1305	337	10
1316	347	10
```
