## Supplementary material for "Deep-mining of vertebrate genomes reveals an unexpected diversity of endogenous viral elements": pref_rescore1.index

```
0	23444	46
1	0	617
2	10642	1427
3	36446	131
4	23490	1258
5	12069	49
6	617	946
7	12118	214
8	12332	19
9	12351	171
10	24748	175
11	33832	10
12	24923	879
13	1563	122
14	1685	644
15	12522	488
16	33842	10
17	25802	174
18	36577	66
19	36643	39
20	13010	1395
21	25976	1036
22	36682	459
23	33852	10
24	33862	10
25	33872	10
26	37141	161
27	14405	218
28	27012	19
29	27031	64
30	37302	59
31	33882	10
32	33892	10
33	27095	19
34	37361	461
35	27114	84
36	27198	92
37	33902	10
38	33912	10
39	2329	20
40	27290	511
41	37822	224
42	38046	47
43	38093	124
44	38217	39
45	2349	38
46	33922	10
47	38256	167
48	33932	10
49	33942	10
50	27801	20
51	27821	172
52	2387	162
53	38423	29
54	33952	10
55	38452	628
56	27993	561
57	2549	528
58	14623	326
59	39080	19
60	39099	57
61	39156	473
62	14949	550
63	3077	151
64	33962	10
65	33972	10
66	3228	30
67	33982	10
68	3258	159
69	33992	10
70	34002	10
71	34012	10
72	34022	10
73	34032	10
74	34042	10
75	15499	29
76	15528	179
77	3417	192
78	39629	99
79	15707	86
80	34052	10
81	15793	112
82	39728	29
83	34062	10
84	3609	20
85	15905	120
86	28554	74
87	39757	569
88	28628	110
89	28738	42
90	34072	10
91	34082	10
92	40326	20
93	16025	32
94	34092	10
95	34102	10
96	34112	10
97	28780	20
98	28800	252
99	40346	85
100	34122	11
101	34133	11
102	16057	141
103	34144	11
104	40431	232
105	34155	11
106	34166	11
107	34177	11
108	29052	21
109	34188	11
110	34199	11
111	16198	21
112	34210	11
113	29073	56
114	16219	20
115	34221	11
116	34232	11
117	29129	21
118	34243	11
119	40663	84
120	34254	11
121	29150	21
122	45965	11
123	29171	49
124	29220	66
125	29286	38
126	40747	61
127	29324	112
128	40808	30
129	16239	121
130	34265	11
131	40838	98
132	34276	11
133	34287	11
134	29436	21
135	40936	127
136	45976	11
137	34298	11
138	16360	39
139	29457	270
140	41063	39
141	3629	39
142	16399	20
143	16419	50
144	3668	157
145	16469	166
146	3825	115
147	45987	11
148	34309	11
149	45998	11
150	34320	11
151	34331	11
152	46009	11
153	34342	11
154	46020	11
155	34353	11
156	34364	11
157	3940	31
158	34375	11
159	41102	58
160	34386	11
161	3971	11
162	34397	11
163	3982	40
164	34408	11
165	34419	11
166	41160	57
167	34430	11
168	41217	50
169	4022	126
170	16635	49
171	41267	39
172	34441	11
173	46031	11
174	4148	21
175	34452	11
176	46042	11
177	34463	11
178	4169	22
179	16684	86
180	4191	39
181	34474	11
182	46053	11
183	34485	11
184	34496	11
185	34507	11
186	41306	69
187	41375	236
188	16770	20
189	34518	11
190	34529	11
191	34540	11
192	16790	30
193	34551	11
194	34562	11
195	34573	11
196	34584	11
197	34595	11
198	34606	11
199	16820	30
200	16850	21
201	34617	11
202	7282	11
203	16871	114
204	41611	29
205	41640	21
206	41661	152
207	7293	11
208	34628	11
209	16985	58
210	4230	122
211	41813	49
212	29727	49
213	41862	20
214	7304	11
215	4352	38
216	34639	11
217	7315	11
218	34650	11
219	34661	11
220	41882	21
221	34672	11
222	29776	40
223	41903	29
224	7326	11
225	34683	11
226	7337	11
227	34694	11
228	41932	38
229	29816	112
230	7348	11
231	34705	11
232	46064	11
233	34716	11
234	34727	11
235	34738	11
236	41970	41
237	42011	11
238	34749	11
239	34760	11
240	34771	11
241	29928	31
242	34782	11
243	4390	76
244	34793	11
245	42022	20
246	34804	11
247	4466	38
248	29959	59
249	42042	40
250	42082	29
251	34815	11
252	42111	213
253	42324	158
254	17043	20
255	30018	30
256	7359	11
257	4504	56
258	21654	11
259	34826	11
260	21665	11
261	7370	11
262	34837	11
263	30048	38
264	34848	11
265	30086	67
266	34859	11
267	34870	11
268	34881	11
269	34892	11
270	34903	11
271	17063	1302
272	34914	11
273	34925	11
274	34936	11
275	34947	11
276	34958	11
277	30153	20
278	30173	21
279	7381	11
280	7392	11
281	21676	11
282	30194	39
283	30233	21
284	30254	49
285	30303	30
286	46075	11
287	34969	11
288	34980	11
289	34991	11
290	7403	11
291	35002	11
292	30333	104
293	30437	21
294	30458	38
295	30496	130
296	4560	39
297	7414	11
298	35013	11
299	4599	692
300	35024	11
301	18365	39
302	35035	11
303	18404	30
304	18434	47
305	35046	11
306	35057	11
307	18481	29
308	35068	11
309	7425	11
310	21687	11
311	46086	11
312	35079	11
313	18510	79
314	35090	11
315	18589	20
316	35101	11
317	35112	11
318	18609	31
319	35123	11
320	35134	11
321	7436	11
322	18640	29
323	35145	11
324	18669	31
325	18700	21
326	7447	11
327	35156	11
328	7458	11
329	7469	11
330	35167	11
331	46097	11
332	30626	21
333	21698	11
334	7480	11
335	7491	11
336	42482	1393
337	5291	21
338	18721	57
339	18778	48
340	7502	11
341	18826	39
342	7513	11
343	7524	11
344	7535	11
345	7546	11
346	7557	11
347	7568	11
348	5312	122
349	7579	11
350	7590	11
351	35178	11
352	5434	20
353	46108	11
354	5454	20
355	21709	11
356	7601	11
357	7612	11
358	7623	11
359	7634	11
360	5474	42
361	7645	11
362	35189	11
363	35200	11
364	35211	11
365	35222	11
366	35233	11
367	5516	29
368	30647	21
369	5545	57
370	18865	31
371	30668	48
372	35244	11
373	35255	11
374	18896	57
375	7656	11
376	5602	20
377	21720	11
378	30716	42
379	30758	175
380	30933	32
381	30965	282
382	5622	21
383	5643	41
384	21731	11
385	5684	48
386	7667	11
387	21742	11
388	31247	1018
389	21753	11
390	7678	11
391	43875	57
392	7689	11
393	21764	11
394	43932	39
395	7700	11
396	21775	11
397	7711	11
398	21786	11
399	43971	30
400	7722	11
401	21797	11
402	7733	11
403	7744	11
404	46119	11
405	7755	11
406	46130	11
407	7766	11
408	46141	11
409	44001	30
410	7777	11
411	44031	57
412	46152	11
413	46163	11
414	44088	30
415	46174	11
416	46185	11
417	44118	31
418	46196	11
419	46207	11
420	46218	11
421	44149	21
422	44170	51
423	32265	38
424	7788	11
425	35266	11
426	21808	11
427	5732	30
428	46229	11
429	44221	61
430	46240	11
431	46251	11
432	18953	20
433	46262	11
434	18973	22
435	46273	11
436	46284	11
437	46295	11
438	18995	22
439	46306	11
440	46317	11
441	46328	11
442	46339	11
443	7799	11
444	35277	11
445	21819	11
446	46350	11
447	46361	11
448	46372	11
449	46383	11
450	19017	31
451	5762	57
452	46394	11
453	19048	67
454	46405	11
455	32303	21
456	46416	11
457	46427	11
458	46438	11
459	5819	78
460	32324	21
461	46449	11
462	46460	11
463	19115	68
464	32345	190
465	19183	21
466	7810	11
467	35288	11
468	21830	11
469	19204	30
470	7821	11
471	32535	53
472	5897	30
473	7832	11
474	7843	11
475	44282	21
476	44303	30
477	19234	20
478	7854	11
479	7865	11
480	7876	11
481	44333	555
482	7887	11
483	7898	11
484	7909	11
485	7920	11
486	5927	21
487	7931	11
488	19254	21
489	19275	1390
490	5948	20
491	7942	11
492	46471	11
493	5968	56
494	6024	39
495	35299	11
496	6063	21
497	21841	11
498	7953	11
499	7964	11
500	7975	11
501	6084	22
502	7986	11
503	46482	11
504	6106	30
505	6136	22
506	6158	50
507	44888	21
508	7997	11
509	46493	11
510	46504	11
511	8008	11
512	8019	11
513	46515	11
514	8030	11
515	46526	11
516	35310	11
517	21852	11
518	6208	94
519	6302	20
520	8041	11
521	6322	22
522	8052	11
523	8063	11
524	8074	11
525	46537	11
526	8085	11
527	46548	11
528	8096	11
529	46559	11
530	46570	11
531	46581	11
532	46592	11
533	8107	11
534	21863	11
535	35321	11
536	46603	11
537	46614	11
538	6344	30
539	46625	11
540	46636	11
541	46647	11
542	46658	11
543	6374	22
544	46669	11
545	6396	21
546	20665	30
547	46680	11
548	6417	159
549	46691	11
550	20695	48
551	46702	11
552	46713	11
553	20743	20
554	21874	11
555	8118	11
556	8129	11
557	35332	11
558	21885	11
559	46724	11
560	21896	11
561	20763	20
562	21907	11
563	46735	11
564	21918	11
565	20783	20
566	46746	11
567	21929	11
568	21940	11
569	21951	11
570	46757	11
571	8140	11
572	8151	11
573	35343	11
574	21962	11
575	21973	11
576	20803	11
577	32588	20
578	6576	29
579	21984	11
580	44909	21
581	21995	11
582	22006	11
583	22017	11
584	22028	11
585	20814	22
586	22039	11
587	22050	11
588	22061	11
589	46768	11
590	44930	40
591	8162	11
592	8173	11
593	35354	11
594	22072	11
595	22083	11
596	46779	11
597	22094	11
598	46790	11
599	22105	11
600	22116	11
601	22127	11
602	22138	11
603	22149	11
604	22160	11
605	8184	11
606	46801	11
607	8195	11
608	35365	11
609	22171	11
610	22182	11
611	22193	11
612	22204	11
613	22215	11
614	22226	11
615	22237	11
616	22248	11
617	22259	11
618	22270	11
619	46812	11
620	46823	11
621	46834	11
622	8206	11
623	32608	21
624	8217	11
625	8228	11
626	22281	11
627	22292	11
628	8239	11
629	22303	11
630	8250	11
631	32629	21
632	35376	11
633	22314	11
634	8261	11
635	35387	11
636	22325	11
637	8272	11
638	8283	11
639	20836	31
640	8294	11
641	8305	11
642	8316	11
643	8327	11
644	8338	11
645	8349	11
646	8360	11
647	32650	20
648	8371	11
649	20867	29
650	8382	11
651	8393	11
652	22336	11
653	22347	11
654	35398	11
655	46845	11
656	8404	11
657	8415	11
658	8426	11
659	8437	11
660	8448	11
661	32670	110
662	8459	11
663	8470	11
664	8481	11
665	8492	11
666	20896	33
667	8503	11
668	20929	20
669	8514	11
670	22358	11
671	8525	11
672	35409	11
673	46856	11
674	22369	11
675	20949	50
676	22380	11
677	22391	11
678	22402	11
679	22413	11
680	22424	11
681	20999	11
682	22435	11
683	22446	11
684	22457	11
685	22468	11
686	22479	11
687	35420	11
688	46867	11
689	46878	11
690	8536	11
691	22490	11
692	22501	11
693	22512	11
694	22523	11
695	22534	11
696	22545	11
697	35431	11
698	22556	11
699	22567	11
700	22578	11
701	35442	11
702	22589	11
703	22600	11
704	35453	11
705	46889	11
706	22611	11
707	8547	11
708	35464	11
709	35475	11
710	32780	22
711	21010	51
712	35486	11
713	35497	11
714	35508	11
715	35519	11
716	21061	67
717	35530	11
718	35541	11
719	35552	11
720	21128	30
721	21158	30
722	35563	11
723	35574	11
724	21188	40
725	46900	11
726	21228	86
727	22622	11
728	8558	11
729	35585	11
730	21314	21
731	6605	21
732	6626	47
733	46911	11
734	46922	11
735	35596	11
736	35607	11
737	35618	11
738	35629	11
739	35640	11
740	35651	11
741	35662	11
742	32802	21
743	46933	11
744	35673	11
745	46944	11
746	8569	11
747	22633	11
748	46955	11
749	46966	11
750	32823	20
751	46977	11
752	21335	22
753	46988	11
754	46999	11
755	47010	11
756	47021	11
757	47032	11
758	47043	11
759	32843	30
760	47054	11
761	47065	11
762	21357	21
763	47076	11
764	35684	11
765	8580	11
766	22644	11
767	6673	39
768	47087	11
769	47098	11
770	47109	11
771	47120	11
772	47131	11
773	47142	11
774	32873	39
775	47153	11
776	47164	11
777	47175	11
778	47186	11
779	47197	11
780	35695	11
781	8591	11
782	22655	11
783	35706	11
784	47208	11
785	47219	11
786	35717	11
787	21378	22
788	47230	11
789	35728	11
790	47241	11
791	47252	11
792	21400	21
793	47263	11
794	6712	22
795	47274	11
796	35739	11
797	47285	11
798	8602	11
799	22666	11
800	35750	11
801	35761	11
802	35772	11
803	35783	11
804	47296	11
805	35794	11
806	35805	11
807	47307	11
808	35816	11
809	21421	29
810	47318	11
811	35827	11
812	47329	11
813	8613	11
814	6734	20
815	32912	30
816	8624	11
817	22677	11
818	47340	11
819	47351	11
820	47362	11
821	47373	11
822	21450	21
823	47384	11
824	47395	11
825	35838	11
826	47406	11
827	47417	11
828	47428	11
829	35849	11
830	8635	11
831	8646	11
832	22688	11
833	47439	11
834	44970	50
835	47450	11
836	47461	11
837	47472	11
838	47483	11
839	47494	11
840	47505	11
841	47516	11
842	47527	11
843	47538	11
844	35860	11
845	21471	11
846	8657	11
847	8668	11
848	22699	11
849	47549	11
850	47560	11
851	47571	11
852	47582	11
853	47593	11
854	47604	11
855	47615	11
856	47626	11
857	6754	21
858	47637	11
859	47648	11
860	6775	54
861	35871	11
862	8679	11
863	8690	11
864	22710	11
865	22721	11
866	22732	11
867	22743	11
868	47659	11
869	47670	11
870	47681	11
871	6829	31
872	32942	20
873	47692	11
874	47703	11
875	47714	11
876	35882	11
877	47725	11
878	35893	11
879	35904	11
880	8701	11
881	47736	11
882	47747	11
883	47758	11
884	47769	11
885	6860	22
886	47780	11
887	47791	11
888	47802	11
889	22754	11
890	47813	11
891	47824	11
892	32962	21
893	32983	21
894	47835	11
895	22765	11
896	47846	11
897	22776	11
898	47857	11
899	35915	11
900	8712	11
901	22787	11
902	22798	11
903	22809	11
904	22820	11
905	22831	11
906	47868	11
907	22842	11
908	6882	21
909	47879	11
910	22853	11
911	22864	11
912	22875	11
913	22886	11
914	22897	11
915	22908	11
916	35926	11
917	33004	21
918	8723	11
919	47890	11
920	22919	11
921	45020	21
922	22930	11
923	22941	11
924	6903	32
925	22952	11
926	22963	11
927	22974	11
928	22985	11
929	22996	11
930	23007	11
931	23018	11
932	23029	11
933	8734	11
934	35937	11
935	35948	11
936	47901	11
937	23040	11
938	8745	11
939	33025	31
940	8756	11
941	8767	11
942	45041	21
943	8778	11
944	8789	11
945	8800	11
946	8811	11
947	8822	11
948	8833	11
949	8844	11
950	6935	21
951	35959	11
952	35970	11
953	35981	11
954	47912	11
955	33056	21
956	23051	11
957	8855	11
958	8866	11
959	21482	21
960	8877	11
961	8888	11
962	33077	31
963	8899	11
964	8910	11
965	8921	11
966	8932	11
967	8943	11
968	47923	11
969	47934	11
970	47945	11
971	47956	11
972	35992	11
973	23062	11
974	33108	22
975	8954	11
976	33130	31
977	8965	11
978	8976	11
979	8987	11
980	8998	11
981	6956	31
982	9009	11
983	9020	11
984	9031	11
985	47967	11
986	47978	11
987	47989	11
988	33161	22
989	48000	11
990	36003	11
991	23073	11
992	9042	11
993	9053	11
994	9064	11
995	9075	11
996	9086	11
997	9097	11
998	9108	11
999	9119	11
1000	48011	12
1001	48023	12
1002	48035	12
1003	48047	12
1004	23084	12
1005	23096	12
1006	36014	12
1007	9130	12
1008	9142	12
1009	9154	12
1010	9166	12
1011	9178	12
1012	48059	12
1013	9190	12
1014	48071	12
1015	9202	12
1016	9214	12
1017	9226	12
1018	33183	22
1019	6987	23
1020	48083	12
1021	36026	12
1022	36038	12
1023	33205	22
1024	23108	12
1025	48095	12
1026	48107	12
1027	48119	12
1028	48131	12
1029	48143	12
1030	48155	12
1031	48167	12
1032	48179	12
1033	48191	12
1034	48203	12
1035	48215	12
1036	9238	12
1037	36050	12
1038	23120	12
1039	48227	12
1040	48239	12
1041	48251	12
1042	48263	12
1043	7010	12
1044	48275	12
1045	48287	12
1046	48299	12
1047	48311	12
1048	48323	12
1049	48335	12
1050	48347	12
1051	21503	139
1052	48359	12
1053	9250	12
1054	36062	12
1055	48371	12
1056	33227	22
1057	48383	12
1058	48395	12
1059	48407	12
1060	48419	12
1061	48431	12
1062	23132	12
1063	9262	12
1064	9274	12
1065	7022	23
1066	9286	12
1067	7045	12
1068	9298	12
1069	9310	12
1070	9322	12
1071	36074	12
1072	23144	12
1073	36086	12
1074	23156	12
1075	36098	12
1076	23168	12
1077	23180	12
1078	36110	12
1079	23192	12
1080	48443	12
1081	9334	12
1082	9346	12
1083	9358	12
1084	9370	12
1085	48455	12
1086	33249	273
1087	48467	12
1088	48479	12
1089	48491	12
1090	48503	12
1091	48515	12
1092	9382	12
1093	48527	12
1094	9394	12
1095	48539	12
1096	9406	12
1097	48551	12
1098	9418	12
1099	7057	22
1100	48563	12
1101	9430	12
1102	36122	12
1103	23204	12
1104	9442	12
1105	48575	12
1106	45062	22
1107	48587	12
1108	9454	12
1109	48599	12
1110	9466	12
1111	48611	12
1112	9478	12
1113	48623	12
1114	9490	12
1115	48635	12
1116	9502	12
1117	36134	12
1118	23216	12
1119	48647	12
1120	48659	12
1121	48671	12
1122	48683	12
1123	48695	12
1124	48707	12
1125	48719	12
1126	48731	12
1127	48743	12
1128	48755	12
1129	48767	12
1130	9514	12
1131	36146	12
1132	23228	12
1133	48779	12
1134	7079	203
1135	45084	12
1136	48791	12
1137	48803	12
1138	48815	12
1139	48827	12
1140	48839	12
1141	48851	12
1142	48863	12
1143	48875	12
1144	48887	12
1145	48899	12
1146	45096	22
1147	9526	12
1148	36158	12
1149	23240	12
1150	48911	12
1151	48923	12
1152	48935	12
1153	48947	12
1154	45118	12
1155	48959	12
1156	45130	23
1157	9538	12
1158	48971	12
1159	48983	12
1160	48995	12
1161	45153	23
1162	49007	12
1163	49019	12
1164	36170	12
1165	49031	12
1166	36182	12
1167	49043	12
1168	23252	12
1169	9550	12
1170	36194	12
1171	49055	12
1172	49067	12
1173	36206	12
1174	36218	12
1175	36230	12
1176	33522	140
1177	36242	12
1178	36254	12
1179	36266	12
1180	49079	12
1181	36278	12
1182	36290	12
1183	49091	12
1184	23264	12
1185	9562	12
1186	49103	12
1187	49115	12
1188	49127	12
1189	49139	12
1190	49151	12
1191	49163	12
1192	49175	12
1193	9574	12
1194	49187	12
1195	49199	12
1196	9586	12
1197	49211	12
1198	9598	12
1199	49223	12
1200	23276	12
1201	36302	12
1202	49235	12
1203	49247	12
1204	49259	12
1205	49271	12
1206	49283	12
1207	45176	30
1208	9610	12
1209	49295	12
1210	9622	12
1211	49307	12
1212	45206	23
1213	9634	12
1214	49319	12
1215	9646	12
1216	49331	12
1217	9658	12
1218	33662	22
1219	36314	12
1220	49343	12
1221	23288	12
1222	9670	12
1223	9682	12
1224	9694	12
1225	9706	12
1226	9718	12
1227	9730	12
1228	9742	12
1229	9754	12
1230	9766	12
1231	9778	12
1232	9790	12
1233	36326	12
1234	49355	12
1235	23300	12
1236	9802	12
1237	9814	12
1238	9826	12
1239	9838	12
1240	9850	12
1241	9862	12
1242	9874	12
1243	9886	12
1244	9898	12
1245	9910	12
1246	9922	12
1247	36338	12
1248	49367	12
1249	23312	12
1250	9934	12
1251	9946	12
1252	9958	12
1253	9970	12
1254	9982	12
1255	9994	12
1256	10006	12
1257	33684	148
1258	10018	12
1259	10030	12
1260	21642	12
1261	10042	12
1262	10054	12
1263	36350	12
1264	49379	12
1265	23324	12
1266	10066	12
1267	10078	12
1268	10090	12
1269	10102	12
1270	10114	12
1271	10126	12
1272	10138	12
1273	10150	12
1274	10162	12
1275	10174	12
1276	10186	12
1277	49391	12
1278	10198	12
1279	49403	12
1280	10210	12
1281	23336	12
1282	49415	12
1283	36362	12
1284	10222	12
1285	10234	12
1286	10246	12
1287	23348	12
1288	10258	12
1289	45229	30
1290	10270	12
1291	23360	12
1292	23372	12
1293	10282	12
1294	10294	12
1295	23384	12
1296	10306	12
1297	23396	12
1298	49427	12
1299	36374	12
1300	10318	12
1301	45259	706
1302	10330	12
1303	10342	12
1304	10354	12
1305	23408	12
1306	10366	12
1307	10378	12
1308	10390	12
1309	10402	12
1310	10414	12
1311	10426	12
1312	10438	12
1313	49439	12
1314	10450	12
1315	49451	12
1316	23420	12
1317	10462	12
1318	36386	12
1319	10474	12
1320	10486	12
1321	10498	12
1322	10510	12
1323	10522	12
1324	10534	12
1325	10546	12
1326	10558	12
1327	10570	12
1328	10582	12
1329	36398	12
1330	49463	12
1331	23432	12
1332	10594	12
1333	10606	12
1334	10618	12
1335	10630	12
1336	36410	12
1337	36422	12
1338	36434	12
```
