## Supplementary material for "Deep-mining of vertebrate genomes reveals an unexpected diversity of endogenous viral elements": pref_rescore2.index

```
0	1436	20
1	1015	22
2	503	9
6	0	10
9	512	27
10	1037	22
14	10	10
19	1456	29
34	539	21
40	1059	82
42	67	20
44	1534	33
51	1190	10
52	622	22
55	87	11
84	1200	11
102	644	12
115	1364	12
126	1567	11
127	98	12
128	1211	23
138	383	23
154	430	12
157	1304	11
168	1792	12
171	908	12
199	406	12
215	1315	49
241	1804	11
253	920	11
254	418	12
255	1815	32
299	706	21
327	1376	12
336	727	62
337	789	25
339	1269	12
341	341	31
360	814	12
361	442	12
375	1388	12
379	826	11
383	837	12
388	849	12
411	1736	20
459	1578	31
463	656	12
489	110	42
531	454	12
583	1400	12
590	1234	35
599	1847	12
612	978	12
630	20	11
632	1485	12
665	560	12
672	1141	12
674	31	11
679	1497	12
680	572	12
714	1153	12
756	584	12
758	42	12
764	861	12
782	1756	12
798	873	11
805	1281	12
806	1768	12
838	884	12
847	372	11
848	1293	11
883	1780	12
925	896	12
927	466	12
967	1412	12
998	1859	11
1003	990	12
1008	478	12
1009	1424	12
1011	1870	13
1050	1002	13
1051	1609	33
1053	490	13
1086	668	13
1093	1883	13
1106	152	12
1115	1509	13
1134	1642	94
1135	681	25
1141	1165	12
1182	596	13
1223	54	13
1260	164	177
1264	1522	12
1301	931	47
1305	609	13
1316	1177	13
```
