## Supplementary material for "Deep-mining of vertebrate genomes reveals an unexpected diversity of endogenous viral elements": pref_step0.index

```
0	0	18
2	18	24
9	795	23
10	818	121
14	1977	65
19	2042	63
40	3105	61
42	3166	18
44	42	106
51	148	63
55	2105	64
102	2169	62
126	3184	59
138	3243	58
157	3301	24
168	3325	120
171	939	106
199	1045	30
215	2231	106
241	2337	64
336	3445	30
341	3475	60
375	211	125
383	336	61
411	3535	129
459	3664	64
463	1075	64
590	1139	106
630	397	53
632	450	26
672	3728	121
674	3849	19
680	476	106
714	582	97
756	1245	11
758	1256	125
764	2401	123
798	2524	11
805	3868	22
806	3890	62
847	1381	11
848	1392	63
883	1455	125
967	1580	72
1003	2535	12
1008	2547	65
1009	2612	62
1053	2674	30
1086	2704	105
1093	2809	126
1134	3952	122
1135	4074	106
1141	1652	60
1182	1712	132
1223	1844	12
1260	1856	121
1264	679	12
1301	691	104
1305	2935	109
1316	3044	61
```
