## Supplementary material for "Deep-mining of vertebrate genomes reveals an unexpected diversity of endogenous viral elements": Tospoviridae.index

```
0	0	442
1	442	1123
2	1565	262
3	1827	277
4	2104	469
5	2573	2881
6	5454	1137
7	6591	304
8	6895	317
9	7212	264
10	7476	1139
11	8615	442
12	9057	469
13	9526	277
14	9803	278
15	10081	309
16	10390	309
17	10699	2879
18	13578	1131
19	14709	281
20	14990	260
21	15250	260
22	15510	260
23	15770	260
24	16030	1137
25	17167	1137
26	18304	1137
27	19441	2881
28	22322	469
29	22791	2881
30	25672	2881
31	28553	260
32	28813	309
33	29122	1137
34	30259	276
35	30535	304
36	30839	304
37	31143	2756
38	33899	260
39	34159	1124
40	35283	314
41	35597	469
42	36066	279
43	36345	310
44	36655	2887
45	39542	2879
46	42421	260
47	42681	304
48	42985	304
49	43289	1137
50	44426	1103
51	45529	305
52	45834	451
53	46285	279
54	46564	260
55	46824	441
56	47265	441
57	47706	1123
58	48829	1123
59	49952	2879
60	52831	2875
61	55706	441
62	56147	469
63	56616	469
64	57085	469
65	57554	469
66	58023	304
67	58327	304
68	58631	304
69	58935	2881
70	61816	469
71	62285	304
72	62589	304
73	62893	304
74	63197	1123
75	64320	469
76	64789	276
77	65065	1137
78	66202	1137
79	67339	310
80	67649	304
81	67953	441
82	68394	1123
83	69517	260
84	69777	2933
85	72710	1137
86	73847	311
87	74158	310
88	74468	469
89	74937	1137
90	76074	1137
91	77211	469
92	77680	463
93	78143	1139
94	79282	264
95	79546	2881
96	82427	2843
97	85270	277
98	85547	278
99	85825	309
100	86134	309
101	86443	2879
102	89322	445
103	89767	278
104	90045	260
105	90305	260
106	90565	260
107	90825	260
108	91085	1137
109	92222	1137
110	93359	1137
111	94496	2881
112	97377	260
113	97637	1137
114	98774	1137
115	99911	1137
116	101048	309
117	101357	260
118	101617	276
119	101893	260
120	102153	469
121	102622	1132
122	103754	1137
123	104891	277
124	105168	441
125	105609	469
126	106078	318
127	106396	2878
128	109274	1126
129	110400	1123
130	111523	260
131	111783	469
132	112252	304
133	112556	260
134	112816	254
135	113070	451
136	113521	305
137	113826	2881
138	116707	310
139	117017	441
140	117458	441
141	117899	1123
142	119022	1123
143	120145	2879
144	123024	276
145	123300	2876
146	126176	469
147	126645	469
148	127114	469
149	127583	469
150	128052	304
151	128356	304
152	128660	304
153	128964	2881
154	131845	464
155	132309	469
156	132778	469
157	133247	264
158	133511	1123
159	134634	1197
160	135831	276
161	136107	469
162	136576	260
163	136836	2875
164	139711	2880
165	142591	441
166	143032	277
167	143309	260
168	143569	1197
169	144766	445
170	145211	461
171	145672	2872
172	148544	304
173	148848	260
174	149108	1137
175	150245	2881
176	153126	2881
177	156007	264
178	156271	1139
179	157410	469
180	157879	1129
181	159008	278
182	159286	278
183	159564	309
184	159873	309
185	160182	2879
186	163061	310
187	163371	305
188	163676	260
189	163936	260
190	164196	260
191	164456	260
192	164716	1137
193	165853	1137
194	166990	1137
195	168127	2881
196	171008	260
197	171268	260
198	171528	260
199	171788	457
200	172245	441
201	172686	318
202	173004	276
203	173280	469
204	173749	441
205	174190	445
206	174635	260
207	174895	277
208	175172	304
209	175476	469
210	175945	305
211	176250	276
212	176526	279
213	176805	310
214	177115	1137
215	178252	2885
216	181137	304
217	181441	304
218	181745	304
219	182049	305
220	182354	451
221	182805	260
222	183065	471
223	183536	441
224	183977	441
225	184418	1123
226	185541	1123
227	186664	2879
228	189543	1131
229	190674	1136
230	191810	469
231	192279	469
232	192748	469
233	193217	304
234	193521	304
235	193825	304
236	194129	304
237	194433	2882
238	197315	469
239	197784	2881
240	200665	2881
241	203546	305
242	203851	278
243	204129	462
244	204591	276
245	204867	260
246	205127	277
247	205404	276
248	205680	469
249	206149	441
250	206590	1137
251	207727	260
252	207987	1137
253	209124	313
254	209437	2875
255	212312	1129
256	213441	2881
257	216322	1136
258	217458	1137
259	218595	1137
260	219732	1137
261	220869	1139
262	222008	264
263	222272	305
264	222577	281
265	222858	278
266	223136	278
267	223414	309
268	223723	309
269	224032	441
270	224473	2875
271	227348	471
272	227819	260
273	228079	260
274	228339	260
275	228599	1137
276	229736	1137
277	230873	1137
278	232010	1137
279	233147	2881
280	236028	260
281	236288	304
282	236592	304
283	236896	1131
284	238027	441
285	238468	279
286	238747	276
287	239023	469
288	239492	2881
289	242373	310
290	242683	305
291	242988	277
292	243265	304
293	243569	469
294	244038	2876
295	246914	1138
296	248052	445
297	248497	257
298	248754	2879
299	251633	311
300	251944	2881
301	254825	469
302	255294	469
303	255763	451
304	256214	2881
305	259095	1136
306	260231	1123
307	261354	441
308	261795	441
309	262236	309
310	262545	1123
311	263668	278
312	263946	441
313	264387	260
314	264647	469
315	265116	469
316	265585	469
317	266054	304
318	266358	304
319	266662	304
320	266966	304
321	267270	304
322	267574	469
323	268043	1137
324	269180	1137
325	270317	2879
326	273196	278
327	273474	2885
328	276359	276
329	276635	260
330	276895	2881
331	279776	1131
332	280907	1136
333	282043	308
334	282351	1137
335	283488	260
336	283748	478
337	284226	2885
338	287111	275
339	287386	2867
340	290253	304
341	290557	278
342	290835	2881
343	293716	260
344	293976	260
345	294236	264
346	294500	304
347	294804	2881
348	297685	310
349	297995	278
350	298273	278
351	298551	1123
352	299674	309
353	299983	441
354	300424	278
355	300702	2876
356	303578	260
357	303838	260
358	304098	260
359	304358	1137
360	305495	1137
361	306632	1137
362	307769	1137
363	308906	1137
364	310043	260
365	310303	469
366	310772	469
367	311241	454
368	311695	309
369	312004	311
370	312315	276
371	312591	469
372	313060	304
373	313364	278
374	313642	2876
375	316518	1122
376	317640	304
377	317944	469
378	318413	260
379	318673	311
380	318984	2876
381	321860	2880
382	324740	1137
383	325877	443
384	326320	2881
385	329201	2888
386	332089	2879
387	334968	305
388	335273	1138
389	336411	304
390	336715	310
391	337025	441
392	337466	441
393	337907	1123
394	339030	1123
395	340153	278
396	340431	309
397	340740	305
398	341045	469
399	341514	469
400	341983	469
401	342452	304
402	342756	304
403	343060	304
404	343364	304
405	343668	304
406	343972	469
407	344441	260
408	344701	260
409	344961	283
410	345244	1123
411	346367	1125
412	347492	276
413	347768	260
414	348028	1137
415	349165	278
416	349443	2881
417	352324	461
418	352785	1137
419	353922	260
420	354182	310
421	354492	1125
422	355617	469
423	356086	2879
424	358965	469
425	359434	2885
426	362319	2881
427	365200	311
428	365511	2879
429	368390	1139
430	369529	469
431	369998	1137
432	371135	1123
433	372258	278
434	372536	278
435	372814	309
436	373123	309
437	373432	441
438	373873	1123
439	374996	1136
440	376132	260
441	376392	260
442	376652	260
443	376912	1137
444	378049	1137
445	379186	1137
446	380323	1137
447	381460	1130
448	382590	260
449	382850	445
450	383295	471
451	383766	310
452	384076	445
453	384521	276
454	384797	2881
455	387678	304
456	387982	276
457	388258	468
458	388726	2933
459	391659	280
460	391939	304
461	392243	469
462	392712	1132
463	393844	462
464	394306	262
465	394568	314
466	394882	260
467	395142	1136
468	396278	2881
469	399159	1125
470	400284	2867
471	403151	451
472	403602	260
473	403862	469
474	404331	310
475	404641	441
476	405082	441
477	405523	1123
478	406646	309
479	406955	278
480	407233	441
481	407674	471
482	408145	469
483	408614	469
484	409083	469
485	409552	304
486	409856	304
487	410160	304
488	410464	304
489	410768	308
490	411076	469
491	411545	276
492	411821	281
493	412102	1123
494	413225	276
495	413501	276
496	413777	1137
497	414914	1137
498	416051	445
499	416496	260
500	416756	1197
501	417953	311
502	418264	1137
503	419401	260
504	419661	445
505	420106	279
506	420385	305
507	420690	1123
508	421813	2881
509	424694	311
510	425005	2881
511	427886	461
512	428347	1112
513	429459	264
514	429723	469
515	430192	260
516	430452	1123
517	431575	278
518	431853	278
519	432131	309
520	432440	1123
521	433563	309
522	433872	278
523	434150	260
524	434410	260
525	434670	260
526	434930	260
527	435190	1137
528	436327	1137
529	437464	1137
530	438601	1137
531	439738	1137
532	440875	260
533	441135	310
534	441445	310
535	441755	2879
536	444634	310
537	444944	276
538	445220	304
539	445524	304
540	445828	310
541	446138	304
542	446442	318
543	446760	1124
544	447884	304
545	448188	469
546	448657	276
547	448933	305
548	449238	1137
549	450375	441
550	450816	304
551	451120	278
552	451398	304
553	451702	280
554	451982	305
555	452287	451
556	452738	260
557	452998	304
558	453302	310
559	453612	441
560	454053	441
561	454494	1123
562	455617	1123
563	456740	1123
564	457863	469
565	458332	2876
566	461208	469
567	461677	469
568	462146	469
569	462615	304
570	462919	304
571	463223	304
572	463527	304
573	463831	304
574	464135	469
575	464604	1131
576	465735	1129
577	466864	310
578	467174	1137
579	468311	276
580	468587	469
581	469056	1137
582	470193	1137
583	471330	1137
584	472467	442
585	472909	2887
586	475796	1137
587	476933	260
588	477193	2875
589	480068	1136
590	481204	2934
591	484138	277
592	484415	1137
593	485552	443
594	485995	1137
595	487132	2881
596	490013	451
597	490464	264
598	490728	304
599	491032	1137
600	492169	1123
601	493292	278
602	493570	278
603	493848	309
604	494157	309
605	494466	2881
606	497347	260
607	497607	305
608	497912	260
609	498172	260
610	498432	260
611	498692	1137
612	499829	1137
613	500966	1137
614	502103	1137
615	503240	1137
616	504377	260
617	504637	2875
618	507512	2872
619	510384	1123
620	511507	2875
621	514382	276
622	514658	260
623	514918	304
624	515222	2878
625	518100	2881
626	520981	279
627	521260	457
628	521717	304
629	522021	469
630	522490	308
631	522798	2876
632	525674	441
633	526115	309
634	526424	469
635	526893	2885
636	529778	469
637	530247	304
638	530551	264
639	530815	305
640	531120	1137
641	532257	2876
642	535133	310
643	535443	441
644	535884	441
645	536325	1123
646	537448	1123
647	538571	304
648	538875	309
649	539184	1136
650	540320	469
651	540789	469
652	541258	469
653	541727	304
654	542031	304
655	542335	304
656	542639	304
657	542943	304
658	543247	469
659	543716	445
660	544161	2876
661	547037	2880
662	549917	276
663	550193	276
664	550469	2881
665	553350	1137
666	554487	304
667	554791	304
668	555095	2879
669	557974	264
670	558238	1137
671	559375	260
672	559635	1113
673	560748	471
674	561219	272
675	561491	1123
676	562614	260
677	562874	1136
678	564010	260
679	564270	1137
680	565407	2871
681	568278	1139
682	569417	2881
683	572298	2876
684	575174	1123
685	576297	278
686	576575	278
687	576853	309
688	577162	309
689	577471	1063
690	578534	1123
691	579657	469
692	580126	260
693	580386	260
694	580646	260
695	580906	1137
696	582043	1137
697	583180	1137
698	584317	2881
699	587198	1137
700	588335	260
701	588595	276
702	588871	305
703	589176	278
704	589454	445
705	589899	276
706	590175	469
707	590644	2881
708	593525	260
709	593785	1137
710	594922	441
711	595363	441
712	595804	304
713	596108	469
714	596577	2872
715	599449	260
716	599709	319
717	600028	441
718	600469	2881
719	603350	311
720	603661	441
721	604102	469
722	604571	310
723	604881	451
724	605332	309
725	605641	2876
726	608517	309
727	608826	441
728	609267	441
729	609708	1123
730	610831	1123
731	611954	469
732	612423	2879
733	615302	260
734	615562	469
735	616031	469
736	616500	469
737	616969	304
738	617273	304
739	617577	304
740	617881	304
741	618185	304
742	618489	469
743	618958	310
744	619268	1136
745	620404	441
746	620845	310
747	621155	276
748	621431	262
749	621693	2881
750	624574	454
751	625028	445
752	625473	277
753	625750	277
754	626027	1137
755	627164	260
756	627424	482
757	627906	457
758	628363	1163
759	629526	278
760	629804	304
761	630108	278
762	630386	277
763	630663	260
764	630923	1129
765	632052	264
766	632316	1123
767	633439	1137
768	634576	1123
769	635699	278
770	635977	278
771	636255	309
772	636564	309
773	636873	260
774	637133	2879
775	640012	1136
776	641148	260
777	641408	260
778	641668	260
779	641928	1137
780	643065	1137
781	644202	1137
782	645339	1137
783	646476	1137
784	647613	260
785	647873	1131
786	649004	304
787	649308	441
788	649749	1137
789	650886	276
790	651162	305
791	651467	2881
792	654348	283
793	654631	260
794	654891	309
795	655200	2879
796	658079	304
797	658383	469
798	658852	248
799	659100	264
800	659364	469
801	659833	305
802	660138	1137
803	661275	443
804	661718	441
805	662159	2300
806	664459	443
807	664902	305
808	665207	442
809	665649	305
810	665954	309
811	666263	441
812	666704	441
813	667145	1123
814	668268	441
815	668709	441
816	669150	2879
817	672029	305
818	672334	469
819	672803	469
820	673272	469
821	673741	304
822	674045	304
823	674349	304
824	674653	469
825	675122	304
826	675426	469
827	675895	2875
828	678770	304
829	679074	278
830	679352	2875
831	682227	276
832	682503	1137
833	683640	2879
834	686519	275
835	686794	469
836	687263	1123
837	688386	310
838	688696	1137
839	689833	260
840	690093	1135
841	691228	305
842	691533	260
843	691793	1112
844	692905	469
845	693374	2885
846	696259	277
847	696536	385
848	696921	272
849	697193	1139
850	698332	279
851	698611	1137
852	699748	1123
853	700871	278
854	701149	278
855	701427	309
856	701736	278
857	702014	277
858	702291	2879
859	705170	2876
860	708046	260
861	708306	260
862	708566	260
863	708826	1137
864	709963	1137
865	711100	1137
866	712237	260
867	712497	1137
868	713634	260
869	713894	2885
870	716779	2876
871	719655	441
872	720096	2879
873	722975	276
874	723251	2881
875	726132	310
876	726442	275
877	726717	260
878	726977	309
879	727286	1123
880	728409	304
881	728713	469
882	729182	2876
883	732058	1131
884	733189	305
885	733494	1137
886	734631	260
887	734891	1136
888	736027	2876
889	738903	2879
890	741782	2879
891	744661	451
892	745112	1196
893	746308	305
894	746613	309
895	746922	278
896	747200	1123
897	748323	1123
898	749446	441
899	749887	1123
900	751010	304
901	751314	469
902	751783	469
903	752252	469
904	752721	469
905	753190	304
906	753494	304
907	753798	304
908	754102	469
909	754571	304
910	754875	469
911	755344	311
912	755655	305
913	755960	278
914	756238	469
915	756707	276
916	756983	304
917	757287	1123
918	758410	275
919	758685	260
920	758945	1123
921	760068	2867
922	762935	1137
923	764072	260
924	764332	260
925	764592	2879
926	767471	1136
927	768607	466
928	769073	2881
929	771954	311
930	772265	1136
931	773401	1123
932	774524	2879
933	777403	264
934	777667	318
935	777985	1137
936	779122	1123
937	780245	441
938	780686	309
939	780995	309
940	781304	278
941	781582	310
942	781892	1137
943	783029	260
944	783289	260
945	783549	260
946	783809	260
947	784069	1137
948	785206	1137
949	786343	1137
950	787480	260
951	787740	1137
952	788877	260
953	789137	1125
954	790262	1136
955	791398	441
956	791839	260
957	792099	276
958	792375	1137
959	793512	441
960	793953	275
961	794228	445
962	794673	305
963	794978	305
964	795283	304
965	795587	469
966	796056	445
967	796501	454
968	796955	2876
969	799831	260
970	800091	304
971	800395	278
972	800673	305
973	800978	310
974	801288	309
975	801597	305
976	801902	2934
977	804836	305
978	805141	309
979	805450	441
980	805891	1123
981	807014	309
982	807323	441
983	807764	2879
984	810643	276
985	810919	469
986	811388	469
987	811857	469
988	812326	469
989	812795	304
990	813099	304
991	813403	304
992	813707	304
993	814011	304
994	814315	2867
995	817182	462
996	817644	260
997	817904	278
998	818182	311
999	818493	276
1000	818769	469
1001	819238	277
1002	819515	441
1003	819956	325
1004	820281	1135
1005	821416	1112
1006	822528	1137
1007	823665	260
1008	823925	274
1009	824199	283
1010	824482	461
1011	824943	2877
1012	827820	1137
1013	828957	443
1014	829400	260
1015	829660	441
1016	830101	1123
1017	831224	1139
1018	832363	2934
1019	835297	469
1020	835766	1123
1021	836889	278
1022	837167	309
1023	837476	1123
1024	838599	278
1025	838877	445
1026	839322	445
1027	839767	260
1028	840027	260
1029	840287	260
1030	840547	260
1031	840807	1137
1032	841944	1137
1033	843081	1137
1034	844218	1137
1035	845355	1137
1036	846492	305
1037	846797	279
1038	847076	471
1039	847547	441
1040	847988	1126
1041	849114	276
1042	849390	260
1043	849650	461
1044	850111	277
1045	850388	260
1046	850648	451
1047	851099	304
1048	851403	304
1049	851707	304
1050	852011	2875
1051	854886	313
1052	855199	280
1053	855479	451
1054	855930	469
1055	856399	469
1056	856868	469
1057	857337	277
1058	857614	305
1059	857919	451
1060	858370	1196
1061	859566	260
1062	859826	309
1063	860135	441
1064	860576	1123
1065	861699	309
1066	862008	441
1067	862449	276
1068	862725	310
1069	863035	469
1070	863504	469
1071	863973	469
1072	864442	469
1073	864911	304
1074	865215	304
1075	865519	304
1076	865823	469
1077	866292	304
1078	866596	1112
1079	867708	469
1080	868177	305
1081	868482	278
1082	868760	2887
1083	871647	276
1084	871923	2881
1085	874804	279
1086	875083	2880
1087	877963	469
1088	878432	264
1089	878696	1137
1090	879833	1137
1091	880970	1137
1092	882107	310
1093	882417	1124
1094	883541	311
1095	883852	264
1096	884116	260
1097	884376	260
1098	884636	2881
1099	887517	2868
1100	890385	1139
1101	891524	264
1102	891788	318
1103	892106	469
1104	892575	1123
1105	893698	278
1106	893976	309
1107	894285	1123
1108	895408	278
1109	895686	310
1110	895996	1130
1111	897126	260
1112	897386	260
1113	897646	260
1114	897906	260
1115	898166	1137
1116	899303	1137
1117	900440	1137
1118	901577	304
1119	901881	1137
1120	903018	451
1121	903469	260
1122	903729	1139
1123	904868	441
1124	905309	445
1125	905754	276
1126	906030	469
1127	906499	2876
1128	909375	310
1129	909685	260
1130	909945	449
1131	910394	304
1132	910698	304
1133	911002	1137
1134	912139	1150
1135	913289	2875
1136	916164	1124
1137	917288	260
1138	917548	2881
1139	920429	469
1140	920898	304
1141	921202	317
1142	921519	451
1143	921970	305
1144	922275	442
1145	922717	260
1146	922977	441
1147	923418	441
1148	923859	1123
1149	924982	1123
1150	926105	441
1151	926546	1131
1152	927677	2875
1153	930552	469
1154	931021	469
1155	931490	469
1156	931959	469
1157	932428	304
1158	932732	304
1159	933036	304
1160	933340	2881
1161	936221	304
1162	936525	264
1163	936789	2876
1164	939665	451
1165	940116	278
1166	940394	275
1167	940669	276
1168	940945	260
1169	941205	1137
1170	942342	1123
1171	943465	304
1172	943769	264
1173	944033	1137
1174	945170	1137
1175	946307	441
1176	946748	2878
1177	949626	2887
1178	952513	469
1179	952982	304
1180	953286	260
1181	953546	1137
1182	954683	1103
1183	955786	264
1184	956050	1139
1185	957189	279
1186	957468	469
1187	957937	277
1188	958214	278
1189	958492	309
1190	958801	309
1191	959110	278
1192	959388	2875
1193	962263	2872
1194	965135	260
1195	965395	260
1196	965655	260
1197	965915	260
1198	966175	1137
1199	967312	1137
1200	968449	1137
1201	969586	2881
1202	972467	1137
1203	973604	309
1204	973913	305
1205	974218	264
1206	974482	309
1207	974791	1138
1208	975929	276
1209	976205	2881
1210	979086	305
1211	979391	441
1212	979832	1137
1213	980969	305
1214	981274	469
1215	981743	304
1216	982047	277
1217	982324	304
1218	982628	471
1219	983099	304
1220	983403	1137
1221	984540	469
1222	985009	469
1223	985478	463
1224	985941	305
1225	986246	451
1226	986697	2934
1227	989631	260
1228	989891	441
1229	990332	441
1230	990773	1123
1231	991896	1123
1232	993019	441
1233	993460	445
1234	993905	310
1235	994215	469
1236	994684	469
1237	995153	469
1238	995622	469
1239	996091	304
1240	996395	304
1241	996699	304
1242	997003	2881
1243	999884	304
1244	1000188	1123
1245	1001311	1137
1246	1002448	278
1247	1002726	1123
1248	1003849	313
1249	1004162	276
1250	1004438	469
1251	1004907	262
1252	1005169	277
1253	1005446	304
1254	1005750	1139
1255	1006889	260
1256	1007149	1137
1257	1008286	2880
1258	1011166	1137
1259	1012303	281
1260	1012584	1139
1261	1013723	469
1262	1014192	260
1263	1014452	260
1264	1014712	254
1265	1014966	1139
1266	1016105	264
1267	1016369	1196
1268	1017565	469
1269	1018034	277
1270	1018311	278
1271	1018589	309
1272	1018898	309
1273	1019207	278
1274	1019485	276
1275	1019761	1129
1276	1020890	260
1277	1021150	260
1278	1021410	260
1279	1021670	260
1280	1021930	1137
1281	1023067	1137
1282	1024204	1137
1283	1025341	2881
1284	1028222	1137
1285	1029359	2879
1286	1032238	469
1287	1032707	441
1288	1033148	309
1289	1033457	2881
1290	1036338	276
1291	1036614	260
1292	1036874	469
1293	1037343	314
1294	1037657	1137
1295	1038794	2867
1296	1041661	469
1297	1042130	469
1298	1042599	309
1299	1042908	469
1300	1043377	441
1301	1043818	2884
1302	1046702	260
1303	1046962	304
1304	1047266	2881
1305	1050147	2868
1306	1053015	451
1307	1053466	305
1308	1053771	318
1309	1054089	260
1310	1054349	441
1311	1054790	441
1312	1055231	1123
1313	1056354	1123
1314	1057477	2879
1315	1060356	310
1316	1060666	471
1317	1061137	469
1318	1061606	469
1319	1062075	469
1320	1062544	469
1321	1063013	304
1322	1063317	304
1323	1063621	304
1324	1063925	2881
1325	1066806	260
1326	1067066	2879
1327	1069945	262
1328	1070207	469
1329	1070676	1123
1330	1071799	304
1331	1072103	276
1332	1072379	2881
1333	1075260	2881
1334	1078141	1123
1335	1079264	469
1336	1079733	312
1337	1080045	260
1338	1080305	260
```
