## Supplementary material for "Deep-mining of vertebrate genomes reveals an unexpected diversity of endogenous viral elements": Tospoviridae.lookup

```
0	YP_010085059.1	0
1	YP_009505546.1	0
2	YP_009315933.1	0
3	YP_717923.1	0
4	UTS55805.1	0
5	USL90346.1	0
6	URC17586.1	0
7	UKD60021.1	0
8	QVY47425.1	0
9	QAU55677.1	0
10	QAU55709.1	0
11	QNT38482.1	0
12	QIN87107.1	0
13	QHU78674.1	0
14	QHU78706.1	0
15	QHU78738.1	0
16	QHU78770.1	0
17	QHU78881.1	0
18	AWM95325.1	0
19	QBY26800.1	0
20	APG79426.1	0
21	APG79458.1	0
22	APG79490.1	0
23	APG79522.1	0
24	APG79556.1	0
25	APG79588.1	0
26	APG79620.1	0
27	AXA12984.1	0
28	AXA13016.1	0
29	AWI66329.1	0
30	ATL64764.1	0
31	APG79418.1	0
32	AOR06687.1	0
33	AMH38317.1	0
34	ALI16325.1	0
35	AKC94842.1	0
36	AIX02807.1	0
37	AGH32784.1	0
38	AEI70836.1	0
39	ACR45974.1	0
40	AAZ81610.1	0
41	AAU95386.1	0
42	YP_010085060.1	0
43	YP_009512998.1	0
44	YP_009259252.1	0
45	YP_717924.1	0
46	UTS55806.1	0
47	USL90347.1	0
48	URC17587.1	0
49	UKD60022.1	0
50	QVY47426.1	0
51	QAU55678.1	0
52	QAU55710.1	0
53	QNT38483.1	0
54	QIN87108.1	0
55	QHU78675.1	0
56	QHU78707.1	0
57	QHU78739.1	0
58	QHU78771.1	0
59	QHU78885.1	0
60	AWM95326.1	0
61	QBM19858.1	0
62	APG79427.1	0
63	APG79459.1	0
64	APG79491.1	0
65	APG79523.1	0
66	APG79557.1	0
67	APG79589.1	0
68	APG79621.1	0
69	AXA12985.1	0
70	AXA13017.1	0
71	AWI66330.1	0
72	ATL64765.1	0
73	APG79529.1	0
74	AOR06688.1	0
75	AMH38318.1	0
76	ALI16326.1	0
77	AKC94843.1	0
78	AIX02808.1	0
79	AEX09312.1	0
80	AEI70837.1	0
81	ACR45978.1	0
82	AAZ81611.1	0
83	AAU95387.1	0
84	YP_010085061.1	0
85	YP_009512999.1	0
86	YP_009259253.1	0
87	YP_717925.1	0
88	UTS55810.1	0
89	USL90348.1	0
90	URC17588.1	0
91	UKD60023.1	0
92	QVY47427.1	0
93	QAU55679.1	0
94	QAU55711.1	0
95	QAU55720.1	0
96	QIG37603.1	0
97	QHU78676.1	0
98	QHU78708.1	0
99	QHU78740.1	0
100	QHU78772.1	0
101	QHU78886.1	0
102	AWM95327.1	0
103	QBM19859.1	0
104	APG79428.1	0
105	APG79460.1	0
106	APG79492.1	0
107	APG79524.1	0
108	APG79558.1	0
109	APG79590.1	0
110	APG79622.1	0
111	AXA12986.1	0
112	AXA13018.1	0
113	AWI66331.1	0
114	ATL64766.1	0
115	APG79530.1	0
116	AOR06689.1	0
117	AMH38319.1	0
118	ALI16327.1	0
119	AKC94844.1	0
120	AIX02809.1	0
121	AEX09313.1	0
122	AEI70838.1	0
123	ACR45979.1	0
124	AAW64929.1	0
125	AAU95388.1	0
126	YP_010085062.1	0
127	YP_009513000.1	0
128	YP_009259254.1	0
129	YP_717926.1	0
130	UTS55811.1	0
131	USL90349.1	0
132	URC17589.1	0
133	UKD60024.1	0
134	QVY47428.1	0
135	QAU55680.1	0
136	QAU55712.1	0
137	QAU55721.1	0
138	QIG37604.1	0
139	QHU78677.1	0
140	QHU78709.1	0
141	QHU78741.1	0
142	QHU78773.1	0
143	QHU78887.1	0
144	AWM95328.1	0
145	QAU55665.1	0
146	APG79429.1	0
147	APG79461.1	0
148	APG79493.1	0
149	APG79525.1	0
150	APG79559.1	0
151	APG79591.1	0
152	APG79623.1	0
153	AXA12987.1	0
154	AXA13019.1	0
155	AWI66332.1	0
156	ATL64767.1	0
157	AQQ12827.1	0
158	AOR06690.1	0
159	AMB72701.1	0
160	ALI16328.1	0
161	AKC94845.1	0
162	AIX02810.1	0
163	AEX09314.1	0
164	AEI70839.1	0
165	ACR45980.1	0
166	AAW64930.1	0
167	AAU95389.1	0
168	YP_010085063.1	0
169	YP_009513001.1	0
170	YP_009259255.1	0
171	YP_717933.1	0
172	UTS55812.1	0
173	USL90350.1	0
174	URC17590.1	0
175	UIX27091.1	0
176	QMV28469.1	0
177	QAU55681.1	0
178	QAU55713.1	0
179	QLC27863.1	0
180	QIG37605.1	0
181	QHU78678.1	0
182	QHU78710.1	0
183	QHU78742.1	0
184	QHU78774.1	0
185	QHU78888.1	0
186	AWM95329.1	0
187	QAU55666.1	0
188	APG79430.1	0
189	APG79462.1	0
190	APG79494.1	0
191	APG79526.1	0
192	APG79560.1	0
193	APG79592.1	0
194	APG79624.1	0
195	AXA12988.1	0
196	AXA13020.1	0
197	AWI66333.1	0
198	ATL64768.1	0
199	AQQ12828.1	0
200	AOR06706.1	0
201	AMB72702.1	0
202	ALI16329.1	0
203	AIY28452.1	0
204	AIU47370.1	0
205	AFX74693.1	0
206	AEB90407.1	0
207	ACR45981.1	0
208	AAV28037.1	0
209	AAU95390.1	0
210	YP_010086062.1	0
211	YP_009513002.1	0
212	YP_009259256.1	0
213	YP_717934.1	0
214	UTS55813.1	0
215	USL90352.1	0
216	URC17593.1	0
217	UIX27092.1	0
218	QMV28470.1	0
219	QAU55682.1	0
220	QAU55714.1	0
221	QLC27864.1	0
222	QIG37606.1	0
223	QHU78679.1	0
224	QHU78711.1	0
225	QHU78743.1	0
226	QHU78775.1	0
227	QHU78889.1	0
228	AWM95330.1	0
229	QAU55667.1	0
230	APG79431.1	0
231	APG79463.1	0
232	APG79495.1	0
233	APG79527.1	0
234	APG79561.1	0
235	APG79593.1	0
236	APG79625.1	0
237	AXA12989.1	0
238	AXA13021.1	0
239	AVP72412.1	0
240	ATJ03399.1	0
241	AQQ12829.1	0
242	AOR06707.1	0
243	ALL55195.1	0
244	ALI16330.1	0
245	AIY28453.1	0
246	AIU47371.1	0
247	AFX74694.1	0
248	AEB90408.1	0
249	ABY79094.1	0
250	AAV28038.1	0
251	AAU95391.1	0
252	YP_010086063.1	0
253	YP_009505289.1	0
254	YP_009241381.1	0
255	YP_717935.1	0
256	UTS55814.1	0
257	USL90353.1	0
258	URC17594.1	0
259	UIX27093.1	0
260	QMV28471.1	0
261	QAU55683.1	0
262	QAU55715.1	0
263	QLC27865.1	0
264	QIG37607.1	0
265	QHU78680.1	0
266	QHU78712.1	0
267	QHU78744.1	0
268	QHU78776.1	0
269	QHU78890.1	0
270	AWM95331.1	0
271	QAU55668.1	0
272	APG79432.1	0
273	APG79464.1	0
274	APG79496.1	0
275	APG79528.1	0
276	APG79562.1	0
277	APG79594.1	0
278	APG79626.1	0
279	AXA12990.1	0
280	AXA13022.1	0
281	AVP72413.1	0
282	ATJ03400.1	0
283	AQQ12830.1	0
284	AOR06708.1	0
285	ALL55196.1	0
286	ALI16331.1	0
287	AIY28454.1	0
288	AIA24439.1	0
289	AFX74695.1	0
290	AEB90409.1	0
291	ABY79095.1	0
292	AAV28039.1	0
293	AAU95392.1	0
294	YP_010086064.1	0
295	YP_009505290.1	0
296	YP_009241382.1	0
297	YP_009225.1	0
298	USO21615.1	0
299	USL90354.1	0
300	URC17595.1	0
301	UIX27094.1	0
302	QMV28472.1	0
303	QAU55684.1	0
304	QGZ12973.1	0
305	QLC27866.1	0
306	QHU78624.1	0
307	QHU78681.1	0
308	QHU78713.1	0
309	QHU78745.1	0
310	QHU78777.1	0
311	QHU78891.1	0
312	QGK85703.1	0
313	QAU55669.1	0
314	APG79433.1	0
315	APG79465.1	0
316	APG79497.1	0
317	APG79531.1	0
318	APG79563.1	0
319	APG79595.1	0
320	APG79627.1	0
321	AXA12991.1	0
322	AXA13023.1	0
323	AVP72414.1	0
324	ATJ03401.1	0
325	AQQ12831.1	0
326	AOR06709.1	0
327	ALL55197.1	0
328	ALI16332.1	0
329	AIY28455.1	0
330	AIA24440.1	0
331	AFX74696.1	0
332	AEB90410.1	0
333	ACN53945.1	0
334	AAV28040.1	0
335	AAU95393.1	0
336	YP_010086065.1	0
337	YP_009449454.1	0
338	YP_009241383.1	0
339	NP_619710.1	0
340	USL90322.1	0
341	USL90355.1	0
342	URC17596.1	0
343	UIX27095.1	0
344	QMV28473.1	0
345	QAU55685.1	0
346	QGZ12974.1	0
347	QAU55404.1	0
348	QHU78625.1	0
349	QHU78682.1	0
350	QHU78714.1	0
351	QHU78746.1	0
352	QHU78778.1	0
353	QHU78892.1	0
354	QGK85704.1	0
355	QBC75812.1	0
356	APG79434.1	0
357	APG79466.1	0
358	APG79498.1	0
359	APG79532.1	0
360	APG79564.1	0
361	APG79596.1	0
362	APG79628.1	0
363	AXA12992.1	0
364	AXA13024.1	0
365	AVP72415.1	0
366	ATJ03402.1	0
367	AND76306.1	0
368	AOR06710.1	0
369	ALL55198.1	0
370	ALI16333.1	0
371	AIY28456.1	0
372	AIA24441.1	0
373	AFH58725.1	0
374	AEB90411.1	0
375	ACN53946.1	0
376	AAV28041.1	0
377	AAU95394.1	0
378	YP_010086066.1	0
379	YP_009449455.1	0
380	YP_009162642.1	0
381	NP_620752.1	0
382	USL90323.1	0
383	USL90356.1	0
384	URC17597.1	0
385	UIW24996.1	0
386	QTO06524.1	0
387	QAU55686.1	0
388	QGZ12975.1	0
389	QAU55405.1	0
390	QHU78626.1	0
391	QHU78683.1	0
392	QHU78715.1	0
393	QHU78747.1	0
394	QHU78779.1	0
395	QHU78893.1	0
396	QBM19867.1	0
397	QBC75813.1	0
398	APG79435.1	0
399	APG79467.1	0
400	APG79499.1	0
401	APG79533.1	0
402	APG79565.1	0
403	APG79597.1	0
404	APG79629.1	0
405	AXA12993.1	0
406	AXA13025.1	0
407	AVP72416.1	0
408	ATJ03403.1	0
409	AND76307.1	0
410	AOR06711.1	0
411	ALL55199.1	0
412	ALI16334.1	0
413	AIY28457.1	0
414	AIA24442.1	0
415	AFH58727.1	0
416	AEB33896.1	0
417	ABU49101.1	0
418	AAV28042.1	0
419	AAU95395.1	0
420	YP_010086210.1	0
421	YP_009449456.1	0
422	YP_009162643.1	0
423	NP_619688.1	0
424	USL90324.1	0
425	USL90357.1	0
426	URC17598.1	0
427	UIW24997.1	0
428	QTO06525.1	0
429	QAU55687.1	0
430	QGZ12976.1	0
431	QAU55406.1	0
432	QHU78627.1	0
433	QHU78684.1	0
434	QHU78716.1	0
435	QHU78748.1	0
436	QHU78780.1	0
437	QHU78902.1	0
438	QBM19868.1	0
439	QBC75814.1	0
440	APG79436.1	0
441	APG79468.1	0
442	APG79500.1	0
443	APG79534.1	0
444	APG79566.1	0
445	APG79598.1	0
446	APG79630.1	0
447	AXA12994.1	0
448	AXA13026.1	0
449	AUO68267.1	0
450	ASU55997.1	0
451	APQ31265.1	0
452	AOO95313.1	0
453	ALI16303.1	0
454	ALD51254.1	0
455	AIY28458.1	0
456	AHZ45961.1	0
457	AEZ06305.1	0
458	ADX96062.1	0
459	ABU49102.1	0
460	AAV28043.1	0
461	AAU95396.1	0
462	YP_010086211.1	0
463	YP_009449457.1	0
464	YP_009162644.1	0
465	NP_620766.1	0
466	USL90325.1	0
467	USL90358.1	0
468	URC17599.1	0
469	UIW24998.1	0
470	QVX32646.1	0
471	QAU55688.1	0
472	QGZ12977.1	0
473	QAU55407.1	0
474	QHU78628.2	0
475	QHU78685.1	0
476	QHU78717.1	0
477	QHU78749.1	0
478	QHU78781.1	0
479	QHU78903.1	0
480	QBM19869.1	0
481	QBC75815.1	0
482	APG79437.1	0
483	APG79469.1	0
484	APG79501.1	0
485	APG79535.1	0
486	APG79567.1	0
487	APG79599.1	0
488	APG79631.1	0
489	AXA12995.1	0
490	AXA13027.1	0
491	AUO68268.1	0
492	ASU55998.1	0
493	APQ31266.1	0
494	AOO95314.1	0
495	ALI16304.1	0
496	ALD51255.1	0
497	AIY28459.1	0
498	AHZ45962.1	0
499	AEZ06306.1	0
500	ADX96063.1	0
501	ABU49103.1	0
502	AAV28044.1	0
503	AAU95397.1	0
504	YP_010086212.1	0
505	YP_009449458.1	0
506	YP_009162645.1	0
507	NP_620767.1	0
508	USL90326.1	0
509	USL90359.1	0
510	UQV25478.1	0
511	UIW24999.1	0
512	QVX32647.1	0
513	QAU55689.1	0
514	QPL18170.1	0
515	QAU55408.1	0
516	QHU78629.1	0
517	QHU78686.1	0
518	QHU78718.1	0
519	QHU78750.1	0
520	QHU78782.1	0
521	QHU78904.1	0
522	QBM19870.1	0
523	QBC75816.1	0
524	APG79438.1	0
525	APG79470.1	0
526	APG79502.1	0
527	APG79536.1	0
528	APG79568.1	0
529	APG79600.1	0
530	APG79632.1	0
531	AXA12996.1	0
532	AXA13028.1	0
533	AUO68269.1	0
534	ASU55999.1	0
535	APQ31267.1	0
536	AOO95315.1	0
537	ALI16305.1	0
538	ALD51256.1	0
539	AIY28460.1	0
540	AHZ45963.1	0
541	AEZ06307.1	0
542	ADX96064.1	0
543	ABU49104.1	0
544	AAV28047.1	0
545	AAU95398.1	0
546	YP_010086213.1	0
547	YP_009408635.1	0
548	YP_009162646.1	0
549	NP_620770.1	0
550	USL90327.1	0
551	USL90360.1	0
552	UQV25479.1	0
553	UIW25000.1	0
554	QVX32648.1	0
555	QAU55690.1	0
556	QPL18171.1	0
557	QIS68541.1	0
558	QHU78630.1	0
559	QHU78687.1	0
560	QHU78719.1	0
561	QHU78751.1	0
562	QHU78783.1	0
563	QHU78905.1	0
564	QEN95784.1	0
565	QBC75817.1	0
566	APG79439.1	0
567	APG79471.1	0
568	APG79503.1	0
569	APG79537.1	0
570	APG79569.1	0
571	APG79601.1	0
572	APG79633.1	0
573	AXA12997.1	0
574	AXA13029.1	0
575	AUO68270.1	0
576	ASU56000.1	0
577	APD70960.1	0
578	AOO95316.1	0
579	ALI16306.1	0
580	ALD51257.1	0
581	AIY28461.1	0
582	AHZ45964.1	0
583	AEZ06308.1	0
584	ADX96065.1	0
585	ABU49105.1	0
586	AAV28048.1	0
587	AAU95399.1	0
588	YP_010086214.1	0
589	YP_009408636.1	0
590	YP_006468898.1	0
591	NP_620771.1	0
592	USL90328.1	0
593	USL90361.1	0
594	UQV25480.1	0
595	QIH97882.1	0
596	QVX32649.1	0
597	QAU55691.1	0
598	QPL18172.1	0
599	QIS68542.1	0
600	QHU78631.1	0
601	QHU78688.1	0
602	QHU78720.1	0
603	QHU78752.1	0
604	QHU78784.1	0
605	QHO62437.1	0
606	QEN95785.1	0
607	QBC75818.1	0
608	APG79440.1	0
609	APG79472.1	0
610	APG79504.1	0
611	APG79538.1	0
612	APG79570.1	0
613	APG79602.1	0
614	APG79634.1	0
615	AXA12998.1	0
616	AXA13030.1	0
617	AUO68271.1	0
618	ASU56001.1	0
619	APD70961.1	0
620	AOO95317.1	0
621	ALI16307.1	0
622	ALD51258.1	0
623	AIY28462.1	0
624	AHZ45965.1	0
625	AEZ06309.1	0
626	ADX96066.1	0
627	ABX72230.1	0
628	AAV28049.1	0
629	AAU95400.1	0
630	YP_010086234.1	0
631	YP_009408637.1	0
632	YP_006468899.1	0
633	NP_619702.1	0
634	USL90329.1	0
635	USL90362.1	0
636	UQV25481.1	0
637	QIH97883.1	0
638	QVX32650.1	0
639	QAU55692.1	0
640	QPL18173.1	0
641	QCI62347.1	0
642	QHU78632.2	0
643	QHU78689.1	0
644	QHU78721.1	0
645	QHU78753.1	0
646	QHU78785.1	0
647	QHO62438.1	0
648	QBM19865.1	0
649	QBC75819.1	0
650	APG79441.1	0
651	APG79473.1	0
652	APG79505.1	0
653	APG79539.1	0
654	APG79571.1	0
655	APG79603.1	0
656	AYW35339.1	0
657	AXA12999.1	0
658	AXA13031.1	0
659	AUN35173.1	0
660	AST36116.1	0
661	APA05120.1	0
662	AOO95318.1	0
663	ALI16308.1	0
664	AKS43586.1	0
665	AIY28463.1	0
666	AHN52082.1	0
667	AEN94893.1	0
668	ADC40030.1	0
669	ABX72231.1	0
670	AAV28050.1	0
671	AAU95401.1	0
672	YP_010086235.1	0
673	YP_009408638.1	0
674	YP_006468900.1	0
675	NP_619703.1	0
676	USL90330.1	0
677	USL90363.1	0
678	UQV25482.1	0
679	QIH97884.1	0
680	QVY47386.1	0
681	QAU55693.1	0
682	QPL18174.1	0
683	QCI62348.1	0
684	QHU78633.1	0
685	QHU78690.1	0
686	QHU78722.1	0
687	QHU78754.1	0
688	QHU78786.1	0
689	QHO62439.1	0
690	QBM19866.1	0
691	QBC75820.1	0
692	APG79442.1	0
693	APG79474.1	0
694	APG79506.1	0
695	APG79540.1	0
696	APG79572.1	0
697	APG79604.1	0
698	AYR16541.1	0
699	AXA13000.1	0
700	AXA13032.1	0
701	AUN35174.1	0
702	AST36117.1	0
703	AOR06671.1	0
704	AOO95319.1	0
705	ALI16309.1	0
706	AII20572.1	0
707	AIY28464.1	0
708	AHN52083.1	0
709	AEN94894.1	0
710	ADD83165.1	0
711	ABB83817.1	0
712	AAV28051.1	0
713	AAU95402.1	0
714	YP_010086236.1	0
715	YP_009408639.1	0
716	YP_006468901.1	0
717	NP_619700.1	0
718	USL90331.1	0
719	USL90364.1	0
720	UPO37768.1	0
721	QIH97885.1	0
722	QVY47387.1	0
723	QAU55694.1	0
724	QOC67974.1	0
725	QCI62349.1	0
726	QHU78634.1	0
727	QHU78691.1	0
728	QHU78723.1	0
729	QHU78755.1	0
730	QHU78787.1	0
731	QHO62440.1	0
732	QDE11157.1	0
733	QBC75821.1	0
734	APG79443.1	0
735	APG79475.1	0
736	APG79507.1	0
737	APG79541.1	0
738	APG79573.1	0
739	APG79605.1	0
740	AYR16542.1	0
741	AXA13001.1	0
742	AXA13033.1	0
743	AUN35175.1	0
744	AST36118.1	0
745	AOR06672.1	0
746	AOO95320.1	0
747	ALI16310.1	0
748	AII20573.1	0
749	AIY28465.1	0
750	AGZ80148.1	0
751	AEK21287.1	0
752	ADD83166.1	0
753	ABB83818.1	0
754	AAV28052.1	0
755	AAU95403.1	0
756	YP_009665191.1	0
757	YP_009346013.1	0
758	YP_006468902.1	0
759	NP_619701.1	0
760	USL90332.1	0
761	USL90365.1	0
762	UPO37769.1	0
763	QIH97886.1	0
764	QVY47388.1	0
765	QAU55695.1	0
766	QOC67975.1	0
767	QCI62350.1	0
768	QHU78635.1	0
769	QHU78692.1	0
770	QHU78724.1	0
771	QHU78756.1	0
772	QHU78788.1	0
773	QHO62441.1	0
774	QDE11158.1	0
775	QAY29288.1	0
776	APG79444.1	0
777	APG79476.1	0
778	APG79508.1	0
779	APG79542.1	0
780	APG79574.1	0
781	APG79606.1	0
782	AYR16543.1	0
783	AXA13002.1	0
784	AXA13034.1	0
785	AUN35176.1	0
786	ASO67371.1	0
787	AOR06673.1	0
788	AOO95321.1	0
789	ALI16311.1	0
790	AII20574.1	0
791	AIY28466.1	0
792	AGZ80149.1	0
793	AEK21288.1	0
794	ADD83167.1	0
795	ABB83819.1	0
796	AAV28053.1	0
797	AAU95404.1	0
798	YP_009665192.1	0
799	YP_009346014.1	0
800	YP_004421856.1	0
801	NP_619690.1	0
802	USL90333.1	0
803	USL90366.1	0
804	UPO37770.1	0
805	UHK03059.1	0
806	QVY47389.1	0
807	QAU55696.1	0
808	QNT38360.1	0
809	QCI62351.1	0
810	QHU78636.1	0
811	QHU78693.1	0
812	QHU78725.1	0
813	QHU78757.1	0
814	QHU78789.1	0
815	AWJ96682.1	0
816	QDE11159.1	0
817	QAY29289.1	0
818	APG79445.1	0
819	APG79477.1	0
820	APG79509.1	0
821	APG79543.1	0
822	APG79575.1	0
823	APG79607.1	0
824	AYR16544.1	0
825	AXA13003.1	0
826	AXA13035.1	0
827	AUN35177.1	0
828	ASO67372.1	0
829	AOR06674.1	0
830	AOO95322.1	0
831	ALI16312.1	0
832	AII20575.1	0
833	AJD14704.1	0
834	AGT15813.1	0
835	AEK21289.1	0
836	ADD83168.1	0
837	ABB83820.1	0
838	AAV28054.1	0
839	AAU95405.1	0
840	YP_009666321.1	0
841	YP_009346015.1	0
842	YP_004421857.1	0
843	NP_619691.1	0
844	USL90334.1	0
845	USL90367.1	0
846	UPO37771.1	0
847	UHK03060.1	0
848	QVY47390.1	0
849	QAU55697.1	0
850	QNT38361.1	0
851	QCI62352.1	0
852	QHU78637.1	0
853	QHU78694.1	0
854	QHU78726.1	0
855	QHU78758.1	0
856	QHU78790.1	0
857	AWJ96683.1	0
858	QDE11160.1	0
859	QAY29290.1	0
860	APG79446.1	0
861	APG79478.1	0
862	APG79510.1	0
863	APG79544.1	0
864	APG79576.1	0
865	APG79608.1	0
866	AYR16545.1	0
867	AXA13004.1	0
868	AXA13036.1	0
869	AUD08030.1	0
870	ASJ77182.1	0
871	AOR06675.1	0
872	ALI15625.1	0
873	ALI16313.1	0
874	AKM21257.1	0
875	AJD14705.1	0
876	AGT15814.1	0
877	AEK21290.1	0
878	ADD14052.1	0
879	ABB83821.1	0
880	AAV28055.1	0
881	AAU95406.1	0
882	YP_009666322.1	0
883	YP_009346016.1	0
884	YP_004421858.1	0
885	NP_049359.1	0
886	USL90335.1	0
887	USL90368.1	0
888	UOX39836.1	0
889	UEV87763.1	0
890	QTO06531.1	0
891	QAU55698.1	0
892	QNT38362.1	0
893	QCI62353.1	0
894	QHU78638.1	0
895	QHU78695.1	0
896	QHU78727.1	0
897	QHU78759.1	0
898	QHU78791.1	0
899	AWJ96684.1	0
900	QDD67791.1	0
901	QAY29291.1	0
902	APG79447.1	0
903	APG79479.1	0
904	APG79511.1	0
905	APG79545.1	0
906	APG79577.1	0
907	APG79609.1	0
908	AYG96464.1	0
909	AXA13005.1	0
910	AXA13037.1	0
911	AUD08031.1	0
912	ASJ77183.1	0
913	AOR06676.1	0
914	ANE06410.1	0
915	ALI16314.1	0
916	AKM21258.1	0
917	AJD14706.1	0
918	AGT15815.1	0
919	AEK21291.1	0
920	ADD14053.1	0
921	ABD93455.1	0
922	AAV28056.1	0
923	AAU95407.1	0
924	YP_009666323.1	0
925	YP_009346017.1	0
926	YP_004421859.1	0
927	NP_049360.1	0
928	USL90336.1	0
929	USL90369.1	0
930	UOX39837.1	0
931	UEV87764.1	0
932	QSV39161.1	0
933	QAU55699.1	0
934	QNT38363.1	0
935	QCI62354.1	0
936	QHU78639.1	0
937	QHU78696.1	0
938	QHU78728.1	0
939	QHU78760.1	0
940	QHU78792.1	0
941	AWJ96685.1	0
942	QDD67792.1	0
943	QAY29292.1	0
944	APG79448.1	0
945	APG79480.1	0
946	APG79512.1	0
947	APG79546.1	0
948	APG79578.1	0
949	APG79610.1	0
950	AYG96465.1	0
951	AXA13006.1	0
952	AXA13038.1	0
953	AUD08032.1	0
954	ASJ77184.1	0
955	AOR06677.1	0
956	ANE06411.1	0
957	ALI16315.1	0
958	AKM21259.1	0
959	AJD14707.1	0
960	AGT15816.1	0
961	AEK21292.1	0
962	ACY71045.1	0
963	ABD93456.1	0
964	AAV28057.1	0
965	AAU95408.1	0
966	YP_009553290.1	0
967	YP_009345141.1	0
968	YP_004421860.1	0
969	NP_049361.1	0
970	USL90337.1	0
971	USL90370.1	0
972	UOX39838.1	0
973	UEV87765.1	0
974	QSV39162.1	0
975	QAU55700.1	0
976	QNT38364.1	0
977	QCI62355.1	0
978	QHU78640.1	0
979	QHU78697.1	0
980	QHU78729.1	0
981	QHU78761.1	0
982	QHU78793.1	0
983	AWJ96686.1	0
984	QCI03092.1	0
985	APG79415.1	0
986	APG79449.1	0
987	APG79481.1	0
988	APG79513.1	0
989	APG79547.1	0
990	APG79579.1	0
991	APG79611.1	0
992	AYG96466.1	0
993	AXA13007.1	0
994	AWK77935.1	0
995	AUD08033.1	0
996	ASJ77185.1	0
997	AOR06678.1	0
998	AMY62788.1	0
999	ALI16316.1	0
1000	AKM21260.1	0
1001	AJD14708.1	0
1002	AGS78401.1	0
1003	AEK21293.1	0
1004	ACY71046.1	0
1005	ABD93457.1	0
1006	AAV28058.1	0
1007	AAU95409.1	0
1008	YP_009553291.1	0
1009	YP_009345142.1	0
1010	YP_001740043.1	0
1011	NP_049362.1	0
1012	USL90338.1	0
1013	USL90371.1	0
1014	UOX39839.1	0
1015	UEV87766.1	0
1016	QSV39163.1	0
1017	QAU55701.1	0
1018	QNT38469.1	0
1019	QCI62356.1	0
1020	QHU78641.1	0
1021	QHU78698.1	0
1022	QHU78730.1	0
1023	QHU78762.1	0
1024	QHU78794.1	0
1025	AWM95317.1	0
1026	QCI03093.1	0
1027	APG79416.1	0
1028	APG79450.1	0
1029	APG79482.1	0
1030	APG79514.1	0
1031	APG79548.1	0
1032	APG79580.1	0
1033	APG79612.1	0
1034	AYG96467.1	0
1035	AXA13008.1	0
1036	AWK77936.1	0
1037	AUD08034.1	0
1038	ASJ77186.1	0
1039	AOR06679.1	0
1040	AMY62789.1	0
1041	ALI16317.1	0
1042	AKM21261.1	0
1043	AIZ47385.1	0
1044	AGS78402.1	0
1045	AEK21294.1	0
1046	ACY71047.1	0
1047	AAX62143.1	0
1048	AAV28059.1	0
1049	AAF80980.1	0
1050	YP_009553292.1	0
1051	YP_009345143.1	0
1052	YP_001740044.1	0
1053	NP_619708.1	0
1054	USL90339.1	0
1055	URC17575.1	0
1056	UOX39840.1	0
1057	UEV87767.1	0
1058	QAU55670.1	0
1059	QAU55702.1	0
1060	QNT38470.1	0
1061	QCI62357.1	0
1062	QHU78642.1	0
1063	QHU78699.1	0
1064	QHU78731.1	0
1065	QHU78763.1	0
1066	QHU78795.1	0
1067	AWM95318.1	0
1068	QCI03094.1	0
1069	APG79419.1	0
1070	APG79451.1	0
1071	APG79483.1	0
1072	APG79515.1	0
1073	APG79549.1	0
1074	APG79581.1	0
1075	APG79613.1	0
1076	AXB87314.1	0
1077	AXA13009.1	0
1078	AWK77937.1	0
1079	ATV82125.1	0
1080	ARB49928.1	0
1081	AOR06680.1	0
1082	AMY62790.1	0
1083	ALI16318.1	0
1084	AKM21262.1	0
1085	AIZ47386.1	0
1086	AGS78403.1	0
1087	AEK21295.1	0
1088	ACY71048.1	0
1089	AAX62144.1	0
1090	AAV28060.1	0
1091	AAF80981.1	0
1092	YP_009553293.1	0
1093	YP_009345144.1	0
1094	YP_001740045.1	0
1095	NP_619709.1	0
1096	USL90340.1	0
1097	URC17576.1	0
1098	UKD60015.1	0
1099	QVY47419.1	0
1100	QAU55671.1	0
1101	QAU55703.1	0
1102	QNT38471.1	0
1103	QCI62358.1	0
1104	QHU78643.1	0
1105	QHU78700.1	0
1106	QHU78732.1	0
1107	QHU78764.1	0
1108	QHU78796.1	0
1109	AWM95319.1	0
1110	QCI03095.1	0
1111	APG79420.1	0
1112	APG79452.1	0
1113	APG79484.1	0
1114	APG79516.1	0
1115	APG79550.1	0
1116	APG79582.1	0
1117	APG79614.1	0
1118	AXB87315.1	0
1119	AXA13010.1	0
1120	AWK77938.1	0
1121	ATV82126.1	0
1122	ARB49929.1	0
1123	AOR06681.1	0
1124	AIQ81195.1	0
1125	ALI16319.1	0
1126	AKM21263.1	0
1127	AIY55500.1	0
1128	AGS78404.1	0
1129	AEK21296.1	0
1130	ACU33927.1	0
1131	AAX62145.1	0
1132	AAV28061.1	0
1133	AAB24089.1	0
1134	YP_009553294.1	0
1135	YP_009345145.1	0
1136	YP_001740046.1	0
1137	UPO09456.1	0
1138	USL90341.1	0
1139	URC17577.1	0
1140	UKD60016.1	0
1141	QVY47420.1	0
1142	QAU55672.1	0
1143	QAU55704.1	0
1144	QNT38472.1	0
1145	QCI62359.1	0
1146	QHU78669.1	0
1147	QHU78701.1	0
1148	QHU78733.1	0
1149	QHU78765.1	0
1150	QHU78797.1	0
1151	AWM95320.1	0
1152	QCI03096.1	0
1153	APG79421.1	0
1154	APG79453.1	0
1155	APG79485.1	0
1156	APG79517.1	0
1157	APG79551.1	0
1158	APG79583.1	0
1159	APG79615.1	0
1160	AXA12979.1	0
1161	AXA13011.1	0
1162	AWK77939.1	0
1163	ASN65330.1	0
1164	ARB49930.1	0
1165	AOR06682.1	0
1166	AIQ81196.1	0
1167	ALI16320.1	0
1168	AKM21264.1	0
1169	AIY55501.1	0
1170	AGS78405.1	0
1171	AEK06236.1	0
1172	ACU33928.1	0
1173	AAX62146.1	0
1174	AAV28062.1	0
1175	YP_009505542.1	0
1176	YP_009316178.1	0
1177	YP_001740047.1	0
1178	UPO09457.1	0
1179	USL90342.1	0
1180	URC17578.1	0
1181	UKD60017.1	0
1182	QVY47421.1	0
1183	QAU55673.1	0
1184	QAU55705.1	0
1185	QNT38473.1	0
1186	QCI62360.1	0
1187	QHU78670.1	0
1188	QHU78702.1	0
1189	QHU78734.1	0
1190	QHU78766.1	0
1191	QHU78798.1	0
1192	AWM95321.1	0
1193	QBY26796.1	0
1194	APG79422.1	0
1195	APG79454.1	0
1196	APG79486.1	0
1197	APG79518.1	0
1198	APG79552.1	0
1199	APG79584.1	0
1200	APG79616.1	0
1201	AXA12980.1	0
1202	AXA13012.1	0
1203	AQW79618.1	0
1204	ASN65331.1	0
1205	ARB49931.1	0
1206	AOR06683.1	0
1207	AIS23797.1	0
1208	ALI16321.1	0
1209	AKM21265.1	0
1210	AIY55502.1	0
1211	AGH32780.1	0
1212	AEK06237.1	0
1213	ACU33929.1	0
1214	AAX62147.1	0
1215	AAV28063.1	0
1216	YP_009505543.1	0
1217	YP_009315930.1	0
1218	YP_717920.1	0
1219	UPO09458.1	0
1220	USL90343.1	0
1221	URC17583.1	0
1222	UKD60018.1	0
1223	QVY47422.1	0
1224	QAU55674.1	0
1225	QAU55706.1	0
1226	QNT38479.1	0
1227	QCI62361.1	0
1228	QHU78671.1	0
1229	QHU78703.1	0
1230	QHU78735.1	0
1231	QHU78767.1	0
1232	QHU78799.1	0
1233	AWM95322.1	0
1234	QBY26797.1	0
1235	APG79423.1	0
1236	APG79455.1	0
1237	APG79487.1	0
1238	APG79519.1	0
1239	APG79553.1	0
1240	APG79585.1	0
1241	APG79617.1	0
1242	AXA12981.1	0
1243	AXA13013.1	0
1244	AQW79619.1	0
1245	ASN65332.1	0
1246	ARB43837.1	0
1247	AOR06684.1	0
1248	AIS23798.1	0
1249	ALI16322.1	0
1250	AKM21266.1	0
1251	AIY55503.1	0
1252	AGH32781.1	0
1253	AEK06238.1	0
1254	ACU33930.1	0
1255	AAX62148.1	0
1256	AAV28064.1	0
1257	YP_009505544.1	0
1258	YP_009315931.1	0
1259	YP_717921.1	0
1260	UPO09459.1	0
1261	USL90344.1	0
1262	URC17584.1	0
1263	UKD60019.1	0
1264	QVY47423.1	0
1265	QAU55675.1	0
1266	QAU55707.1	0
1267	QNT38480.1	0
1268	QIN87105.1	0
1269	QHU78672.1	0
1270	QHU78704.1	0
1271	QHU78736.1	0
1272	QHU78768.1	0
1273	QHU78800.1	0
1274	AWM95323.1	0
1275	QBY26798.1	0
1276	APG79424.1	0
1277	APG79456.1	0
1278	APG79488.1	0
1279	APG79520.1	0
1280	APG79554.1	0
1281	APG79586.1	0
1282	APG79618.1	0
1283	AXA12982.1	0
1284	AXA13014.1	0
1285	ATP79731.1	0
1286	ASN65333.1	0
1287	ARB43838.1	0
1288	AOR06685.1	0
1289	AMH38315.1	0
1290	ALI16323.1	0
1291	AKM21267.1	0
1292	AIY55504.1	0
1293	AGH32782.1	0
1294	AEK06239.1	0
1295	ACU33931.1	0
1296	AAX62149.1	0
1297	AAU95384.1	0
1298	YP_009505545.1	0
1299	YP_009315932.1	0
1300	YP_717922.1	0
1301	UPO09460.1	0
1302	USL90345.1	0
1303	URC17585.1	0
1304	UKD60020.1	0
1305	QVY47424.1	0
1306	QAU55676.1	0
1307	QAU55708.1	0
1308	QNT38481.1	0
1309	QIN87106.1	0
1310	QHU78673.1	0
1311	QHU78705.1	0
1312	QHU78737.1	0
1313	QHU78769.1	0
1314	QHU78880.1	0
1315	AWM95324.1	0
1316	QBY26799.1	0
1317	APG79425.1	0
1318	APG79457.1	0
1319	APG79489.1	0
1320	APG79521.1	0
1321	APG79555.1	0
1322	APG79587.1	0
1323	APG79619.1	0
1324	AXA12983.1	0
1325	AXA13015.1	0
1326	ATP79732.1	0
1327	ASN65334.1	0
1328	APG79417.1	0
1329	AOR06686.1	0
1330	AMH38316.1	0
1331	ALI16324.1	0
1332	AKC94841.1	0
1333	AIX02806.1	0
1334	AGH32783.1	0
1335	AEI70835.1	0
1336	ACR45973.1	0
1337	AAX62150.1	0
1338	AAU95385.1	0
```
