## Supplementary material for "Deep-mining of vertebrate genomes reveals an unexpected diversity of endogenous viral elements": Tospoviridae_clust.index

```
0	0	19
2	19	651
9	670	78
10	748	80
14	828	293
19	1121	17
40	1138	410
42	1548	20
51	1568	706
55	2274	287
102	4431	65
126	4496	31
138	4527	18
157	4545	13
171	4558	258
199	4816	13
241	4880	9
336	2986	643
341	3629	17
375	3646	284
383	3930	18
459	4889	36
463	4925	35
590	4960	26
630	2561	5
632	2566	5
672	2571	5
674	2576	5
714	4829	5
756	4834	5
758	4839	31
764	4870	5
798	4875	5
805	2581	5
806	2586	5
847	2591	5
848	2596	5
883	2601	9
967	4986	13
1003	2610	6
1008	2616	215
1009	2831	14
1053	2845	81
1093	2926	60
1134	3948	83
1141	4031	8
1182	4039	9
1223	4999	9
1260	5008	620
1264	5628	10
1301	4048	353
1305	4401	11
1316	4412	19
```
