## Supplementary material for "Deep-mining of vertebrate genomes reveals an unexpected diversity of endogenous viral elements": Tospoviridae_h.index

```
0	0	207
1	207	224
2	431	225
3	656	208
4	864	195
5	1059	227
6	1286	228
7	1514	235
8	1749	206
9	1955	217
10	2172	198
11	2370	202
12	2572	200
13	2772	221
14	2993	219
15	3212	206
16	3418	211
17	3629	235
18	3864	207
19	4071	198
20	4269	210
21	4479	220
22	4699	225
23	4924	218
24	5142	227
25	5369	217
26	5586	214
27	5800	241
28	6041	229
29	6270	218
30	6488	242
31	6730	221
32	6951	208
33	7159	183
34	7342	234
35	7576	197
36	7773	206
37	7979	224
38	8203	204
39	8407	220
40	8627	215
41	8842	215
42	9057	205
43	9262	242
44	9504	167
45	9671	224
46	9895	191
47	10086	219
48	10305	216
49	10521	229
50	10750	206
51	10956	239
52	11195	260
53	11455	184
54	11639	234
55	11873	223
56	12096	221
57	12317	218
58	12535	223
59	12758	235
60	12993	239
61	13232	224
62	13456	269
63	13725	269
64	13994	259
65	14253	264
66	14517	244
67	14761	247
68	15008	229
69	15237	241
70	15478	229
71	15707	234
72	15941	192
73	16133	243
74	16376	220
75	16596	179
76	16775	234
77	17009	235
78	17244	210
79	17454	169
80	17623	224
81	17847	217
82	18064	175
83	18239	211
84	18450	221
85	18671	236
86	18907	165
87	19072	212
88	19284	178
89	19462	195
90	19657	228
91	19885	235
92	20120	206
93	20326	201
94	20527	214
95	20741	241
96	20982	176
97	21158	221
98	21379	219
99	21598	206
100	21804	211
101	22015	235
102	22250	231
103	22481	222
104	22703	223
105	22926	223
106	23149	213
107	23362	218
108	23580	226
109	23806	229
110	24035	211
111	24246	241
112	24487	209
113	24696	234
114	24930	196
115	25126	225
116	25351	205
117	25556	177
118	25733	234
119	25967	217
120	26184	206
121	26390	205
122	26595	224
123	26819	213
124	27032	220
125	27252	218
126	27470	207
127	27677	224
128	27901	163
129	28064	224
130	28288	174
131	28462	219
132	28681	216
133	28897	209
134	29106	186
135	29292	263
136	29555	234
137	29789	237
138	30026	206
139	30232	221
140	30453	216
141	30669	218
142	30887	223
143	31110	230
144	31340	229
145	31569	239
146	31808	263
147	32071	266
148	32337	259
149	32596	256
150	32852	244
151	33096	247
152	33343	229
153	33572	241
154	33813	229
155	34042	234
156	34276	192
157	34468	175
158	34643	217
159	34860	172
160	35032	234
161	35266	197
162	35463	202
163	35665	219
164	35884	208
165	36092	217
166	36309	218
167	36527	214
168	36741	209
169	36950	243
170	37193	165
171	37358	199
172	37557	178
173	37735	195
174	37930	228
175	38158	198
176	38356	207
177	38563	217
178	38780	196
179	38976	245
180	39221	200
181	39421	219
182	39640	214
183	39854	206
184	40060	211
185	40271	230
186	40501	231
187	40732	245
188	40977	217
189	41194	220
190	41414	213
191	41627	210
192	41837	226
193	42063	229
194	42292	211
195	42503	241
196	42744	209
197	42953	214
198	43167	190
199	43357	179
200	43536	218
201	43754	186
202	43940	234
203	44174	232
204	44406	248
205	44654	238
206	44892	259
207	45151	213
208	45364	218
209	45582	218
210	45800	237
211	46037	221
212	46258	161
213	46419	185
214	46604	182
215	46786	232
216	47018	216
217	47234	212
218	47446	185
219	47631	236
220	47867	258
221	48125	223
222	48348	206
223	48554	221
224	48775	216
225	48991	218
226	49209	223
227	49432	232
228	49664	213
229	49877	207
230	50084	275
231	50359	271
232	50630	275
233	50905	247
234	51152	244
235	51396	242
236	51638	232
237	51870	241
238	52111	229
239	52340	235
240	52575	218
241	52793	179
242	52972	216
243	53188	224
244	53412	234
245	53646	230
246	53876	246
247	54122	234
248	54356	281
249	54637	228
250	54865	218
251	55083	214
252	55297	239
253	55536	137
254	55673	211
255	55884	187
256	56071	180
257	56251	200
258	56451	228
259	56679	214
260	56893	223
261	57116	198
262	57314	212
263	57526	243
264	57769	196
265	57965	219
266	58184	214
267	58398	206
268	58604	211
269	58815	221
270	59036	245
271	59281	253
272	59534	229
273	59763	225
274	59988	229
275	60217	229
276	60446	226
277	60672	224
278	60896	214
279	61110	241
280	61351	209
281	61560	185
282	61745	232
283	61977	183
284	62160	218
285	62378	226
286	62604	234
287	62838	222
288	63060	175
289	63235	238
290	63473	279
291	63752	224
292	63976	229
293	64205	218
294	64423	213
295	64636	135
296	64771	175
297	64946	210
298	65156	242
299	65398	222
300	65620	240
301	65860	212
302	66072	221
303	66293	260
304	66553	217
305	66770	243
306	67013	215
307	67228	221
308	67449	216
309	67665	206
310	67871	223
311	68094	219
312	68313	234
313	68547	223
314	68770	275
315	69045	271
316	69316	275
317	69591	251
318	69842	244
319	70086	233
320	70319	232
321	70551	229
322	70780	229
323	71009	183
324	71192	234
325	71426	181
326	71607	216
327	71823	238
328	72061	234
329	72295	220
330	72515	207
331	72722	238
332	72960	279
333	73239	228
334	73467	229
335	73696	214
336	73910	237
337	74147	218
338	74365	157
339	74522	198
340	74720	239
341	74959	200
342	75159	240
343	75399	210
344	75609	219
345	75828	214
346	76042	231
347	76273	233
348	76506	231
349	76737	219
350	76956	214
351	77170	218
352	77388	211
353	77599	221
354	77820	232
355	78052	181
356	78233	229
357	78462	225
358	78687	229
359	78916	233
360	79149	226
361	79375	215
362	79590	214
363	79804	229
364	80033	209
365	80242	185
366	80427	232
367	80659	209
368	80868	208
369	81076	224
370	81300	234
371	81534	220
372	81754	205
373	81959	224
374	82183	237
375	82420	208
376	82628	217
377	82845	218
378	83063	235
379	83298	216
380	83514	249
381	83763	156
382	83919	215
383	84134	222
384	84356	240
385	84596	220
386	84816	235
387	85051	232
388	85283	243
389	85526	239
390	85765	231
391	85996	221
392	86217	216
393	86433	218
394	86651	223
395	86874	219
396	87093	252
397	87345	159
398	87504	259
399	87763	271
400	88034	275
401	88309	251
402	88560	244
403	88804	247
404	89051	240
405	89291	229
406	89520	229
407	89749	181
408	89930	214
409	90144	205
410	90349	220
411	90569	226
412	90795	234
413	91029	218
414	91247	209
415	91456	222
416	91678	207
417	91885	184
418	92069	217
419	92286	214
420	92500	173
421	92673	232
422	92905	235
423	93140	155
424	93295	239
425	93534	232
426	93766	240
427	94006	226
428	94232	241
429	94473	194
430	94667	241
431	94908	201
432	95109	215
433	95324	219
434	95543	214
435	95757	206
436	95963	211
437	96174	221
438	96395	236
439	96631	161
440	96792	213
441	97005	225
442	97230	229
443	97459	233
444	97692	226
445	97918	229
446	98147	222
447	98369	229
448	98598	209
449	98807	235
450	99042	212
451	99254	234
452	99488	157
453	99645	234
454	99879	191
455	100070	232
456	100302	217
457	100519	213
458	100732	217
459	100949	196
460	101145	217
461	101362	211
462	101573	209
463	101782	216
464	101998	233
465	102231	197
466	102428	215
467	102643	200
468	102843	243
469	103086	220
470	103306	236
471	103542	256
472	103798	223
473	104021	247
474	104268	231
475	104499	221
476	104720	216
477	104936	223
478	105159	211
479	105370	219
480	105589	238
481	105827	159
482	105986	272
483	106258	259
484	106517	275
485	106792	232
486	107024	251
487	107275	245
488	107520	240
489	107760	229
490	107989	229
491	108218	231
492	108449	210
493	108659	236
494	108895	153
495	109048	234
496	109282	193
497	109475	234
498	109709	239
499	109948	211
500	110159	205
501	110364	184
502	110548	217
503	110765	207
504	110972	207
505	111179	212
506	111391	225
507	111616	199
508	111815	247
509	112062	222
510	112284	248
511	112532	250
512	112782	224
513	113006	210
514	113216	231
515	113447	217
516	113664	215
517	113879	219
518	114098	214
519	114312	211
520	114523	223
521	114746	208
522	114954	236
523	115190	155
524	115345	226
525	115571	213
526	115784	229
527	116013	214
528	116227	233
529	116460	227
530	116687	222
531	116909	229
532	117138	209
533	117347	235
534	117582	212
535	117794	248
536	118042	157
537	118199	234
538	118433	189
539	118622	222
540	118844	243
541	119087	215
542	119302	203
543	119505	202
544	119707	218
545	119925	221
546	120146	203
547	120349	247
548	120596	249
549	120845	155
550	121000	239
551	121239	200
552	121439	234
553	121673	204
554	121877	232
555	122109	258
556	122367	229
557	122596	179
558	122775	231
559	123006	221
560	123227	216
561	123443	223
562	123666	223
563	123889	220
564	124109	215
565	124324	187
566	124511	271
567	124782	271
568	125053	268
569	125321	232
570	125553	242
571	125795	247
572	126042	232
573	126274	229
574	126503	229
575	126732	235
576	126967	214
577	127181	243
578	127424	161
579	127585	234
580	127819	233
581	128052	224
582	128276	237
583	128513	215
584	128728	203
585	128931	196
586	129127	218
587	129345	217
588	129562	223
589	129785	231
590	130016	197
591	130213	151
592	130364	215
593	130579	222
594	130801	236
595	131037	233
596	131270	232
597	131502	212
598	131714	231
599	131945	217
600	132162	215
601	132377	219
602	132596	214
603	132810	211
604	133021	211
605	133232	240
606	133472	213
607	133685	165
608	133850	225
609	134075	225
610	134300	222
611	134522	214
612	134736	224
613	134960	229
614	135189	214
615	135403	229
616	135632	209
617	135841	247
618	136088	226
619	136314	227
620	136541	159
621	136700	234
622	136934	185
623	137119	220
624	137339	225
625	137564	227
626	137791	201
627	137992	185
628	138177	218
629	138395	215
630	138610	210
631	138820	243
632	139063	243
633	139306	184
634	139490	239
635	139729	232
636	139961	232
637	140193	219
638	140412	220
639	140632	243
640	140875	233
641	141108	238
642	141346	226
643	141572	221
644	141793	216
645	142009	223
646	142232	223
647	142455	226
648	142681	256
649	142937	167
650	143104	271
651	143375	271
652	143646	253
653	143899	245
654	144144	245
655	144389	235
656	144624	227
657	144851	229
658	145080	229
659	145309	229
660	145538	219
661	145757	202
662	145959	153
663	146112	234
664	146346	221
665	146567	222
666	146789	227
667	147016	181
668	147197	212
669	147409	181
670	147590	218
671	147808	211
672	148019	222
673	148241	265
674	148506	219
675	148725	184
676	148909	215
677	149124	200
678	149324	232
679	149556	221
680	149777	231
681	150008	205
682	150213	245
683	150458	238
684	150696	210
685	150906	219
686	151125	214
687	151339	211
688	151550	211
689	151761	228
690	151989	240
691	152229	165
692	152394	225
693	152619	225
694	152844	207
695	153051	227
696	153278	227
697	153505	217
698	153722	216
699	153938	229
700	154167	209
701	154376	225
702	154601	169
703	154770	216
704	154986	157
705	155143	234
706	155377	240
707	155617	246
708	155863	235
709	156098	205
710	156303	228
711	156531	211
712	156742	218
713	156960	225
714	157185	234
715	157419	211
716	157630	241
717	157871	184
718	158055	247
719	158302	222
720	158524	236
721	158760	219
722	158979	219
723	159198	267
724	159465	211
725	159676	238
726	159914	241
727	160155	221
728	160376	216
729	160592	223
730	160815	223
731	161038	226
732	161264	237
733	161501	161
734	161662	269
735	161931	259
736	162190	253
737	162443	239
738	162682	242
739	162924	235
740	163159	202
741	163361	229
742	163590	229
743	163819	229
744	164048	171
745	164219	218
746	164437	157
747	164594	234
748	164828	236
749	165064	236
750	165300	211
751	165511	227
752	165738	218
753	165956	207
754	166163	218
755	166381	221
756	166602	208
757	166810	163
758	166973	235
759	167208	180
760	167388	239
761	167627	200
762	167827	246
763	168073	217
764	168290	219
765	168509	221
766	168730	185
767	168915	226
768	169141	225
769	169366	219
770	169585	214
771	169799	211
772	170010	211
773	170221	208
774	170429	238
775	170667	208
776	170875	223
777	171098	213
778	171311	207
779	171518	221
780	171739	224
781	171963	217
782	172180	204
783	172384	229
784	172613	209
785	172822	209
786	173031	289
787	173320	218
788	173538	161
789	173699	234
790	173933	246
791	174179	234
792	174413	207
793	174620	191
794	174811	228
795	175039	223
796	175262	211
797	175473	215
798	175688	206
799	175894	159
800	176053	285
801	176338	184
802	176522	215
803	176737	222
804	176959	236
805	177195	209
806	177404	219
807	177623	243
808	177866	206
809	178072	244
810	178316	241
811	178557	221
812	178778	216
813	178994	223
814	179217	216
815	179433	222
816	179655	237
817	179892	224
818	180116	268
819	180384	271
820	180655	253
821	180908	251
822	181159	247
823	181406	251
824	181657	202
825	181859	229
826	182088	229
827	182317	241
828	182558	284
829	182842	216
830	183058	159
831	183217	234
832	183451	242
833	183693	227
834	183920	194
835	184114	207
836	184321	220
837	184541	211
838	184752	211
839	184963	211
840	185174	196
841	185370	163
842	185533	263
843	185796	176
844	185972	239
845	186211	232
846	186443	246
847	186689	193
848	186882	199
849	187081	205
850	187286	190
851	187476	226
852	187702	225
853	187927	219
854	188146	214
855	188360	211
856	188571	214
857	188785	220
858	189005	234
859	189239	220
860	189459	222
861	189681	225
862	189906	207
863	190113	233
864	190346	229
865	190575	233
866	190808	200
867	191008	229
868	191237	209
869	191446	214
870	191660	239
871	191899	218
872	192117	227
873	192344	234
874	192578	195
875	192773	249
876	193022	194
877	193216	191
878	193407	214
879	193621	223
880	193844	215
881	194059	217
882	194276	194
883	194470	167
884	194637	283
885	194920	143
886	195063	215
887	195278	200
888	195478	242
889	195720	233
890	195953	232
891	196185	267
892	196452	208
893	196660	244
894	196904	241
895	197145	219
896	197364	223
897	197587	223
898	197810	216
899	198026	224
900	198250	227
901	198477	206
902	198683	268
903	198951	271
904	199222	256
905	199478	251
906	199729	247
907	199976	251
908	200227	219
909	200446	229
910	200675	229
911	200904	212
912	201116	243
913	201359	216
914	201575	233
915	201808	234
916	202042	173
917	202215	215
918	202430	194
919	202624	194
920	202818	232
921	203050	169
922	203219	215
923	203434	213
924	203647	194
925	203841	165
926	204006	283
927	204289	183
928	204472	247
929	204719	222
930	204941	230
931	205171	221
932	205392	248
933	205640	221
934	205861	196
935	206057	226
936	206283	225
937	206508	221
938	206729	211
939	206940	211
940	207151	214
941	207365	222
942	207587	221
943	207808	204
944	208012	222
945	208234	225
946	208459	210
947	208669	233
948	208902	229
949	209131	233
950	209364	219
951	209583	229
952	209812	209
953	210021	228
954	210249	227
955	210476	218
956	210694	231
957	210925	234
958	211159	177
959	211336	213
960	211549	194
961	211743	230
962	211973	228
963	212201	193
964	212394	226
965	212620	217
966	212837	191
967	213028	213
968	213241	241
969	213482	179
970	213661	239
971	213900	200
972	214100	246
973	214346	229
974	214575	208
975	214783	249
976	215032	220
977	215252	244
978	215496	241
979	215737	221
980	215958	218
981	216176	211
982	216387	216
983	216603	236
984	216839	234
985	217073	271
986	217344	268
987	217612	266
988	217878	253
989	218131	235
990	218366	247
991	218613	251
992	218864	229
993	219093	229
994	219322	240
995	219562	212
996	219774	207
997	219981	216
998	220197	218
999	220415	234
1000	220649	173
1001	220822	211
1002	221033	208
1003	221241	230
1004	221471	218
1005	221689	185
1006	221874	226
1007	222100	213
1008	222313	225
1009	222538	189
1010	222727	188
1011	222915	172
1012	223087	215
1013	223302	222
1014	223524	204
1015	223728	229
1016	223957	208
1017	224165	211
1018	224376	214
1019	224590	226
1020	224816	225
1021	225041	219
1022	225260	206
1023	225466	223
1024	225689	214
1025	225903	229
1026	226132	236
1027	226368	225
1028	226593	222
1029	226815	220
1030	227035	207
1031	227242	217
1032	227459	229
1033	227688	233
1034	227921	227
1035	228148	229
1036	228377	234
1037	228611	208
1038	228819	261
1039	229080	218
1040	229298	190
1041	229488	234
1042	229722	207
1043	229929	166
1044	230095	206
1045	230301	194
1046	230495	228
1047	230723	173
1048	230896	226
1049	231122	201
1050	231323	241
1051	231564	221
1052	231785	200
1053	231985	186
1054	232171	239
1055	232410	224
1056	232634	208
1057	232842	217
1058	233059	239
1059	233298	273
1060	233571	202
1061	233773	222
1062	233995	236
1063	234231	221
1064	234452	218
1065	234670	211
1066	234881	216
1067	235097	227
1068	235324	236
1069	235560	275
1070	235835	268
1071	236103	257
1072	236360	253
1073	236613	248
1074	236861	235
1075	237096	251
1076	237347	205
1077	237552	229
1078	237781	230
1079	238011	169
1080	238180	234
1081	238414	216
1082	238630	222
1083	238852	234
1084	239086	205
1085	239291	162
1086	239453	222
1087	239675	210
1088	239885	224
1089	240109	211
1090	240320	226
1091	240546	213
1092	240759	227
1093	240986	195
1094	241181	188
1095	241369	182
1096	241551	215
1097	241766	224
1098	241990	241
1099	242231	218
1100	242449	201
1101	242650	227
1102	242877	190
1103	243067	226
1104	243293	220
1105	243513	219
1106	243732	206
1107	243938	223
1108	244161	214
1109	244375	229
1110	244604	238
1111	244842	229
1112	245071	222
1113	245293	211
1114	245504	207
1115	245711	230
1116	245941	217
1117	246158	233
1118	246391	205
1119	246596	229
1120	246825	228
1121	247053	165
1122	247218	198
1123	247416	218
1124	247634	164
1125	247798	234
1126	248032	183
1127	248215	245
1128	248460	208
1129	248668	194
1130	248862	226
1131	249088	173
1132	249261	219
1133	249480	187
1134	249667	227
1135	249894	179
1136	250073	206
1137	250279	221
1138	250500	247
1139	250747	224
1140	250971	235
1141	251206	206
1142	251412	263
1143	251675	239
1144	251914	202
1145	252116	222
1146	252338	223
1147	252561	221
1148	252782	218
1149	253000	223
1150	253223	216
1151	253439	211
1152	253650	250
1153	253900	275
1154	254175	268
1155	254443	271
1156	254714	256
1157	254970	247
1158	255217	247
1159	255464	244
1160	255708	241
1161	255949	229
1162	256178	208
1163	256386	242
1164	256628	216
1165	256844	216
1166	257060	184
1167	257244	234
1168	257478	179
1169	257657	245
1170	257902	210
1171	258112	173
1172	258285	222
1173	258507	211
1174	258718	219
1175	258937	232
1176	259169	241
1177	259410	200
1178	259610	223
1179	259833	239
1180	260072	224
1181	260296	229
1182	260525	206
1183	260731	217
1184	260948	201
1185	261149	184
1186	261333	226
1187	261559	221
1188	261780	219
1189	261999	206
1190	262205	211
1191	262416	214
1192	262630	243
1193	262873	214
1194	263087	229
1195	263316	222
1196	263538	225
1197	263763	210
1198	263973	229
1199	264202	229
1200	264431	226
1201	264657	241
1202	264898	229
1203	265127	206
1204	265333	220
1205	265553	198
1206	265751	208
1207	265959	182
1208	266141	234
1209	266375	205
1210	266580	221
1211	266801	212
1212	267013	211
1213	267224	226
1214	267450	173
1215	267623	226
1216	267849	222
1217	268071	225
1218	268296	172
1219	268468	205
1220	268673	215
1221	268888	224
1222	269112	235
1223	269347	206
1224	269553	239
1225	269792	263
1226	270055	214
1227	270269	222
1228	270491	223
1229	270714	221
1230	270935	218
1231	271153	223
1232	271376	216
1233	271592	225
1234	271817	200
1235	272017	256
1236	272273	275
1237	272548	269
1238	272817	256
1239	273073	247
1240	273320	247
1241	273567	229
1242	273796	241
1243	274037	229
1244	274266	218
1245	274484	244
1246	274728	213
1247	274941	220
1248	275161	164
1249	275325	234
1250	275559	183
1251	275742	229
1252	275971	208
1253	276179	173
1254	276352	226
1255	276578	169
1256	276747	226
1257	276973	200
1258	277173	229
1259	277402	156
1260	277558	225
1261	277783	239
1262	278022	224
1263	278246	209
1264	278455	186
1265	278641	201
1266	278842	217
1267	279059	202
1268	279261	195
1269	279456	221
1270	279677	219
1271	279896	206
1272	280102	211
1273	280313	214
1274	280527	223
1275	280750	202
1276	280952	210
1277	281162	229
1278	281391	223
1279	281614	210
1280	281824	229
1281	282053	229
1282	282282	211
1283	282493	241
1284	282734	229
1285	282963	230
1286	283193	230
1287	283423	215
1288	283638	208
1289	283846	229
1290	284075	234
1291	284309	217
1292	284526	231
1293	284757	212
1294	284969	211
1295	285180	238
1296	285418	173
1297	285591	210
1298	285801	232
1299	286033	237
1300	286270	212
1301	286482	237
1302	286719	215
1303	286934	216
1304	287150	241
1305	287391	218
1306	287609	263
1307	287872	236
1308	288108	190
1309	288298	229
1310	288527	223
1311	288750	221
1312	288971	218
1313	289189	223
1314	289412	230
1315	289642	225
1316	289867	200
1317	290067	256
1318	290323	266
1319	290589	271
1320	290860	264
1321	291124	245
1322	291369	235
1323	291604	232
1324	291836	241
1325	292077	209
1326	292286	230
1327	292516	228
1328	292744	267
1329	293011	220
1330	293231	179
1331	293410	234
1332	293644	209
1333	293853	208
1334	294061	250
1335	294311	224
1336	294535	208
1337	294743	169
1338	294912	206
```
