## Supplementary material for "Deep-mining of vertebrate genomes reveals an unexpected diversity of endogenous viral elements": Tospoviridae_rep.index

```
0	0	442
2	442	262
9	704	264
10	968	1139
14	2107	278
19	2385	281
40	2666	314
42	2980	279
51	3259	305
55	3564	441
102	4005	445
126	4450	318
138	4768	310
157	5078	264
171	5342	2872
199	8214	457
241	8671	305
336	8976	478
341	9454	278
375	9732	1122
383	10854	443
459	11297	280
463	11577	462
590	12039	2934
630	14973	308
632	15281	441
672	15722	1113
674	16835	272
714	17107	2872
756	19979	482
758	20461	1163
764	21624	1129
798	22753	248
805	23001	2300
806	25301	443
847	25744	385
848	26129	272
883	26401	1131
967	27532	454
1003	27986	325
1008	28311	274
1009	28585	283
1053	28868	451
1093	29319	1124
1134	30443	1150
1141	31593	317
1182	31910	1103
1223	33013	463
1260	33476	1139
1264	34615	254
1301	34869	2884
1305	37753	2868
1316	40621	471
```
