## Supplementary material for "Deep-mining of vertebrate genomes reveals an unexpected diversity of endogenous viral elements": aln_step0.index

```
0	14991	43
2	15034	43
5	9965	43
7	10008	47
8	2532	43
10	13635	92
11	1270	48
12	1318	44
13	15077	44
14	20973	48
15	10055	44
16	10099	44
17	1362	44
18	11785	48
21	21021	44
22	21065	44
23	10143	44
27	0	38
30	13727	44
36	13771	44
37	38	44
38	82	44
40	11833	44
41	11877	44
42	21109	48
43	21157	48
45	13815	89
47	13904	44
50	11921	48
51	11969	44
52	126	44
54	170	44
57	19888	44
58	19932	44
59	8637	89
61	8726	48
66	18125	44
69	18169	48
71	19976	44
73	20020	44
81	5112	44
84	5156	48
90	8774	44
95	8818	89
96	18217	48
103	18265	45
105	20064	89
107	7860	45
112	7905	49
114	7954	45
124	18310	45
128	18355	49
129	5204	49
131	5253	45
133	8907	45
136	15121	45
141	7999	136
144	8135	45
148	18404	49
158	18453	49
161	2575	49
162	2624	49
163	5298	45
164	16741	49
166	15166	49
167	15215	45
169	18502	45
170	18547	49
171	16790	45
172	16835	45
173	15260	90
175	15350	45
178	6037	90
185	6127	90
186	21205	45
189	21250	45
191	2673	49
192	2722	49
193	16880	45
194	16925	49
196	6217	49
200	6266	45
201	21295	45
202	21340	45
211	2771	45
212	20153	45
213	21385	49
221	15395	45
222	6311	45
223	12013	45
224	10187	45
226	10232	49
228	12058	49
230	12107	45
231	10281	45
232	10326	45
234	20198	45
236	20243	45
237	15440	45
240	15485	45
241	12152	45
242	12197	49
243	10371	40
246	10411	45
249	15530	45
250	15575	45
251	10456	45
252	10501	45
253	1406	49
254	1455	45
256	21434	49
257	21483	45
258	10546	45
261	10591	49
262	20288	45
267	20333	90
271	2816	136
272	2952	45
273	214	49
276	263	40
279	21528	45
280	21573	45
281	1500	49
282	1549	45
283	2997	49
284	3046	45
286	303	49
288	352	44
289	21618	45
290	3827	45
291	1594	45
292	18596	45
296	396	49
297	16974	45
303	18641	49
305	18690	45
311	3872	45
312	3917	45
313	3091	45
314	13948	45
316	17019	45
318	17064	49
322	3962	45
325	4007	89
326	18735	90
327	18825	90
333	8952	49
334	9001	45
335	13993	45
340	14038	45
341	12246	45
342	12291	45
343	17113	49
344	17162	45
346	14083	45
348	14128	45
360	9046	45
363	9091	45
364	12336	45
366	12381	45
367	12426	49
370	1639	45
371	20423	45
372	20468	49
374	445	45
376	490	45
378	9136	49
379	15620	49
380	535	49
381	584	90
385	1684	45
387	1729	90
389	1819	45
393	1864	196
396	20517	91
400	20608	45
401	674	45
405	10640	45
406	15669	45
408	15714	44
409	6356	45
414	6401	45
419	15758	45
420	15803	45
421	20653	45
422	8180	49
425	10685	45
426	10730	49
429	6446	49
430	6495	45
431	21663	44
433	21707	49
435	21756	45
438	21801	45
439	10779	49
441	10828	45
444	6540	45
446	18915	49
447	21846	45
450	4096	45
451	8229	45
452	8274	45
456	4141	45
458	4186	49
459	4235	90
460	4325	45
462	18964	45
463	19009	49
465	9185	45
468	9230	49
469	19058	49
471	19107	45
472	6585	49
475	6634	45
477	6679	45
479	6724	45
481	6769	45
482	12475	45
483	9279	90
486	9369	45
489	12520	49
490	12569	45
491	9414	45
492	21891	45
493	12614	49
495	12663	49
496	8319	45
498	8364	49
499	5343	49
507	5392	45
508	21936	196
509	22132	45
511	2060	45
513	2105	49
520	22177	49
522	22226	49
523	5437	49
525	5486	40
526	3136	45
528	3181	49
529	2154	49
531	2203	45
537	5526	45
539	17207	45
540	15848	49
542	15897	45
543	17252	45
545	17297	49
546	15942	45
547	15987	96
548	3230	49
549	3279	49
550	2248	45
552	12712	45
553	17346	49
555	17395	44
556	16083	45
561	4370	45
565	10873	136
567	11009	49
568	12757	196
573	12953	90
576	4415	45
577	4460	45
579	3328	45
580	14173	45
582	13043	49
583	13092	49
585	11058	44
586	11102	90
589	4505	49
590	4554	92
591	11192	45
595	17439	45
599	14218	49
600	14267	90
601	17484	45
603	17529	45
606	9459	45
610	9504	49
613	6814	49
615	6863	49
616	14357	45
617	14402	45
619	17574	45
629	17619	45
631	9553	45
632	9598	49
633	20698	45
636	20743	45
640	719	45
643	764	45
645	6912	45
646	6957	45
647	809	49
649	858	45
651	9647	89
659	16128	45
660	7002	45
662	19152	49
663	16173	49
664	16222	49
667	20788	49
669	20837	45
670	903	49
671	11237	45
673	19201	49
676	19250	45
679	19295	45
680	19340	45
682	16271	49
687	16320	196
689	20882	91
690	3373	45
693	11282	90
694	11372	49
695	7047	45
700	7092	45
703	11421	45
704	11466	49
706	3418	45
709	3463	49
710	7137	45
714	7182	45
715	22275	45
719	22320	45
720	7227	45
721	7272	45
726	3512	45
727	3557	45
728	5571	49
730	5620	49
732	22365	49
733	22414	49
737	7317	45
739	7362	45
740	7407	45
742	7452	45
744	14447	45
745	14492	45
750	22463	45
751	4646	45
752	5669	45
753	5714	45
756	13141	45
758	13186	90
759	5759	45
760	17664	45
761	4691	49
762	4740	45
763	14537	45
766	14582	45
767	13276	45
769	13321	40
770	17709	45
772	17754	49
773	13361	45
774	19385	45
775	4785	45
777	4830	45
778	14627	45
782	8413	45
783	19430	45
786	19475	49
792	17803	45
797	17848	49
800	16516	45
801	16561	45
802	8458	40
803	8498	49
805	19524	45
808	19569	45
810	16606	45
812	16651	45
813	8547	45
816	8592	45
817	7497	45
818	7542	45
819	952	45
821	997	49
822	16696	45
830	9736	45
831	7587	45
833	7632	183
835	9781	45
837	9826	45
838	1046	45
840	1091	45
842	14672	45
843	14717	49
844	1136	45
846	5804	49
850	7815	45
851	19614	45
852	9871	49
853	9920	45
855	19659	45
857	19704	90
859	14766	45
860	14811	45
861	5853	45
863	5898	45
864	22508	45
865	22553	45
866	19794	49
867	19843	45
868	5943	49
870	5992	45
872	14856	45
873	3602	45
874	22598	45
882	22643	45
883	11515	45
885	11560	45
888	22688	45
890	4875	45
891	3647	45
895	3692	45
898	13406	45
902	13451	45
903	11605	45
908	11650	45
910	4920	49
912	4969	49
914	13496	45
915	13541	45
917	11695	90
919	17897	49
920	3737	45
921	3782	45
922	13586	49
927	2293	49
928	5018	49
930	5067	45
932	17946	45
933	17991	45
938	14901	45
940	14946	45
942	2342	49
943	2391	49
945	18036	45
949	18081	44
950	22733	45
951	22778	45
952	1181	40
953	1221	49
954	22823	45
956	22868	35
958	2440	92
```
