## Supplementary material for "Deep-mining of vertebrate genomes reveals an unexpected diversity of endogenous viral elements": clu_redundancy.index

```
0	0	15
2	15	38
5	53	19
7	72	30
8	102	26
10	128	27
11	155	4
12	159	23
13	182	4
14	186	4
15	190	31
16	221	4
17	225	54
18	279	4
21	283	4
22	287	4
23	291	40
27	331	15
30	346	16
36	362	16
37	378	27
38	405	31
40	436	24
41	460	4
42	464	28
43	492	4
45	496	4
47	500	51
50	551	11
51	562	4
52	566	24
54	590	24
57	614	57
58	671	16
59	687	23
61	710	28
66	738	16
69	754	4
71	758	4
73	762	4
81	766	34
84	800	12
90	812	16
95	828	4
96	832	4
103	1903	5
105	1908	8
107	1916	12
112	1928	41
114	1969	8
124	1977	9
128	1986	21
129	2007	5
131	2012	5
133	2017	5
136	2022	5
141	2027	9
144	2036	9
148	2045	21
158	2066	21
161	2087	9
162	2096	5
163	2101	5
164	2106	5
166	2111	5
167	2116	17
169	2133	5
170	2138	12
171	2150	5
172	2155	17
173	2172	5
175	2177	9
178	2186	17
185	2203	13
186	2216	5
189	2221	5
191	2226	5
192	2231	5
193	2236	5
194	2241	5
196	2246	5
200	2656	13
201	2669	5
202	2674	5
211	2679	9
212	2688	25
213	2713	5
221	2718	5
222	2723	5
223	2728	5
224	2733	5
226	2738	5
228	2743	5
230	2748	9
231	2757	5
232	2762	5
234	2767	5
236	2772	37
237	2809	17
240	2826	13
241	2839	9
242	2848	5
243	2853	8
246	2861	40
249	2901	13
250	2914	9
251	2923	5
252	2928	5
253	2933	5
254	2938	5
256	2943	5
257	2948	13
258	2961	5
261	2966	5
262	2971	5
267	2976	9
271	2985	12
272	2997	5
273	3002	8
276	3010	5
279	3015	13
280	3028	9
281	3037	5
282	3042	5
283	3047	5
284	3052	5
286	3057	5
288	3062	5
289	3067	21
290	3088	45
291	3133	5
292	3138	5
296	3143	33
297	3176	13
303	1252	9
305	1261	5
311	1266	5
312	1271	5
313	1276	5
314	1281	5
316	1286	5
318	1291	5
322	1296	5
325	1301	9
326	1310	9
327	1319	5
333	1324	9
334	1333	5
335	1338	5
340	1343	5
341	1348	5
342	1353	5
343	1358	5
344	1363	5
346	1368	5
348	1373	5
360	1378	21
363	1399	9
364	1408	5
366	1413	5
367	1418	5
370	1423	5
371	1428	5
372	1433	5
374	1438	5
376	1443	5
378	1448	5
379	1453	5
380	1458	33
381	1491	33
385	1524	12
387	1536	9
389	1545	9
393	1554	11
396	1565	9
400	2251	5
401	2256	5
405	2261	5
406	2266	5
408	2271	5
409	2276	5
414	2281	8
419	2289	9
420	2298	9
421	2307	5
422	2312	5
425	2317	5
426	2322	5
429	2327	5
430	2332	5
431	2337	5
433	2342	9
435	2351	5
438	2356	5
439	2361	5
441	2366	5
444	2371	9
446	2380	13
447	2393	9
450	2402	9
451	2411	5
452	2416	5
456	2421	5
458	2426	21
459	2447	17
460	2464	5
462	2469	5
463	2474	9
465	2483	5
468	2488	5
469	2493	9
471	2502	5
472	2507	7
475	2514	21
477	2535	9
479	2544	9
481	2553	5
482	2558	12
483	2570	9
486	2579	5
489	2584	5
490	2589	5
491	2594	25
492	2619	5
493	2624	8
495	2632	5
496	2637	9
498	2646	5
499	2651	5
507	3189	9
508	3198	5
509	3203	9
511	3212	5
513	3217	9
520	3226	5
522	3231	5
523	3236	8
525	3244	5
526	3249	9
528	3258	17
529	3275	5
531	3280	5
537	3285	9
539	3294	9
540	3303	9
542	3312	13
543	3325	9
545	3334	5
546	3339	5
547	3344	9
548	3353	25
549	3378	5
550	3383	5
552	3388	5
553	3393	9
555	3402	5
556	3407	13
561	3420	5
565	3425	9
567	3434	9
568	3443	17
573	3460	9
576	3469	5
577	3474	9
579	3483	5
580	3488	5
582	3493	5
583	3498	9
585	3507	5
586	3512	5
589	3517	5
590	3522	33
591	3555	5
595	3560	9
599	3569	5
600	1574	9
601	1583	5
603	1588	9
606	1597	5
610	1602	5
613	1607	5
615	1612	25
616	1637	5
617	1642	5
619	1647	5
629	1652	9
631	1661	5
632	1666	9
633	1675	5
636	1680	5
640	1685	5
643	1690	5
645	1695	29
646	1724	5
647	1729	5
649	1734	5
651	1739	5
659	1744	9
660	1753	9
662	1762	9
663	1771	5
664	1776	5
667	1781	9
669	1790	9
670	1799	5
671	1804	13
673	1817	5
676	1822	5
679	1827	5
680	1832	5
682	1837	8
687	1845	5
689	1850	9
690	1859	9
693	1868	13
694	1881	5
695	1886	17
700	3574	5
703	3579	5
704	3584	9
706	3593	5
709	3598	5
710	3603	5
714	3608	9
715	3617	7
719	3624	9
720	3633	9
721	3642	5
726	3647	9
727	3656	13
728	3669	5
730	3674	5
732	3679	5
733	3684	5
737	3689	5
739	3694	5
740	3699	5
742	3704	9
744	3713	9
745	3722	8
750	3730	9
751	3739	5
752	3744	5
753	3749	9
756	3758	9
758	3767	17
759	3784	5
760	3789	5
761	3794	13
762	3807	5
763	3812	5
766	3817	17
767	3834	5
769	3839	5
770	3844	5
772	3849	9
773	3858	9
774	3867	8
775	3875	8
777	3883	33
778	3916	9
782	3925	5
783	3930	9
786	3939	5
792	3944	5
797	3949	5
800	836	5
801	841	5
802	846	5
803	851	9
805	860	8
808	868	9
810	877	8
812	885	9
813	894	9
816	903	16
817	919	9
818	928	5
819	933	5
821	938	9
822	947	5
830	952	5
831	957	5
833	962	8
835	970	9
837	979	9
838	988	9
840	997	8
842	1005	9
843	1014	5
844	1019	8
846	1027	5
850	1032	17
851	1049	9
852	1058	5
853	1063	5
855	1068	5
857	1073	36
859	1109	5
860	1114	5
861	1119	5
863	1124	8
864	1132	13
865	1145	9
866	1154	5
867	1159	9
868	1168	9
870	1177	8
872	1185	5
873	1190	5
874	1195	9
882	1204	5
883	1209	5
885	1214	5
888	1219	5
890	1224	5
891	1229	5
895	1234	9
898	1243	9
902	3954	5
903	3959	13
908	3972	11
910	3983	5
912	3988	5
914	3993	5
915	3998	5
917	4003	5
919	4008	5
920	4013	5
921	4018	5
922	4023	9
927	4032	15
928	4047	9
930	4056	8
932	4064	9
933	4073	13
938	4086	12
940	4098	5
942	4103	5
943	4108	5
945	4113	5
949	4118	5
950	4123	5
951	4128	5
952	4133	8
953	4141	9
954	4150	9
956	4159	7
958	4166	9
```
