## Supplementary material for "Deep-mining of vertebrate genomes reveals an unexpected diversity of endogenous viral elements": clu_step0.index

```
0	0	3
2	3	3
5	6	3
7	9	3
8	12	3
11	15	4
12	19	4
13	23	4
14	27	4
15	31	4
16	35	4
17	39	4
18	43	4
21	47	4
22	51	4
23	55	4
27	59	4
30	63	4
36	67	4
37	71	4
38	75	4
40	79	4
41	83	4
42	87	4
43	91	4
47	95	4
50	99	4
51	103	4
52	107	4
54	111	4
57	115	4
58	119	4
59	123	8
61	131	4
66	135	4
69	139	4
71	143	4
73	147	4
81	151	4
84	155	4
90	159	4
96	163	4
103	167	5
105	172	8
107	180	5
112	185	5
114	190	5
124	195	5
128	200	5
129	205	5
131	210	5
133	215	5
136	220	5
144	225	5
148	230	5
158	235	5
161	240	5
162	245	5
163	250	5
164	255	5
166	260	5
167	265	5
169	270	5
170	275	5
171	280	5
172	285	5
175	290	5
185	295	9
186	304	5
189	309	5
191	314	5
192	319	5
193	324	5
194	329	5
196	334	5
200	339	5
201	344	5
202	349	5
211	354	5
212	359	5
213	364	5
221	369	5
222	374	5
223	379	5
224	384	5
226	389	5
228	394	5
230	399	5
231	404	5
232	409	5
234	414	5
236	419	5
237	424	5
240	429	5
241	434	5
242	439	5
243	444	5
246	449	5
249	454	5
250	459	5
251	464	5
252	469	5
253	474	5
254	479	5
256	484	5
257	489	5
258	494	5
261	499	5
262	504	5
267	509	9
272	518	5
273	523	5
276	528	5
279	533	5
280	538	5
281	543	5
282	548	5
283	553	5
284	558	5
286	563	5
288	568	5
289	573	5
290	578	5
291	583	5
292	588	5
296	593	5
297	598	5
303	603	5
305	608	5
311	613	5
312	618	5
313	623	5
314	628	5
316	633	5
318	638	5
322	643	5
325	648	8
326	656	9
327	665	9
333	674	5
334	679	5
335	684	5
340	689	5
341	694	5
342	699	5
343	704	5
344	709	5
346	714	5
348	719	5
360	724	5
363	729	5
364	734	5
366	739	5
367	744	5
370	749	5
371	754	5
372	759	5
374	764	5
376	769	5
378	774	5
379	779	5
380	784	5
385	789	5
389	794	5
396	799	9
400	808	5
401	813	5
405	818	5
406	823	5
408	828	5
409	833	5
414	838	5
419	843	5
420	848	5
421	853	5
422	858	5
425	863	5
426	868	5
429	873	5
430	878	5
431	883	5
433	888	5
435	893	5
438	898	5
439	903	5
441	908	5
444	913	5
446	918	5
447	923	5
450	928	5
451	933	5
452	938	5
456	943	5
458	948	5
459	953	9
460	962	5
462	967	5
463	972	5
465	977	5
468	982	5
469	987	5
471	992	5
472	997	5
475	1002	5
477	1007	5
479	1012	5
481	1017	5
482	1022	5
483	1027	9
486	1036	5
489	1041	5
490	1046	5
491	1051	5
492	1056	5
493	1061	5
495	1066	5
496	1071	5
498	1076	5
499	1081	5
507	1086	5
509	1091	5
511	1096	5
513	1101	5
520	1106	5
522	1111	5
523	1116	5
525	1121	5
526	1126	5
528	1131	5
529	1136	5
531	1141	5
537	1146	5
539	1151	5
540	1156	5
542	1161	5
543	1166	5
545	1171	5
546	1176	5
547	1181	8
548	1189	5
549	1194	5
550	1199	5
552	1204	5
553	1209	5
555	1214	5
556	1219	5
561	1224	5
567	1229	5
573	1234	9
576	1243	5
577	1248	5
579	1253	5
580	1258	5
582	1263	5
583	1268	5
585	1273	5
589	1278	5
591	1283	5
595	1288	5
599	1293	5
600	1298	9
601	1307	5
603	1312	5
606	1317	5
610	1322	5
613	1327	5
615	1332	5
616	1337	5
617	1342	5
619	1347	5
629	1352	5
631	1357	5
632	1362	5
633	1367	5
636	1372	5
640	1377	5
643	1382	5
645	1387	5
646	1392	5
647	1397	5
649	1402	5
659	1407	5
660	1412	5
662	1417	5
663	1422	5
664	1427	5
667	1432	5
669	1437	5
670	1442	5
671	1447	5
673	1452	5
676	1457	5
679	1462	5
680	1467	5
682	1472	5
687	1477	17
690	1494	5
694	1499	5
695	1504	5
700	1509	5
703	1514	5
704	1519	5
706	1524	5
709	1529	5
710	1534	5
714	1539	5
715	1544	5
719	1549	5
720	1554	5
721	1559	5
726	1564	5
727	1569	5
728	1574	5
730	1579	5
732	1584	5
733	1589	5
737	1594	5
739	1599	5
740	1604	5
742	1609	5
744	1614	5
745	1619	5
750	1624	5
751	1629	5
752	1634	5
753	1639	5
756	1644	5
759	1649	5
760	1654	5
761	1659	5
762	1664	5
763	1669	5
766	1674	5
767	1679	5
769	1684	5
770	1689	5
772	1694	5
773	1699	5
774	1704	5
775	1709	5
777	1714	5
778	1719	5
782	1724	5
783	1729	5
786	1734	5
792	1739	5
797	1744	5
800	1749	5
801	1754	5
802	1759	5
803	1764	5
805	1769	5
808	1774	5
810	1779	5
812	1784	5
813	1789	5
816	1794	5
817	1799	5
818	1804	5
819	1809	5
821	1814	5
822	1819	5
830	1824	5
831	1829	5
833	1834	13
835	1847	5
837	1852	5
838	1857	5
840	1862	5
842	1867	5
843	1872	5
844	1877	5
846	1882	5
850	1887	5
851	1892	5
852	1897	5
853	1902	5
855	1907	5
859	1912	5
860	1917	5
861	1922	5
863	1927	5
864	1932	5
865	1937	5
866	1942	5
867	1947	5
868	1952	5
870	1957	5
872	1962	5
873	1967	5
874	1972	5
882	1977	5
883	1982	5
885	1987	5
888	1992	5
890	1997	5
891	2002	5
895	2007	5
898	2012	5
902	2017	5
903	2022	5
908	2027	5
910	2032	5
912	2037	5
914	2042	5
915	2047	5
917	2052	9
919	2061	5
920	2066	5
921	2071	5
922	2076	5
927	2081	5
928	2086	5
930	2091	5
932	2096	5
933	2101	5
938	2106	5
940	2111	5
942	2116	5
943	2121	5
945	2126	5
949	2131	5
950	2136	5
951	2141	5
952	2146	5
953	2151	5
954	2156	5
956	2161	5
958	2166	9
```
