## Supplementary material for "Deep-mining of vertebrate genomes reveals an unexpected diversity of endogenous viral elements": input_step_redundancy_h

```
XSym
0075
f198e0fc6b8010b0df858db8732826d8
/Users/user/Desktop/Postdoc/Queries/Orthornavirae/Totiviridae/Totiviridae_h
                                                                                                                                                                                                                                                                                                                                                                                                                                                                                                                                                                                                                                                                                                                                                                                                                                                                                                                                                                                    
```
