## Supplementary material for "Deep-mining of vertebrate genomes reveals an unexpected diversity of endogenous viral elements": aln.index

```
0	0	43
2	19155	43
5	19198	43
7	43	47
8	19241	43
10	11411	44
11	90	48
12	11455	44
13	2865	44
14	11499	48
15	138	44
16	3321	44
17	13653	44
18	182	48
21	11547	44
22	1938	44
23	11591	44
26	19284	44
27	19328	38
30	19366	44
36	15986	44
37	19410	44
38	19454	44
40	2909	44
41	11868	44
42	1982	48
43	11912	48
45	11960	44
47	19498	44
50	16030	48
51	5905	44
52	8377	44
54	16078	44
57	16122	44
58	2030	44
59	16166	44
61	2953	48
66	3001	44
69	3365	48
71	7863	44
73	17443	44
81	19542	179
84	2074	48
90	3045	44
95	2122	44
96	3089	48
103	12004	45
105	12049	45
107	19721	45
112	230	49
114	5949	45
124	12094	45
128	7907	49
129	279	49
131	8421	45
133	12139	45
136	5994	45
139	7956	90
141	19766	45
144	12184	45
148	8046	49
158	19811	49
161	8095	49
162	17487	49
163	8466	45
164	13922	49
166	13971	49
167	5312	45
169	328	45
170	12229	49
171	5357	45
172	16210	45
173	16255	45
175	12278	45
178	5402	45
185	16300	45
186	17536	45
189	8511	45
191	14020	49
192	4143	49
193	14069	45
194	4192	49
196	17581	49
199	373	89
200	8556	45
201	14114	45
202	14159	45
211	4241	45
212	3413	45
213	17630	49
221	20326	45
222	14204	45
223	14249	45
224	4286	45
226	17679	49
228	462	49
230	9527	45
231	20371	45
232	14294	45
233	16345	97
234	14339	45
236	5447	45
237	9572	45
240	9617	45
241	4331	45
242	17728	49
243	20416	40
246	9662	45
249	3458	45
250	14384	45
251	14429	45
252	12323	45
253	17777	49
254	16442	45
256	5492	49
257	14474	45
258	14519	45
261	14564	49
262	20456	45
267	12368	45
271	9707	45
272	17826	45
273	6039	49
276	6088	40
279	3503	45
280	20501	45
281	12413	49
282	17075	45
283	17871	49
284	3548	45
286	6128	49
288	6177	44
289	8144	45
290	13697	45
291	20546	45
292	12462	45
294	3593	45
296	8189	49
297	17920	45
303	6221	49
305	14613	45
311	14658	45
312	20591	45
313	12507	45
314	17965	45
316	13742	45
318	14703	49
322	20636	45
325	14752	45
326	20681	45
327	18010	45
333	797	49
334	14797	45
335	6270	45
340	846	45
341	6315	45
342	891	45
343	936	49
344	20726	45
346	985	45
348	8601	45
360	8238	45
363	18055	45
364	6360	45
366	4376	45
367	4421	49
370	8646	45
371	13787	45
372	18100	49
373	511	98
374	6405	45
376	8283	45
378	8328	49
379	609	49
380	2395	49
381	17120	180
385	658	45
387	4470	45
389	4515	45
393	4560	49
396	13832	45
400	8691	45
401	6450	45
405	703	45
406	10263	45
408	8736	44
409	12552	45
414	12597	45
419	8780	45
420	6495	45
421	10308	45
422	12642	49
425	12691	45
426	20771	49
429	2444	49
430	6540	45
431	20820	44
433	10353	49
435	12736	45
438	2493	45
439	748	49
441	13877	45
444	1030	45
446	11635	49
447	6585	45
450	1075	45
451	20864	45
452	2538	45
453	10402	45
456	6630	45
458	2166	49
459	11684	45
460	2583	45
462	6675	45
463	1120	49
465	1169	45
468	20909	49
469	11729	49
471	10447	45
472	14842	49
475	2215	45
477	14891	45
479	1214	45
481	11778	45
482	14936	45
483	20958	45
486	18149	45
489	4609	49
490	4658	45
491	19860	45
492	14981	45
493	8825	49
495	19905	49
496	18194	45
498	18239	49
499	4703	49
507	18288	45
508	15026	49
509	4752	45
511	11823	45
513	4797	49
520	12781	49
522	8874	49
523	18333	49
525	6720	40
526	12830	45
528	12875	49
529	8923	49
531	2260	45
537	10492	45
539	8972	44
540	19954	49
542	6760	45
543	6805	45
545	3638	49
546	20003	45
547	12924	49
548	17300	49
549	9016	49
550	10537	45
552	21003	45
553	21048	49
555	10582	44
556	6850	45
561	12973	45
565	21097	45
567	21142	49
568	3687	49
573	6895	45
576	10626	45
577	1259	45
579	21191	45
580	9065	45
582	15075	49
583	10671	49
585	15124	44
586	1304	45
589	9110	49
590	3736	45
591	18382	45
595	18427	45
599	3781	49
600	15168	45
601	1349	45
603	9159	45
606	18472	45
610	15213	49
613	15262	49
615	17349	49
616	18517	45
617	1394	45
619	3830	45
621	17398	45
629	9204	45
631	2305	45
632	6940	49
633	6989	45
636	18562	45
640	10720	45
643	1439	45
645	9752	45
646	9797	45
647	9842	49
649	7034	45
651	2350	45
659	9249	45
660	4846	45
662	4891	49
663	4940	49
664	7079	49
667	10765	49
669	21236	45
670	4989	49
671	9891	45
673	10814	49
676	5038	45
679	10863	45
680	13018	45
682	21281	49
687	20048	49
689	10908	45
690	13063	45
693	13108	45
694	13153	49
695	20097	45
700	7128	45
703	21330	45
704	10953	49
706	7173	45
709	7218	49
710	7267	45
714	13202	45
715	21375	45
719	11002	45
720	7312	45
721	11047	45
726	7357	45
727	9936	45
728	1484	49
730	21420	49
732	16487	49
733	11092	49
736	9981	98
737	16536	45
739	15311	45
740	1533	45
742	1578	45
744	16581	45
745	1623	45
750	16626	45
751	5541	45
752	11141	45
753	15356	45
756	1668	45
758	10079	45
759	13247	44
760	16671	45
761	18607	49
762	18656	45
763	15401	45
766	20142	45
767	13291	45
769	21469	40
770	5586	45
772	13336	49
773	18701	45
774	13385	45
775	13430	45
777	20187	45
778	5083	45
782	5128	45
783	21509	45
786	10124	49
790	15446	45
792	18746	45
797	20232	49
800	5631	45
801	10173	45
802	3875	40
803	5173	49
805	5222	45
808	21554	45
810	15491	45
812	21599	45
813	18791	45
816	20281	45
817	5267	45
818	2628	45
819	21644	45
820	5676	90
821	9294	49
822	15536	45
827	2673	45
830	18836	45
831	1713	45
833	9343	45
835	9388	45
837	15581	45
838	18881	45
840	1758	45
842	9433	45
843	9478	49
844	15626	45
846	18926	49
850	10218	45
851	1803	45
852	16716	49
853	16765	45
855	15671	45
857	3915	89
859	5766	45
860	18975	45
861	5811	45
863	1848	45
864	16810	45
865	16855	45
866	2718	49
867	15716	45
868	7402	49
870	19020	45
872	1893	45
873	16900	45
874	7451	45
882	11186	45
883	7496	45
884	3137	90
885	21689	45
888	11231	45
890	7541	45
891	7586	45
892	2767	98
895	15761	45
898	15806	45
902	21734	45
903	11276	45
908	13475	45
910	4004	49
912	5856	49
914	3227	45
915	15851	45
917	15896	45
919	3272	49
920	15941	45
921	11321	45
922	7631	49
927	21779	49
928	13520	49
930	11366	45
932	19065	45
933	7680	45
938	21828	45
940	4053	45
942	21873	49
943	13569	49
945	19110	45
949	7725	44
950	7769	45
951	4098	45
952	16945	40
953	7814	49
954	16985	45
956	13618	35
958	17030	45
```
