## Supplementary material for "Deep-mining of vertebrate genomes reveals an unexpected diversity of endogenous viral elements": clust.index

```
0	0	3
2	3	3
5	6	3
7	9	3
8	12	7
10	19	4
11	23	4
12	27	4
13	31	4
14	35	4
15	39	4
16	43	4
17	47	4
18	51	4
21	55	4
22	59	4
23	63	4
27	67	4
30	71	4
36	75	4
37	79	4
38	83	4
40	87	4
41	91	4
42	95	4
43	99	4
45	103	4
47	107	4
50	111	4
51	115	4
52	119	8
54	127	4
57	131	4
58	135	4
59	139	4
61	143	4
66	147	4
69	151	4
71	155	4
73	159	4
81	163	12
84	175	4
90	179	4
95	183	4
96	187	4
103	191	5
105	196	5
107	201	5
112	206	5
114	211	5
124	216	5
128	221	5
129	226	5
131	231	5
133	236	5
136	241	5
141	246	9
144	255	5
148	260	5
158	265	5
161	270	5
162	275	5
163	280	5
164	285	5
166	290	5
167	295	5
169	300	5
170	305	5
171	310	5
172	315	5
173	320	5
175	325	5
178	330	5
185	335	5
186	340	5
189	345	5
191	350	5
192	355	5
193	360	5
194	365	5
196	370	5
200	375	5
201	380	5
202	385	5
211	390	5
212	395	5
213	400	5
221	405	5
222	410	5
223	415	5
224	420	5
226	425	5
228	430	5
230	435	5
231	440	5
232	445	5
234	450	5
236	455	5
237	460	5
240	465	5
241	470	5
242	475	5
243	480	5
246	485	5
249	490	5
250	495	5
251	500	5
252	505	5
253	510	5
254	515	5
256	520	5
257	525	5
258	530	5
261	535	5
262	540	5
267	545	5
271	550	5
272	555	5
273	560	5
276	565	5
279	570	5
280	575	5
281	580	5
282	585	5
283	590	5
284	595	5
286	600	5
288	605	5
289	610	5
290	615	5
291	620	5
292	625	5
296	630	5
297	635	5
303	640	5
305	645	5
311	650	5
312	655	5
313	660	5
314	665	5
316	670	5
318	675	5
322	680	5
325	685	5
326	690	5
327	695	5
333	700	5
334	705	5
335	710	5
340	715	5
341	720	5
342	725	5
343	730	5
344	735	5
346	740	5
348	745	5
360	750	5
363	755	5
364	760	5
366	765	5
367	770	5
370	775	5
371	780	5
372	785	5
374	790	5
376	795	5
378	800	5
379	805	5
380	810	5
381	815	17
385	832	5
387	837	5
389	842	5
393	847	5
396	852	9
400	861	5
401	866	5
405	871	5
406	876	5
408	881	5
409	886	5
414	891	5
419	896	5
420	901	5
421	906	5
422	911	5
425	916	5
426	921	5
429	926	5
430	931	5
431	936	5
433	941	9
435	950	5
438	955	5
439	960	5
441	965	5
444	970	5
446	975	5
447	980	5
450	985	5
451	990	5
452	995	5
456	1000	5
458	1005	5
459	1010	5
460	1015	5
462	1020	5
463	1025	5
465	1030	5
468	1035	5
469	1040	5
471	1045	5
472	1050	5
475	1055	5
477	1060	5
479	1065	5
481	1070	5
482	1075	5
483	1080	5
486	1085	5
489	1090	5
490	1095	5
491	1100	5
492	1105	5
493	1110	5
495	1115	5
496	1120	5
498	1125	5
499	1130	5
507	1135	5
508	1140	5
509	1145	5
511	1150	5
513	1155	5
520	1160	5
522	1165	5
523	1170	5
525	1175	5
526	1180	5
528	1185	9
529	1194	5
531	1199	5
537	1204	5
539	1209	5
540	1214	5
542	1219	5
543	1224	5
545	1229	5
546	1234	5
547	1239	5
548	1244	5
549	1249	5
550	1254	5
552	1259	5
553	1264	5
555	1269	5
556	1274	5
561	1279	5
565	1284	5
567	1289	5
568	1294	5
573	1299	5
576	1304	5
577	1309	5
579	1314	5
580	1319	5
582	1324	5
583	1329	5
585	1334	5
586	1339	5
589	1344	5
590	1349	5
591	1354	5
595	1359	5
599	1364	5
600	1369	5
601	1374	5
603	1379	5
606	1384	5
610	1389	5
613	1394	5
615	1399	5
616	1404	5
617	1409	5
619	1414	5
629	1419	5
631	1424	5
632	1429	5
633	1434	5
636	1439	5
640	1444	5
643	1449	5
645	1454	5
646	1459	5
647	1464	5
649	1469	5
651	1474	5
659	1479	5
660	1484	5
662	1489	5
663	1494	5
664	1499	5
667	1504	5
669	1509	5
670	1514	5
671	1519	5
673	1524	5
676	1529	5
679	1534	5
680	1539	5
682	1544	5
687	1549	5
689	1554	5
690	1559	5
693	1564	5
694	1569	5
695	1574	5
700	1579	5
703	1584	5
704	1589	9
706	1598	5
709	1603	5
710	1608	5
714	1613	5
715	1618	5
719	1623	5
720	1628	5
721	1633	5
726	1638	5
727	1643	5
728	1648	5
730	1653	5
732	1658	5
733	1663	5
737	1668	5
739	1673	5
740	1678	5
742	1683	5
744	1688	5
745	1693	5
750	1698	5
751	1703	5
752	1708	5
753	1713	5
756	1718	5
758	1723	5
759	1728	5
760	1733	5
761	1738	5
762	1743	5
763	1748	5
766	1753	5
767	1758	5
769	1763	5
770	1768	5
772	1773	5
773	1778	5
774	1783	5
775	1788	5
777	1793	5
778	1798	5
782	1803	5
783	1808	5
786	1813	5
792	1818	5
797	1823	5
800	1828	5
801	1833	5
802	1838	5
803	1843	5
805	1848	5
808	1853	5
810	1858	5
812	1863	5
813	1868	5
816	1873	5
817	1878	5
818	1883	5
819	1888	5
821	1893	5
822	1898	5
830	1903	5
831	1908	5
833	1913	5
835	1918	5
837	1923	5
838	1928	5
840	1933	5
842	1938	5
843	1943	5
844	1948	5
846	1953	5
850	1958	5
851	1963	5
852	1968	5
853	1973	5
855	1978	5
857	1983	12
859	1995	5
860	2000	5
861	2005	5
863	2010	5
864	2015	5
865	2020	5
866	2025	5
867	2030	5
868	2035	5
870	2040	5
872	2045	5
873	2050	5
874	2055	5
882	2060	5
883	2065	5
885	2070	5
888	2075	5
890	2080	5
891	2085	5
895	2090	5
898	2095	5
902	2100	5
903	2105	5
908	2110	5
910	2115	5
912	2120	5
914	2125	5
915	2130	5
917	2135	5
919	2140	5
920	2145	5
921	2150	5
922	2155	5
927	2160	5
928	2165	5
930	2170	5
932	2175	5
933	2180	5
938	2185	5
940	2190	5
942	2195	5
943	2200	5
945	2205	5
949	2210	5
950	2215	5
951	2220	5
952	2225	5
953	2230	5
954	2235	5
956	2240	5
958	2245	5
```
