## Supplementary material for "Deep-mining of vertebrate genomes reveals an unexpected diversity of endogenous viral elements": input_step_redundancy

```
XSym
0073
77752594efbcf6cb85ddf29194981ee4
/Users/user/Desktop/Postdoc/Queries/Orthornavirae/Totiviridae/Totiviridae
                                                                                                                                                                                                                                                                                                                                                                                                                                                                                                                                                                                                                                                                                                                                                                                                                                                                                                                                                                                      
```
