## Supplementary material for "Deep-mining of vertebrate genomes reveals an unexpected diversity of endogenous viral elements": input_step_redundancy.index

```
0	0	678
2	1835	682
5	3328	910
7	5670	1060
8	6730	936
10	8658	992
11	9650	1507
12	11157	636
13	11793	917
14	12710	1280
15	13990	751
16	14741	787
17	15528	840
18	16368	1470
21	19810	769
22	20579	834
23	21413	744
26	23759	827
27	24586	41
30	26900	783
36	31899	699
37	32598	935
38	33533	875
40	35329	881
41	36210	682
42	36892	1127
43	38019	1168
45	40219	778
47	41851	809
50	44259	1131
51	45390	743
52	46133	759
54	47768	766
57	49350	747
58	50097	748
59	50845	832
61	52341	1091
66	56618	865
69	59479	1016
71	61487	756
73	62879	491
81	69912	791
84	71470	1610
90	78470	782
95	82249	831
96	83080	1822
103	91315	252
105	92695	759
107	93770	849
112	98182	1507
114	100433	767
124	108814	901
128	113030	1014
129	114044	1707
131	116761	756
133	118153	822
136	121062	819
139	123472	780
141	125383	775
144	127781	835
148	130825	1445
158	140347	1006
161	142950	1617
162	144567	2771
163	147338	751
164	148089	1093
166	149893	1107
167	151000	809
169	152599	833
170	153432	1132
171	154564	831
172	155395	844
173	156239	762
175	157700	665
178	160379	710
185	165725	778
186	166503	733
189	169310	870
191	171168	1077
192	172245	1071
193	173316	735
194	174051	1375
196	176864	1125
199	179581	774
200	180355	758
201	181113	695
202	181808	456
211	189911	881
212	190792	836
213	191628	1828
221	199270	994
222	200264	677
223	200941	786
224	201727	752
226	203189	1322
228	205320	1051
230	207208	838
231	208046	836
232	208882	385
233	209267	1086
234	210353	641
236	211755	680
237	212435	829
240	214814	686
241	215500	880
242	216380	1661
243	218041	85
246	219742	880
249	222696	979
250	223675	988
251	224663	910
252	225573	440
253	226013	1720
254	227733	840
256	230018	1549
257	231567	759
258	232326	385
261	234201	1371
262	235572	427
267	239195	759
271	243098	778
272	243876	739
273	244615	1598
276	247475	74
279	249490	956
280	250446	896
281	251342	1549
282	252891	828
283	253719	1120
284	254839	746
286	256421	1368
288	258598	142
289	258740	837
290	259577	903
291	260480	757
292	261237	259
294	262582	778
296	264138	1438
297	265576	831
303	270275	1158
305	272258	790
311	277836	689
312	278525	643
313	279168	716
314	279884	836
316	281472	831
318	282985	1047
322	286331	183
325	288154	831
326	288985	710
327	289695	728
333	296183	1263
334	297446	683
335	298129	847
340	302749	554
341	303303	746
342	304049	822
343	304871	2475
344	307346	754
346	308936	688
348	311131	741
360	322330	761
363	324565	419
364	324984	763
366	327619	840
367	328459	1156
370	331608	837
371	332445	757
372	333202	1811
373	335013	1266
374	336279	834
376	337865	843
378	339390	1048
379	340438	1486
380	341924	1687
381	343611	782
385	347617	833
387	349235	765
389	351438	748
393	354612	1432
396	358441	778
400	361995	735
401	362730	829
405	366395	831
406	367226	684
408	369417	137
409	369554	707
414	373260	703
419	376649	834
420	377483	687
421	378170	683
422	378853	1008
425	381281	683
426	381964	1018
429	385002	1706
430	386708	697
431	387405	130
433	388148	1263
435	390303	998
438	392781	904
439	393685	3765
441	399137	789
444	401567	845
446	403173	1710
447	404883	778
450	407877	761
451	408638	797
452	409435	907
453	410342	785
456	412762	884
458	414527	1003
459	415530	814
460	416344	837
462	418272	743
463	419015	1029
465	420760	830
468	423790	1330
469	425120	2917
471	428777	827
472	429604	1157
475	432183	824
477	433758	825
479	435263	827
481	436510	685
482	437195	820
483	438015	827
486	440456	757
489	443233	1194
490	444427	704
491	445131	654
492	445785	835
493	446620	1032
495	448555	1559
496	450114	798
498	451594	1420
499	453014	2632
507	463391	696
508	464087	1431
509	465518	772
511	467314	822
513	468969	1030
520	474586	1065
522	476734	1645
523	478379	1406
525	480501	92
526	480593	693
528	482793	1113
529	483906	3223
531	487869	864
537	493106	859
539	494645	484
540	495129	1889
542	498501	304
543	498805	661
545	500226	1603
546	501829	711
547	502540	1010
548	503550	1040
549	504590	1194
550	505784	719
552	507332	966
553	508298	1128
555	510329	120
556	510449	708
561	517251	759
565	520434	774
567	521976	1502
568	523478	1431
573	528433	768
576	530754	782
577	531536	883
579	533422	959
580	534381	786
582	536294	3036
583	539330	1238
585	541284	114
586	541398	691
589	544436	1698
590	546134	771
591	546905	833
595	549927	829
599	553919	1034
600	554953	761
601	555714	743
603	557281	796
606	560997	682
610	564796	1539
613	568062	1160
615	570125	1877
616	572002	683
617	572685	680
619	574205	955
621	576847	785
629	584958	772
631	586574	841
632	587415	1845
633	589260	790
636	591648	806
640	595138	829
643	597696	654
645	599066	933
646	599999	833
647	600832	1505
649	603146	842
651	604728	833
659	611049	886
660	611935	705
662	613384	1550
663	614934	1073
664	616007	2014
667	619562	1040
669	621630	845
670	622475	1714
671	624189	610
673	625890	1238
676	629908	704
679	632230	988
680	633218	878
682	634905	1804
687	639551	1431
689	642413	835
690	643248	955
693	645815	748
694	646563	1416
695	647979	791
700	652245	720
703	654694	751
704	655445	2801
706	659179	857
709	661673	1626
710	663299	778
714	667515	759
715	668274	801
719	671213	840
720	672053	670
721	672723	768
726	677229	701
727	677930	951
728	678881	1753
730	681585	1008
732	683203	1016
733	684219	1570
736	688920	1114
737	690034	685
739	691528	842
740	692370	812
742	693960	420
744	695062	800
745	695862	816
750	701182	786
751	701968	829
752	702797	758
753	703555	504
756	705456	791
758	707024	820
759	707844	482
760	708326	751
761	709077	1075
762	710152	861
763	711013	840
766	713532	872
767	714404	714
769	715958	97
770	716055	903
772	717785	1024
773	718809	801
774	719610	664
775	720274	833
777	722817	712
778	723529	863
782	727563	862
783	728425	745
786	730797	1034
790	734661	781
792	736052	977
797	742014	1428
800	745048	820
801	745868	765
802	746633	96
803	746729	1102
805	748613	811
808	751614	728
810	752383	808
812	754027	683
813	754710	842
816	757272	992
817	758264	777
818	759041	942
819	759983	625
820	760608	829
821	761437	1083
822	762520	733
827	766428	778
830	768851	736
831	769587	831
833	771162	804
835	772652	803
837	775165	744
838	775909	304
840	776929	731
842	778412	803
843	779215	1688
844	780903	771
846	781715	1003
850	785638	828
851	786466	829
852	787295	1440
853	788735	787
855	790425	633
857	792158	828
859	793826	691
860	794517	802
861	795319	789
863	796956	829
864	797785	789
865	798574	813
866	799387	2556
867	801943	836
868	802779	1482
870	805040	822
872	806948	582
873	807530	793
874	808323	816
882	815193	781
883	815974	292
884	816266	791
885	817057	642
888	819207	540
890	820611	805
891	821416	833
892	822249	2833
895	827455	810
898	829773	763
902	833733	778
903	834511	760
908	838813	992
910	840797	1070
912	842503	2319
914	845410	841
915	846251	377
917	847468	691
919	848999	1505
920	850504	687
921	851191	683
922	851874	1224
927	856311	1483
928	857794	1255
930	859914	794
932	862215	687
933	862902	845
938	867077	773
940	868731	891
942	870749	1417
943	872166	1211
945	874287	893
949	877579	126
950	877705	744
951	878449	807
952	879256	85
953	879341	1685
954	881026	734
956	882536	10
958	883294	623
```
