## Supplementary material for "Deep-mining of vertebrate genomes reveals an unexpected diversity of endogenous viral elements": order_redundancy

```
0
2
5
7
8
10
11
12
13
14
15
16
17
18
21
22
23
26
27
30
36
37
38
40
41
42
43
45
47
50
51
52
54
57
58
59
61
66
69
71
73
81
84
90
95
96
103
105
107
112
114
124
128
129
131
133
136
139
141
144
148
158
161
162
163
164
166
167
169
170
171
172
173
175
178
185
186
189
191
192
193
194
196
199
200
201
202
211
212
213
221
222
223
224
226
228
230
231
232
233
234
236
237
240
241
242
243
246
249
250
251
252
253
254
256
257
258
261
262
267
271
272
273
276
279
280
281
282
283
284
286
288
289
290
291
292
294
296
297
303
305
311
312
313
314
316
318
322
325
326
327
333
334
335
340
341
342
343
344
346
348
360
363
364
366
367
370
371
372
373
374
376
378
379
380
381
385
387
389
393
396
400
401
405
406
408
409
414
419
420
421
422
425
426
429
430
431
433
435
438
439
441
444
446
447
450
451
452
453
456
458
459
460
462
463
465
468
469
471
472
475
477
479
481
482
483
486
489
490
491
492
493
495
496
498
499
507
508
509
511
513
520
522
523
525
526
528
529
531
537
539
540
542
543
545
546
547
548
549
550
552
553
555
556
561
565
567
568
573
576
577
579
580
582
583
585
586
589
590
591
595
599
600
601
603
606
610
613
615
616
617
619
621
629
631
632
633
636
640
643
645
646
647
649
651
659
660
662
663
664
667
669
670
671
673
676
679
680
682
687
689
690
693
694
695
700
703
704
706
709
710
714
715
719
720
721
726
727
728
730
732
733
736
737
739
740
742
744
745
750
751
752
753
756
758
759
760
761
762
763
766
767
769
770
772
773
774
775
777
778
782
783
786
790
792
797
800
801
802
803
805
808
810
812
813
816
817
818
819
820
821
822
827
830
831
833
835
837
838
840
842
843
844
846
850
851
852
853
855
857
859
860
861
863
864
865
866
867
868
870
872
873
874
882
883
884
885
888
890
891
892
895
898
902
903
908
910
912
914
915
917
919
920
921
922
927
928
930
932
933
938
940
942
943
945
949
950
951
952
953
954
956
958
```
