## Supplementary material for "Deep-mining of vertebrate genomes reveals an unexpected diversity of endogenous viral elements": pre_clust.index

```
0	0	15
2	15	38
5	53	19
7	72	30
8	102	14
10	116	27
11	143	4
12	147	23
13	170	4
14	174	4
15	178	31
16	209	4
17	213	54
18	267	4
21	271	4
22	275	4
23	279	40
26	319	24
27	343	15
30	358	16
36	374	16
37	390	27
38	417	31
40	448	24
41	472	4
42	476	28
43	504	4
45	508	4
47	512	51
50	563	11
51	574	4
52	578	4
54	582	24
57	606	57
58	663	16
59	679	23
61	702	28
66	730	16
69	746	4
71	750	4
73	754	4
81	758	22
84	780	12
90	792	16
95	808	4
96	812	4
103	816	5
105	821	8
107	829	12
112	841	41
114	882	8
124	890	9
128	899	21
129	920	5
131	925	5
133	930	5
136	935	5
139	940	5
141	945	5
144	950	9
148	959	21
158	980	21
161	1001	9
162	1010	5
163	1015	5
164	1020	5
166	1025	5
167	1030	17
169	1047	5
170	1052	12
171	1064	5
172	1069	17
173	1086	5
175	1091	9
178	1100	17
185	1117	13
186	1130	5
189	1135	5
191	1140	5
192	1145	5
193	1150	5
194	1155	5
196	1160	5
199	1165	21
200	1186	13
201	1199	5
202	1204	5
211	1209	9
212	1218	25
213	1243	5
221	1248	5
222	1253	5
223	1258	5
224	1263	5
226	1268	5
228	1273	5
230	1278	9
231	1287	5
232	1292	5
233	1297	13
234	1310	5
236	1315	37
237	1352	17
240	1369	13
241	1382	9
242	1391	5
243	1396	8
246	1404	40
249	1444	13
250	1457	9
251	1466	5
252	1471	5
253	1476	5
254	1481	5
256	1486	5
257	1491	13
258	1504	5
261	1509	5
262	1514	5
267	1519	9
271	1528	12
272	1540	5
273	1545	8
276	1553	5
279	1558	13
280	1571	9
281	1580	5
282	1585	5
283	1590	5
284	1595	5
286	1600	5
288	1605	5
289	1610	21
290	1631	45
291	1676	5
292	1681	5
294	1686	21
296	1707	33
297	1740	13
303	1753	9
305	1762	5
311	1767	5
312	1772	5
313	1777	5
314	1782	5
316	1787	5
318	1792	5
322	1797	5
325	1802	9
326	1811	9
327	1820	5
333	1825	9
334	1834	5
335	1839	5
340	1844	5
341	1849	5
342	1854	5
343	1859	5
344	1864	5
346	1869	5
348	1874	5
360	1879	21
363	1900	9
364	1909	5
366	1914	5
367	1919	5
370	1924	5
371	1929	5
372	1934	5
373	1939	5
374	1944	5
376	1949	5
378	1954	5
379	1959	5
380	1964	33
381	1997	5
385	2002	12
387	2014	9
389	2023	9
393	2032	11
396	2043	5
400	2048	5
401	2053	5
405	2058	5
406	2063	5
408	2068	5
409	2073	5
414	2078	8
419	2086	9
420	2095	9
421	2104	5
422	2109	5
425	2114	5
426	2119	5
429	2124	5
430	2129	5
431	2134	5
433	2139	5
435	2144	5
438	2149	5
439	2154	5
441	2159	5
444	2164	9
446	2173	13
447	2186	9
450	2195	9
451	2204	5
452	2209	5
453	2214	9
456	2223	5
458	2228	21
459	2249	17
460	2266	5
462	2271	5
463	2276	9
465	2285	5
468	2290	5
469	2295	9
471	2304	5
472	2309	7
475	2316	21
477	2337	9
479	2346	9
481	2355	5
482	2360	12
483	2372	9
486	2381	5
489	2386	5
490	2391	5
491	2396	25
492	2421	5
493	2426	8
495	2434	5
496	2439	9
498	2448	5
499	2453	5
507	2458	9
508	2467	5
509	2472	9
511	2481	5
513	2486	9
520	2495	5
522	2500	5
523	2505	8
525	2513	5
526	2518	9
528	2527	5
529	2532	5
531	2537	5
537	2542	9
539	2551	9
540	2560	9
542	2569	13
543	2582	9
545	2591	5
546	2596	5
547	2601	9
548	2610	25
549	2635	5
550	2640	5
552	2645	5
553	2650	9
555	2659	5
556	2664	13
561	2677	5
565	2682	9
567	2691	9
568	2700	17
573	2717	9
576	2726	5
577	2731	9
579	2740	5
580	2745	5
582	2750	5
583	2755	9
585	2764	5
586	2769	5
589	2774	5
590	2779	33
591	2812	5
595	2817	9
599	2826	5
600	2831	9
601	2840	5
603	2845	9
606	2854	5
610	2859	5
613	2864	5
615	2869	25
616	2894	5
617	2899	5
619	2904	5
621	2909	5
629	2914	9
631	2923	5
632	2928	9
633	2937	5
636	2942	5
640	2947	5
643	2952	5
645	2957	29
646	2986	5
647	2991	5
649	2996	5
651	3001	5
659	3006	9
660	3015	9
662	3024	9
663	3033	5
664	3038	5
667	3043	9
669	3052	9
670	3061	5
671	3066	13
673	3079	5
676	3084	5
679	3089	5
680	3094	5
682	3099	8
687	3107	5
689	3112	9
690	3121	9
693	3130	13
694	3143	5
695	3148	17
700	3165	5
703	3170	5
704	3175	5
706	3180	5
709	3185	5
710	3190	5
714	3195	9
715	3204	7
719	3211	9
720	3220	9
721	3229	5
726	3234	9
727	3243	13
728	3256	5
730	3261	5
732	3266	5
733	3271	5
736	3276	13
737	3289	5
739	3294	5
740	3299	5
742	3304	9
744	3313	9
745	3322	8
750	3330	9
751	3339	5
752	3344	5
753	3349	9
756	3358	9
758	3367	17
759	3384	5
760	3389	5
761	3394	13
762	3407	5
763	3412	5
766	3417	17
767	3434	5
769	3439	5
770	3444	5
772	3449	9
773	3458	9
774	3467	8
775	3475	8
777	3483	33
778	3516	9
782	3525	5
783	3530	9
786	3539	5
790	3544	5
792	3549	5
797	3554	5
800	3559	5
801	3564	5
802	3569	5
803	3574	9
805	3583	8
808	3591	9
810	3600	8
812	3608	9
813	3617	9
816	3626	16
817	3642	9
818	3651	5
819	3656	5
820	3661	5
821	3666	9
822	3675	5
827	3680	5
830	3685	5
831	3690	5
833	3695	8
835	3703	9
837	3712	9
838	3721	9
840	3730	8
842	3738	9
843	3747	5
844	3752	8
846	3760	5
850	3765	17
851	3782	9
852	3791	5
853	3796	5
855	3801	5
857	3806	9
859	3815	5
860	3820	5
861	3825	5
863	3830	8
864	3838	13
865	3851	9
866	3860	5
867	3865	9
868	3874	9
870	3883	8
872	3891	5
873	3896	5
874	3901	9
882	3910	5
883	3915	5
884	3920	5
885	3925	5
888	3930	5
890	3935	5
891	3940	5
892	3945	5
895	3950	9
898	3959	9
902	3968	5
903	3973	13
908	3986	11
910	3997	5
912	4002	5
914	4007	5
915	4012	5
917	4017	5
919	4022	5
920	4027	5
921	4032	5
922	4037	9
927	4046	15
928	4061	9
930	4070	8
932	4078	9
933	4087	13
938	4100	12
940	4112	5
942	4117	5
943	4122	5
945	4127	5
949	4132	5
950	4137	5
951	4142	5
952	4147	8
953	4155	9
954	4164	9
956	4173	7
958	4180	9
```
