## Supplementary material for "Deep-mining of vertebrate genomes reveals an unexpected diversity of endogenous viral elements": pref.index

```
0	0	34
1	34	16
2	50	81
3	131	16
4	147	15
5	162	43
6	205	74
7	279	148
8	427	33
9	460	68
10	528	77
11	605	56
12	661	52
14	713	26
15	739	55
17	794	119
18	913	8
19	921	47
20	968	26
21	994	24
22	1018	24
23	1042	82
24	1124	89
25	1213	17
26	1230	49
27	1279	32
28	1311	97
29	1408	16
30	1424	33
31	1457	17
32	1474	328
33	1802	17
35	1819	40
36	1859	35
37	1894	63
38	1957	103
39	2060	30
40	2090	53
42	2143	56
44	2199	17
46	2216	28
47	2244	312
48	2556	24
49	2580	82
50	2662	25
53	2687	26
54	2713	48
55	2761	17
56	2778	17
57	2795	133
58	2928	35
59	2963	39
60	3002	17
61	3019	56
62	3075	17
63	3092	87
65	3179	26
66	3205	62
67	3267	32
71	3299	16
72	3315	32
74	3347	25
75	3372	53
77	3425	26
79	3451	56
81	3507	223
82	3730	16
83	3746	17
84	3763	26
85	3789	17
86	3806	17
87	3823	15
88	3838	24
89	3862	17
90	3879	33
91	3912	17
92	3929	41
93	3970	17
95	3987	16
96	4003	17
97	4020	34
98	4054	32
101	4086	40
102	4126	17
104	4143	18
106	4161	31
107	4192	301
110	4493	17
112	4510	90
115	4600	18
116	4618	18
117	4636	18
118	4654	41
119	4695	27
120	4722	33
121	4755	52
122	4807	26
123	4833	18
125	4851	18
126	4869	25
128	4894	45
129	4939	9
130	4948	85
134	5033	18
137	5051	27
139	5078	54
141	5132	18
142	5150	33
145	5183	18
146	5201	17
148	5218	44
150	5262	18
151	5280	18
153	5298	18
154	5316	18
155	5334	29
158	5363	107
160	5470	18
161	5488	109
165	5597	49
167	5646	36
169	5682	175
171	5857	80
172	5937	99
173	6036	25
174	6061	17
176	6078	17
178	6095	33
180	6128	17
181	6145	18
183	6163	45
184	6208	18
185	6226	44
187	6270	17
190	6287	18
195	6305	49
197	6354	17
198	6371	115
199	6486	156
203	6642	143
204	6785	17
206	6802	59
207	6861	51
208	6912	25
209	6937	17
210	6954	18
212	6972	60
214	7032	36
215	7068	17
216	7085	65
219	7150	19
220	7169	18
225	7187	25
228	7212	9
229	7221	45
230	7266	9
233	7275	64
235	7339	49
236	7388	73
237	7461	34
239	7495	50
240	7545	27
244	7572	18
245	7590	18
246	7608	84
249	7692	27
254	7719	41
255	7760	17
256	7777	18
259	7795	25
260	7820	98
263	7918	27
264	7945	33
265	7978	25
266	8003	25
268	8028	9
270	8037	17
271	8054	42
274	8096	18
275	8114	18
279	8132	27
282	8159	18
284	8177	17
285	8194	25
289	8219	33
290	8252	206
293	8458	46
294	8504	72
296	8576	41
300	8617	27
301	8644	18
302	8662	34
304	8696	18
315	8714	25
316	8739	18
317	8757	41
319	8798	17
321	8815	25
324	8840	17
329	8857	17
330	8874	18
331	8892	18
332	8910	18
336	8928	18
347	8946	57
350	9003	61
351	9064	33
353	9097	59
355	9156	17
359	9173	9
360	9182	51
361	9233	18
371	9251	57
373	9308	17
376	9325	18
377	9343	25
378	9368	18
379	9386	9
380	9395	69
381	9464	59
382	9523	17
383	9540	84
385	9624	28
386	9652	117
388	9769	9
390	9778	27
391	9805	17
394	9822	33
396	9855	18
397	9873	29
402	9902	33
403	9935	17
405	9952	45
407	9997	49
410	10046	25
411	10071	17
412	10088	18
413	10106	17
415	10123	17
416	10140	18
424	10158	17
427	10175	17
428	10192	33
429	10225	9
436	10234	17
438	10251	28
439	10279	9
440	10288	41
441	10329	64
442	10393	18
443	10411	25
445	10436	54
446	10490	25
448	10515	17
452	10532	9
454	10541	18
455	10559	18
457	10577	9
458	10586	52
459	10638	28
460	10666	62
461	10728	17
466	10745	17
467	10762	17
469	10779	18
475	10797	70
480	10867	18
481	10885	25
484	10910	18
485	10928	18
491	10946	51
495	10997	9
500	11006	25
501	11031	35
505	11066	18
506	11084	27
510	11111	18
511	11129	18
514	11147	18
519	11165	83
521	11248	18
530	11266	25
531	11291	523
535	11814	28
536	11842	18
538	11860	41
540	11901	18
541	11919	17
544	11936	25
545	11961	9
546	11970	40
548	12010	58
551	12068	18
558	12086	9
560	12095	25
566	12120	18
568	12138	33
570	12171	17
571	12188	17
574	12205	96
588	12301	77
590	12378	79
594	12457	18
596	12475	18
598	12493	25
599	12518	53
604	12571	18
607	12589	34
608	12623	26
609	12649	19
612	12668	17
614	12685	45
615	12730	45
618	12775	25
619	12800	19
620	12819	17
621	12836	68
624	12904	127
625	13031	18
626	13049	26
628	13075	17
631	13092	125
634	13217	18
635	13235	72
637	13307	18
638	13325	17
639	13342	17
641	13359	27
642	13386	34
645	13420	55
646	13475	18
647	13493	9
648	13502	25
650	13527	37
651	13564	73
654	13637	18
655	13655	18
656	13673	18
657	13691	17
658	13708	17
661	13725	26
665	13751	18
666	13769	18
671	13787	27
675	13814	9
678	13823	17
684	13840	18
685	13858	18
686	13876	18
687	13894	9
688	13903	9
691	13912	27
692	13939	33
695	13972	145
696	14117	18
701	14135	17
707	14152	17
713	14169	17
716	14186	18
717	14204	33
724	14237	18
725	14255	18
727	14273	27
734	14300	18
735	14318	58
736	14376	37
741	14413	19
746	14432	18
747	14450	65
748	14515	9
751	14524	25
754	14549	18
757	14567	18
758	14585	56
765	14641	61
766	14702	36
768	14738	17
770	14755	26
776	14781	9
777	14790	57
780	14847	18
781	14865	9
786	14874	54
788	14928	36
797	14964	9
798	14973	17
800	14990	18
801	15008	34
802	15042	24
807	15066	57
809	15123	18
816	15141	35
818	15176	65
820	15241	73
826	15314	17
827	15331	25
828	15356	53
839	15409	17
848	15426	17
850	15443	25
857	15468	72
858	15540	17
859	15557	17
861	15574	46
866	15620	9
869	15629	17
878	15646	17
884	15663	125
889	15788	27
892	15815	18
896	15833	18
900	15851	18
910	15869	18
912	15887	9
914	15896	43
919	15939	33
924	15972	78
926	16050	18
940	16068	19
947	16087	19
951	16106	18
13	16124	8
16	16132	8
34	16140	8
41	16148	8
43	16156	8
45	16164	8
51	16172	8
52	16180	8
64	16188	8
68	16196	8
69	16204	8
70	16212	8
73	16220	8
76	16228	8
78	16236	8
80	16244	8
94	16252	8
99	16260	8
100	16268	9
103	16277	9
105	16286	9
108	16295	9
109	16304	9
111	16313	9
113	16322	9
114	16331	9
124	16340	9
127	16349	9
131	16358	9
132	16367	9
133	16376	9
135	16385	9
136	16394	9
138	16403	9
140	16412	9
143	16421	9
144	16430	9
147	16439	9
149	16448	9
152	16457	9
156	16466	9
157	16475	9
159	16484	9
162	16493	9
163	16502	9
164	16511	9
166	16520	9
168	16529	9
170	16538	9
175	16547	9
177	16556	9
179	16565	9
182	16574	9
186	16583	9
188	16592	9
189	16601	9
191	16610	9
192	16619	9
193	16628	9
194	16637	9
196	16646	9
200	16655	9
201	16664	9
202	16673	9
205	16682	9
211	16691	9
213	16700	9
217	16709	9
218	16718	9
221	16727	9
222	16736	9
223	16745	9
224	16754	9
226	16763	9
227	16772	9
231	16781	9
232	16790	9
234	16799	9
238	16808	9
241	16817	9
242	16826	9
243	16835	9
247	16844	9
248	16853	9
250	16862	9
251	16871	9
252	16880	9
253	16889	9
257	16898	9
258	16907	9
261	16916	9
262	16925	9
267	16934	9
269	16943	9
272	16952	9
273	16961	9
276	16970	9
277	16979	9
278	16988	9
280	16997	9
281	17006	9
283	17015	9
286	17024	9
287	17033	9
288	17042	9
291	17051	9
292	17060	9
295	17069	9
297	17078	9
298	17087	9
299	17096	9
303	17105	9
305	17114	9
306	17123	9
307	17132	9
308	17141	9
309	17150	9
310	17159	9
311	17168	9
312	17177	9
313	17186	9
314	17195	9
318	17204	9
320	17213	9
322	17222	9
323	17231	9
325	17240	9
326	17249	9
327	17258	9
328	17267	9
333	17276	9
334	17285	9
335	17294	9
337	17303	9
338	17312	9
339	17321	9
340	17330	9
341	17339	9
342	17348	9
343	17357	9
344	17366	9
345	17375	9
346	17384	9
348	17393	9
349	17402	9
352	17411	9
354	17420	9
356	17429	9
357	17438	9
358	17447	9
362	17456	9
363	17465	9
364	17474	9
365	17483	9
366	17492	9
367	17501	9
368	17510	9
369	17519	9
370	17528	9
372	17537	9
374	17546	9
375	17555	9
384	17564	9
387	17573	9
389	17582	9
392	17591	9
393	17600	9
395	17609	9
398	17618	9
399	17627	9
400	17636	9
401	17645	9
404	17654	9
406	17663	9
408	17672	9
409	17681	9
414	17690	9
417	17699	9
418	17708	9
419	17717	9
420	17726	9
421	17735	9
422	17744	9
423	17753	9
425	17762	9
426	17771	9
430	17780	9
431	17789	9
432	17798	9
433	17807	9
434	17816	9
435	17825	9
437	17834	9
444	17843	9
447	17852	9
449	17861	9
450	17870	9
451	17879	9
453	17888	9
456	17897	9
462	17906	9
463	17915	9
464	17924	9
465	17933	9
468	17942	9
470	17951	9
471	17960	9
472	17969	9
473	17978	9
474	17987	9
476	17996	9
477	18005	9
478	18014	9
479	18023	9
482	18032	9
483	18041	9
486	18050	9
487	18059	9
488	18068	9
489	18077	9
490	18086	9
492	18095	9
493	18104	9
494	18113	9
496	18122	9
497	18131	9
498	18140	9
499	18149	9
502	18158	9
503	18167	9
504	18176	9
507	18185	9
508	18194	9
509	18203	9
512	18212	9
513	18221	9
515	18230	9
516	18239	9
517	18248	9
518	18257	9
520	18266	9
522	18275	9
523	18284	9
524	18293	9
525	18302	9
526	18311	9
527	18320	9
528	18329	9
529	18338	9
532	18347	9
533	18356	9
534	18365	9
537	18374	9
539	18383	9
542	18392	9
543	18401	9
547	18410	9
549	18419	9
550	18428	9
552	18437	9
553	18446	9
554	18455	9
555	18464	9
556	18473	9
557	18482	9
559	18491	9
561	18500	9
562	18509	9
563	18518	9
564	18527	9
565	18536	9
567	18545	9
569	18554	9
572	18563	9
573	18572	9
575	18581	9
576	18590	9
577	18599	9
578	18608	9
579	18617	9
580	18626	9
581	18635	9
582	18644	9
583	18653	9
584	18662	9
585	18671	9
586	18680	9
587	18689	9
589	18698	9
591	18707	9
592	18716	9
593	18725	9
595	18734	9
597	18743	9
600	18752	9
601	18761	9
602	18770	9
603	18779	9
605	18788	9
606	18797	9
610	18806	9
611	18815	9
613	18824	9
616	18833	9
617	18842	9
622	18851	9
623	18860	9
627	18869	9
629	18878	9
630	18887	9
632	18896	9
633	18905	9
636	18914	9
640	18923	9
643	18932	9
644	18941	9
649	18950	9
652	18959	9
653	18968	9
659	18977	9
660	18986	9
662	18995	9
663	19004	9
664	19013	9
667	19022	9
668	19031	9
669	19040	9
670	19049	9
672	19058	9
673	19067	9
674	19076	9
676	19085	9
677	19094	9
679	19103	9
680	19112	9
681	19121	9
682	19130	9
683	19139	9
689	19148	9
690	19157	9
693	19166	9
694	19175	9
697	19184	9
698	19193	9
699	19202	9
700	19211	9
702	19220	9
703	19229	9
704	19238	9
705	19247	9
706	19256	9
708	19265	9
709	19274	9
710	19283	9
711	19292	9
712	19301	9
714	19310	9
715	19319	9
718	19328	9
719	19337	9
720	19346	9
721	19355	9
722	19364	9
723	19373	9
726	19382	9
728	19391	9
729	19400	9
730	19409	9
731	19418	9
732	19427	9
733	19436	9
737	19445	9
738	19454	9
739	19463	9
740	19472	9
742	19481	9
743	19490	9
744	19499	9
745	19508	9
749	19517	9
750	19526	9
752	19535	9
753	19544	9
755	19553	9
756	19562	9
759	19571	9
760	19580	9
761	19589	9
762	19598	9
763	19607	9
764	19616	9
767	19625	9
769	19634	9
771	19643	9
772	19652	9
773	19661	9
774	19670	9
775	19679	9
778	19688	9
779	19697	9
782	19706	9
783	19715	9
784	19724	9
785	19733	9
787	19742	9
789	19751	9
790	19760	9
791	19769	9
792	19778	9
793	19787	9
794	19796	9
795	19805	9
796	19814	9
799	19823	9
803	19832	9
804	19841	9
805	19850	9
806	19859	9
808	19868	9
810	19877	9
811	19886	9
812	19895	9
813	19904	9
814	19913	9
815	19922	9
817	19931	9
819	19940	9
821	19949	9
822	19958	9
823	19967	9
824	19976	9
825	19985	9
829	19994	9
830	20003	9
831	20012	9
832	20021	9
833	20030	9
834	20039	9
835	20048	9
836	20057	9
837	20066	9
838	20075	9
840	20084	9
841	20093	9
842	20102	9
843	20111	9
844	20120	9
845	20129	9
846	20138	9
847	20147	9
849	20156	9
851	20165	9
852	20174	9
853	20183	9
854	20192	9
855	20201	9
856	20210	9
860	20219	9
862	20228	9
863	20237	9
864	20246	9
865	20255	9
867	20264	9
868	20273	9
870	20282	9
871	20291	9
872	20300	9
873	20309	9
874	20318	9
875	20327	9
876	20336	9
877	20345	9
879	20354	9
880	20363	9
881	20372	9
882	20381	9
883	20390	9
885	20399	9
886	20408	9
887	20417	9
888	20426	9
890	20435	9
891	20444	9
893	20453	9
894	20462	9
895	20471	9
897	20480	9
898	20489	9
899	20498	9
901	20507	9
902	20516	9
903	20525	9
904	20534	9
905	20543	9
906	20552	9
907	20561	9
908	20570	9
909	20579	9
911	20588	9
913	20597	9
915	20606	9
916	20615	9
917	20624	9
918	20633	9
920	20642	9
921	20651	9
922	20660	9
923	20669	9
925	20678	9
927	20687	9
928	20696	9
929	20705	9
930	20714	9
931	20723	9
932	20732	9
933	20741	9
934	20750	9
935	20759	9
936	20768	9
937	20777	9
938	20786	9
939	20795	9
941	20804	9
942	20813	9
943	20822	9
944	20831	9
945	20840	9
946	20849	9
948	20858	9
949	20867	9
950	20876	9
952	20885	9
953	20894	9
954	20903	9
955	20912	9
956	20921	9
957	20930	9
958	20939	9
```
