## Supplementary material for "Deep-mining of vertebrate genomes reveals an unexpected diversity of endogenous viral elements": pref_filter1

```
XSym
0122
16b89fcb56397a15c0715b93cd06ae1b
/Users/user/Desktop/Postdoc/Queries/Orthornavirae/Totiviridae/clust/1606272166739513968/linclust/16451913591731518440/pref
                                                                                                                                                                                                                                                                                                                                                                                                                                                                                                                                                                                                                                                                                                                                                                                                                                                                                                                                     
```
