## Supplementary material for "Deep-mining of vertebrate genomes reveals an unexpected diversity of endogenous viral elements": pref_filter1.index

```
0	0	34
2	50	81
5	162	43
7	279	148
8	427	33
10	528	77
11	605	56
12	661	52
13	16124	8
14	713	26
15	739	55
16	16132	8
17	794	119
18	913	8
21	994	24
22	1018	24
23	1042	82
26	1230	49
27	1279	32
30	1424	33
36	1859	35
37	1894	63
38	1957	103
40	2090	53
41	16148	8
42	2143	56
43	16156	8
45	16164	8
47	2244	312
50	2662	25
51	16172	8
52	16180	8
54	2713	48
57	2795	133
58	2928	35
59	2963	39
61	3019	56
66	3205	62
69	16204	8
71	3299	16
73	16220	8
81	3507	223
84	3763	26
90	3879	33
95	3987	16
96	4003	17
103	16277	9
105	16286	9
107	4192	301
112	4510	90
114	16331	9
124	16340	9
128	4894	45
129	4939	9
131	16358	9
133	16376	9
136	16394	9
139	5078	54
141	5132	18
144	16430	9
148	5218	44
158	5363	107
161	5488	109
162	16493	9
163	16502	9
164	16511	9
166	16520	9
167	5646	36
169	5682	175
170	16538	9
171	5857	80
172	5937	99
173	6036	25
175	16547	9
178	6095	33
185	6226	44
186	16583	9
189	16601	9
191	16610	9
192	16619	9
193	16628	9
194	16637	9
196	16646	9
199	6486	156
200	16655	9
201	16664	9
202	16673	9
211	16691	9
212	6972	60
213	16700	9
221	16727	9
222	16736	9
223	16745	9
224	16754	9
226	16763	9
228	7212	9
230	7266	9
231	16781	9
232	16790	9
233	7275	64
234	16799	9
236	7388	73
237	7461	34
240	7545	27
241	16817	9
242	16826	9
243	16835	9
246	7608	84
249	7692	27
250	16862	9
251	16871	9
252	16880	9
253	16889	9
254	7719	41
256	7777	18
257	16898	9
258	16907	9
261	16916	9
262	16925	9
267	16934	9
271	8054	42
272	16952	9
273	16961	9
276	16970	9
279	8132	27
280	16997	9
281	17006	9
282	8159	18
283	17015	9
284	8177	17
286	17024	9
288	17042	9
289	8219	33
290	8252	206
291	17051	9
292	17060	9
294	8504	72
296	8576	41
297	17078	9
303	17105	9
305	17114	9
311	17168	9
312	17177	9
313	17186	9
314	17195	9
316	8739	18
318	17204	9
322	17222	9
325	17240	9
326	17249	9
327	17258	9
333	17276	9
334	17285	9
335	17294	9
340	17330	9
341	17339	9
342	17348	9
343	17357	9
344	17366	9
346	17384	9
348	17393	9
360	9182	51
363	17465	9
364	17474	9
366	17492	9
367	17501	9
370	17528	9
371	9251	57
372	17537	9
373	9308	17
374	17546	9
376	9325	18
378	9368	18
379	9386	9
380	9395	69
381	9464	59
385	9624	28
387	17573	9
389	17582	9
393	17600	9
396	9855	18
400	17636	9
401	17645	9
405	9952	45
406	17663	9
408	17672	9
409	17681	9
414	17690	9
419	17717	9
420	17726	9
421	17735	9
422	17744	9
425	17762	9
426	17771	9
429	10225	9
430	17780	9
431	17789	9
433	17807	9
435	17825	9
438	10251	28
439	10279	9
441	10329	64
444	17843	9
446	10490	25
447	17852	9
450	17870	9
451	17879	9
452	10532	9
453	17888	9
456	17897	9
458	10586	52
459	10638	28
460	10666	62
462	17906	9
463	17915	9
465	17933	9
468	17942	9
469	10779	18
471	17960	9
472	17969	9
475	10797	70
477	18005	9
479	18023	9
481	10885	25
482	18032	9
483	18041	9
486	18050	9
489	18077	9
490	18086	9
491	10946	51
492	18095	9
493	18104	9
495	10997	9
496	18122	9
498	18140	9
499	18149	9
507	18185	9
508	18194	9
509	18203	9
511	11129	18
513	18221	9
520	18266	9
522	18275	9
523	18284	9
525	18302	9
526	18311	9
528	18329	9
529	18338	9
531	11291	523
537	18374	9
539	18383	9
540	11901	18
542	18392	9
543	18401	9
545	11961	9
546	11970	40
547	18410	9
548	12010	58
549	18419	9
550	18428	9
552	18437	9
553	18446	9
555	18464	9
556	18473	9
561	18500	9
565	18536	9
567	18545	9
568	12138	33
573	18572	9
576	18590	9
577	18599	9
579	18617	9
580	18626	9
582	18644	9
583	18653	9
585	18671	9
586	18680	9
589	18698	9
590	12378	79
591	18707	9
595	18734	9
599	12518	53
600	18752	9
601	18761	9
603	18779	9
606	18797	9
610	18806	9
613	18824	9
615	12730	45
616	18833	9
617	18842	9
619	12800	19
621	12836	68
629	18878	9
631	13092	125
632	18896	9
633	18905	9
636	18914	9
640	18923	9
643	18932	9
645	13420	55
646	13475	18
647	13493	9
649	18950	9
651	13564	73
659	18977	9
660	18986	9
662	18995	9
663	19004	9
664	19013	9
667	19022	9
669	19040	9
670	19049	9
671	13787	27
673	19067	9
676	19085	9
679	19103	9
680	19112	9
682	19130	9
687	13894	9
689	19148	9
690	19157	9
693	19166	9
694	19175	9
695	13972	145
700	19211	9
703	19229	9
704	19238	9
706	19256	9
709	19274	9
710	19283	9
714	19310	9
715	19319	9
719	19337	9
720	19346	9
721	19355	9
726	19382	9
727	14273	27
728	19391	9
730	19409	9
732	19427	9
733	19436	9
736	14376	37
737	19445	9
739	19463	9
740	19472	9
742	19481	9
744	19499	9
745	19508	9
750	19526	9
751	14524	25
752	19535	9
753	19544	9
756	19562	9
758	14585	56
759	19571	9
760	19580	9
761	19589	9
762	19598	9
763	19607	9
766	14702	36
767	19625	9
769	19634	9
770	14755	26
772	19652	9
773	19661	9
774	19670	9
775	19679	9
777	14790	57
778	19688	9
782	19706	9
783	19715	9
786	14874	54
790	19760	9
792	19778	9
797	14964	9
800	14990	18
801	15008	34
802	15042	24
803	19832	9
805	19850	9
808	19868	9
810	19877	9
812	19895	9
813	19904	9
816	15141	35
817	19931	9
818	15176	65
819	19940	9
820	15241	73
821	19949	9
822	19958	9
827	15331	25
830	20003	9
831	20012	9
833	20030	9
835	20048	9
837	20066	9
838	20075	9
840	20084	9
842	20102	9
843	20111	9
844	20120	9
846	20138	9
850	15443	25
851	20165	9
852	20174	9
853	20183	9
855	20201	9
857	15468	72
859	15557	17
860	20219	9
861	15574	46
863	20237	9
864	20246	9
865	20255	9
866	15620	9
867	20264	9
868	20273	9
870	20282	9
872	20300	9
873	20309	9
874	20318	9
882	20381	9
883	20390	9
884	15663	125
885	20399	9
888	20426	9
890	20435	9
891	20444	9
892	15815	18
895	20471	9
898	20489	9
902	20516	9
903	20525	9
908	20570	9
910	15869	18
912	15887	9
914	15896	43
915	20606	9
917	20624	9
919	15939	33
920	20642	9
921	20651	9
922	20660	9
927	20687	9
928	20696	9
930	20714	9
932	20732	9
933	20741	9
938	20786	9
940	16068	19
942	20813	9
943	20822	9
945	20840	9
949	20867	9
950	20876	9
951	16106	18
952	20885	9
953	20894	9
954	20903	9
956	20921	9
958	20939	9
```
