## Supplementary material for "Deep-mining of vertebrate genomes reveals an unexpected diversity of endogenous viral elements": pref_filter2.index

```
0	0	7
2	7	7
5	14	7
7	21	24
8	45	7
10	52	16
11	68	8
12	76	8
13	3125	8
14	84	17
15	101	8
16	3133	8
17	109	8
18	117	8
21	125	8
22	133	16
23	149	8
26	157	8
27	165	8
30	173	8
36	181	8
37	189	8
38	197	16
40	213	8
41	3141	8
42	221	8
43	3149	8
45	3157	8
47	229	123
50	352	8
51	3165	8
52	3173	8
54	360	8
57	368	8
58	376	8
59	384	8
61	392	8
66	400	26
69	3181	8
71	426	16
73	3189	8
81	442	98
84	540	8
90	548	8
95	556	16
96	572	17
103	3197	9
105	3206	9
107	589	173
112	762	9
114	3215	9
124	3224	9
128	771	9
129	780	9
131	3233	9
133	3242	9
136	3251	9
139	789	45
141	834	18
144	3260	9
148	852	9
158	861	27
161	888	28
162	3269	9
163	3278	9
164	3287	9
166	3296	9
167	916	9
169	925	95
170	3305	9
171	1020	49
172	1069	42
173	1111	17
175	3314	9
178	1128	9
185	1137	27
186	3323	9
189	3332	9
191	3341	9
192	3350	9
193	3359	9
194	3368	9
196	3377	9
199	1164	73
200	3386	9
201	3395	9
202	3404	9
211	3413	9
212	1237	19
213	3422	9
221	3431	9
222	3440	9
223	3449	9
224	3458	9
226	3467	9
228	1256	9
230	1265	9
231	3476	9
232	3485	9
233	1274	17
234	3494	9
236	1291	9
237	1300	9
240	1309	9
241	3503	9
242	3512	9
243	3521	9
246	1318	9
249	1327	9
250	3530	9
251	3539	9
252	3548	9
253	3557	9
254	1336	33
256	1369	18
257	3566	9
258	3575	9
261	3584	9
262	3593	9
267	3602	9
271	1387	26
272	3611	9
273	3620	9
276	3629	9
279	1413	9
280	3638	9
281	3647	9
282	1422	18
283	3656	9
284	1440	17
286	3665	9
288	3674	9
289	1457	9
290	1466	26
291	3683	9
292	3692	9
294	1492	38
296	1530	9
297	3701	9
303	3710	9
305	3719	9
311	3728	9
312	3737	9
313	3746	9
314	3755	9
316	1539	18
318	3764	9
322	3773	9
325	3782	9
326	3791	9
327	3800	9
333	3809	9
334	3818	9
335	3827	9
340	3836	9
341	3845	9
342	3854	9
343	3863	9
344	3872	9
346	3881	9
348	3890	9
360	1557	17
363	3899	9
364	3908	9
366	3917	9
367	3926	9
370	3935	9
371	1574	41
372	3944	9
373	1615	17
374	3953	9
376	1632	18
378	1650	18
379	1668	9
380	1677	9
381	1686	43
385	1729	9
387	3962	9
389	3971	9
393	3980	9
396	1738	9
400	3989	9
401	3998	9
405	1747	27
406	4007	9
408	4016	9
409	4025	9
414	4034	9
419	4043	9
420	4052	9
421	4061	9
422	4070	9
425	4079	9
426	4088	9
429	1774	9
430	4097	9
431	4106	9
433	4115	9
435	4124	9
438	1783	28
439	1811	9
441	1820	33
444	4133	9
446	1853	9
447	4142	9
450	4151	9
451	4160	9
452	1862	9
453	4169	9
456	4178	9
458	1871	17
459	1888	9
460	1897	35
462	4187	9
463	4196	9
465	4205	9
468	4214	9
469	1932	9
471	4223	9
472	4232	9
475	1941	25
477	4241	9
479	4250	9
481	1966	25
482	4259	9
483	4268	9
486	4277	9
489	4286	9
490	4295	9
491	1991	9
492	4304	9
493	4313	9
495	2000	9
496	4322	9
498	4331	9
499	4340	9
507	4349	9
508	4358	9
509	4367	9
511	2009	18
513	4376	9
520	4385	9
522	4394	9
523	4403	9
525	4412	9
526	4421	9
528	4430	9
529	4439	9
531	2027	203
537	4448	9
539	4457	9
540	2230	9
542	4466	9
543	4475	9
545	2239	9
546	2248	16
547	4484	9
548	2264	9
549	4493	9
550	4502	9
552	4511	9
553	4520	9
555	4529	9
556	4538	9
561	4547	9
565	4556	9
567	4565	9
568	2273	9
573	4574	9
576	4583	9
577	4592	9
579	4601	9
580	4610	9
582	4619	9
583	4628	9
585	4637	9
586	4646	9
589	4655	9
590	2282	9
591	4664	9
595	4673	9
599	2291	20
600	4682	9
601	4691	9
603	4700	9
606	4709	9
610	4718	9
613	4727	9
615	2311	9
616	4736	9
617	4745	9
619	2320	19
621	2339	27
629	4754	9
631	2366	62
632	4763	9
633	4772	9
636	4781	9
640	4790	9
643	4799	9
645	2428	9
646	2437	18
647	2455	9
649	4808	9
651	2464	49
659	4817	9
660	4826	9
662	4835	9
663	4844	9
664	4853	9
667	4862	9
669	4871	9
670	4880	9
671	2513	9
673	4889	9
676	4898	9
679	4907	9
680	4916	9
682	4925	9
687	2522	9
689	4934	9
690	4943	9
693	4952	9
694	4961	9
695	2531	57
700	4970	9
703	4979	9
704	4988	9
706	4997	9
709	5006	9
710	5015	9
714	5024	9
715	5033	9
719	5042	9
720	5051	9
721	5060	9
726	5069	9
727	2588	9
728	5078	9
730	5087	9
732	5096	9
733	5105	9
736	2597	18
737	5114	9
739	5123	9
740	5132	9
742	5141	9
744	5150	9
745	5159	9
750	5168	9
751	2615	17
752	5177	9
753	5186	9
756	5195	9
758	2632	9
759	5204	9
760	5213	9
761	5222	9
762	5231	9
763	5240	9
766	2641	9
767	5249	9
769	5258	9
770	2650	18
772	5267	9
773	5276	9
774	5285	9
775	5294	9
777	2668	9
778	5303	9
782	5312	9
783	5321	9
786	2677	18
790	5330	9
792	5339	9
797	2695	9
800	2704	18
801	2722	26
802	2748	17
803	5348	9
805	5357	9
808	5366	9
810	5375	9
812	5384	9
813	5393	9
816	2765	9
817	5402	9
818	2774	16
819	5411	9
820	2790	25
821	5420	9
822	5429	9
827	2815	9
830	5438	9
831	5447	9
833	5456	9
835	5465	9
837	5474	9
838	5483	9
840	5492	9
842	5501	9
843	5510	9
844	5519	9
846	5528	9
850	2824	9
851	5537	9
852	5546	9
853	5555	9
855	5564	9
857	2833	16
859	2849	17
860	5573	9
861	2866	37
863	5582	9
864	5591	9
865	5600	9
866	2903	9
867	5609	9
868	5618	9
870	5627	9
872	5636	9
873	5645	9
874	5654	9
882	5663	9
883	5672	9
884	2912	71
885	5681	9
888	5690	9
890	5699	9
891	5708	9
892	2983	18
895	5717	9
898	5726	9
902	5735	9
903	5744	9
908	5753	9
910	3001	18
912	3019	9
914	3028	35
915	5762	9
917	5771	9
919	3063	25
920	5780	9
921	5789	9
922	5798	9
927	5807	9
928	5816	9
930	5825	9
932	5834	9
933	5843	9
938	5852	9
940	3088	19
942	5861	9
943	5870	9
945	5879	9
949	5888	9
950	5897	9
951	3107	18
952	5906	9
953	5915	9
954	5924	9
956	5933	9
958	5942	9
```
