## Supplementary material for "Deep-mining of vertebrate genomes reveals an unexpected diversity of endogenous viral elements": pref_rescore1.index

```
0	8154	37
1	3984	19
2	0	90
3	13949	19
4	8191	19
5	4003	46
6	13968	27
7	8210	72
8	90	35
9	4049	27
10	125	63
11	13995	10
12	4076	54
13	3192	10
14	8282	10
15	188	63
16	6561	10
17	8292	125
18	251	10
19	261	54
20	315	28
21	14005	10
22	8417	10
23	343	91
24	8427	20
25	14015	20
26	4130	56
27	4186	37
28	434	36
29	4223	20
30	4243	38
31	14035	20
32	14055	20
33	4281	20
34	16598	10
35	8447	49
36	4301	38
37	8496	65
38	470	75
39	4339	32
40	4371	59
41	3202	10
42	14075	64
43	3212	10
44	4430	19
45	3222	10
46	4449	32
47	14139	119
48	4481	28
49	4509	93
50	8561	27
51	3232	10
52	11543	10
53	8588	30
54	545	56
55	4602	20
56	8618	20
57	4622	149
58	8638	37
59	8675	46
60	601	20
61	14258	65
62	8721	20
63	621	20
64	3242	10
65	8741	10
66	14323	38
67	4771	37
68	11553	10
69	3252	10
70	11563	10
71	641	10
72	8751	37
73	6571	10
74	8788	19
75	8807	10
76	16608	10
77	8817	19
78	3262	10
79	8836	28
80	3272	10
81	8864	53
82	8917	19
83	14361	19
84	14380	29
85	4808	20
86	651	20
87	8936	19
88	8955	28
89	8983	20
90	9003	38
91	9041	20
92	9061	20
93	9081	20
94	3282	10
95	9101	10
96	4828	10
97	14409	39
98	9111	37
99	3292	10
100	3302	11
101	671	20
102	9148	20
103	3313	11
104	9168	20
105	3324	11
106	9188	33
107	9221	28
108	11573	11
109	6581	11
110	14448	21
111	16618	11
112	14469	92
113	3335	11
114	3346	11
115	691	21
116	712	21
117	14561	21
118	733	47
119	14582	21
120	9249	21
121	4838	21
122	780	21
123	801	21
124	3357	11
125	822	21
126	843	29
127	3368	11
128	872	47
129	919	11
130	930	21
131	3379	11
132	3390	11
133	3401	11
134	14603	20
135	6592	11
136	11584	11
137	9270	29
138	6603	11
139	14623	11
140	3412	11
141	9299	11
142	951	21
143	16629	11
144	11595	11
145	4859	21
146	9310	21
147	11606	11
148	9331	47
149	11617	11
150	9378	21
151	9399	21
152	11628	11
153	9420	21
154	9441	21
155	9462	21
156	11639	11
157	11650	11
158	9483	47
159	11661	11
160	14634	20
161	972	11
162	6614	11
163	3423	11
164	16640	11
165	4880	56
166	11672	11
167	14654	39
168	11683	11
169	14693	11
170	11694	11
171	9530	11
172	9541	39
173	983	11
174	994	20
175	11705	11
176	14704	21
177	11716	11
178	1014	38
179	11727	11
180	9580	21
181	14725	21
182	11738	11
183	1052	21
184	4936	21
185	14746	30
186	6625	11
187	4957	20
188	3434	11
189	16651	11
190	4977	20
191	11749	11
192	11760	11
193	11771	11
194	11782	11
195	9601	56
196	11793	11
197	4997	20
198	5017	54
199	9657	47
200	11804	11
201	11815	11
202	6636	11
203	1073	29
204	5071	20
205	3445	11
206	9704	21
207	1102	29
208	5091	29
209	1131	21
210	5120	21
211	16662	11
212	1152	57
213	11826	11
214	5141	21
215	1209	21
216	5162	65
217	11837	11
218	11848	11
219	9725	21
220	1230	20
221	11859	11
222	11870	11
223	11881	11
224	11892	11
225	9746	29
226	6647	11
227	3456	11
228	5227	11
229	14776	47
230	1250	11
231	16673	11
232	11903	11
233	14823	30
234	11914	11
235	1261	29
236	9775	85
237	1290	38
238	11925	11
239	14853	57
240	1328	30
241	11936	11
242	11947	11
243	11958	11
244	9860	21
245	5238	21
246	9881	93
247	11969	11
248	6658	11
249	14910	29
250	3467	11
251	16684	11
252	11980	11
253	11991	11
254	1358	11
255	5259	20
256	5279	11
257	12002	11
258	12013	11
259	5290	29
260	5319	104
261	12024	11
262	12035	11
263	5423	30
264	5453	38
265	5491	29
266	14939	29
267	12046	11
268	9974	11
269	6669	11
270	9985	21
271	14968	29
272	3478	11
273	16695	11
274	1369	21
275	5520	21
276	12057	11
277	12068	11
278	12079	11
279	5541	31
280	12090	11
281	6680	11
282	5572	11
283	12101	11
284	5583	11
285	5594	29
286	6691	11
287	12112	11
288	6702	11
289	10006	38
290	10044	105
291	3489	11
292	16706	11
293	14997	11
294	5623	48
295	12123	11
296	15008	47
297	12134	11
298	12145	11
299	12156	11
300	10149	21
301	5671	21
302	10170	21
303	12167	11
304	15055	21
305	12178	11
306	12189	11
307	6713	11
308	3500	11
309	16717	11
310	12200	11
311	12211	11
312	12222	11
313	12233	11
314	12244	11
315	5692	29
316	10191	11
317	15076	47
318	6724	11
319	5721	20
320	12255	11
321	5741	29
322	12266	11
323	12277	11
324	1390	21
325	16728	11
326	3511	11
327	12288	11
328	12299	11
329	10202	20
330	1411	21
331	10222	21
332	1432	21
333	12310	11
334	12321	11
335	12332	11
336	10243	21
337	12343	11
338	12354	11
339	12365	11
340	6735	11
341	3522	11
342	16739	11
343	12376	11
344	12387	11
345	12398	11
346	12409	11
347	1453	65
348	12420	11
349	12431	11
350	10264	69
351	15123	38
352	12442	11
353	1518	65
354	6746	11
355	10333	21
356	3533	11
357	16750	11
358	12453	11
359	10354	11
360	10365	48
361	10413	21
362	12464	11
363	12475	11
364	12486	11
365	12497	11
366	12508	11
367	6757	11
368	12519	11
369	6768	11
370	12530	11
371	10434	11
372	3544	11
373	10445	11
374	16761	11
375	6779	11
376	10456	11
377	10467	29
378	15161	11
379	1583	11
380	5770	74
381	10496	11
382	10507	20
383	10527	65
384	6790	11
385	10592	32
386	10624	21
387	6801	11
388	15172	11
389	6812	11
390	15183	30
391	1594	21
392	6823	11
393	6834	11
394	10645	39
395	6845	11
396	15213	11
397	15224	33
398	12541	11
399	3555	11
400	16772	11
401	6856	11
402	1615	38
403	5844	20
404	6867	11
405	10684	11
406	6878	11
407	10695	47
408	6889	11
409	6900	11
410	10742	29
411	15257	20
412	10771	21
413	10792	20
414	6911	11
415	15277	21
416	15298	21
417	6922	11
418	12552	11
419	3566	11
420	16783	11
421	6933	11
422	6944	11
423	6955	11
424	10812	21
425	6966	11
426	6977	11
427	1653	20
428	5864	38
429	15319	11
430	6988	11
431	6999	11
432	12563	11
433	12574	11
434	3577	11
435	16794	11
436	15330	20
437	7010	11
438	15350	11
439	15361	11
440	15372	47
441	10833	11
442	15419	21
443	15440	29
444	7021	11
445	10844	21
446	1673	29
447	7032	11
448	5902	20
449	7043	11
450	7054	11
451	7065	11
452	15469	11
453	12585	11
454	15480	21
455	15501	21
456	12596	11
457	15522	11
458	15533	47
459	15580	32
460	15612	11
461	10865	20
462	12607	11
463	3588	11
464	16805	11
465	7076	11
466	10885	20
467	1702	21
468	7087	11
469	15623	20
470	7098	11
471	7109	11
472	7120	11
473	12618	11
474	12629	11
475	10905	51
476	12640	11
477	12651	11
478	3599	11
479	16816	11
480	5922	21
481	1723	11
482	7131	11
483	7142	11
484	1734	21
485	1755	21
486	7153	11
487	7164	11
488	7175	11
489	12662	11
490	7186	11
491	15643	58
492	7197	11
493	12673	11
494	7208	11
495	1776	11
496	3610	11
497	16827	11
498	12684	11
499	12695	11
500	1787	29
501	15701	20
502	12706	11
503	12717	11
504	12728	11
505	1816	21
506	15721	21
507	12739	11
508	12750	11
509	7219	11
510	10956	21
511	5943	11
512	3621	11
513	16838	11
514	1837	21
515	12761	11
516	12772	11
517	12783	11
518	12794	11
519	1858	63
520	12805	11
521	1921	20
522	12816	11
523	12827	11
524	7230	11
525	3632	11
526	16849	11
527	12838	11
528	12849	11
529	12860	11
530	1941	29
531	1970	11
532	12871	11
533	12882	11
534	12893	11
535	15742	21
536	15763	21
537	12904	11
538	5954	47
539	7241	11
540	15784	21
541	15805	21
542	3643	11
543	16860	11
544	6001	29
545	1981	11
546	1992	11
547	12915	11
548	15826	61
549	12926	11
550	12937	11
551	2003	20
552	12948	11
553	12959	11
554	12970	11
555	12981	11
556	7252	11
557	3654	11
558	15887	11
559	16871	11
560	2023	29
561	12992	11
562	13003	11
563	13014	11
564	13025	11
565	13036	11
566	6030	21
567	13047	11
568	15898	38
569	13058	11
570	6051	21
571	2052	21
572	7263	11
573	13069	11
574	6072	20
575	3665	11
576	16882	11
577	7274	11
578	7285	11
579	7296	11
580	7307	11
581	13080	11
582	13091	11
583	13102	11
584	13113	11
585	13124	11
586	13135	11
587	3676	11
588	15936	80
589	16893	11
590	10977	81
591	7318	11
592	13146	11
593	13157	11
594	2073	21
595	13168	11
596	2094	21
597	13179	11
598	2115	29
599	2144	11
600	13190	11
601	13201	11
602	13212	11
603	16904	11
604	2155	21
605	16915	11
606	3687	11
607	2176	21
608	2197	30
609	2227	22
610	7329	11
611	13223	11
612	16016	20
613	13234	11
614	11058	51
615	2249	51
616	13245	11
617	13256	11
618	16036	29
619	11109	11
620	16065	20
621	2300	11
622	13267	11
623	13278	11
624	11120	21
625	16085	21
626	16106	21
627	16926	11
628	2311	20
629	16937	11
630	3698	11
631	11141	11
632	7340	11
633	13289	11
634	16127	21
635	16148	21
636	13300	11
637	6092	20
638	16169	20
639	6112	20
640	13311	11
641	16189	29
642	6132	39
643	13322	11
644	13333	11
645	16218	62
646	6171	11
647	2331	11
648	11152	29
649	13344	11
650	16280	20
651	16300	11
652	16948	11
653	16959	11
654	16311	21
655	16332	21
656	6182	21
657	16353	20
658	6203	20
659	16970	11
660	3709	11
661	16373	21
662	7351	11
663	13355	11
664	13366	11
665	2342	21
666	6223	20
667	13377	11
668	13388	11
669	13399	11
670	13410	11
671	16394	29
672	3720	11
673	13421	11
674	3731	11
675	11181	11
676	13432	11
677	16981	11
678	2363	20
679	7362	11
680	7373	11
681	7384	11
682	3742	11
683	7395	11
684	2383	21
685	2404	21
686	2425	21
687	2446	11
688	2457	11
689	3753	11
690	7406	11
691	2468	21
692	16423	21
693	3764	11
694	7417	11
695	11192	39
696	2489	20
697	13443	11
698	16992	11
699	7428	11
700	7439	11
701	16444	21
702	7450	11
703	7461	11
704	7472	11
705	7483	11
706	3775	11
707	6243	20
708	7494	11
709	13454	11
710	17003	11
711	7505	11
712	7516	11
713	2509	21
714	7527	11
715	7538	11
716	2530	21
717	6263	38
718	7549	11
719	7560	11
720	7571	11
721	7582	11
722	3786	11
723	13465	11
724	2551	21
725	2572	21
726	17014	11
727	6301	29
728	7593	11
729	7604	11
730	7615	11
731	7626	11
732	7637	11
733	7648	11
734	2593	20
735	16465	60
736	6330	30
737	7659	11
738	3797	11
739	3808	11
740	13476	11
741	2613	11
742	17025	11
743	7670	11
744	7681	11
745	7692	11
746	16525	21
747	11231	74
748	6360	11
749	7703	11
750	13487	11
751	6371	11
752	7714	11
753	13498	11
754	11305	21
755	7725	11
756	13509	11
757	6382	21
758	2624	63
759	7736	11
760	17036	11
761	3819	11
762	7747	11
763	7758	11
764	7769	11
765	11326	69
766	6403	39
767	7780	11
768	2687	20
769	7791	11
770	6442	11
771	7802	11
772	7813	11
773	7824	11
774	13520	11
775	17047	11
776	11395	11
777	2707	65
778	3830	11
779	7835	11
780	2772	21
781	2793	11
782	7846	11
783	7857	11
784	7868	11
785	7879	11
786	2804	11
787	7890	11
788	2815	11
789	13531	11
790	7901	11
791	13542	11
792	3841	11
793	7912	11
794	17058	11
795	13553	11
796	13564	11
797	2826	11
798	2837	20
799	13575	11
800	2857	11
801	6453	11
802	11406	11
803	13586	11
804	13597	11
805	13608	11
806	13619	11
807	6464	65
808	7923	11
809	16546	21
810	7934	11
811	17069	11
812	3852	11
813	13630	11
814	13641	11
815	13652	11
816	2868	40
817	13663	11
818	2908	11
819	13674	11
820	11417	11
821	13685	11
822	7945	11
823	7956	11
824	17080	11
825	3863	11
826	2919	21
827	2940	11
828	11428	11
829	13696	11
830	13707	11
831	13718	11
832	13729	11
833	13740	11
834	13751	11
835	7967	11
836	7978	11
837	7989	11
838	17091	11
839	2951	21
840	3874	11
841	13762	11
842	13773	11
843	13784	11
844	17102	11
845	13795	11
846	17113	11
847	13806	11
848	2972	20
849	17124	11
850	11439	29
851	17135	11
852	17146	11
853	3885	11
854	8000	11
855	17157	11
856	17168	11
857	6529	11
858	16567	20
859	2992	11
860	17179	11
861	3003	11
862	17190	11
863	17201	11
864	17212	11
865	13817	11
866	3014	11
867	17223	11
868	13828	11
869	3025	21
870	3896	11
871	8011	11
872	17234	11
873	17245	11
874	17256	11
875	17267	11
876	17278	11
877	17289	11
878	3046	20
879	17300	11
880	13839	11
881	3907	11
882	8022	11
883	17311	11
884	3066	11
885	17322	11
886	17333	11
887	17344	11
888	17355	11
889	3077	31
890	17366	11
891	17377	11
892	11468	11
893	17388	11
894	13850	11
895	3918	11
896	11479	21
897	8033	11
898	17399	11
899	17410	11
900	6540	21
901	17421	11
902	17432	11
903	17443	11
904	17454	11
905	17465	11
906	17476	11
907	13861	11
908	3929	11
909	8044	11
910	16587	11
911	17487	11
912	3108	11
913	17498	11
914	3119	11
915	17509	11
916	17520	11
917	17531	11
918	17542	11
919	3130	11
920	17553	11
921	17564	11
922	13872	11
923	3940	11
924	3141	29
925	8055	11
926	11500	21
927	17575	11
928	17586	11
929	17597	11
930	17608	11
931	17619	11
932	17630	11
933	17641	11
934	13883	11
935	3951	11
936	8066	11
937	17652	11
938	17663	11
939	17674	11
940	11521	11
941	13894	11
942	17685	11
943	13905	11
944	13916	11
945	13927	11
946	3962	11
947	3170	22
948	13938	11
949	8077	11
950	3973	11
951	11532	11
952	17696	11
953	8088	11
954	8099	11
955	8110	11
956	8121	11
957	8132	11
958	8143	11
```
