## Supplementary material for "Deep-mining of vertebrate genomes reveals an unexpected diversity of endogenous viral elements": pref_rescore2.index

```
0	0	10
2	1663	10
5	1673	10
7	10	33
8	1683	10
10	1693	22
11	43	11
12	1715	11
13	6249	11
14	1726	22
15	54	11
16	900	11
17	3822	11
18	65	11
21	1748	11
22	3833	11
23	1759	11
26	1770	11
27	1781	10
30	1791	11
36	5565	11
37	1802	11
38	1813	21
40	76	11
41	2761	11
42	3844	11
43	2772	11
45	2783	11
47	1834	155
50	5576	11
51	4520	11
52	6260	11
54	5587	11
57	5598	11
58	3855	11
59	5609	11
61	87	11
66	98	33
69	911	11
71	5620	22
73	922	11
81	1989	124
84	3866	11
90	131	11
95	3877	21
96	142	23
103	2794	11
105	2805	12
107	2113	148
112	165	12
114	4531	12
124	2817	12
128	5642	12
129	177	12
131	6271	12
133	2829	12
136	4543	12
139	5654	56
141	2261	12
144	2841	12
148	5710	12
158	2273	35
161	5722	12
162	933	12
163	6283	12
164	4555	12
166	4567	12
167	3898	12
169	189	112
170	2853	12
171	3910	42
172	5734	53
173	5787	12
175	2865	12
178	3952	12
185	5799	12
186	945	12
189	6295	12
191	4579	12
192	2877	12
193	4591	12
194	2889	12
196	957	12
199	301	94
200	6307	12
201	4603	12
202	4615	12
211	2901	12
212	2308	24
213	969	12
221	6319	12
222	4627	12
223	4639	12
224	2913	12
226	981	12
228	395	12
230	407	12
231	6331	12
232	4651	11
233	5811	22
234	4662	12
236	3964	12
237	419	12
240	431	12
241	2925	12
242	993	12
243	6343	11
246	443	12
249	2332	12
250	4674	12
251	4686	12
252	2937	12
253	1005	12
254	5833	42
256	3976	12
257	4698	12
258	4710	11
261	4721	12
262	6354	11
267	2949	12
271	455	12
272	1017	12
273	4733	12
276	4745	11
279	2344	12
280	6365	12
281	2961	12
282	467	12
283	1029	12
284	2356	22
286	4756	12
288	4768	11
289	5875	12
290	3988	23
291	6377	12
292	2973	11
294	2378	36
296	5887	12
297	1041	12
303	4779	12
305	4791	12
311	4803	12
312	6389	12
313	2984	12
314	1053	12
316	4011	12
318	4815	12
322	6401	11
325	4827	12
326	6412	12
327	1065	12
333	2996	12
334	4839	12
335	4851	12
340	3008	12
341	4863	12
342	3020	12
343	3032	12
344	6424	12
346	3044	12
348	6436	12
360	5899	22
363	1077	12
364	4875	12
366	3056	12
367	3068	12
370	6448	12
371	4023	52
372	1089	12
373	2414	23
374	4887	12
376	5921	24
378	5945	23
379	2437	12
380	5968	12
381	479	54
385	2449	12
387	3080	12
389	3092	12
393	3104	12
396	4075	12
400	6460	12
401	4899	12
405	2461	34
406	1101	12
408	6472	11
409	3116	12
414	3128	12
419	6483	12
420	4911	12
421	1113	12
422	3140	12
425	3152	12
426	6495	12
429	5980	12
430	4923	12
431	6507	11
433	1125	12
435	3164	12
438	5992	12
439	2495	12
441	4087	42
444	3176	12
446	2507	12
447	4935	12
450	3188	12
451	6518	12
452	6004	12
453	1137	12
456	4947	12
458	4129	23
459	2519	12
460	6016	35
462	4959	12
463	3200	12
465	3212	12
468	6530	12
469	2531	12
471	1149	12
472	4971	12
475	4152	33
477	4983	12
479	3224	12
481	2543	32
482	4995	12
483	6542	12
486	1161	12
489	3236	12
490	3248	12
491	6051	12
492	5007	12
493	6554	12
495	6063	12
496	1173	12
498	1185	12
499	3260	12
507	1197	12
508	5019	12
509	3272	12
511	2575	23
513	3284	12
520	3296	12
522	6566	12
523	1209	12
525	5031	11
526	3308	12
528	3320	12
529	6578	12
531	4185	142
537	1221	12
539	6590	12
540	6075	12
542	5042	11
543	5053	12
545	2598	12
546	6087	21
547	3332	12
548	533	12
549	6602	12
550	1233	12
552	6614	12
553	6626	12
555	1245	11
556	5065	12
561	3344	12
565	6638	12
567	6650	12
568	2610	12
573	5077	12
576	1256	12
577	3356	12
579	6662	12
580	6674	12
582	5089	12
583	1268	12
585	5101	11
586	3368	12
589	6686	12
590	2622	12
591	1280	12
595	1292	12
599	2634	25
600	5112	12
601	3380	12
603	6698	12
606	1304	12
610	5124	12
613	5136	12
615	545	12
616	1316	12
617	3392	12
619	2659	24
621	557	35
629	6710	12
631	4327	12
632	5148	12
633	5160	12
636	1328	12
640	1340	12
643	3404	12
645	592	12
646	604	12
647	616	12
649	5172	12
651	4339	32
659	6722	12
660	3416	12
662	3428	12
663	3440	12
664	5184	12
667	1352	12
669	6734	12
670	3452	12
671	628	12
673	1364	12
676	3464	12
679	1376	12
680	3476	12
682	6746	12
687	6108	12
689	1388	12
690	3488	12
693	3500	12
694	3512	12
695	6120	12
700	5196	12
703	6758	12
704	1400	12
706	5208	12
709	5220	12
710	5232	12
714	3524	12
715	6770	12
719	1412	12
720	5244	12
721	1424	12
726	5256	12
727	640	12
728	3536	12
730	6782	12
732	6794	12
733	1436	12
736	652	23
737	6806	12
739	5268	12
740	3548	12
742	3560	12
744	6818	12
745	3572	12
750	6830	12
751	4371	22
752	1448	12
753	5280	12
756	3584	12
758	675	12
759	3596	12
760	6842	12
761	1460	12
762	1472	12
763	5292	12
766	6132	12
767	3608	12
769	6854	11
770	4393	23
772	3620	12
773	1484	12
774	3632	12
775	3644	12
777	6144	12
778	3656	12
782	3668	12
783	6865	12
786	687	23
790	5304	12
792	1496	12
797	6156	12
800	4416	12
801	710	22
802	2683	20
803	3680	12
805	3692	12
808	6877	12
810	5316	12
812	6889	12
813	1508	12
816	6168	12
817	3704	12
818	6180	21
819	6901	12
820	4428	33
821	6913	12
822	5328	12
827	6201	12
830	1520	12
831	3716	12
833	6925	12
835	6937	12
837	5340	12
838	1532	11
840	3728	12
842	6949	12
843	6961	12
844	5352	12
846	1543	12
850	732	12
851	3740	12
852	6973	12
853	6985	12
855	5364	12
857	2703	22
859	4461	23
860	1555	12
861	4484	24
863	3752	12
864	6997	12
865	7009	12
866	6213	12
867	5376	12
868	5388	12
870	1567	12
872	3764	12
873	7021	12
874	5400	12
882	1579	12
883	5412	11
884	744	89
885	7033	12
888	1591	12
890	5423	12
891	5435	12
892	6225	24
895	5447	12
898	5459	12
902	7045	12
903	1603	12
908	3776	12
910	2725	12
912	4508	12
914	833	34
915	5471	11
917	5482	12
919	867	33
920	5494	12
921	1615	12
922	5506	12
927	7057	12
928	3788	12
930	1627	12
932	1639	12
933	5518	12
938	7069	12
940	2737	12
942	7081	12
943	3800	12
945	1651	12
949	5530	11
950	5541	12
951	2749	12
952	7093	11
953	5553	12
954	7104	12
956	3812	10
958	7116	12
```
