## Supplementary material for "Deep-mining of vertebrate genomes reveals an unexpected diversity of endogenous viral elements": pref_step0.index

```
0	29629	25
2	29654	77
5	0	18
7	18	169
8	20786	43
10	20829	153
11	9356	58
12	9414	101
13	29731	44
14	29775	101
15	187	102
16	289	10
17	9515	178
18	9693	49
21	29876	102
22	29978	194
23	299	28
27	327	10
30	20982	141
36	21123	50
37	337	66
38	403	109
40	9742	59
41	9801	95
42	30172	10
43	30182	10
45	21173	184
47	21357	189
50	9896	190
51	10086	160
52	512	177
54	689	105
57	21546	62
58	21608	39
59	30192	176
61	30368	10
66	10246	124
69	10370	41
71	21647	124
73	21771	10
81	794	167
84	961	29
90	30378	155
95	30533	175
96	10411	31
103	10442	11
105	21781	185
107	21966	195
112	22161	62
114	22223	177
124	10453	176
128	10629	41
129	990	40
131	1030	116
133	30708	141
136	30849	11
141	22400	168
144	22568	194
148	10670	72
158	10742	152
161	22762	19
162	22781	33
163	1146	107
164	1253	11
166	30860	140
167	31000	145
169	10894	172
170	11066	20
171	1264	181
172	1445	187
173	31145	169
175	31314	20
178	11086	39
185	11125	170
186	31334	151
189	31485	21
191	22814	11
192	22825	29
193	1632	163
194	1795	59
196	11295	11
200	11306	177
201	31506	11
202	31517	11
211	22854	11
212	22865	151
213	31528	11
221	31539	50
222	11483	129
223	11612	11
224	1854	177
226	2031	84
228	11623	11
230	11634	195
231	2115	11
232	2126	11
234	23016	156
236	23172	21
237	31589	206
240	31795	27
241	11829	39
242	11868	57
243	2137	11
246	2148	185
249	31822	147
250	31969	149
251	2333	11
252	2344	11
253	11925	42
254	11967	194
256	32118	42
257	32160	94
258	2355	11
261	2366	22
262	23193	11
267	23204	167
271	23371	168
272	23539	106
273	2388	11
276	2399	19
279	32254	74
280	32328	68
281	12161	44
282	12205	185
283	23645	31
284	23676	186
286	2418	11
288	2429	11
289	32396	178
290	32574	175
291	12390	51
292	12441	11
296	2440	72
297	2512	177
303	12452	66
305	12518	169
311	32749	81
312	32830	11
313	23862	152
314	24014	193
316	2689	154
318	2843	11
322	32841	11
325	32852	176
326	12687	39
327	12726	183
333	33028	23
334	33051	68
335	24207	186
340	24393	11
341	12909	177
342	13086	160
343	2854	11
344	2865	177
346	24404	70
348	24474	177
360	33119	110
363	33229	18
364	13246	175
366	13421	189
367	13610	33
370	13643	97
371	24651	177
372	24828	22
374	3042	200
376	3242	160
378	33247	48
379	33295	11
380	3402	79
381	3481	170
385	13740	42
387	13782	188
389	13970	168
393	14138	74
396	24850	191
400	25041	153
401	3651	207
405	3858	159
406	33306	87
408	33393	11
409	14212	11
414	14223	11
419	33404	207
420	33611	11
421	25194	87
422	25281	40
425	4017	101
426	4118	11
429	14234	59
430	14293	104
431	33622	11
433	33633	11
435	33644	11
438	33655	109
439	4129	22
441	4151	166
444	14397	115
446	14512	58
447	33764	146
450	33910	11
451	25321	147
452	25468	97
456	33921	185
458	34106	30
459	34136	75
460	34211	140
462	14570	199
463	14769	155
465	34351	21
468	34372	11
469	14924	33
471	14957	186
472	15143	11
475	15154	150
477	15304	179
479	15483	182
481	15665	78
482	15743	22
483	34383	181
486	34564	117
489	15765	32
490	15797	152
491	34681	105
492	34786	186
493	15949	11
495	15960	11
496	25565	135
498	25700	44
499	4317	35
507	4352	47
508	34972	74
509	35046	176
511	15971	163
513	16134	39
520	35222	21
522	35243	21
523	4399	82
525	4481	11
526	25744	44
528	25788	38
529	16173	44
531	16217	199
537	4492	144
539	4636	11
540	35264	20
542	35284	11
543	4647	124
545	4771	11
546	35295	38
547	35333	150
548	25826	155
549	25981	11
550	16416	11
552	16427	59
553	4782	21
555	4803	11
556	35483	143
561	35626	177
565	4814	167
567	4981	36
568	16486	74
573	16560	165
576	35803	149
577	35952	81
579	25992	11
580	26003	20
582	16725	22
583	16747	150
585	5017	11
586	5028	46
589	36033	20
590	36053	101
591	5074	203
595	5277	181
599	26023	50
600	26073	183
601	5458	177
603	5635	205
606	36154	114
610	36268	31
613	16897	27
615	16924	11
616	26256	76
617	26332	74
619	5840	62
629	5902	131
631	36299	190
632	36489	23
633	26406	169
636	26575	142
640	6033	82
643	6115	104
645	16935	22
646	16957	168
647	6219	64
649	6283	33
651	36512	175
659	36687	181
660	17125	28
662	17153	43
663	36868	62
664	36930	22
667	26717	38
669	26755	30
670	6316	31
671	6347	133
673	17196	21
676	17217	71
679	17288	144
680	17432	11
682	36952	21
687	36973	74
689	26785	189
690	26974	122
693	6480	187
694	6667	24
695	17443	177
700	17620	52
703	6691	171
704	6862	11
706	27096	144
709	27240	21
710	17672	20
714	17692	46
715	37047	158
719	37205	181
720	17738	34
721	17772	168
726	27261	36
727	27297	150
728	6873	60
730	6933	11
732	37386	59
733	37445	20
737	17940	78
739	18018	82
740	18100	47
742	18147	11
744	27447	201
745	27648	47
750	37465	144
751	37609	181
752	6944	174
753	7118	11
756	18158	116
758	18274	86
759	7129	11
760	7140	175
761	37790	31
762	37821	118
763	27695	75
766	27770	108
767	18360	148
769	18508	11
770	7315	168
772	7483	11
773	18519	170
774	18689	20
775	37939	138
777	38077	47
778	27878	30
782	27908	189
783	18709	158
786	18867	40
792	7494	21
797	7515	29
800	38124	55
801	38179	192
802	28097	19
803	28116	31
805	18907	47
808	18954	71
810	38371	204
812	38575	83
813	28147	187
816	28334	150
817	19025	11
818	19036	57
819	7544	11
821	7555	32
822	38658	179
830	38837	188
831	19093	208
833	19301	167
835	39025	166
837	39191	177
838	7587	11
840	7598	105
842	28484	155
843	28639	30
844	7703	114
846	7817	30
850	19468	183
851	19651	109
852	39368	21
853	39389	11
855	19760	11
857	19771	179
859	28669	46
860	28715	60
861	7847	193
863	8040	184
864	39400	162
865	39562	45
866	19950	11
867	19961	194
868	8224	88
870	8312	196
872	28775	43
873	28818	71
874	39607	150
882	39757	71
883	8508	11
885	8519	22
888	39828	11
890	39839	160
891	28889	191
895	29080	153
898	20155	104
902	20259	155
903	8541	177
908	8718	160
910	39999	49
912	40048	22
914	20414	188
915	20602	11
917	8878	46
919	8924	45
920	29233	135
921	29368	75
922	20613	11
927	20624	82
928	40070	43
930	40113	90
932	8969	69
933	9038	190
938	29443	76
940	29519	110
942	20706	11
943	20717	11
945	9228	11
949	9239	11
950	40203	159
951	40362	171
952	9250	27
953	9277	79
954	40533	111
956	40644	11
958	20728	58
```
