## Supplementary material for "Deep-mining of vertebrate genomes reveals an unexpected diversity of endogenous viral elements": Totiviridae.index

```
0	0	678
1	678	1157
2	1835	682
3	2517	801
4	3318	10
5	3328	910
6	4238	1432
7	5670	1060
8	6730	936
9	7666	992
10	8658	992
11	9650	1507
12	11157	636
13	11793	917
14	12710	1280
15	13990	751
16	14741	787
17	15528	840
18	16368	1470
19	17838	840
20	18678	1132
21	19810	769
22	20579	834
23	21413	744
24	22157	794
25	22951	808
26	23759	827
27	24586	41
28	24627	1483
29	26110	790
30	26900	783
31	27683	1804
32	29487	804
33	30291	816
34	31107	41
35	31148	751
36	31899	699
37	32598	935
38	33533	875
39	34408	921
40	35329	881
41	36210	682
42	36892	1127
43	38019	1168
44	39187	1032
45	40219	778
46	40997	854
47	41851	809
48	42660	790
49	43450	809
50	44259	1131
51	45390	743
52	46133	759
53	46892	876
54	47768	766
55	48534	731
56	49265	85
57	49350	747
58	50097	748
59	50845	832
60	51677	664
61	52341	1091
62	53432	829
63	54261	833
64	55094	747
65	55841	777
66	56618	865
67	57483	1060
68	58543	936
69	59479	1016
70	60495	992
71	61487	756
72	62243	636
73	62879	491
74	63370	1406
75	64776	847
76	65623	727
77	66350	759
78	67109	832
79	67941	840
80	68781	1131
81	69912	791
82	70703	682
83	71385	85
84	71470	1610
85	73080	822
86	73902	1598
87	75500	716
88	76216	1483
89	77699	771
90	78470	782
91	79252	703
92	79955	767
93	80722	811
94	81533	716
95	82249	831
96	83080	1822
97	84902	935
98	85837	875
99	86712	978
100	87690	881
101	88571	1617
102	90188	1127
103	91315	252
104	91567	1128
105	92695	759
106	93454	316
107	93770	849
108	94619	790
109	95409	809
110	96218	1132
111	97350	832
112	98182	1507
113	99689	744
114	100433	767
115	101200	881
116	102081	1158
117	103239	901
118	104140	710
119	104850	816
120	105666	665
121	106331	845
122	107176	835
123	108011	803
124	108814	901
125	109715	748
126	110463	1507
127	111970	1060
128	113030	1014
129	114044	1707
130	115751	1010
131	116761	756
132	117517	636
133	118153	822
134	118975	1238
135	120213	849
136	121062	819
137	121881	759
138	122640	832
139	123472	780
140	124252	1131
141	125383	775
142	126158	761
143	126919	862
144	127781	835
145	128616	880
146	129496	419
147	129915	910
148	130825	1445
149	132270	910
150	133180	775
151	133955	759
152	134714	1610
153	136324	813
154	137137	759
155	137896	834
156	138730	682
157	139412	935
158	140347	1006
159	141353	714
160	142067	883
161	142950	1617
162	144567	2771
163	147338	751
164	148089	1093
165	149182	711
166	149893	1107
167	151000	809
168	151809	790
169	152599	833
170	153432	1132
171	154564	831
172	155395	844
173	156239	762
174	157001	699
175	157700	665
176	158365	1263
177	159628	751
178	160379	710
179	161089	751
180	161840	678
181	162518	800
182	163318	766
183	164084	810
184	164894	831
185	165725	778
186	166503	733
187	167236	1060
188	168296	1014
189	169310	870
190	170180	988
191	171168	1077
192	172245	1071
193	173316	735
194	174051	1375
195	175426	1438
196	176864	1125
197	177989	759
198	178748	833
199	179581	774
200	180355	758
201	181113	695
202	181808	456
203	182264	832
204	183096	865
205	183961	775
206	184736	1432
207	186168	748
208	186916	1445
209	188361	767
210	189128	783
211	189911	881
212	190792	836
213	191628	1828
214	193456	765
215	194221	827
216	195048	744
217	195792	798
218	196590	1006
219	197596	778
220	198374	896
221	199270	994
222	200264	677
223	200941	786
224	201727	752
225	202479	710
226	203189	1322
227	204511	809
228	205320	1051
229	206371	837
230	207208	838
231	208046	836
232	208882	385
233	209267	1086
234	210353	641
235	210994	761
236	211755	680
237	212435	829
238	213264	710
239	213974	840
240	214814	686
241	215500	880
242	216380	1661
243	218041	85
244	218126	844
245	218970	772
246	219742	880
247	220622	1060
248	221682	1014
249	222696	979
250	223675	988
251	224663	910
252	225573	440
253	226013	1720
254	227733	840
255	228573	1445
256	230018	1549
257	231567	759
258	232326	385
259	232711	774
260	233485	716
261	234201	1371
262	235572	427
263	235999	813
264	236812	827
265	237639	845
266	238484	711
267	239195	759
268	239954	1445
269	241399	910
270	242309	789
271	243098	778
272	243876	739
273	244615	1598
274	246213	778
275	246991	484
276	247475	74
277	247549	935
278	248484	1006
279	249490	956
280	250446	896
281	251342	1549
282	252891	828
283	253719	1120
284	254839	746
285	255585	836
286	256421	1368
287	257789	809
288	258598	142
289	258740	837
290	259577	903
291	260480	757
292	261237	259
293	261496	1086
294	262582	778
295	263360	778
296	264138	1438
297	265576	831
298	266407	711
299	267118	751
300	267869	801
301	268670	831
302	269501	774
303	270275	1158
304	271433	825
305	272258	790
306	273048	743
307	273791	1060
308	274851	1014
309	275865	979
310	276844	992
311	277836	689
312	278525	643
313	279168	716
314	279884	836
315	280720	752
316	281472	831
317	282303	682
318	282985	1047
319	284032	774
320	284806	716
321	285522	809
322	286331	183
323	286514	813
324	287327	827
325	288154	831
326	288985	710
327	289695	728
328	290423	1438
329	291861	889
330	292750	1102
331	293852	1502
332	295354	829
333	296183	1263
334	297446	683
335	298129	847
336	298976	876
337	299852	935
338	300787	1006
339	301793	956
340	302749	554
341	303303	746
342	304049	822
343	304871	2475
344	307346	754
345	308100	836
346	308936	688
347	309624	1507
348	311131	741
349	311872	837
350	312709	903
351	313612	840
352	314452	774
353	315226	744
354	315970	682
355	316652	820
356	317472	1445
357	318917	829
358	319746	711
359	320457	1873
360	322330	761
361	323091	696
362	323787	778
363	324565	419
364	324984	763
365	325747	1872
366	327619	840
367	328459	1156
368	329615	1014
369	330629	979
370	331608	837
371	332445	757
372	333202	1811
373	335013	1266
374	336279	834
375	337113	752
376	337865	843
377	338708	682
378	339390	1048
379	340438	1486
380	341924	1687
381	343611	782
382	344393	837
383	345230	880
384	346110	1507
385	347617	833
386	348450	785
387	349235	765
388	350000	1438
389	351438	748
390	352186	740
391	352926	859
392	353785	827
393	354612	1432
394	356044	1687
395	357731	710
396	358441	778
397	359219	814
398	360033	1006
399	361039	956
400	361995	735
401	362730	829
402	363559	1091
403	364650	1029
404	365679	716
405	366395	831
406	367226	684
407	367910	1507
408	369417	137
409	369554	707
410	370261	740
411	371001	828
412	371829	687
413	372516	744
414	373260	703
415	373963	304
416	374267	827
417	375094	844
418	375938	711
419	376649	834
420	377483	687
421	378170	683
422	378853	1008
423	379861	680
424	380541	740
425	381281	683
426	381964	1018
427	382982	992
428	383974	1028
429	385002	1706
430	386708	697
431	387405	130
432	387535	613
433	388148	1263
434	389411	892
435	390303	998
436	391301	798
437	392099	682
438	392781	904
439	393685	3765
440	397450	1687
441	399137	789
442	399926	761
443	400687	880
444	401567	845
445	402412	761
446	403173	1710
447	404883	778
448	405661	1438
449	407099	778
450	407877	761
451	408638	797
452	409435	907
453	410342	785
454	411127	863
455	411990	772
456	412762	884
457	413646	881
458	414527	1003
459	415530	814
460	416344	837
461	417181	1091
462	418272	743
463	419015	1029
464	420044	716
465	420760	830
466	421590	693
467	422283	1507
468	423790	1330
469	425120	2917
470	428037	740
471	428777	827
472	429604	1157
473	430761	744
474	431505	678
475	432183	824
476	433007	751
477	433758	825
478	434583	680
479	435263	827
480	436090	420
481	436510	685
482	437195	820
483	438015	827
484	438842	728
485	439570	886
486	440456	757
487	441213	992
488	442205	1028
489	443233	1194
490	444427	704
491	445131	654
492	445785	835
493	446620	1032
494	447652	903
495	448555	1559
496	450114	798
497	450912	682
498	451594	1420
499	453014	2632
500	455646	1687
501	457333	759
502	458092	761
503	458853	880
504	459733	783
505	460516	1845
506	462361	1030
507	463391	696
508	464087	1431
509	465518	772
510	466290	1024
511	467314	822
512	468136	833
513	468969	1030
514	469999	304
515	470303	778
516	471081	736
517	471817	881
518	472698	1003
519	473701	885
520	474586	1065
521	475651	1083
522	476734	1645
523	478379	1406
524	479785	716
525	480501	92
526	480593	693
527	481286	1507
528	482793	1113
529	483906	3223
530	487129	740
531	487869	864
532	488733	740
533	489473	744
534	490217	678
535	490895	1550
536	492445	661
537	493106	859
538	493965	680
539	494645	484
540	495129	1889
541	497018	1483
542	498501	304
543	498805	661
544	499466	760
545	500226	1603
546	501829	711
547	502540	1010
548	503550	1040
549	504590	1194
550	505784	719
551	506503	829
552	507332	966
553	508298	1128
554	509426	903
555	510329	120
556	510449	708
557	511157	682
558	511839	808
559	512647	2917
560	515564	1687
561	517251	759
562	518010	761
563	518771	880
564	519651	783
565	520434	774
566	521208	768
567	521976	1502
568	523478	1431
569	524909	888
570	525797	1127
571	526924	748
572	527672	761
573	528433	768
574	529201	842
575	530043	711
576	530754	782
577	531536	883
578	532419	1003
579	533422	959
580	534381	786
581	535167	1127
582	536294	3036
583	539330	1238
584	540568	716
585	541284	114
586	541398	691
587	542089	1507
588	543596	840
589	544436	1698
590	546134	771
591	546905	833
592	547738	740
593	548478	744
594	549222	705
595	549927	829
596	550756	796
597	551552	1687
598	553239	680
599	553919	1034
600	554953	761
601	555714	743
602	556457	824
603	557281	796
604	558077	1482
605	559559	1438
606	560997	682
607	561679	1040
608	562719	1028
609	563747	1049
610	564796	1539
611	566335	636
612	566971	1091
613	568062	1160
614	569222	903
615	570125	1877
616	572002	683
617	572685	680
618	573365	840
619	574205	955
620	575160	1687
621	576847	785
622	577632	1889
623	579521	880
624	580401	955
625	581356	683
626	582039	748
627	582787	740
628	583527	1431
629	584958	772
630	585730	844
631	586574	841
632	587415	1845
633	589260	790
634	590050	763
635	590813	835
636	591648	806
637	592454	977
638	593431	1003
639	594434	704
640	595138	829
641	595967	1075
642	597042	654
643	597696	654
644	598350	716
645	599066	933
646	599999	833
647	600832	1505
648	602337	809
649	603146	842
650	603988	740
651	604728	833
652	605561	1127
653	606688	699
654	607387	670
655	608057	803
656	608860	829
657	609689	680
658	610369	680
659	611049	886
660	611935	705
661	612640	744
662	613384	1550
663	614934	1073
664	616007	2014
665	618021	840
666	618861	701
667	619562	1040
668	620602	1028
669	621630	845
670	622475	1714
671	624189	610
672	624799	1091
673	625890	1238
674	627128	903
675	628031	1877
676	629908	704
677	630612	778
678	631390	840
679	632230	988
680	633218	878
681	634096	809
682	634905	1804
683	636709	865
684	637574	786
685	638360	687
686	639047	504
687	639551	1431
688	640982	1431
689	642413	835
690	643248	955
691	644203	836
692	645039	776
693	645815	748
694	646563	1416
695	647979	791
696	648770	791
697	649561	977
698	650538	1003
699	651541	704
700	652245	720
701	652965	1075
702	654040	654
703	654694	751
704	655445	2801
705	658246	933
706	659179	857
707	660036	828
708	660864	809
709	661673	1626
710	663299	778
711	664077	840
712	664917	1091
713	666008	1507
714	667515	759
715	668274	801
716	669075	745
717	669820	713
718	670533	680
719	671213	840
720	672053	670
721	672723	768
722	673491	827
723	674318	829
724	675147	1255
725	676402	827
726	677229	701
727	677930	951
728	678881	1753
729	680634	951
730	681585	1008
731	682593	610
732	683203	1016
733	684219	1570
734	685789	1224
735	687013	1907
736	688920	1114
737	690034	685
738	690719	809
739	691528	842
740	692370	812
741	693182	778
742	693960	420
743	694380	682
744	695062	800
745	695862	816
746	696678	842
747	697520	1440
748	698960	1431
749	700391	791
750	701182	786
751	701968	829
752	702797	758
753	703555	504
754	704059	623
755	704682	774
756	705456	791
757	706247	777
758	707024	820
759	707844	482
760	708326	751
761	709077	1075
762	710152	861
763	711013	840
764	711853	716
765	712569	963
766	713532	872
767	714404	714
768	715118	840
769	715958	97
770	716055	903
771	716958	827
772	717785	1024
773	718809	801
774	719610	664
775	720274	833
776	721107	1710
777	722817	712
778	723529	863
779	724392	827
780	725219	734
781	725953	1610
782	727563	862
783	728425	745
784	729170	790
785	729960	837
786	730797	1034
787	731831	951
788	732782	1004
789	733786	875
790	734661	781
791	735442	610
792	736052	977
793	737029	1091
794	738120	903
795	739023	1877
796	740900	1114
797	742014	1428
798	743442	840
799	744282	766
800	745048	820
801	745868	765
802	746633	96
803	746729	1102
804	747831	782
805	748613	811
806	749424	751
807	750175	1439
808	751614	728
809	752342	41
810	752383	808
811	753191	836
812	754027	683
813	754710	842
814	755552	832
815	756384	888
816	757272	992
817	758264	777
818	759041	942
819	759983	625
820	760608	829
821	761437	1083
822	762520	733
823	763253	654
824	763907	716
825	764623	933
826	765556	872
827	766428	778
828	767206	809
829	768015	836
830	768851	736
831	769587	831
832	770418	744
833	771162	804
834	771966	686
835	772652	803
836	773455	1710
837	775165	744
838	775909	304
839	776213	716
840	776929	731
841	777660	752
842	778412	803
843	779215	1688
844	780903	771
845	781674	41
846	781715	1003
847	782718	936
848	783654	992
849	784646	992
850	785638	828
851	786466	829
852	787295	1440
853	788735	787
854	789522	903
855	790425	633
856	791058	1100
857	792158	828
858	792986	840
859	793826	691
860	794517	802
861	795319	789
862	796108	848
863	796956	829
864	797785	789
865	798574	813
866	799387	2556
867	801943	836
868	802779	1482
869	804261	779
870	805040	822
871	805862	1086
872	806948	582
873	807530	793
874	808323	816
875	809139	716
876	809855	972
877	810827	875
878	811702	773
879	812475	881
880	813356	710
881	814066	1127
882	815193	781
883	815974	292
884	816266	791
885	817057	642
886	817699	872
887	818571	636
888	819207	540
889	819747	864
890	820611	805
891	821416	833
892	822249	2833
893	825082	1687
894	826769	686
895	827455	810
896	828265	760
897	829025	748
898	829773	763
899	830536	699
900	831235	1685
901	832920	813
902	833733	778
903	834511	760
904	835271	767
905	836038	779
906	836817	1060
907	837877	936
908	838813	992
909	839805	992
910	840797	1070
911	841867	636
912	842503	2319
913	844822	588
914	845410	841
915	846251	377
916	846628	840
917	847468	691
918	848159	840
919	848999	1505
920	850504	687
921	851191	683
922	851874	1224
923	853098	740
924	853838	792
925	854630	836
926	855466	845
927	856311	1483
928	857794	1255
929	859049	865
930	859914	794
931	860708	1507
932	862215	687
933	862902	845
934	863747	840
935	864587	680
936	865267	935
937	866202	875
938	867077	773
939	867850	881
940	868731	891
941	869622	1127
942	870749	1417
943	872166	1211
944	873377	910
945	874287	893
946	875180	809
947	875989	781
948	876770	809
949	877579	126
950	877705	744
951	878449	807
952	879256	85
953	879341	1685
954	881026	734
955	881760	776
956	882536	10
957	882546	748
958	883294	623
```
