## Supplementary material for "Deep-mining of vertebrate genomes reveals an unexpected diversity of endogenous viral elements": Totiviridae.lookup

```
0	YP_009551556.1	0
1	YP_009552845.1	0
2	YP_009328932.1	0
3	YP_009182181.1	0
4	YP_009030001.1	0
5	YP_529548.1	0
6	NP_620730.2	0
7	UUV42211.1	0
8	UUV42245.1	0
9	UUV42281.1	0
10	UUV42313.1	0
11	UNY77798.1	0
12	UHR49863.1	0
13	UHK03125.1	0
14	UHK03282.1	0
15	UBX38638.1	0
16	QXJ19457.1	0
17	QJT73688.1	0
18	QNJ34610.1	0
19	QLC37110.1	0
20	QIJ56902.1	0
21	QFS21890.1	0
22	AZP53926.1	0
23	APT68185.1	0
24	ANZ93873.1	0
25	BAU79504.1	0
26	ALN98256.1	0
27	AHZ10899.1	0
28	AED99796.1	0
29	BAF98177.1	0
30	YP_009551557.1	0
31	YP_009553182.1	0
32	YP_009272904.1	0
33	YP_009182187.1	0
34	YP_009030002.1	0
35	YP_529549.2	0
36	NP_042580.1	0
37	UUV42212.1	0
38	UUV42246.1	0
39	UUV42282.1	0
40	UUV42314.1	0
41	UNY77799.1	0
42	UHR49873.1	0
43	UHK03126.1	0
44	UHK03283.1	0
45	UBS89880.1	0
46	QXI66638.1	0
47	QJT73689.1	0
48	BCK35371.1	0
49	QLC37111.1	0
50	QIJ56903.1	0
51	QFS21891.1	0
52	AZP53927.1	0
53	APT68186.1	0
54	ANN85846.2	0
55	BAU79505.1	0
56	ALL54977.1	0
57	AHZ10900.1	0
58	AED99797.1	0
59	BAF98178.1	0
60	YP_009551558.1	0
61	YP_009553183.1	0
62	YP_009272905.1	0
63	YP_009182188.1	0
64	YP_009030003.1	0
65	YP_392466.1	0
66	NP_042581.1	0
67	UUV42213.1	0
68	UUV42247.1	0
69	UUV42283.1	0
70	UUV42315.1	0
71	ULN99199.1	0
72	UHR49874.1	0
73	UHK03127.1	0
74	UHK03284.1	0
75	UBS89881.1	0
76	QXI66639.1	0
77	BCP96870.1	0
78	BCK35372.1	0
79	QLC37112.1	0
80	QIJ56904.1	0
81	BBG92297.1	0
82	AYN80722.1	0
83	APT68187.1	0
84	ANN85847.2	0
85	BAU79506.1	0
86	ALL54978.1	0
87	AHZ10901.1	0
88	AED99798.1	0
89	ABU55398.1	0
90	YP_009551559.1	0
91	YP_009553335.1	0
92	YP_009259367.1	0
93	YP_009182189.1	0
94	YP_009030004.1	0
95	YP_392467.1	0
96	NP_620728.1	0
97	UUV42214.1	0
98	UUV42248.1	0
99	UUV42284.1	0
100	UUV42316.1	0
101	ULN99200.1	0
102	UHR49876.1	0
103	UHK03128.1	0
104	UHK03285.1	0
105	UBR58456.1	0
106	QXI66640.1	0
107	BCP96871.1	0
108	BCK35373.1	0
109	QLC37113.1	0
110	QIJ56905.1	0
111	BBG92298.1	0
112	AYN80723.1	0
113	APT68188.1	0
114	ANJ77667.1	0
115	BAU79507.1	0
116	ALL54979.1	0
117	AHZ10902.1	0
118	AED99799.1	0
119	ABU55399.1	0
120	YP_009551560.1	0
121	YP_009553336.1	0
122	YP_009259368.1	0
123	YP_009182190.1	0
124	YP_009030005.1	0
125	YP_122351.1	0
126	NP_620493.1	0
127	UUV42215.1	0
128	UUV42249.1	0
129	UUV42285.1	0
130	UUV42317.1	0
131	ULN99203.1	0
132	UHR49877.1	0
133	UHK03129.1	0
134	UHK03286.1	0
135	UBR58457.1	0
136	QVT76731.1	0
137	QSV39135.1	0
138	BCK35374.1	0
139	QKI37142.1	0
140	QIJ56906.1	0
141	QDB74981.1	0
142	AYD49681.1	0
143	APT68189.1	0
144	ANJ77668.1	0
145	BAU79508.1	0
146	ALG76596.1	0
147	AHY18669.1	0
148	AED99800.1	0
149	ABN05324.1	0
150	YP_009551561.1	0
151	YP_009553337.1	0
152	YP_009259484.2	0
153	YP_009182194.1	0
154	YP_009004155.1	0
155	YP_122352.1	0
156	NP_620494.1	0
157	UUV42216.1	0
158	UUV42250.1	0
159	UUV42286.1	0
160	UUV42318.1	0
161	ULN99204.1	0
162	UHM27502.1	0
163	UHK03130.1	0
164	UHK03334.1	0
165	QYV44572.1	0
166	QVT76732.1	0
167	QSV39136.1	0
168	BCK35375.1	0
169	QKI37143.1	0
170	QIJ56907.1	0
171	QDB74982.1	0
172	AYD49682.1	0
173	ART91348.1	0
174	ANJ60742.1	0
175	BAU79509.1	0
176	ALG76597.1	0
177	AHY18670.1	0
178	AED99801.1	0
179	ABN05325.1	0
180	YP_009551608.1	0
181	YP_009553338.1	0
182	YP_009259485.2	0
183	YP_009182195.1	0
184	YP_009004156.1	0
185	YP_044806.1	0
186	NP_620495.1	0
187	UUV42217.1	0
188	UUV42251.1	0
189	UUV42287.1	0
190	UUV42319.1	0
191	UKZ10721.1	0
192	UHM27526.1	0
193	UHK03131.1	0
194	UHK03335.1	0
195	QYV44573.1	0
196	QVT76733.1	0
197	QSV39137.1	0
198	BCK35376.1	0
199	QJW70220.1	0
200	BCA66667.1	0
201	QBP37033.1	0
202	AXQ04872.1	0
203	ART91349.1	0
204	ANJ60743.1	0
205	BAU79510.1	0
206	AKE98367.1	0
207	AHH25152.1	0
208	AED99802.1	0
209	CAM33264.1	0
210	YP_009551609.1	0
211	YP_009553339.1	0
212	YP_009259486.1	0
213	YP_009182198.1	0
214	YP_008130307.1	0
215	YP_044807.1	0
216	NP_619652.1	0
217	UUV42218.1	0
218	UUV42252.1	0
219	UUV42288.1	0
220	UUV42320.1	0
221	UKZ10722.1	0
222	UHM27527.1	0
223	UHK03132.1	0
224	UHK03336.1	0
225	QYV44574.1	0
226	QVT76734.1	0
227	QSV39138.1	0
228	QED42799.1	0
229	QJW70221.1	0
230	BCA66668.1	0
231	QBP37034.1	0
232	AXQ04873.1	0
233	ASU43978.1	0
234	AMZ84249.1	0
235	AMQ11130.1	0
236	AKE98368.1	0
237	AHH25153.1	0
238	AED99803.1	0
239	CAM33265.1	0
240	YP_009551610.1	0
241	YP_009553340.1	0
242	YP_009256208.1	0
243	YP_009179228.1	0
244	YP_008130308.1	0
245	YP_024727.1	0
246	NP_619653.1	0
247	UUV42219.1	0
248	UUV42253.1	0
249	UUV42289.1	0
250	UUV42321.1	0
251	UKZ10723.1	0
252	UHM27561.1	0
253	UHK03133.1	0
254	UHK03337.1	0
255	QYV44575.1	0
256	QJW70329.1	0
257	QSV39139.1	0
258	QED42800.1	0
259	QJW70222.1	0
260	QHW16213.1	0
261	QBL75906.1	0
262	AXQ04874.1	0
263	ASU43979.1	0
264	AMZ84250.1	0
265	AMQ11131.1	0
266	AKE98369.1	0
267	AHH25154.1	0
268	AED99804.1	0
269	AAT67230.1	0
270	YP_009551611.1	0
271	YP_009553477.1	0
272	YP_009256209.1	0
273	YP_009179229.1	0
274	YP_007761588.1	0
275	YP_024728.1	0
276	NP_041189.1	0
277	UUV42220.1	0
278	UUV42254.1	0
279	UUV42290.1	0
280	UUV42322.1	0
281	UKZ10724.1	0
282	UHM27562.1	0
283	UHK03144.1	0
284	UHK03338.1	0
285	QYU75360.1	0
286	QJW70330.1	0
287	QSV39140.1	0
288	QMU95570.1	0
289	QJW70223.1	0
290	QHW16214.1	0
291	QBL75907.1	0
292	AXQ04875.1	0
293	ASU43980.1	0
294	AMY26885.1	0
295	BAU71113.1	0
296	AKE98370.1	0
297	AHH25155.1	0
298	AED99805.1	0
299	AAT67231.2	0
300	YP_009551683.1	0
301	YP_009553478.1	0
302	YP_009254735.1	0
303	YP_009179230.1	0
304	YP_007761589.1	0
305	NP_898832.1	0
306	NP_041190.1	0
307	UUV42221.1	0
308	UUV42255.1	0
309	UUV42291.1	0
310	UUV42323.1	0
311	BDF97661.1	0
312	UHM27576.1	0
313	UHK03145.1	0
314	UHK03339.1	0
315	QYU75361.1	0
316	QJW70331.1	0
317	QRN76657.1	0
318	QMU95571.1	0
319	QJW70224.1	0
320	QHW16215.1	0
321	QBA69888.1	0
322	AXQ04876.1	0
323	ASU43981.1	0
324	AMY26886.1	0
325	BAU71114.1	0
326	AKE98371.1	0
327	AGO04406.1	0
328	AED99806.1	0
329	ABB36742.1	0
330	YP_009551684.1	0
331	YP_009507829.1	0
332	YP_009254736.1	0
333	YP_009170670.1	0
334	YP_007697650.1	0
335	NP_898833.1	0
336	NP_041191.1	0
337	UUV42222.1	0
338	UUV42256.1	0
339	UUV42292.1	0
340	UUV42324.1	0
341	BDF97662.1	0
342	UHM27577.1	0
343	UHK03171.1	0
344	UHK03340.1	0
345	QYU75364.1	0
346	QJW70332.1	0
347	QRN76658.1	0
348	QMU95572.1	0
349	QJW70225.1	0
350	QHW16216.1	0
351	QBA69889.1	0
352	AXB26763.1	0
353	APU54689.1	0
354	AMV49326.1	0
355	AME30134.1	0
356	AKE98372.1	0
357	AGO04407.1	0
358	AED99807.1	0
359	ABB36743.1	0
360	YP_009551936.1	0
361	YP_009507830.1	0
362	YP_009249474.1	0
363	YP_009170671.1	0
364	YP_007697651.1	0
365	NP_620070.1	0
366	UVZ34687.1	0
367	UUV42225.1	0
368	UUV42257.1	0
369	UUV42293.1	0
370	UTQ50478.1	0
371	UIB81488.1	0
372	UHM27578.1	0
373	UHK03175.1	0
374	UHK03341.1	0
375	QYU75365.1	0
376	QJW70333.1	0
377	QRN76659.1	0
378	QMU95573.1	0
379	QJS39952.1	0
380	QHJ91806.1	0
381	AZT88628.1	0
382	AXB26764.1	0
383	APU54690.1	0
384	AMV49327.1	0
385	AME30135.1	0
386	AKJ26313.1	0
387	BAN51774.1	0
388	AED99808.1	0
389	BAD60832.1	0
390	YP_009551937.1	0
391	YP_009507831.1	0
392	YP_009249475.1	0
393	YP_009162330.1	0
394	YP_005454250.1	0
395	NP_659389.1	0
396	UVZ34688.1	0
397	UUV42226.1	0
398	UUV42258.1	0
399	UUV42294.1	0
400	UTQ50479.1	0
401	UIB81489.1	0
402	UHM27602.1	0
403	UHK03176.1	0
404	UFI00991.1	0
405	QYU75366.1	0
406	QJW70334.1	0
407	QRN76660.1	0
408	QMU95574.1	0
409	QJS39953.1	0
410	QHJ91807.1	0
411	AZT88629.1	0
412	BBD50442.1	0
413	APU54691.1	0
414	BAU79485.1	0
415	AME30136.1	0
416	AKJ26314.1	0
417	BAN51775.1	0
418	AED99809.1	0
419	BAD60833.1	0
420	YP_009552274.1	0
421	YP_009507832.1	0
422	YP_009230207.1	0
423	YP_009162331.1	0
424	YP_005454251.1	0
425	NP_659390.1	0
426	BDN79611.1	0
427	UUV42227.1	0
428	UUV42259.1	0
429	UUV42295.1	0
430	UTQ50480.1	0
431	UHR49687.1	0
432	UHM27603.1	0
433	UHK03177.1	0
434	UFI00992.1	0
435	QYU75367.1	0
436	QJW70335.1	0
437	QRN76661.1	0
438	QMU95575.1	0
439	QJI53447.1	0
440	QHJ91808.1	0
441	AZT88630.1	0
442	BBD50443.1	0
443	APU54692.1	0
444	BAU79486.1	0
445	ALX17419.1	0
446	AKI32240.1	0
447	AGI61064.1	0
448	AED99810.1	0
449	AAT48884.1	0
450	YP_009552275.1	0
451	YP_009507833.1	0
452	YP_009230208.1	0
453	YP_009143306.1	0
454	YP_004581249.1	0
455	NP_108650.1	0
456	BDN79612.1	0
457	UUV42228.1	0
458	UUV42260.1	0
459	UUV42296.1	0
460	UTQ50481.1	0
461	UHR49688.1	0
462	UHM27639.1	0
463	UHK03178.1	0
464	UFI00993.1	0
465	QZA60158.1	0
466	QJW70336.1	0
467	QRN76662.1	0
468	QLJ83489.1	0
469	QJI53450.1	0
470	QHJ91809.1	0
471	AZT88631.1	0
472	BBD50444.1	0
473	APU54693.1	0
474	BAU79487.1	0
475	ALX17420.1	0
476	AKI32241.1	0
477	AGI61065.1	0
478	AED99811.1	0
479	AAT48885.1	0
480	YP_009552724.1	0
481	YP_009507834.1	0
482	YP_009229914.1	0
483	YP_009143307.1	0
484	YP_004581250.1	0
485	NP_108651.1	0
486	UUY86182.1	0
487	UUV42229.1	0
488	UUV42261.1	0
489	UUV42297.1	0
490	URQ09146.1	0
491	UHR49689.1	0
492	UHM27640.1	0
493	UHK03211.1	0
494	UFI00994.1	0
495	QZA60159.1	0
496	QJW70337.1	0
497	QRN76663.1	0
498	QLJ83490.1	0
499	QJI53451.1	0
500	QHJ91802.1	0
501	AZT88632.1	0
502	AWX94596.1	0
503	APU54694.1	0
504	BAU79488.1	0
505	ALT08063.1	0
506	BAR72204.1	0
507	AGG68770.1	0
508	AED99812.1	0
509	AAS68035.1	0
510	YP_009552725.1	0
511	YP_009507835.1	0
512	YP_009229915.1	0
513	YP_009143312.1	0
514	YP_004581251.1	0
515	NP_624331.1	0
516	UUY86183.1	0
517	UUV42230.1	0
518	UUV42262.1	0
519	UUV42298.1	0
520	URQ09147.1	0
521	UHR49761.1	0
522	UHM27657.1	0
523	UHK03212.1	0
524	UFI00999.1	0
525	QYI86730.1	0
526	QJW70338.1	0
527	QRN76664.1	0
528	QLJ83494.1	0
529	QJI53452.1	0
530	QHJ91803.1	0
531	AZT88633.1	0
532	AWX94597.1	0
533	APU54695.1	0
534	BAU79489.1	0
535	ALT08064.1	0
536	BAR72205.1	0
537	AGG68771.1	0
538	AED99813.1	0
539	AAS68036.1	0
540	YP_009552726.1	0
541	YP_009507836.1	0
542	YP_009229916.1	0
543	YP_009143313.1	0
544	YP_004089629.1	0
545	NP_624332.2	0
546	UUT40374.1	0
547	UUV42231.1	0
548	UUV42263.1	0
549	UUV42299.1	0
550	BDC79618.1	0
551	UHR49762.1	0
552	UHM27658.1	0
553	UHK03213.1	0
554	UFI01000.1	0
555	QYI86731.1	0
556	QJW70339.1	0
557	QRN76665.1	0
558	QLJ83495.1	0
559	QJI53453.1	0
560	QHJ91804.1	0
561	AZT88634.1	0
562	AWX94598.1	0
563	APU54696.1	0
564	BAU79490.1	0
565	ALR68224.1	0
566	AJA41108.1	0
567	AGG68772.1	0
568	AED99814.1	0
569	AAM77693.1	0
570	YP_009552727.1	0
571	YP_009507837.1	0
572	YP_009225664.1	0
573	YP_009115491.1	0
574	YP_004089630.1	0
575	NP_624322.1	0
576	UUT40375.1	0
577	UUV42232.1	0
578	UUV42264.1	0
579	UUV42300.1	0
580	BDC79619.1	0
581	UHR49763.1	0
582	UHM27684.1	0
583	UHK03214.1	0
584	UFI01001.1	0
585	QYI86732.1	0
586	QJW70340.1	0
587	QRN76666.1	0
588	QDN53938.1	0
589	QJD26155.1	0
590	QHJ91805.1	0
591	AZT88635.1	0
592	AWX94599.1	0
593	APU54697.1	0
594	BAU79491.1	0
595	ALR68225.1	0
596	AJA41109.1	0
597	AFE02919.1	0
598	AED99815.1	0
599	AAM77694.1	0
600	YP_009552777.1	0
601	YP_009508248.1	0
602	YP_009225665.1	0
603	YP_009115492.1	0
604	YP_003934933.1	0
605	NP_624323.2	0
606	UUT40376.1	0
607	UUV42233.1	0
608	UUV42267.1	0
609	UUV42301.1	0
610	UPT53692.1	0
611	UHR49764.1	0
612	UHM27711.1	0
613	UHK03215.1	0
614	UFI01002.1	0
615	QXP43779.1	0
616	QUE40493.1	0
617	QRN76667.1	0
618	QLC37098.1	0
619	QJD26156.1	0
620	QHA94945.1	0
621	AZT88636.1	0
622	AVA07543.1	0
623	APU54698.1	0
624	BAU79492.1	0
625	BAT62475.1	0
626	AIT56393.1	0
627	AFE02920.1	0
628	AED99816.1	0
629	AAK26437.1	0
630	YP_009552778.1	0
631	YP_009508249.1	0
632	YP_009209481.1	0
633	YP_009115499.1	0
634	YP_003934934.1	0
635	NP_047557.1	0
636	UUT40377.1	0
637	UUV42234.1	0
638	UUV42268.1	0
639	UUV42302.1	0
640	UPT53693.1	0
641	UHR49804.1	0
642	UHM27712.1	0
643	UHK03216.1	0
644	UFI01003.1	0
645	QXP43780.1	0
646	QUE40494.1	0
647	QRN76668.1	0
648	QLC37099.1	0
649	QJD26157.1	0
650	QHA94946.1	0
651	AZT88637.1	0
652	AVA07544.1	0
653	APR62627.1	0
654	BAU79493.1	0
655	BAT62476.1	0
656	AIT56394.1	0
657	AET81011.1	0
658	AED99817.1	0
659	AAK26438.1	0
660	YP_009552788.1	0
661	YP_009508250.1	0
662	YP_009209482.1	0
663	YP_009115500.1	0
664	YP_003541122.1	0
665	NP_047558.1	0
666	UUT40378.1	0
667	UUV42235.1	0
668	UUV42269.1	0
669	UUV42303.1	0
670	UPT53704.1	0
671	UHR49805.1	0
672	UHM27713.1	0
673	UHK03223.1	0
674	UFI01004.1	0
675	QXP43781.1	0
676	QUE40562.1	0
677	QKO02071.1	0
678	QLC37100.1	0
679	QJD26158.1	0
680	QGX74227.1	0
681	AZT88638.1	0
682	AVA07545.1	0
683	APR62628.1	0
684	BAU79494.1	0
685	BAT62481.1	0
686	AIT56395.1	0
687	AET81012.1	0
688	AED99818.1	0
689	AAD11600.1	0
690	YP_009552789.1	0
691	YP_009508251.1	0
692	YP_009212847.1	0
693	YP_009094184.1	0
694	YP_003541123.1	0
695	NP_047559.1	0
696	UUT40379.1	0
697	UUV42236.1	0
698	UUV42270.1	0
699	UUV42304.1	0
700	UPT53705.1	0
701	UHR49809.1	0
702	UHM27714.1	0
703	UHK03224.1	0
704	BDB32682.1	0
705	QXP43782.1	0
706	QUE40563.1	0
707	QKO02072.1	0
708	QLC37101.1	0
709	QJD26159.1	0
710	QGX74228.1	0
711	AZT88639.1	0
712	AVA07546.1	0
713	APG32845.1	0
714	BAU79495.1	0
715	BAT62482.1	0
716	AIP92360.1	0
717	AET81013.1	0
718	AED99819.1	0
719	AAD11601.1	0
720	YP_009552790.1	0
721	YP_009508252.1	0
722	YP_009212848.1	0
723	YP_009094185.1	0
724	YP_003289292.1	0
725	NP_047560.1	0
726	UUT40380.1	0
727	UUV42237.1	0
728	UUV42271.1	0
729	UUV42305.1	0
730	UPT53760.1	0
731	UHR49810.1	0
732	UHK02997.1	0
733	UHK03240.1	0
734	BDB32683.1	0
735	QXP43783.1	0
736	QTT60744.1	0
737	QPH36699.1	0
738	QLC37102.1	0
739	QJD26160.1	0
740	QGX74229.1	0
741	AZT88640.1	0
742	AVA17453.1	0
743	APG32846.1	0
744	BAU79496.1	0
745	BAT62485.1	0
746	AIP92361.1	0
747	AET81014.1	0
748	AED99820.1	0
749	AAD11602.1	0
750	YP_009552791.1	0
751	YP_009508253.1	0
752	YP_009182166.1	0
753	YP_009094186.1	0
754	YP_003289293.1	0
755	NP_619669.2	0
756	UUT40381.1	0
757	UUV42238.1	0
758	UUV42272.1	0
759	UUV42306.1	0
760	UPT53761.1	0
761	UHR49816.1	0
762	UHK02998.1	0
763	UHK03241.1	0
764	UDF06009.1	0
765	QXP43784.1	0
766	QTT60745.1	0
767	QPH36700.1	0
768	QLC37103.1	0
769	QJD26161.1	0
770	QGX74230.1	0
771	AZT88641.1	0
772	AVA17454.1	0
773	AOM63179.1	0
774	BAU79497.1	0
775	BAT62486.1	0
776	AIP98394.1	0
777	AET81015.1	0
778	ADP37186.1	0
779	AAD11603.1	0
780	YP_009552792.1	0
781	YP_009448193.1	0
782	YP_009182167.1	0
783	YP_009072432.1	0
784	YP_001649205.1	0
785	NP_619670.2	0
786	UUV42205.1	0
787	UUV42239.1	0
788	UUV42273.1	0
789	UUV42307.1	0
790	UPO09357.1	0
791	UHR49817.1	0
792	UHK02999.1	0
793	UHK03253.1	0
794	UDF06010.1	0
795	QXP43785.1	0
796	QTT60746.1	0
797	QPH36701.1	0
798	QLC37104.1	0
799	QJC70220.1	0
800	QGX74231.1	0
801	AZT88642.1	0
802	ASU09854.1	0
803	AOM63180.1	0
804	BAU79498.1	0
805	BAT62487.1	0
806	AIP98395.1	0
807	AET81016.1	0
808	ADP37187.1	0
809	AAB50029.1	0
810	YP_009552793.1	0
811	YP_009448194.1	0
812	YP_009182173.1	0
813	YP_009072433.1	0
814	YP_001649206.1	0
815	NP_619551.1	0
816	UUV42206.1	0
817	UUV42240.1	0
818	UUV42274.1	0
819	UUV42308.1	0
820	UPO09358.1	0
821	UHR49848.1	0
822	UHK03000.1	0
823	UHK03254.1	0
824	UDF06011.1	0
825	QXP43786.1	0
826	QTT60747.1	0
827	BCH36650.1	0
828	QLC37105.1	0
829	QJC70221.1	0
830	QGX74232.1	0
831	AZT88643.1	0
832	ASU09855.1	0
833	BAV56301.1	0
834	BAU79499.1	0
835	BAT62488.1	0
836	AIC34741.2	0
837	CCC42234.1	0
838	ADP37188.1	0
839	AAB50030.1	0
840	YP_009552794.1	0
841	YP_009448195.1	0
842	YP_009182174.1	0
843	YP_009072447.2	0
844	YP_001497150.1	0
845	NP_043463.1	0
846	UUV42207.1	0
847	UUV42241.1	0
848	UUV42277.1	0
849	UUV42309.1	0
850	UOK20171.1	0
851	UHR49849.1	0
852	UHK03111.1	0
853	UHK03269.1	0
854	UDF06012.1	0
855	QXJ19453.1	0
856	QTT60748.1	0
857	BCH36651.1	0
858	QLC37106.1	0
859	QJA42330.1	0
860	QGX74233.1	0
861	AZT88644.1	0
862	ASU09856.1	0
863	BAV56302.1	0
864	BAU79500.1	0
865	BAT62489.1	0
866	AIC34742.2	0
867	CCC42235.1	0
868	ACH85915.1	0
869	AAB50031.1	0
870	YP_009552795.1	0
871	YP_009417300.1	0
872	YP_009182175.1	0
873	YP_009072448.1	0
874	YP_001497151.1	0
875	NP_043464.1	0
876	UUV42208.1	0
877	UUV42242.1	0
878	UUV42278.1	0
879	UUV42310.1	0
880	UOK20172.1	0
881	UHR49850.1	0
882	UHK03112.1	0
883	UHK03270.1	0
884	UBZ25889.1	0
885	QXJ19454.1	0
886	QTT60749.1	0
887	QKN84381.1	0
888	QLC37107.1	0
889	QJA42331.1	0
890	QGX74234.1	0
891	AZT88645.1	0
892	BBB86786.2	0
893	ANZ93870.1	0
894	BAU79501.1	0
895	BAT62490.1	0
896	AIA22671.1	0
897	AED99793.1	0
898	ACH85916.1	0
899	AAB02145.1	0
900	YP_009552821.1	0
901	YP_009417301.1	0
902	YP_009182176.1	0
903	YP_009032632.1	0
904	YP_001109579.1	0
905	NP_043465.1	0
906	UUV42209.1	0
907	UUV42243.1	0
908	UUV42279.1	0
909	UUV42311.1	0
910	UOI84727.1	0
911	UHR49851.1	0
912	UHK03123.1	0
913	UHK03271.1	0
914	UBZ25890.1	0
915	QXJ19455.1	0
916	QJT73686.1	0
917	QNJ34608.1	0
918	QLC37108.1	0
919	QJA42332.1	0
920	QGX74235.1	0
921	AZT88646.1	0
922	BBB86787.1	0
923	ANZ93871.1	0
924	BAU79502.1	0
925	ALO61882.2	0
926	AIA22672.1	0
927	AED99794.1	0
928	ACU32788.1	0
929	AAB02146.1	0
930	YP_009552822.1	0
931	YP_009328931.1	0
932	YP_009182180.1	0
933	YP_009032633.1	0
934	YP_001109580.1	0
935	NP_620729.1	0
936	UUV42210.1	0
937	UUV42244.1	0
938	UUV42280.1	0
939	UUV42312.1	0
940	UOI84728.1	0
941	UHR49862.1	0
942	UHK03124.1	0
943	UHK03281.1	0
944	UBX38637.1	0
945	QXJ19456.1	0
946	QJT73687.1	0
947	QNJ34609.1	0
948	QLC37109.1	0
949	QJA42333.1	0
950	QGX74236.1	0
951	AZT88647.1	0
952	APT68184.1	0
953	ANZ93872.1	0
954	BAU79503.1	0
955	ALN98255.1	0
956	AHZ10898.1	0
957	AED99795.1	0
958	ACU32789.1	0
```
