## Supplementary material for "Deep-mining of vertebrate genomes reveals an unexpected diversity of endogenous viral elements": Totiviridae_clust.index

```
0	0	15
2	15	38
5	53	19
7	72	30
8	102	26
11	128	4
12	132	23
13	155	4
14	159	4
15	163	31
16	194	4
17	198	54
18	252	4
21	256	4
22	260	4
23	264	40
27	304	15
30	319	16
36	335	16
37	351	27
38	378	31
40	409	24
41	433	4
42	437	28
43	465	4
47	469	51
50	520	11
51	531	4
52	535	24
54	559	24
57	583	57
58	640	16
59	656	27
61	683	28
66	711	16
69	727	4
71	731	4
73	735	4
81	739	34
84	773	12
90	785	16
96	801	4
103	2948	5
105	2953	11
107	2964	12
112	2976	41
114	3017	8
124	3025	9
128	3034	21
129	3055	5
131	3060	5
133	3065	5
136	3070	5
144	3075	9
148	3084	21
158	3105	21
161	3126	9
162	3135	5
163	3140	5
164	3145	5
166	3150	5
167	3155	17
169	3172	5
170	3177	12
171	3189	5
172	3194	17
175	3211	9
185	3220	45
186	3265	5
189	3270	5
191	3275	5
192	3280	5
193	3285	5
194	3290	5
196	3295	5
200	1155	13
201	1168	5
202	1173	5
211	1178	9
212	1187	25
213	1212	5
221	1217	5
222	1222	5
223	1227	5
224	1232	5
226	1237	5
228	1242	5
230	1247	9
231	1256	5
232	1261	5
234	1266	5
236	1271	37
237	1308	17
240	1325	13
241	1338	9
242	1347	5
243	1352	8
246	1360	40
249	1400	13
250	1413	9
251	1422	5
252	1427	5
253	1432	5
254	1437	5
256	1442	5
257	1447	13
258	1460	5
261	1465	5
262	1470	5
267	1475	13
272	1488	5
273	1493	8
276	1501	5
279	1506	13
280	1519	9
281	1528	5
282	1533	5
283	1538	5
284	1543	5
286	1548	5
288	1553	5
289	1558	21
290	1579	45
291	1624	5
292	1629	5
296	1634	33
297	1667	13
303	1937	9
305	1946	5
311	1951	5
312	1956	5
313	1961	5
314	1966	5
316	1971	5
318	1976	5
322	1981	5
325	1986	12
326	1998	25
327	2023	17
333	2040	9
334	2049	5
335	2054	5
340	2059	5
341	2064	5
342	2069	5
343	2074	5
344	2079	5
346	2084	5
348	2089	5
360	2094	21
363	2115	9
364	2124	5
366	2129	5
367	2134	5
370	2139	5
371	2144	5
372	2149	5
374	2154	5
376	2159	5
378	2164	5
379	2169	5
380	2174	33
385	2207	12
389	2219	9
396	2228	17
400	3300	5
401	3305	5
405	3310	5
406	3315	5
408	3320	5
409	3325	5
414	3330	8
419	3338	9
420	3347	9
421	3356	5
422	3361	5
425	3366	5
426	3371	5
429	3376	5
430	3381	5
431	3386	5
433	3391	9
435	3400	5
438	3405	5
439	3410	5
441	3415	5
444	3420	9
446	3429	13
447	3442	9
450	3451	9
451	3460	5
452	3465	5
456	3470	5
458	3475	21
459	3496	33
460	3529	5
462	3534	5
463	3539	9
465	3548	5
468	3553	5
469	3558	9
471	3567	5
472	3572	7
475	3579	21
477	3600	9
479	3609	9
481	3618	5
482	3623	12
483	3635	44
486	3679	5
489	3684	5
490	3689	5
491	3694	25
492	3719	5
493	3724	8
495	3732	5
496	3737	9
498	3746	5
499	3751	5
507	805	9
509	814	9
511	823	5
513	828	9
520	837	5
522	842	5
523	847	8
525	855	5
526	860	9
528	869	17
529	886	5
531	891	5
537	896	9
539	905	9
540	914	9
542	923	13
543	936	9
545	945	5
546	950	5
547	955	35
548	990	25
549	1015	5
550	1020	5
552	1025	5
553	1030	9
555	1039	5
556	1044	13
561	1057	5
567	1062	9
573	1071	17
576	1088	5
577	1093	9
579	1102	5
580	1107	5
582	1112	5
583	1117	9
585	1126	5
589	1131	5
591	1136	5
595	1141	9
599	1150	5
600	2245	17
601	2262	5
603	2267	9
606	2276	5
610	2281	5
613	2286	5
615	2291	25
616	2316	5
617	2321	5
619	2326	5
629	2331	9
631	2340	5
632	2345	9
633	2354	5
636	2359	5
640	2364	5
643	2369	5
645	2374	29
646	2403	5
647	2408	5
649	2413	5
659	2418	9
660	2427	9
662	2436	9
663	2445	5
664	2450	5
667	2455	9
669	2464	9
670	2473	5
671	2478	13
673	2491	5
676	2496	5
679	2501	5
680	2506	5
682	2511	8
687	2519	35
690	2554	9
694	2563	5
695	2568	17
700	2585	5
703	2590	5
704	2595	9
706	2604	5
709	2609	5
710	2614	5
714	2619	9
715	2628	7
719	2635	9
720	2644	9
721	2653	5
726	2658	9
727	2667	13
728	2680	5
730	2685	5
732	2690	5
733	2695	5
737	2700	5
739	2705	5
740	2710	5
742	2715	9
744	2724	9
745	2733	8
750	2741	9
751	2750	5
752	2755	5
753	2760	9
756	2769	9
759	2778	5
760	2783	5
761	2788	13
762	2801	5
763	2806	5
766	2811	17
767	2828	5
769	2833	5
770	2838	5
772	2843	9
773	2852	9
774	2861	8
775	2869	8
777	2877	33
778	2910	9
782	2919	5
783	2924	9
786	2933	5
792	2938	5
797	2943	5
800	3756	5
801	3761	5
802	3766	5
803	3771	9
805	3780	8
808	3788	9
810	3797	8
812	3805	9
813	3814	9
816	3823	16
817	3839	9
818	3848	5
819	3853	5
821	3858	9
822	3867	5
830	3872	5
831	3877	5
833	3882	27
835	3909	9
837	3918	9
838	3927	9
840	3936	8
842	3944	9
843	3953	5
844	3958	8
846	3966	5
850	3971	17
851	3988	9
852	3997	5
853	4002	5
855	4007	5
859	4012	5
860	4017	5
861	4022	5
863	4027	8
864	4035	13
865	4048	9
866	4057	5
867	4062	9
868	4071	9
870	4080	8
872	4088	5
873	4093	5
874	4098	9
882	4107	5
883	4112	5
885	4117	5
888	4122	5
890	4127	5
891	4132	5
895	4137	9
898	4146	9
902	1680	5
903	1685	13
908	1698	11
910	1709	5
912	1714	5
914	1719	5
915	1724	5
917	1729	9
919	1738	5
920	1743	5
921	1748	5
922	1753	9
927	1762	15
928	1777	9
930	1786	8
932	1794	9
933	1803	13
938	1816	12
940	1828	5
942	1833	5
943	1838	5
945	1843	5
949	1848	5
950	1853	5
951	1858	5
952	1863	8
953	1871	9
954	1880	9
956	1889	7
958	1896	41
```
