## Supplementary material for "Deep-mining of vertebrate genomes reveals an unexpected diversity of endogenous viral elements": Totiviridae_h.index

```
0	0	219
1	219	181
2	400	213
3	613	256
4	869	199
5	1068	208
6	1276	168
7	1444	231
8	1675	207
9	1882	219
10	2101	219
11	2320	228
12	2548	222
13	2770	181
14	2951	233
15	3184	237
16	3421	197
17	3618	217
18	3835	165
19	4000	229
20	4229	225
21	4454	174
22	4628	206
23	4834	187
24	5021	222
25	5243	221
26	5464	232
27	5696	195
28	5891	221
29	6112	163
30	6275	251
31	6526	242
32	6768	180
33	6948	228
34	7176	199
35	7375	220
36	7595	179
37	7774	203
38	7977	235
39	8212	191
40	8403	191
41	8594	212
42	8806	187
43	8993	181
44	9174	222
45	9396	198
46	9594	167
47	9761	185
48	9946	221
49	10167	197
50	10364	232
51	10596	206
52	10802	174
53	10976	215
54	11191	169
55	11360	189
56	11549	167
57	11716	163
58	11879	193
59	12072	195
60	12267	191
61	12458	180
62	12638	208
63	12846	256
64	13102	167
65	13269	174
66	13443	204
67	13647	235
68	13882	208
69	14090	202
70	14292	229
71	14521	183
72	14704	219
73	14923	149
74	15072	227
75	15299	226
76	15525	211
77	15736	199
78	15935	253
79	16188	229
80	16417	230
81	16647	187
82	16834	192
83	17026	210
84	17236	189
85	17425	221
86	17646	181
87	17827	201
88	18028	221
89	18249	142
90	18391	223
91	18614	191
92	18805	184
93	18989	228
94	19217	205
95	19422	206
96	19628	174
97	19802	207
98	20009	236
99	20245	230
100	20475	201
101	20676	221
102	20897	203
103	21100	175
104	21275	222
105	21497	212
106	21709	191
107	21900	231
108	22131	215
109	22346	197
110	22543	223
111	22766	219
112	22985	200
113	23185	187
114	23372	180
115	23552	213
116	23765	181
117	23946	220
118	24166	193
119	24359	174
120	24533	193
121	24726	223
122	24949	216
123	25165	256
124	25421	224
125	25645	164
126	25809	177
127	25986	241
128	26227	202
129	26429	203
130	26632	219
131	26851	201
132	27052	219
133	27271	181
134	27452	227
135	27679	244
136	27923	163
137	28086	162
138	28248	247
139	28495	230
140	28725	245
141	28970	200
142	29170	198
143	29368	215
144	29583	212
145	29795	221
146	30016	163
147	30179	199
148	30378	221
149	30599	213
150	30812	225
151	31037	191
152	31228	193
153	31421	228
154	31649	198
155	31847	196
156	32043	171
157	32214	213
158	32427	230
159	32657	231
160	32888	191
161	33079	239
162	33318	181
163	33499	149
164	33648	184
165	33832	223
166	34055	163
167	34218	190
168	34408	205
169	34613	244
170	34857	238
171	35095	210
172	35305	226
173	35531	194
174	35725	188
175	35913	189
176	36102	183
177	36285	217
178	36502	193
179	36695	185
180	36880	219
181	37099	223
182	37322	173
183	37495	256
184	37751	230
185	37981	212
186	38193	163
187	38356	237
188	38593	204
189	38797	203
190	39000	228
191	39228	188
192	39416	175
193	39591	181
194	39772	189
195	39961	251
196	40212	163
197	40375	162
198	40537	237
199	40774	211
200	40985	227
201	41212	207
202	41419	208
203	41627	226
204	41853	197
205	42050	221
206	42271	221
207	42492	194
208	42686	221
209	42907	158
210	43065	251
211	43316	217
212	43533	223
213	43756	222
214	43978	223
215	44201	244
216	44445	195
217	44640	209
218	44849	232
219	45081	231
220	45312	200
221	45512	216
222	45728	181
223	45909	220
224	46129	155
225	46284	223
226	46507	163
227	46670	190
228	46860	134
229	46994	243
230	47237	259
231	47496	191
232	47687	180
233	47867	178
234	48045	180
235	48225	210
236	48435	193
237	48628	226
238	48854	193
239	49047	190
240	49237	219
241	49456	225
242	49681	162
243	49843	171
244	50014	251
245	50265	171
246	50436	220
247	50656	243
248	50899	199
249	51098	223
250	51321	228
251	51549	188
252	51737	149
253	51886	225
254	52111	187
255	52298	251
256	52549	196
257	52745	162
258	52907	134
259	53041	211
260	53252	190
261	53442	192
262	53634	192
263	53826	174
264	54000	212
265	54212	242
266	54454	193
267	54647	194
268	54841	221
269	55062	207
270	55269	251
271	55520	217
272	55737	196
273	55933	185
274	56118	216
275	56334	223
276	56557	129
277	56686	215
278	56901	227
279	57128	195
280	57323	200
281	57523	216
282	57739	181
283	57920	204
284	58124	155
285	58279	207
286	58486	196
287	58682	190
288	58872	210
289	59082	243
290	59325	227
291	59552	216
292	59768	192
293	59960	178
294	60138	180
295	60318	213
296	60531	221
297	60752	226
298	60978	193
299	61171	219
300	61390	174
301	61564	249
302	61813	192
303	62005	185
304	62190	248
305	62438	164
306	62602	163
307	62765	243
308	63008	207
309	63215	237
310	63452	219
311	63671	210
312	63881	208
313	64089	209
314	64298	187
315	64485	175
316	64660	230
317	64890	202
318	65092	198
319	65290	211
320	65501	190
321	65691	185
322	65876	192
323	66068	174
324	66242	212
325	66454	245
326	66699	193
327	66892	204
328	67096	221
329	67317	147
330	67464	206
331	67670	202
332	67872	224
333	68096	187
334	68283	193
335	68476	196
336	68672	177
337	68849	215
338	69064	235
339	69299	209
340	69508	191
341	69699	238
342	69937	213
343	70150	241
344	70391	155
345	70546	207
346	70753	198
347	70951	240
348	71191	226
349	71417	243
350	71660	227
351	71887	217
352	72104	187
353	72291	167
354	72458	183
355	72641	186
356	72827	221
357	73048	234
358	73282	193
359	73475	163
360	73638	206
361	73844	192
362	74036	184
363	74220	167
364	74387	221
365	74608	176
366	74784	248
367	75032	203
368	75235	208
369	75443	237
370	75680	152
371	75832	227
372	76059	183
373	76242	182
374	76424	187
375	76611	175
376	76786	230
377	77016	203
378	77219	210
379	77429	206
380	77635	162
381	77797	184
382	77981	191
383	78172	204
384	78376	205
385	78581	192
386	78773	201
387	78974	219
388	79193	221
389	79414	163
390	79577	238
391	79815	245
392	80060	216
393	80276	225
394	80501	147
395	80648	160
396	80808	216
397	81024	231
398	81255	236
399	81491	209
400	81700	184
401	81884	241
402	82125	176
403	82301	187
404	82488	184
405	82672	207
406	82879	198
407	83077	241
408	83318	210
409	83528	204
410	83732	190
411	83922	216
412	84138	177
413	84315	167
414	84482	187
415	84669	186
416	84855	233
417	85088	247
418	85335	193
419	85528	195
420	85723	181
421	85904	174
422	86078	202
423	86280	197
424	86477	175
425	86652	188
426	86840	161
427	87001	219
428	87220	228
429	87448	205
430	87653	152
431	87805	178
432	87983	183
433	88166	182
434	88348	219
435	88567	175
436	88742	230
437	88972	202
438	89174	226
439	89400	128
440	89528	164
441	89692	184
442	89876	191
443	90067	204
444	90271	219
445	90490	202
446	90692	207
447	90899	212
448	91111	221
449	91332	211
450	91543	195
451	91738	174
452	91912	182
453	92094	205
454	92299	164
455	92463	138
456	92601	193
457	92794	191
458	92985	200
459	93185	233
460	93418	184
461	93602	151
462	93753	151
463	93904	187
464	94091	184
465	94275	175
466	94450	198
467	94648	240
468	94888	194
469	95082	140
470	95222	192
471	95414	216
472	95630	177
473	95807	167
474	95974	215
475	96189	234
476	96423	243
477	96666	244
478	96910	193
479	97103	243
480	97346	212
481	97558	193
482	97751	190
483	97941	237
484	98178	164
485	98342	170
486	98512	162
487	98674	219
488	98893	221
489	99114	215
490	99329	214
491	99543	183
492	99726	183
493	99909	222
494	100131	219
495	100350	187
496	100537	230
497	100767	202
498	100969	222
499	101191	151
500	101342	164
501	101506	193
502	101699	202
503	101901	204
504	102105	247
505	102352	176
506	102528	191
507	102719	188
508	102907	221
509	103128	170
510	103298	226
511	103524	221
512	103745	196
513	103941	195
514	104136	164
515	104300	201
516	104501	194
517	104695	191
518	104886	193
519	105079	243
520	105322	186
521	105508	167
522	105675	176
523	105851	227
524	106078	184
525	106262	155
526	106417	198
527	106615	240
528	106855	200
529	107055	142
530	107197	192
531	107389	225
532	107614	234
533	107848	167
534	108015	215
535	108230	190
536	108420	219
537	108639	241
538	108880	193
539	109073	222
540	109295	242
541	109537	225
542	109762	190
543	109952	223
544	110175	223
545	110398	233
546	110631	191
547	110822	219
548	111041	235
549	111276	203
550	111479	166
551	111645	183
552	111828	183
553	112011	222
554	112233	219
555	112452	155
556	112607	239
557	112846	203
558	113049	228
559	113277	142
560	113419	164
561	113583	181
562	113764	204
563	113968	204
564	114172	247
565	114419	188
566	114607	175
567	114782	198
568	114980	221
569	115201	149
570	115350	180
571	115530	197
572	115727	206
573	115933	179
574	116112	255
575	116367	181
576	116548	223
577	116771	191
578	116962	207
579	117169	231
580	117400	176
581	117576	187
582	117763	176
583	117939	227
584	118166	184
585	118350	155
586	118505	198
587	118703	241
588	118944	232
589	119176	223
590	119399	192
591	119591	213
592	119804	236
593	120040	165
594	120205	187
595	120392	220
596	120612	205
597	120817	143
598	120960	193
599	121153	165
600	121318	202
601	121520	183
602	121703	238
603	121941	209
604	122150	211
605	122361	209
606	122570	191
607	122761	191
608	122952	223
609	123175	197
610	123372	204
611	123576	219
612	123795	223
613	124018	143
614	124161	219
615	124380	278
616	124658	218
617	124876	185
618	125061	229
619	125290	203
620	125493	188
621	125681	181
622	125862	238
623	126100	202
624	126302	219
625	126521	224
626	126745	206
627	126951	171
628	127122	221
629	127343	137
630	127480	230
631	127710	215
632	127925	180
633	128105	171
634	128276	243
635	128519	156
636	128675	223
637	128898	219
638	129117	195
639	129312	225
640	129537	204
641	129741	193
642	129934	227
643	130161	183
644	130344	184
645	130528	190
646	130718	250
647	130968	223
648	131191	197
649	131388	223
650	131611	216
651	131827	213
652	132040	176
653	132216	186
654	132402	187
655	132589	252
656	132841	236
657	133077	195
658	133272	193
659	133465	169
660	133634	191
661	133825	187
662	134012	194
663	134206	203
664	134409	250
665	134659	188
666	134847	193
667	135040	191
668	135231	223
669	135454	201
670	135655	221
671	135876	209
672	136085	223
673	136308	216
674	136524	219
675	136743	265
676	137008	193
677	137201	206
678	137407	229
679	137636	203
680	137839	200
681	138039	178
682	138217	238
683	138455	195
684	138650	219
685	138869	224
686	139093	236
687	139329	223
688	139552	221
689	139773	155
690	139928	223
691	140151	217
692	140368	204
693	140572	210
694	140782	284
695	141066	156
696	141222	225
697	141447	219
698	141666	195
699	141861	229
700	142090	221
701	142311	193
702	142504	227
703	142731	221
704	142952	233
705	143185	177
706	143362	225
707	143587	238
708	143825	197
709	144022	223
710	144245	228
711	144473	210
712	144683	176
713	144859	217
714	145076	187
715	145263	252
716	145515	209
717	145724	195
718	145919	193
719	146112	187
720	146299	191
721	146490	202
722	146692	236
723	146928	240
724	147168	217
725	147385	188
726	147573	193
727	147766	219
728	147985	223
729	148208	219
730	148427	209
731	148636	209
732	148845	182
733	149027	182
734	149209	247
735	149456	243
736	149699	160
737	149859	215
738	150074	197
739	150271	203
740	150474	200
741	150674	178
742	150852	208
743	151060	209
744	151269	219
745	151488	224
746	151712	241
747	151953	223
748	152176	221
749	152397	155
750	152552	223
751	152775	234
752	153009	198
753	153207	240
754	153447	237
755	153684	168
756	153852	225
757	154077	191
758	154268	251
759	154519	191
760	154710	209
761	154919	193
762	155112	187
763	155299	187
764	155486	178
765	155664	155
766	155819	188
767	156007	247
768	156254	233
769	156487	223
770	156710	228
771	156938	210
772	157148	222
773	157370	170
774	157540	187
775	157727	252
776	157979	207
777	158186	195
778	158381	176
779	158557	187
780	158744	193
781	158937	205
782	159142	230
783	159372	213
784	159585	167
785	159752	200
786	159952	201
787	160153	219
788	160372	239
789	160611	223
790	160834	194
791	161028	209
792	161237	185
793	161422	182
794	161604	215
795	161819	243
796	162062	160
797	162222	219
798	162441	227
799	162668	157
800	162825	200
801	163025	181
802	163206	199
803	163405	202
804	163607	219
805	163826	224
806	164050	227
807	164277	223
808	164500	208
809	164708	150
810	164858	225
811	165083	207
812	165290	228
813	165518	245
814	165763	199
815	165962	160
816	166122	229
817	166351	191
818	166542	211
819	166753	195
820	166948	226
821	167174	167
822	167341	189
823	167530	187
824	167717	178
825	167895	155
826	168050	188
827	168238	175
828	168413	195
829	168608	189
830	168797	228
831	169025	213
832	169238	187
833	169425	176
834	169601	215
835	169816	252
836	170068	213
837	170281	183
838	170464	188
839	170652	176
840	170828	193
841	171021	175
842	171196	256
843	171452	205
844	171657	146
845	171803	185
846	171988	211
847	172199	207
848	172406	217
849	172623	219
850	172842	223
851	173065	183
852	173248	175
853	173423	182
854	173605	215
855	173820	155
856	173975	165
857	174140	207
858	174347	227
859	174574	203
860	174777	200
861	174977	202
862	175179	215
863	175394	204
864	175598	247
865	175845	224
866	176069	223
867	176292	213
868	176505	207
869	176712	192
870	176904	225
871	177129	182
872	177311	228
873	177539	219
874	177758	178
875	177936	177
876	178113	239
877	178352	235
878	178587	189
879	178776	191
880	178967	191
881	179158	203
882	179361	181
883	179542	182
884	179724	203
885	179927	199
886	180126	193
887	180319	199
888	180518	195
889	180713	240
890	180953	228
891	181181	234
892	181415	248
893	181663	194
894	181857	215
895	182072	252
896	182324	223
897	182547	193
898	182740	239
899	182979	178
900	183157	198
901	183355	178
902	183533	256
903	183789	227
904	184016	162
905	184178	193
906	184371	240
907	184611	207
908	184818	217
909	185035	219
910	185254	168
911	185422	219
912	185641	181
913	185822	187
914	186009	235
915	186244	179
916	186423	227
917	186650	171
918	186821	217
919	187038	197
920	187235	200
921	187435	170
922	187605	280
923	187885	222
924	188107	247
925	188354	219
926	188573	255
927	188828	221
928	189049	213
929	189262	203
930	189465	226
931	189691	221
932	189912	228
933	190140	259
934	190399	194
935	190593	140
936	190733	212
937	190945	235
938	191180	189
939	191369	191
940	191560	160
941	191720	190
942	191910	175
943	192085	228
944	192313	217
945	192530	153
946	192683	195
947	192878	199
948	193077	185
949	193262	226
950	193488	228
951	193716	198
952	193914	209
953	194123	194
954	194317	189
955	194506	200
956	194706	195
957	194901	193
958	195094	233
```
