## Supplementary material for "Deep-mining of vertebrate genomes reveals an unexpected diversity of endogenous viral elements": Totiviridae_rep.index

```
0	0	678
2	678	682
5	1360	910
7	2270	1060
8	3330	936
11	4266	1507
12	5773	636
13	6409	917
14	7326	1280
15	8606	751
16	9357	787
17	10144	840
18	10984	1470
21	12454	769
22	13223	834
23	14057	744
27	14801	41
30	14842	783
36	15625	699
37	16324	935
38	17259	875
40	18134	881
41	19015	682
42	19697	1127
43	20824	1168
47	21992	809
50	22801	1131
51	23932	743
52	24675	759
54	25434	766
57	26200	747
58	26947	748
59	27695	832
61	28527	1091
66	29618	865
69	30483	1016
71	31499	756
73	32255	491
81	32746	791
84	33537	1610
90	35147	782
96	35929	1822
103	37751	252
105	38003	759
107	38762	849
112	39611	1507
114	41118	767
124	41885	901
128	42786	1014
129	43800	1707
131	45507	756
133	46263	822
136	47085	819
144	47904	835
148	48739	1445
158	50184	1006
161	51190	1617
162	52807	2771
163	55578	751
164	56329	1093
166	57422	1107
167	58529	809
169	59338	833
170	60171	1132
171	61303	831
172	62134	844
175	62978	665
185	63643	778
186	64421	733
189	65154	870
191	66024	1077
192	67101	1071
193	68172	735
194	68907	1375
196	70282	1125
200	71407	758
201	72165	695
202	72860	456
211	73316	881
212	74197	836
213	75033	1828
221	76861	994
222	77855	677
223	78532	786
224	79318	752
226	80070	1322
228	81392	1051
230	82443	838
231	83281	836
232	84117	385
234	84502	641
236	85143	680
237	85823	829
240	86652	686
241	87338	880
242	88218	1661
243	89879	85
246	89964	880
249	90844	979
250	91823	988
251	92811	910
252	93721	440
253	94161	1720
254	95881	840
256	96721	1549
257	98270	759
258	99029	385
261	99414	1371
262	100785	427
267	101212	759
272	101971	739
273	102710	1598
276	104308	74
279	104382	956
280	105338	896
281	106234	1549
282	107783	828
283	108611	1120
284	109731	746
286	110477	1368
288	111845	142
289	111987	837
290	112824	903
291	113727	757
292	114484	259
296	114743	1438
297	116181	831
303	117012	1158
305	118170	790
311	118960	689
312	119649	643
313	120292	716
314	121008	836
316	121844	831
318	122675	1047
322	123722	183
325	123905	831
326	124736	710
327	125446	728
333	126174	1263
334	127437	683
335	128120	847
340	128967	554
341	129521	746
342	130267	822
343	131089	2475
344	133564	754
346	134318	688
348	135006	741
360	135747	761
363	136508	419
364	136927	763
366	137690	840
367	138530	1156
370	139686	837
371	140523	757
372	141280	1811
374	143091	834
376	143925	843
378	144768	1048
379	145816	1486
380	147302	1687
385	148989	833
389	149822	748
396	150570	778
400	151348	735
401	152083	829
405	152912	831
406	153743	684
408	154427	137
409	154564	707
414	155271	703
419	155974	834
420	156808	687
421	157495	683
422	158178	1008
425	159186	683
426	159869	1018
429	160887	1706
430	162593	697
431	163290	130
433	163420	1263
435	164683	998
438	165681	904
439	166585	3765
441	170350	789
444	171139	845
446	171984	1710
447	173694	778
450	174472	761
451	175233	797
452	176030	907
456	176937	884
458	177821	1003
459	178824	814
460	179638	837
462	180475	743
463	181218	1029
465	182247	830
468	183077	1330
469	184407	2917
471	187324	827
472	188151	1157
475	189308	824
477	190132	825
479	190957	827
481	191784	685
482	192469	820
483	193289	827
486	194116	757
489	194873	1194
490	196067	704
491	196771	654
492	197425	835
493	198260	1032
495	199292	1559
496	200851	798
498	201649	1420
499	203069	2632
507	205701	696
509	206397	772
511	207169	822
513	207991	1030
520	209021	1065
522	210086	1645
523	211731	1406
525	213137	92
526	213229	693
528	213922	1113
529	215035	3223
531	218258	864
537	219122	859
539	219981	484
540	220465	1889
542	222354	304
543	222658	661
545	223319	1603
546	224922	711
547	225633	1010
548	226643	1040
549	227683	1194
550	228877	719
552	229596	966
553	230562	1128
555	231690	120
556	231810	708
561	232518	759
567	233277	1502
573	234779	768
576	235547	782
577	236329	883
579	237212	959
580	238171	786
582	238957	3036
583	241993	1238
585	243231	114
589	243345	1698
591	245043	833
595	245876	829
599	246705	1034
600	247739	761
601	248500	743
603	249243	796
606	250039	682
610	250721	1539
613	252260	1160
615	253420	1877
616	255297	683
617	255980	680
619	256660	955
629	257615	772
631	258387	841
632	259228	1845
633	261073	790
636	261863	806
640	262669	829
643	263498	654
645	264152	933
646	265085	833
647	265918	1505
649	267423	842
659	268265	886
660	269151	705
662	269856	1550
663	271406	1073
664	272479	2014
667	274493	1040
669	275533	845
670	276378	1714
671	278092	610
673	278702	1238
676	279940	704
679	280644	988
680	281632	878
682	282510	1804
687	284314	1431
690	285745	955
694	286700	1416
695	288116	791
700	288907	720
703	289627	751
704	290378	2801
706	293179	857
709	294036	1626
710	295662	778
714	296440	759
715	297199	801
719	298000	840
720	298840	670
721	299510	768
726	300278	701
727	300979	951
728	301930	1753
730	303683	1008
732	304691	1016
733	305707	1570
737	307277	685
739	307962	842
740	308804	812
742	309616	420
744	310036	800
745	310836	816
750	311652	786
751	312438	829
752	313267	758
753	314025	504
756	314529	791
759	315320	482
760	315802	751
761	316553	1075
762	317628	861
763	318489	840
766	319329	872
767	320201	714
769	320915	97
770	321012	903
772	321915	1024
773	322939	801
774	323740	664
775	324404	833
777	325237	712
778	325949	863
782	326812	862
783	327674	745
786	328419	1034
792	329453	977
797	330430	1428
800	331858	820
801	332678	765
802	333443	96
803	333539	1102
805	334641	811
808	335452	728
810	336180	808
812	336988	683
813	337671	842
816	338513	992
817	339505	777
818	340282	942
819	341224	625
821	341849	1083
822	342932	733
830	343665	736
831	344401	831
833	345232	804
835	346036	803
837	346839	744
838	347583	304
840	347887	731
842	348618	803
843	349421	1688
844	351109	771
846	351880	1003
850	352883	828
851	353711	829
852	354540	1440
853	355980	787
855	356767	633
859	357400	691
860	358091	802
861	358893	789
863	359682	829
864	360511	789
865	361300	813
866	362113	2556
867	364669	836
868	365505	1482
870	366987	822
872	367809	582
873	368391	793
874	369184	816
882	370000	781
883	370781	292
885	371073	642
888	371715	540
890	372255	805
891	373060	833
895	373893	810
898	374703	763
902	375466	778
903	376244	760
908	377004	992
910	377996	1070
912	379066	2319
914	381385	841
915	382226	377
917	382603	691
919	383294	1505
920	384799	687
921	385486	683
922	386169	1224
927	387393	1483
928	388876	1255
930	390131	794
932	390925	687
933	391612	845
938	392457	773
940	393230	891
942	394121	1417
943	395538	1211
945	396749	893
949	397642	126
950	397768	744
951	398512	807
952	399319	85
953	399404	1685
954	401089	734
956	401823	10
958	401833	623
```
