## Supplementary material for "Deep-mining of vertebrate genomes reveals an unexpected diversity of endogenous viral elements": Totiviridae_rep.lookup

```
XSym
0080
714aad261901b188ba2a0799bdf1d3b2
/Users/user/Desktop/Postdoc/Queries/Orthornavirae/Totiviridae/Totiviridae.lookup
                                                                                                                                                                                                                                                                                                                                                                                                                                                                                                                                                                                                                                                                                                                                                                                                                                                                                                                                                                               
```
