## Supplementary material for "Deep-mining of vertebrate genomes reveals an unexpected diversity of endogenous viral elements": Totiviridae_rep.source

```
XSym
0080
877702ee8179faf17167ead57fa52083
/Users/user/Desktop/Postdoc/Queries/Orthornavirae/Totiviridae/Totiviridae.source
                                                                                                                                                                                                                                                                                                                                                                                                                                                                                                                                                                                                                                                                                                                                                                                                                                                                                                                                                                               
```
