## Supplementary material for "Deep-mining of vertebrate genomes reveals an unexpected diversity of endogenous viral elements": Totiviridae_rep_h.dbtype

```
XSym
0082
512d0094c0a5ed21273623268a27d027
/Users/user/Desktop/Postdoc/Queries/Orthornavirae/Totiviridae/Totiviridae_h.dbtype
                                                                                                                                                                                                                                                                                                                                                                                                                                                                                                                                                                                                                                                                                                                                                                                                                                                                                                                                                                             
```
