## Supplementary material for "Deep-mining of vertebrate genomes reveals an unexpected diversity of endogenous viral elements": Totiviridae_rep_h.index

```
XSym
0081
04e18ddf6e3abf413fdeb32a84f7c122
/Users/user/Desktop/Postdoc/Queries/Orthornavirae/Totiviridae/Totiviridae_h.index
                                                                                                                                                                                                                                                                                                                                                                                                                                                                                                                                                                                                                                                                                                                                                                                                                                                                                                                                                                              
```
