## Supplementary material for "Deep-mining of vertebrate genomes reveals an unexpected diversity of endogenous viral elements": input_step_redundancy

```
XSym
0075
0f3f62ad3a62c39dd5f6a3e6988d7b8c
/Users/user/Desktop/Postdoc/Queries/Orthornavirae/Tulasviridae/Tulasviridae
                                                                                                                                                                                                                                                                                                                                                                                                                                                                                                                                                                                                                                                                                                                                                                                                                                                                                                                                                                                    
```
