## Supplementary material for "Deep-mining of vertebrate genomes reveals an unexpected diversity of endogenous viral elements": input_step_redundancy.lookup

```
XSym
0082
e099a6cfd0984a7f79caaa16dbeadbc1
/Users/user/Desktop/Postdoc/Queries/Orthornavirae/Tulasviridae/Tulasviridae.lookup
                                                                                                                                                                                                                                                                                                                                                                                                                                                                                                                                                                                                                                                                                                                                                                                                                                                                                                                                                                             
```
