## Supplementary material for "Deep-mining of vertebrate genomes reveals an unexpected diversity of endogenous viral elements": input_step_redundancy.source

```
XSym
0082
30173e52881ff719eba6af65f39b40b9
/Users/user/Desktop/Postdoc/Queries/Orthornavirae/Tulasviridae/Tulasviridae.source
                                                                                                                                                                                                                                                                                                                                                                                                                                                                                                                                                                                                                                                                                                                                                                                                                                                                                                                                                                             
```
