## Supplementary material for "Deep-mining of vertebrate genomes reveals an unexpected diversity of endogenous viral elements": input_step_redundancy_h.index

```
XSym
0083
b2172aa18f79f8fac8b60ba2297cb111
/Users/user/Desktop/Postdoc/Queries/Orthornavirae/Tulasviridae/Tulasviridae_h.index
                                                                                                                                                                                                                                                                                                                                                                                                                                                                                                                                                                                                                                                                                                                                                                                                                                                                                                                                                                            
```
