## Supplementary material for "Deep-mining of vertebrate genomes reveals an unexpected diversity of endogenous viral elements": pref_filter1

```
XSym
0122
1d5380c31aea976457de93ff6b451fa9
/Users/user/Desktop/Postdoc/Queries/Orthornavirae/Tulasviridae/clust/387443269887883580/linclust/13645458657819928521/pref
                                                                                                                                                                                                                                                                                                                                                                                                                                                                                                                                                                                                                                                                                                                                                                                                                                                                                                                                     
```
