## Supplementary material for "Deep-mining of vertebrate genomes reveals an unexpected diversity of endogenous viral elements": aln_step0.index

```
0	2422	38
3	2460	43
9	6624	47
12	6671	44
15	6074	97
23	6171	44
26	2503	44
28	2547	43
29	2590	131
30	2721	48
31	1770	48
32	1818	44
39	2769	44
40	2813	48
42	6715	44
44	6759	44
45	0	44
49	44	48
50	1862	44
56	1906	44
58	6215	44
59	6259	44
64	5474	87
70	5561	44
73	5605	48
84	5653	48
86	3319	44
87	3363	44
92	92	132
96	224	44
98	268	44
100	4267	45
106	3407	99
110	3506	89
112	4312	45
114	4357	147
116	5701	45
120	552	99
122	4504	45
130	4549	45
131	6803	49
140	6852	45
142	3595	45
144	7808	49
150	651	90
151	741	49
154	6897	49
155	6946	98
156	7857	147
161	8004	49
168	790	45
169	835	45
175	1950	49
181	6535	89
182	7044	45
183	4594	45
184	4639	45
189	4684	98
194	2861	45
195	2906	45
197	8053	45
201	8098	45
205	2951	45
209	2996	49
211	6303	49
217	6352	45
225	4782	45
226	4827	45
231	312	49
237	361	44
244	3045	45
246	7522	49
257	405	49
262	454	49
264	6397	44
266	6441	49
267	7571	49
276	7620	98
279	6490	45
286	1117	90
288	503	49
290	1999	98
292	1207	45
293	1252	45
296	1297	98
300	1395	44
301	7718	45
302	7763	45
303	5746	45
304	5791	45
305	2097	49
309	2146	49
313	3640	45
314	3685	45
316	3730	45
317	3775	49
318	5836	45
319	5881	99
322	3824	45
325	1439	45
326	5980	49
327	3090	45
329	2195	45
331	2240	49
335	1484	45
338	1529	98
340	1627	98
342	1725	45
343	4872	45
344	4917	132
353	3135	45
355	3180	45
356	5049	49
357	5098	45
364	3225	45
367	3270	49
370	5143	98
377	7089	97
380	3869	45
384	3914	88
387	880	49
388	929	45
390	4002	88
392	4090	45
395	4135	132
396	8143	45
400	7186	45
402	7231	99
403	974	49
405	1023	49
408	7330	45
409	7375	147
413	5241	45
416	5286	45
417	5331	49
418	5380	45
421	8188	49
425	8237	49
426	5425	49
428	2289	88
429	1072	45
430	6029	45
431	2377	45
```
