## Supplementary material for "Deep-mining of vertebrate genomes reveals an unexpected diversity of endogenous viral elements": clu_redundancy.index

```
0	0	3
3	3	3
9	6	47
12	53	6
15	59	16
23	75	49
26	124	7
28	131	4
29	135	16
30	151	4
31	155	4
32	159	16
39	175	20
40	195	27
42	222	4
44	226	4
45	230	4
49	234	177
50	411	4
56	415	4
58	419	4
59	423	36
64	459	36
70	495	4
73	499	4
84	503	6
86	509	7
87	516	4
92	520	20
96	540	12
98	552	7
100	1247	5
106	1252	21
110	1273	29
112	1302	8
114	1310	13
116	1323	12
120	1335	25
122	1360	9
130	1369	8
131	1377	66
140	1443	5
142	1448	5
144	1453	9
150	1462	5
151	1467	37
154	1504	5
155	1509	8
156	1517	16
161	1533	5
168	1538	9
169	1547	8
175	1555	5
181	1560	9
182	1569	5
183	1574	8
184	1582	5
189	1587	5
194	1592	13
195	1605	7
197	1612	9
201	968	64
205	1032	5
209	1037	8
211	1045	9
217	1054	5
225	1059	9
226	1068	5
231	1073	5
237	1078	5
244	1083	5
246	1088	17
257	1105	21
262	1126	20
264	1146	8
266	1154	8
267	1162	5
276	1167	9
279	1176	8
286	1184	7
288	1191	9
290	1200	9
292	1209	5
293	1214	24
296	1238	9
300	559	13
301	572	9
302	581	9
303	590	5
304	595	9
305	604	8
309	612	5
313	617	13
314	630	9
316	639	5
317	644	9
318	653	8
319	661	16
322	677	5
325	682	8
326	690	17
327	707	9
329	716	5
331	721	12
335	733	5
338	738	11
340	749	12
342	761	5
343	766	9
344	775	12
353	787	12
355	799	5
356	804	9
357	813	9
364	822	8
367	830	8
370	838	9
377	847	8
380	855	8
384	863	13
387	876	5
388	881	49
390	930	8
392	938	9
395	947	12
396	959	9
400	1621	5
402	1626	9
403	1635	9
405	1644	9
408	1653	9
409	1662	9
413	1671	5
416	1676	9
417	1685	9
418	1694	9
421	1703	5
425	1708	9
426	1717	9
428	1726	12
429	1738	5
430	1743	9
431	1752	9
```
