## Supplementary material for "Deep-mining of vertebrate genomes reveals an unexpected diversity of endogenous viral elements": clu_step0.index

```
0	0	3
3	3	3
9	6	3
12	9	4
15	13	8
23	21	4
26	25	4
28	29	4
29	33	11
30	44	4
31	48	4
32	52	4
39	56	4
40	60	4
42	64	4
44	68	4
45	72	4
49	76	4
50	80	4
56	84	4
58	88	4
59	92	4
70	96	4
73	100	4
84	104	4
86	108	4
87	112	4
96	116	4
98	120	4
100	124	5
106	129	9
112	138	5
116	143	5
122	148	5
130	153	5
131	158	5
140	163	5
142	168	5
144	173	5
151	178	5
154	183	5
161	188	5
168	193	5
169	198	5
175	203	5
181	208	9
182	217	5
183	222	5
184	227	5
189	232	9
194	241	5
195	246	5
197	251	5
201	256	5
205	261	5
209	266	5
211	271	5
217	276	5
225	281	5
226	286	5
231	291	5
237	296	5
244	301	5
246	306	5
257	311	5
262	316	5
264	321	5
266	326	5
267	331	5
279	336	5
286	341	9
288	350	5
292	355	5
293	360	5
296	365	9
300	374	5
301	379	5
302	384	5
303	389	5
304	394	5
305	399	5
309	404	5
313	409	5
314	414	5
316	419	5
317	424	5
318	429	5
319	434	9
322	443	5
325	448	5
326	453	5
327	458	5
329	463	5
331	468	5
335	473	5
338	478	9
340	487	9
342	496	5
343	501	5
353	506	5
355	511	5
356	516	5
357	521	5
364	526	5
367	531	5
380	536	5
387	541	5
388	546	5
392	551	5
395	556	12
396	568	5
400	573	5
403	578	5
405	583	5
408	588	5
409	593	13
413	606	5
416	611	5
417	616	5
418	621	5
421	626	5
425	631	5
426	636	5
428	641	9
429	650	5
430	655	5
431	660	5
```
