## Supplementary material for "Deep-mining of vertebrate genomes reveals an unexpected diversity of endogenous viral elements": input_step_redundancy.index

```
0	0	84
3	1007	604
9	8536	1846
12	14182	270
15	16392	1810
23	26896	191
26	29077	153
28	29434	124
29	29558	192
30	29750	1274
31	31024	1213
32	32237	190
39	37860	239
40	38099	2083
42	40812	190
44	41668	603
45	42271	576
49	47575	2146
50	49721	632
56	56460	217
58	58510	210
59	58720	204
64	65247	190
70	66675	190
73	69138	1261
84	85443	1693
86	87765	269
87	88034	587
92	93733	200
96	98264	639
98	99106	231
100	101149	619
106	111708	2160
110	114933	194
112	115757	189
114	116136	1802
116	118170	195
120	122844	2190
122	125664	202
130	134601	635
131	135236	1973
140	149496	197
142	149943	634
144	150736	1770
150	157813	653
151	158466	1988
154	161243	2037
155	163280	2063
156	165343	1791
161	173458	1322
168	179952	189
169	180141	427
175	185890	2206
181	195705	194
182	195899	190
183	196089	297
184	196386	629
189	205080	1880
194	210115	190
195	210305	755
197	212809	635
201	215690	238
205	220631	657
209	225652	1876
211	227767	1810
217	236529	688
225	245709	190
226	245899	617
231	250947	1649
237	257760	118
244	267866	278
246	268344	2057
257	276314	1961
262	284405	1749
264	288274	138
266	289051	1750
267	290801	2022
276	303696	2068
279	308019	204
286	315287	653
288	318103	1951
290	322214	2163
292	324571	668
293	325239	230
296	329671	2057
300	335745	463
301	336208	232
302	336440	340
303	336780	650
304	337430	673
305	338103	1934
309	344377	1726
313	348341	692
314	349033	311
316	349544	200
317	349744	1818
318	351562	190
319	351752	1779
322	357772	245
325	360624	629
326	361253	1883
327	363136	159
329	365274	380
331	365844	2068
335	372609	656
338	375348	1812
340	377350	2030
342	379617	717
343	380334	578
344	380912	203
353	389048	422
355	391527	224
356	391751	1744
357	393495	651
364	404443	666
367	408981	2008
370	411871	1841
377	422516	1833
380	424741	239
384	429243	138
387	431703	1132
388	432835	632
390	435550	190
392	437809	682
395	440490	199
396	440689	599
400	447543	780
402	450169	1809
403	451978	1771
405	453953	1837
408	458019	156
409	458175	1778
413	462510	351
416	463279	250
417	463529	2002
418	465531	193
421	466272	1373
425	471938	1987
426	473925	2131
428	476686	138
429	476824	676
430	477500	410
431	477910	442
```
