## Supplementary material for "Deep-mining of vertebrate genomes reveals an unexpected diversity of endogenous viral elements": input_step_redundancy.lookup

```
XSym
0080
ddf7da508d05b5a1816f5013a953e789
/Users/user/Desktop/Postdoc/Queries/Orthornavirae/Tymoviridae/Tymoviridae.lookup
                                                                                                                                                                                                                                                                                                                                                                                                                                                                                                                                                                                                                                                                                                                                                                                                                                                                                                                                                                               
```
