## Supplementary material for "Deep-mining of vertebrate genomes reveals an unexpected diversity of endogenous viral elements": aln.index

```
0	2572	38
3	6991	43
9	2301	47
10	1414	98
11	4380	97
12	2610	44
15	2348	48
23	2396	44
25	7034	97
26	5415	43
28	2654	43
29	2440	44
30	7131	48
31	5458	48
32	2484	44
39	2528	44
40	8113	48
42	1512	44
44	5506	44
45	2697	44
47	3537	97
49	571	97
50	6813	44
56	3634	44
58	1846	44
59	3678	44
64	3722	44
70	1890	44
73	1934	48
78	3766	97
82	4804	97
84	6157	48
86	6446	44
87	1325	44
92	3863	44
96	7407	44
98	245	44
100	6490	45
106	0	49
110	7451	45
112	3215	45
114	7496	98
116	7594	45
120	49	49
122	289	45
130	3907	45
131	4901	49
140	3952	45
142	4950	45
144	3997	49
150	7639	45
151	7684	49
154	7733	49
155	4995	49
156	4046	49
161	98	49
168	5044	45
169	1982	45
175	7925	49
178	1654	147
181	991	45
182	2027	45
183	5325	45
184	5370	45
185	5916	98
189	2982	49
194	1036	45
195	3031	45
197	3076	45
198	1081	147
201	6014	45
205	3121	45
208	6059	98
209	3166	49
211	4665	49
217	1801	45
219	1228	97
225	762	45
226	807	45
231	1556	49
237	7179	44
239	147	49
244	5550	45
246	7782	49
255	2741	49
257	1605	49
262	7223	49
264	5595	44
266	2790	49
267	196	49
276	6205	49
279	7272	45
286	6535	45
288	3260	49
290	334	49
292	6580	45
293	7831	45
296	3309	49
300	383	45
301	3358	45
302	6625	45
303	7974	45
304	3403	45
305	4095	49
309	7876	49
313	4522	45
314	6857	45
316	2072	45
317	4144	49
318	2117	45
319	4193	49
322	2162	45
325	668	45
326	4567	98
327	4242	44
329	6902	45
331	852	49
335	5089	45
338	5777	49
340	6348	49
342	5134	45
343	4714	45
344	901	45
348	5179	146
353	5826	45
355	4759	45
356	6397	49
357	946	45
364	5871	45
367	5639	49
370	2839	49
377	6254	49
380	7317	45
384	5688	44
387	2888	49
388	4477	45
390	6303	45
392	7362	45
395	5732	45
396	2937	45
400	428	45
402	6670	49
403	8019	49
405	473	49
408	3448	44
409	6719	49
413	8068	45
416	3492	45
417	522	49
418	6768	45
421	2207	49
425	713	49
426	4286	49
428	6947	44
429	2256	45
430	1369	45
431	4335	45
```
