## Supplementary material for "Deep-mining of vertebrate genomes reveals an unexpected diversity of endogenous viral elements": clust.index

```
0	0	3
3	3	3
9	6	3
12	9	4
15	13	8
23	21	4
26	25	4
28	29	4
29	33	4
30	37	4
31	41	4
32	45	4
39	49	4
40	53	4
42	57	4
44	61	4
45	65	4
49	69	8
50	77	4
56	81	4
58	85	4
59	89	4
64	93	4
70	97	4
73	101	4
84	105	4
86	109	4
87	113	4
92	117	4
96	121	4
98	125	4
100	129	5
106	134	5
110	139	5
112	144	5
114	149	13
116	162	5
120	167	9
122	176	5
130	181	5
131	186	8
140	194	5
142	199	5
144	204	5
150	209	5
151	214	9
154	223	5
155	228	5
156	233	8
161	241	5
168	246	5
169	251	5
175	256	5
181	261	5
182	266	5
183	271	5
184	276	5
189	281	5
194	286	5
195	291	5
197	296	5
201	301	5
205	306	5
209	311	5
211	316	5
217	321	5
225	326	5
226	331	5
231	336	5
237	341	5
244	346	5
246	351	5
257	356	5
262	361	8
264	369	5
266	374	5
267	379	5
276	384	5
279	389	5
286	394	5
288	399	5
290	404	5
292	409	5
293	414	5
296	419	5
300	424	5
301	429	5
302	434	5
303	439	5
304	444	5
305	449	8
309	457	5
313	462	5
314	467	5
316	472	5
317	477	5
318	482	5
319	487	8
322	495	5
325	500	5
326	505	9
327	514	5
329	519	5
331	524	5
335	529	5
338	534	8
340	542	5
342	547	5
343	552	5
344	557	5
353	562	5
355	567	5
356	572	5
357	577	5
364	582	5
367	587	5
370	592	9
377	601	5
380	606	5
384	611	5
387	616	5
388	621	5
390	626	5
392	631	5
395	636	5
396	641	5
400	646	5
402	651	5
403	656	5
405	661	5
408	666	5
409	671	5
413	676	5
416	681	5
417	686	5
418	691	5
421	696	5
425	701	5
426	706	5
428	711	5
429	716	5
430	721	5
431	726	5
```
