## Supplementary material for "Deep-mining of vertebrate genomes reveals an unexpected diversity of endogenous viral elements": input_step_redundancy

```
XSym
0073
5ceefdad2a7cdf57b4a7f36b887ab5f0
/Users/user/Desktop/Postdoc/Queries/Orthornavirae/Tymoviridae/Tymoviridae
                                                                                                                                                                                                                                                                                                                                                                                                                                                                                                                                                                                                                                                                                                                                                                                                                                                                                                                                                                                      
```
