## Supplementary material for "Deep-mining of vertebrate genomes reveals an unexpected diversity of endogenous viral elements": input_step_redundancy.source

```
XSym
0080
4d764fd7134d1dc6ec1a2ef75417e4c7
/Users/user/Desktop/Postdoc/Queries/Orthornavirae/Tymoviridae/Tymoviridae.source
                                                                                                                                                                                                                                                                                                                                                                                                                                                                                                                                                                                                                                                                                                                                                                                                                                                                                                                                                                               
```
