## Supplementary material for "Deep-mining of vertebrate genomes reveals an unexpected diversity of endogenous viral elements": order_redundancy

```
0
3
9
10
11
12
15
23
25
26
28
29
30
31
32
39
40
42
44
45
47
49
50
56
58
59
64
70
73
78
82
84
86
87
92
96
98
100
106
110
112
114
116
120
122
130
131
140
142
144
150
151
154
155
156
161
168
169
175
178
181
182
183
184
185
189
194
195
197
198
201
205
208
209
211
217
219
225
226
231
237
239
244
246
255
257
262
264
266
267
276
279
286
288
290
292
293
296
300
301
302
303
304
305
309
313
314
316
317
318
319
322
325
326
327
329
331
335
338
340
342
343
344
348
353
355
356
357
364
367
370
377
380
384
387
388
390
392
395
396
400
402
403
405
408
409
413
416
417
418
421
425
426
428
429
430
431
```
