## Supplementary material for "Deep-mining of vertebrate genomes reveals an unexpected diversity of endogenous viral elements": pre_clust.index

```
0	0	3
3	3	3
9	6	47
10	53	4
11	57	4
12	61	6
15	67	12
23	79	49
25	128	12
26	140	7
28	147	4
29	151	16
30	167	4
31	171	4
32	175	16
39	191	20
40	211	27
42	238	4
44	242	4
45	246	4
47	250	62
49	312	173
50	485	4
56	489	4
58	493	4
59	497	36
64	533	36
70	569	4
73	573	4
78	577	4
82	581	12
84	593	6
86	599	7
87	606	4
92	610	20
96	630	12
98	642	7
100	649	5
106	654	21
110	675	29
112	704	8
114	712	5
116	717	12
120	729	21
122	750	9
130	759	8
131	767	5
140	772	5
142	777	5
144	782	9
150	791	5
151	796	5
154	801	5
155	806	8
156	814	5
161	819	5
168	824	9
169	833	8
175	841	5
178	846	5
181	851	9
182	860	5
183	865	8
184	873	5
185	878	33
189	911	5
194	916	13
195	929	7
197	936	9
198	945	5
201	950	64
205	1014	5
208	1019	5
209	1024	8
211	1032	9
217	1041	5
219	1046	5
225	1051	9
226	1060	5
231	1065	5
237	1070	5
239	1075	5
244	1080	5
246	1085	17
255	1102	5
257	1107	21
262	1128	9
264	1137	8
266	1145	8
267	1153	5
276	1158	9
279	1167	8
286	1175	7
288	1182	9
290	1191	9
292	1200	5
293	1205	24
296	1229	9
300	1238	13
301	1251	9
302	1260	9
303	1269	5
304	1274	9
305	1283	5
309	1288	5
313	1293	13
314	1306	9
316	1315	5
317	1320	9
318	1329	8
319	1337	13
322	1350	5
325	1355	8
326	1363	13
327	1376	9
329	1385	5
331	1390	12
335	1402	5
338	1407	8
340	1415	12
342	1427	5
343	1432	9
344	1441	12
348	1453	5
353	1458	12
355	1470	5
356	1475	9
357	1484	9
364	1493	8
367	1501	8
370	1509	5
377	1514	8
380	1522	8
384	1530	13
387	1543	5
388	1548	49
390	1597	8
392	1605	9
395	1614	12
396	1626	9
400	1635	5
402	1640	9
403	1649	9
405	1658	9
408	1667	9
409	1676	9
413	1685	5
416	1690	9
417	1699	9
418	1708	9
421	1717	5
425	1722	9
426	1731	9
428	1740	12
429	1752	5
430	1757	9
431	1766	9
```
