## Supplementary material for "Deep-mining of vertebrate genomes reveals an unexpected diversity of endogenous viral elements": pref.index

```
1	0	16
2	16	15
3	31	15
4	46	16
5	62	46
6	108	39
7	147	148
8	295	15
9	310	111
10	421	35
11	456	62
13	518	17
15	535	33
16	568	16
17	584	89
18	673	17
20	690	15
21	705	16
22	721	16
23	737	121
24	858	24
25	882	52
27	934	17
29	951	99
32	1050	57
33	1107	47
35	1154	127
36	1281	17
37	1298	16
38	1314	24
39	1338	58
40	1396	273
41	1669	63
43	1732	17
46	1749	64
47	1813	199
49	2012	882
50	2894	23
52	2917	17
53	2934	17
54	2951	16
55	2967	47
56	3014	8
57	3022	26
59	3048	80
60	3128	24
61	3152	24
62	3176	78
63	3254	29
64	3283	79
66	3362	17
67	3379	17
68	3396	113
69	3509	47
71	3556	17
74	3573	40
75	3613	81
76	3694	45
78	3739	23
79	3762	32
80	3794	26
81	3820	17
82	3837	34
83	3871	16
85	3887	17
88	3904	35
89	3939	24
91	3963	16
92	3979	44
93	4023	32
94	4055	24
95	4079	91
96	4170	26
97	4196	55
99	4251	17
101	4268	67
102	4335	18
103	4353	56
105	4409	17
106	4426	121
108	4547	19
109	4566	18
110	4584	60
111	4644	25
113	4669	18
114	4687	17
115	4704	18
116	4722	57
119	4779	101
120	4880	60
123	4940	18
124	4958	18
126	4976	91
127	5067	18
128	5085	40
129	5125	18
137	5143	77
138	5220	18
141	5238	26
143	5264	18
148	5282	17
150	5299	17
151	5316	41
152	5357	18
153	5375	18
154	5393	31
157	5424	17
161	5441	9
165	5450	41
166	5491	18
167	5509	18
170	5527	40
171	5567	18
172	5585	49
173	5634	17
174	5651	16
175	5667	813
178	6480	80
179	6560	33
180	6593	18
181	6611	26
185	6637	70
190	6707	17
192	6724	24
193	6748	33
194	6781	34
196	6815	17
198	6832	88
199	6920	17
200	6937	25
201	6962	148
203	7110	25
204	7135	39
206	7174	50
207	7224	17
208	7241	193
210	7434	25
212	7459	17
213	7476	18
216	7494	25
217	7519	9
218	7528	625
219	8153	50
222	8203	25
227	8228	28
232	8256	25
234	8281	25
236	8306	17
239	8323	27
240	8350	18
243	8368	77
245	8445	17
246	8462	25
249	8487	18
250	8505	17
253	8522	18
254	8540	18
258	8558	18
260	8576	40
267	8616	233
268	8849	17
269	8866	64
270	8930	18
271	8948	25
272	8973	65
277	9038	18
280	9056	27
283	9083	17
285	9100	17
287	9117	286
293	9403	52
295	9455	17
297	9472	17
298	9489	17
306	9506	27
308	9533	9
309	9542	9
313	9551	35
321	9586	93
326	9679	151
332	9830	33
334	9863	28
335	9891	17
339	9908	34
342	9942	32
345	9974	17
347	9991	215
348	10206	80
358	10286	17
360	10303	29
363	10332	41
372	10373	17
373	10390	579
388	10969	107
391	11076	24
393	11100	45
399	11145	9
404	11154	65
406	11219	17
407	11236	18
419	11254	18
420	11272	18
0	11290	7
12	11297	8
14	11305	8
19	11313	8
26	11321	8
28	11329	8
30	11337	8
31	11345	8
34	11353	8
42	11361	8
44	11369	8
45	11377	8
48	11385	8
51	11393	8
58	11401	8
65	11409	8
70	11417	8
72	11425	8
73	11433	8
77	11441	8
84	11449	8
86	11457	8
87	11465	8
90	11473	8
98	11481	8
100	11489	9
104	11498	9
107	11507	9
112	11516	9
117	11525	9
118	11534	9
121	11543	9
122	11552	9
125	11561	9
130	11570	9
131	11579	9
132	11588	9
133	11597	9
134	11606	9
135	11615	9
136	11624	9
139	11633	9
140	11642	9
142	11651	9
144	11660	9
145	11669	9
146	11678	9
147	11687	9
149	11696	9
155	11705	9
156	11714	9
158	11723	9
159	11732	9
160	11741	9
162	11750	9
163	11759	9
164	11768	9
168	11777	9
169	11786	9
176	11795	9
177	11804	9
182	11813	9
183	11822	9
184	11831	9
186	11840	9
187	11849	9
188	11858	9
189	11867	9
191	11876	9
195	11885	9
197	11894	9
202	11903	9
205	11912	9
209	11921	9
211	11930	9
214	11939	9
215	11948	9
220	11957	9
221	11966	9
223	11975	9
224	11984	9
225	11993	9
226	12002	9
228	12011	9
229	12020	9
230	12029	9
231	12038	9
233	12047	9
235	12056	9
237	12065	9
238	12074	9
241	12083	9
242	12092	9
244	12101	9
247	12110	9
248	12119	9
251	12128	9
252	12137	9
255	12146	9
256	12155	9
257	12164	9
259	12173	9
261	12182	9
262	12191	9
263	12200	9
264	12209	9
265	12218	9
266	12227	9
273	12236	9
274	12245	9
275	12254	9
276	12263	9
278	12272	9
279	12281	9
281	12290	9
282	12299	9
284	12308	9
286	12317	9
288	12326	9
289	12335	9
290	12344	9
291	12353	9
292	12362	9
294	12371	9
296	12380	9
299	12389	9
300	12398	9
301	12407	9
302	12416	9
303	12425	9
304	12434	9
305	12443	9
307	12452	9
310	12461	9
311	12470	9
312	12479	9
314	12488	9
315	12497	9
316	12506	9
317	12515	9
318	12524	9
319	12533	9
320	12542	9
322	12551	9
323	12560	9
324	12569	9
325	12578	9
327	12587	9
328	12596	9
329	12605	9
330	12614	9
331	12623	9
333	12632	9
336	12641	9
337	12650	9
338	12659	9
340	12668	9
341	12677	9
343	12686	9
344	12695	9
346	12704	9
349	12713	9
350	12722	9
351	12731	9
352	12740	9
353	12749	9
354	12758	9
355	12767	9
356	12776	9
357	12785	9
359	12794	9
361	12803	9
362	12812	9
364	12821	9
365	12830	9
366	12839	9
367	12848	9
368	12857	9
369	12866	9
370	12875	9
371	12884	9
374	12893	9
375	12902	9
376	12911	9
377	12920	9
378	12929	9
379	12938	9
380	12947	9
381	12956	9
382	12965	9
383	12974	9
384	12983	9
385	12992	9
386	13001	9
387	13010	9
389	13019	9
390	13028	9
392	13037	9
394	13046	9
395	13055	9
396	13064	9
397	13073	9
398	13082	9
400	13091	9
401	13100	9
402	13109	9
403	13118	9
405	13127	9
408	13136	9
409	13145	9
410	13154	9
411	13163	9
412	13172	9
413	13181	9
414	13190	9
415	13199	9
416	13208	9
417	13217	9
418	13226	9
421	13235	9
422	13244	9
423	13253	9
424	13262	9
425	13271	9
426	13280	9
427	13289	9
428	13298	9
429	13307	9
430	13316	9
431	13325	9
```
