## Supplementary material for "Deep-mining of vertebrate genomes reveals an unexpected diversity of endogenous viral elements": pref_filter1

```
XSym
0121
13138d084ba473434f82e965b21847ec
/Users/user/Desktop/Postdoc/Queries/Orthornavirae/Tymoviridae/clust/4023281152361709972/linclust/4398963010189947835/pref
                                                                                                                                                                                                                                                                                                                                                                                                                                                                                                                                                                                                                                                                                                                                                                                                                                                                                                                                      
```
