## Supplementary material for "Deep-mining of vertebrate genomes reveals an unexpected diversity of endogenous viral elements": pref_filter1.index

```
0	11290	7
3	31	15
9	310	111
10	421	35
11	456	62
12	11297	8
15	535	33
23	737	121
25	882	52
26	11321	8
28	11329	8
29	951	99
30	11337	8
31	11345	8
32	1050	57
39	1338	58
40	1396	273
42	11361	8
44	11369	8
45	11377	8
47	1813	199
49	2012	882
50	2894	23
56	3014	8
58	11401	8
59	3048	80
64	3283	79
70	11417	8
73	11433	8
78	3739	23
82	3837	34
84	11449	8
86	11457	8
87	11465	8
92	3979	44
96	4170	26
98	11481	8
100	11489	9
106	4426	121
110	4584	60
112	11516	9
114	4687	17
116	4722	57
120	4880	60
122	11552	9
130	11570	9
131	11579	9
140	11642	9
142	11651	9
144	11660	9
150	5299	17
151	5316	41
154	5393	31
155	11705	9
156	11714	9
161	5441	9
168	11777	9
169	11786	9
175	5667	813
178	6480	80
181	6611	26
182	11813	9
183	11822	9
184	11831	9
185	6637	70
189	11867	9
194	6781	34
195	11885	9
197	11894	9
198	6832	88
201	6962	148
205	11912	9
208	7241	193
209	11921	9
211	11930	9
217	7519	9
219	8153	50
225	11993	9
226	12002	9
231	12038	9
237	12065	9
239	8323	27
244	12101	9
246	8462	25
255	12146	9
257	12164	9
262	12191	9
264	12209	9
266	12227	9
267	8616	233
276	12263	9
279	12281	9
286	12317	9
288	12326	9
290	12344	9
292	12362	9
293	9403	52
296	12380	9
300	12398	9
301	12407	9
302	12416	9
303	12425	9
304	12434	9
305	12443	9
309	9542	9
313	9551	35
314	12488	9
316	12506	9
317	12515	9
318	12524	9
319	12533	9
322	12551	9
325	12578	9
326	9679	151
327	12587	9
329	12605	9
331	12623	9
335	9891	17
338	12659	9
340	12668	9
342	9942	32
343	12686	9
344	12695	9
348	10206	80
353	12749	9
355	12767	9
356	12776	9
357	12785	9
364	12821	9
367	12848	9
370	12875	9
377	12920	9
380	12947	9
384	12983	9
387	13010	9
388	10969	107
390	13028	9
392	13037	9
395	13055	9
396	13064	9
400	13091	9
402	13109	9
403	13118	9
405	13127	9
408	13136	9
409	13145	9
413	13181	9
416	13208	9
417	13217	9
418	13226	9
421	13235	9
425	13271	9
426	13280	9
428	13298	9
429	13307	9
430	13316	9
431	13325	9
```
