## Supplementary material for "Deep-mining of vertebrate genomes reveals an unexpected diversity of endogenous viral elements": pref_filter2.index

```
0	2160	7
3	1974	15
9	1989	7
10	1996	17
11	2013	42
12	2167	8
15	2055	16
23	2071	8
25	2079	25
26	2175	8
28	2183	8
29	2104	8
30	2191	8
31	2199	8
32	2112	24
39	2136	15
40	1296	91
42	2207	8
44	2215	8
45	2223	8
47	1387	36
49	1423	228
50	1651	16
56	1667	8
58	1033	8
59	1675	8
64	1683	8
70	1041	8
73	1049	8
78	1691	16
82	1707	16
84	1057	8
86	1065	8
87	1073	8
92	1723	8
96	0	8
98	1081	8
100	1089	9
106	8	38
110	46	9
112	1098	9
114	55	17
116	72	24
120	96	19
122	1107	9
130	1731	9
131	1740	9
140	1749	9
142	1758	9
144	1767	9
150	115	9
151	124	9
154	133	20
155	1776	9
156	1785	9
161	153	9
168	1794	9
169	1803	9
175	645	130
178	775	54
181	829	9
182	1812	9
183	465	9
184	474	9
185	838	17
189	483	9
194	855	9
195	492	9
197	501	9
198	864	52
201	916	9
205	510	9
208	925	65
209	519	9
211	528	9
217	990	9
219	999	34
225	537	9
226	546	9
231	2231	9
237	2240	9
239	162	18
244	2249	9
246	180	9
255	2258	9
257	2267	9
262	2276	9
264	2285	9
266	2294	9
267	189	50
276	2303	9
279	2312	9
286	1116	9
288	1125	9
290	1134	9
292	1143	9
293	239	9
296	1152	9
300	1161	9
301	1170	9
302	1179	9
303	1188	9
304	1197	9
305	1821	9
309	248	9
313	257	17
314	1830	9
316	1839	9
317	1848	9
318	1857	9
319	1866	9
322	1875	9
325	1884	9
326	274	89
327	1893	9
329	1902	9
331	555	9
335	363	17
338	564	9
340	573	9
342	380	32
343	582	9
344	591	9
348	412	53
353	600	9
355	609	9
356	618	9
357	627	9
364	636	9
367	2321	9
370	2330	9
377	2339	9
380	2348	9
384	2357	9
387	2366	9
388	2151	9
390	2375	9
392	2384	9
395	2393	9
396	2402	9
400	1206	9
402	1215	9
403	1224	9
405	1233	9
408	1242	9
409	1251	9
413	1260	9
416	1269	9
417	1278	9
418	1287	9
421	1911	9
425	1920	9
426	1929	9
428	1938	9
429	1947	9
430	1956	9
431	1965	9
```
