## Supplementary material for "Deep-mining of vertebrate genomes reveals an unexpected diversity of endogenous viral elements": pref_rescore1.index

```
0	1710	9
1	0	19
2	4702	18
3	19	9
4	28	19
5	47	53
6	100	45
7	4720	159
8	7282	18
9	145	113
10	7300	10
11	7310	10
12	6717	10
13	258	20
14	8990	10
15	2463	29
16	7320	19
17	7339	71
18	7410	20
19	6727	10
20	2492	18
21	278	19
22	4879	19
23	7430	118
24	2510	28
25	7548	29
26	9000	10
27	2538	20
28	4091	10
29	297	38
30	1719	10
31	9010	10
32	4898	38
33	2558	54
34	9020	10
35	2612	144
36	7577	20
37	2756	19
38	335	28
39	4936	47
40	7597	64
41	2775	71
42	6737	10
43	2846	20
44	4101	10
45	1729	10
46	7661	73
47	363	143
48	9030	10
49	4983	413
50	2866	10
51	9040	10
52	2876	20
53	7734	20
54	506	19
55	525	54
56	2896	10
57	2906	20
58	6747	10
59	7754	84
60	579	28
61	607	28
62	2926	55
63	2981	34
64	5396	82
65	9050	10
66	7838	20
67	635	20
68	3015	19
69	3034	54
70	4111	10
71	3088	20
72	1739	10
73	6757	10
74	5478	46
75	7858	46
76	655	52
77	6767	10
78	3108	10
79	3118	37
80	5524	28
81	7904	20
82	5552	29
83	707	20
84	4121	10
85	3155	20
86	4131	10
87	9060	10
88	7924	19
89	7943	28
90	1749	10
91	5581	19
92	727	46
93	3175	37
94	7971	28
95	7999	20
96	5600	29
97	773	46
98	6777	10
99	3212	20
100	4141	11
101	5629	21
102	5650	21
103	5671	64
104	6787	11
105	8019	20
106	819	47
107	4152	11
108	3232	22
109	5735	21
110	8039	66
111	5756	29
112	9070	11
113	8105	21
114	866	11
115	3254	21
116	5785	29
117	4163	11
118	4174	11
119	5814	88
120	8126	47
121	4185	11
122	4196	11
123	877	21
124	3275	21
125	1759	11
126	5902	21
127	5923	21
128	5944	29
129	8173	21
130	6798	11
131	9081	11
132	4207	11
133	4218	11
134	1770	11
135	6809	11
136	9092	11
137	898	21
138	3296	21
139	4229	11
140	1781	11
141	5973	21
142	1792	11
143	5994	21
144	4240	11
145	6820	11
146	9103	11
147	1803	11
148	6015	11
149	1814	11
150	8194	11
151	919	11
152	3317	21
153	6026	21
154	6047	11
155	4251	11
156	6831	11
157	8205	21
158	9114	11
159	1825	11
160	1836	11
161	930	11
162	4262	11
163	9125	11
164	6842	11
165	3338	47
166	6058	21
167	6079	21
168	1847	11
169	1858	11
170	8226	29
171	941	21
172	3385	52
173	6100	20
174	6120	19
175	8255	11
176	4273	11
177	9136	11
178	962	11
179	3437	38
180	6139	21
181	6160	30
182	6853	11
183	1869	11
184	1880	11
185	973	71
186	4284	11
187	9147	11
188	6864	11
189	1891	11
190	8266	21
191	1902	11
192	1044	20
193	3475	41
194	6190	30
195	4295	11
196	8287	21
197	6875	11
198	1064	11
199	8308	21
200	1075	31
201	3516	150
202	6886	11
203	6220	29
204	8329	45
205	9158	11
206	8374	56
207	1106	21
208	6249	11
209	4306	11
210	3666	30
211	4317	11
212	6260	11
213	1127	21
214	1913	11
215	6897	11
216	1148	20
217	8430	11
218	3696	21
219	6271	11
220	9169	11
221	4328	11
222	1168	30
223	4339	11
224	1924	11
225	9180	11
226	9191	11
227	8441	21
228	6908	11
229	4350	11
230	1935	11
231	9202	11
232	8462	30
233	9213	11
234	1198	29
235	6919	11
236	6282	21
237	4361	11
238	1946	11
239	8492	11
240	8503	21
241	9224	11
242	9235	11
243	8524	11
244	6930	11
245	3717	21
246	1227	30
247	4372	11
248	1957	11
249	6303	21
250	8535	20
251	9246	11
252	9257	11
253	8555	21
254	3738	20
255	4383	11
256	4394	11
257	6941	11
258	6324	21
259	1968	11
260	3758	11
261	9268	11
262	6952	11
263	4405	11
264	6963	11
265	1979	11
266	9279	11
267	6345	11
268	3769	20
269	3789	73
270	6356	21
271	6377	29
272	3862	41
273	4416	11
274	4427	11
275	4438	11
276	6974	11
277	6406	21
278	1990	11
279	4449	11
280	6427	29
281	9290	11
282	6985	11
283	3903	20
284	6996	11
285	1257	20
286	2001	11
287	6456	21
288	4460	11
289	9301	11
290	7007	11
291	7018	11
292	2012	11
293	1277	55
294	2023	11
295	1332	20
296	4471	11
297	6477	21
298	8576	20
299	9312	11
300	7029	11
301	2034	11
302	2045	11
303	4482	11
304	9323	11
305	2056	11
306	3923	29
307	2067	11
308	1352	11
309	1363	11
310	2078	11
311	7040	11
312	4493	11
313	6498	30
314	9334	11
315	2089	11
316	2100	11
317	7051	11
318	4504	11
319	9345	11
320	2111	11
321	8596	106
322	2122	11
323	9356	11
324	9367	11
325	9378	11
326	3952	30
327	7062	11
328	4515	11
329	2133	11
330	9389	11
331	9400	11
332	1374	38
333	7073	11
334	1412	32
335	6528	11
336	7084	11
337	4526	11
338	2144	11
339	8702	39
340	9411	11
341	7095	11
342	8741	11
343	7106	11
344	2155	11
345	3982	20
346	2166	11
347	1444	235
348	6539	11
349	4537	11
350	9422	11
351	7117	11
352	2177	11
353	2188	11
354	4548	11
355	9433	11
356	7128	11
357	2199	11
358	8752	20
359	2210	11
360	8772	33
361	4559	11
362	9444	11
363	4002	47
364	7139	11
365	2221	11
366	2232	11
367	4570	11
368	9455	11
369	7150	11
370	2243	11
371	2254	11
372	1679	20
373	6550	74
374	4581	11
375	9466	11
376	7161	11
377	2265	11
378	2276	11
379	4592	11
380	9477	11
381	7172	11
382	2287	11
383	2298	11
384	4603	11
385	9488	11
386	7183	11
387	2309	11
388	8805	115
389	2320	11
390	4614	11
391	8920	28
392	9499	11
393	4049	21
394	7194	11
395	2331	11
396	2342	11
397	4625	11
398	9510	11
399	1699	11
400	7205	11
401	2353	11
402	2364	11
403	2375	11
404	6624	72
405	4636	11
406	8948	21
407	6696	21
408	9521	11
409	7216	11
410	2386	11
411	2397	11
412	4647	11
413	9532	11
414	7227	11
415	2408	11
416	2419	11
417	4658	11
418	2430	11
419	8969	21
420	4070	21
421	9543	11
422	7238	11
423	4669	11
424	4680	11
425	2441	11
426	4691	11
427	9554	11
428	7249	11
429	7260	11
430	2452	11
431	7271	11
```
