## Supplementary material for "Deep-mining of vertebrate genomes reveals an unexpected diversity of endogenous viral elements": pref_rescore2.index

```
0	2450	9
3	1747	20
9	2360	10
10	1386	22
11	760	47
12	2459	10
15	2370	11
23	2381	10
25	1767	22
26	819	10
28	2469	10
29	2391	10
30	1789	11
31	829	11
32	2401	30
39	2431	19
40	2200	11
42	1408	10
44	840	11
45	2479	11
47	558	22
49	1103	247
50	1693	21
56	580	10
58	1570	10
59	590	10
64	600	10
70	1580	10
73	1590	11
78	610	22
82	2211	22
84	1011	11
86	1601	10
87	467	11
92	632	10
96	1857	11
98	1022	10
100	1611	12
106	0	35
110	1868	11
112	478	11
114	1879	22
116	1901	30
120	35	12
122	1032	11
130	642	12
131	2233	12
140	654	11
142	2245	12
144	665	12
150	1931	12
151	1943	12
154	1955	25
155	2257	12
156	677	12
161	47	12
168	2269	11
169	2280	12
175	2127	38
178	1501	57
181	344	11
182	2292	11
183	203	11
184	214	12
185	943	23
189	226	12
194	355	11
195	238	12
197	250	12
198	366	68
201	966	11
205	262	12
208	977	34
209	274	12
211	2092	12
217	1558	12
219	434	33
225	286	11
226	297	12
231	1418	12
237	1800	11
239	59	12
244	851	11
246	1980	12
255	2490	12
257	1430	12
262	1811	12
264	862	11
266	2502	12
267	71	36
276	1442	12
279	1823	11
286	1623	12
288	489	12
290	1043	12
292	1635	12
293	1992	11
296	501	12
300	1055	12
301	513	11
302	1647	11
303	2165	12
304	524	12
305	689	12
309	2003	12
313	2015	22
314	1714	11
316	2303	11
317	701	12
318	2314	11
319	713	12
322	2325	11
325	1350	12
326	2037	55
327	725	11
329	1725	11
331	309	12
335	107	22
338	907	12
340	1477	12
342	129	41
343	2104	12
344	321	11
348	170	33
353	919	12
355	2116	11
356	1489	12
357	332	12
364	931	12
367	873	12
370	2514	12
377	1454	12
380	1834	11
384	885	11
387	2526	12
388	807	12
390	1466	11
392	1845	12
395	896	11
396	2538	12
400	1067	12
402	1658	12
403	2177	12
405	1079	12
408	536	11
409	1670	12
413	2189	11
416	547	11
417	1091	12
418	1682	11
421	2336	12
425	1362	12
426	736	12
428	1736	11
429	2348	12
430	1374	12
431	748	12
```
