## Supplementary material for "Deep-mining of vertebrate genomes reveals an unexpected diversity of endogenous viral elements": pref_step0.index

```
0	6148	9
3	6157	9
9	510	177
12	687	10
15	10190	199
23	10389	43
26	6166	10
28	6176	10
29	6186	86
30	6272	30
31	0	20
32	20	85
39	6302	17
40	6319	185
42	697	95
44	792	18
45	810	20
49	830	224
50	105	116
56	221	10
58	10432	10
59	10442	58
64	6504	80
70	6584	94
73	6678	18
84	6696	149
86	10500	10
87	10510	10
92	1054	45
96	1099	98
98	1197	18
100	1215	82
106	10520	186
110	10706	73
112	1297	11
114	1308	199
116	6845	42
120	6887	186
122	1507	44
130	1551	86
131	1637	206
140	1843	47
142	10779	134
144	10913	199
150	7073	127
151	7200	170
154	1890	212
155	2102	214
156	11112	198
161	11310	11
168	7370	93
169	7463	19
175	231	214
181	445	65
182	2316	71
183	2387	11
184	2398	105
189	2503	176
194	7482	89
195	7571	68
197	11321	91
201	11412	28
205	7639	95
209	7734	187
211	11440	189
217	11629	22
225	2679	34
226	2713	130
231	2843	126
237	2969	11
244	7921	11
246	7932	203
257	2980	175
262	3155	180
264	11651	11
266	11662	190
267	8135	219
276	8354	229
279	11852	29
286	11881	143
288	3335	212
290	3547	145
292	12024	132
293	12156	20
296	12176	229
300	12405	11
301	8583	19
302	8602	11
303	8613	11
304	8624	94
305	3692	197
309	3889	177
313	12416	156
314	12572	11
316	12583	11
317	12594	185
318	8718	93
319	8811	210
322	12779	21
325	12800	85
326	9021	200
327	9221	11
329	4066	11
331	4077	195
335	12885	152
338	13037	200
340	13237	204
342	13441	19
343	4272	89
344	4361	44
353	9232	19
355	9251	30
356	4405	197
357	4602	125
364	9281	125
367	9406	204
370	4727	196
377	4923	202
380	13460	19
384	13479	20
387	9610	28
388	9638	37
390	13499	98
392	13597	115
395	13712	47
396	13759	124
400	5125	11
402	5136	196
403	9675	199
405	9874	198
408	5332	11
409	5343	197
413	5540	11
416	5551	20
417	5571	223
418	5794	102
421	13883	20
425	13903	223
426	5896	221
428	6117	20
429	10072	107
430	10179	11
431	6137	11
```
