## Supplementary material for "Deep-mining of vertebrate genomes reveals an unexpected diversity of endogenous viral elements": Tymoviridae.index

```
0	0	84
1	84	653
2	737	270
3	1007	604
4	1611	755
5	2366	237
6	2603	2120
7	4723	2120
8	6843	1693
9	8536	1846
10	10382	1862
11	12244	1938
12	14182	270
13	14452	1750
14	16202	190
15	16392	1810
16	18202	153
17	18355	217
18	18572	1876
19	20448	1978
20	22426	2119
21	24545	2120
22	26665	231
23	26896	191
24	27087	229
25	27316	1761
26	29077	153
27	29230	204
28	29434	124
29	29558	192
30	29750	1274
31	31024	1213
32	32237	190
33	32427	237
34	32664	2119
35	34783	2120
36	36903	189
37	37092	630
38	37722	138
39	37860	239
40	38099	2083
41	40182	630
42	40812	190
43	41002	666
44	41668	603
45	42271	576
46	42847	630
47	43477	1979
48	45456	2119
49	47575	2146
50	49721	632
51	50353	1846
52	52199	2008
53	54207	138
54	54345	269
55	54614	1846
56	56460	217
57	56677	1833
58	58510	210
59	58720	204
60	58924	1846
61	60770	237
62	61007	2120
63	63127	2120
64	65247	190
65	65437	191
66	65628	239
67	65867	427
68	66294	190
69	66484	191
70	66675	190
71	66865	190
72	67055	2083
73	69138	1261
74	70399	191
75	70590	1979
76	72569	2120
77	74689	2120
78	76809	1817
79	78626	630
80	79256	2030
81	81286	297
82	81583	1792
83	83375	2068
84	85443	1693
85	87136	629
86	87765	269
87	88034	587
88	88621	635
89	89256	237
90	89493	2120
91	91613	2120
92	93733	200
93	93933	1846
94	95779	422
95	96201	2063
96	98264	639
97	98903	203
98	99106	231
99	99337	1812
100	101149	619
101	101768	1951
102	103719	1770
103	105489	1979
104	107468	2120
105	109588	2120
106	111708	2160
107	113868	191
108	114059	239
109	114298	635
110	114933	194
111	115127	630
112	115757	189
113	115946	190
114	116136	1802
115	117938	232
116	118170	195
117	118365	237
118	118602	2120
119	120722	2122
120	122844	2190
121	125034	630
122	125664	202
123	125866	1810
124	127676	673
125	128349	1846
126	130195	2131
127	132326	1771
128	134097	193
129	134290	311
130	134601	635
131	135236	1973
132	137209	2120
133	139329	2122
134	141451	2190
135	143641	1846
136	145487	1810
137	147297	190
138	147487	1818
139	149305	191
140	149496	197
141	149693	250
142	149943	634
143	150577	159
144	150736	1770
145	152506	237
146	152743	2120
147	154863	2120
148	156983	639
149	157622	191
150	157813	653
151	158466	1988
152	160454	190
153	160644	599
154	161243	2037
155	163280	2063
156	165343	1791
157	167134	2030
158	169164	195
159	169359	1979
160	171338	2120
161	173458	1322
162	174780	1792
163	176572	630
164	177202	192
165	177394	202
166	177596	578
167	178174	1778
168	179952	189
169	180141	427
170	180568	194
171	180762	422
172	181184	2349
173	183533	237
174	183770	2120
175	185890	2206
176	188096	194
177	188290	1846
178	190136	1842
179	191978	1983
180	193961	1744
181	195705	194
182	195899	190
183	196089	297
184	196386	629
185	197015	1989
186	199004	1979
187	200983	1977
188	202960	2120
189	205080	1880
190	206960	2120
191	209080	191
192	209271	651
193	209922	193
194	210115	190
195	210305	755
196	211060	1749
197	212809	635
198	213444	1807
199	215251	202
200	215453	237
201	215690	238
202	215928	2120
203	218048	463
204	218511	2120
205	220631	657
206	221288	190
207	221478	1983
208	223461	2191
209	225652	1876
210	227528	239
211	227767	1810
212	229577	193
213	229770	682
214	230452	1979
215	232431	1978
216	234409	2120
217	236529	688
218	237217	2068
219	239285	1815
220	241100	1846
221	242946	193
222	243139	2190
223	245329	190
224	245519	190
225	245709	190
226	245899	617
227	246516	1837
228	248353	237
229	248590	237
230	248827	2120
231	250947	1649
232	252596	2160
233	254756	192
234	254948	630
235	255578	1983
236	257561	199
237	257760	118
238	257878	1761
239	259639	1771
240	261410	193
241	261603	1983
242	263586	2120
243	265706	2160
244	267866	278
245	268144	200
246	268344	2057
247	270401	191
248	270592	193
249	270785	156
250	270941	190
251	271131	239
252	271370	191
253	271561	442
254	272003	1992
255	273995	2119
256	276114	200
257	276314	1961
258	278275	340
259	278615	2057
260	280672	1750
261	282422	1983
262	284405	1749
263	286154	2120
264	288274	138
265	288412	639
266	289051	1750
267	290801	2022
268	292823	2120
269	294943	1979
270	296922	1985
271	298907	1979
272	300886	2139
273	303025	239
274	303264	193
275	303457	239
276	303696	2068
277	305764	463
278	306227	1792
279	308019	204
280	308223	1783
281	310006	2120
282	312126	237
283	312363	2057
284	314420	237
285	314657	630
286	315287	653
287	315940	2163
288	318103	1951
289	320054	2160
290	322214	2163
291	324377	194
292	324571	668
293	325239	230
294	325469	2120
295	327589	2082
296	329671	2057
297	331728	1979
298	333707	1846
299	335553	192
300	335745	463
301	336208	232
302	336440	340
303	336780	650
304	337430	673
305	338103	1934
306	340037	138
307	340175	2120
308	342295	2082
309	344377	1726
310	346103	237
311	346340	191
312	346531	1810
313	348341	692
314	349033	311
315	349344	200
316	349544	200
317	349744	1818
318	351562	190
319	351752	1779
320	353531	2120
321	355651	2121
322	357772	245
323	358017	1977
324	359994	630
325	360624	629
326	361253	1883
327	363136	159
328	363295	1979
329	365274	380
330	365654	190
331	365844	2068
332	367912	228
333	368140	2120
334	370260	2349
335	372609	656
336	373265	237
337	373502	1846
338	375348	1812
339	377160	190
340	377350	2030
341	379380	237
342	379617	717
343	380334	578
344	380912	203
345	381115	138
346	381253	2120
347	383373	2123
348	385496	1849
349	387345	630
350	387975	191
351	388166	190
352	388356	692
353	389048	422
354	389470	2057
355	391527	224
356	391751	1744
357	393495	651
358	394146	1783
359	395929	2120
360	398049	2275
361	400324	190
362	400514	1846
363	402360	2083
364	404443	666
365	405109	1883
366	406992	1989
367	408981	2008
368	410989	692
369	411681	190
370	411871	1841
371	413712	228
372	413940	2120
373	416060	1992
374	418052	2190
375	420242	191
376	420433	2083
377	422516	1833
378	424349	190
379	424539	202
380	424741	239
381	424980	1883
382	426863	2190
383	429053	190
384	429243	138
385	429381	2120
386	431501	202
387	431703	1132
388	432835	632
389	433467	2083
390	435550	190
391	435740	2069
392	437809	682
393	438491	1809
394	440300	190
395	440490	199
396	440689	599
397	441288	1979
398	443267	2120
399	445387	2156
400	447543	780
401	448323	1846
402	450169	1809
403	451978	1771
404	453749	204
405	453953	1837
406	455790	227
407	456017	2002
408	458019	156
409	458175	1778
410	459953	237
411	460190	2120
412	462310	200
413	462510	351
414	462861	191
415	463052	227
416	463279	250
417	463529	2002
418	465531	193
419	465724	138
420	465862	410
421	466272	1373
422	467645	194
423	467839	1979
424	469818	2120
425	471938	1987
426	473925	2131
427	476056	630
428	476686	138
429	476824	676
430	477500	410
431	477910	442
```
