## Supplementary material for "Deep-mining of vertebrate genomes reveals an unexpected diversity of endogenous viral elements": Tymoviridae.lookup

```
0	YP_009664766.1	0
1	YP_008318041.1	0
2	YP_003475891.1	0
3	YP_224293.1	0
4	NP_044327.1	0
5	UCJ00877.1	0
6	UCJ00910.1	0
7	QKI80125.1	0
8	AVH76849.1	0
9	AMH40128.1	0
10	AKQ48574.1	0
11	AEP40395.1	0
12	ACN94863.1	0
13	AAC80555.1	0
14	YP_009664767.1	0
15	YP_008318042.1	0
16	YP_003475892.1	0
17	YP_224294.1	0
18	NP_044328.1	0
19	UCJ00878.1	0
20	UCJ00911.1	0
21	QKI80126.1	0
22	AVH76850.1	0
23	AMH40129.1	0
24	AKQ48575.1	0
25	BAK23257.1	0
26	ACN94864.1	0
27	AAC80556.1	0
28	YP_009664768.1	0
29	YP_008318043.1	0
30	YP_002775439.1	0
31	NP_733997.1	0
32	NP_044329.1	0
33	UCJ00879.1	0
34	UCJ00912.1	0
35	QKI80127.1	0
36	AVH76851.1	0
37	AMH40130.1	0
38	AKQ48576.1	0
39	BAK23258.1	0
40	ACO06249.1	0
41	AAB92648.1	0
42	YP_009664769.1	0
43	YP_007517179.1	0
44	YP_002775440.1	0
45	NP_733998.1	0
46	NP_663296.1	0
47	UCJ00880.1	0
48	UCJ00913.1	0
49	QKI80128.1	0
50	AUR53411.1	0
51	AMH40131.1	0
52	AKQ48577.1	0
53	BAK23259.1	0
54	ACO06250.1	0
55	AAB92649.1	0
56	YP_009664770.1	0
57	YP_007517180.1	0
58	YP_002775441.1	0
59	NP_733999.1	0
60	NP_663297.1	0
61	UCJ00881.1	0
62	UCJ00914.1	0
63	QKI36474.1	0
64	AUR53412.1	0
65	AMH40132.1	0
66	AKQ48578.1	0
67	AEE25897.3	0
68	ACI96295.1	0
69	AAB92650.1	0
70	YP_009664771.1	0
71	YP_007517181.1	0
72	YP_002756536.1	0
73	NP_733818.1	0
74	NP_663298.1	0
75	UCJ00882.1	0
76	UCJ00915.1	0
77	QKI36475.1	0
78	AUR53413.1	0
79	AMH40133.1	0
80	AIY22517.1	0
81	AEE25898.2	0
82	ACF40325.1	0
83	AAC57874.1	0
84	YP_009551952.1	0
85	YP_007517182.1	0
86	YP_002756537.1	0
87	NP_733819.1	0
88	UTS84204.1	0
89	UCJ00883.1	0
90	UCJ00916.1	0
91	QKI36476.1	0
92	ARH56443.1	0
93	AMH40134.1	0
94	AIY22518.1	0
95	AEE25899.3	0
96	ACF40326.1	0
97	AAC57875.1	0
98	YP_009551953.1	0
99	YP_007517183.1	0
100	YP_002308438.1	0
101	NP_542612.1	0
102	UTS84205.1	0
103	UCJ00884.1	0
104	UCJ00917.1	0
105	QKI36477.1	0
106	ARH56444.1	0
107	AMH40135.1	0
108	AIY22519.1	0
109	AEE02008.1	0
110	ACF40327.1	0
111	AAA46591.1	0
112	YP_009551954.1	0
113	YP_007517184.1	0
114	YP_002308439.1	0
115	NP_542613.1	0
116	UTS84206.1	0
117	UCJ00885.1	0
118	UCJ00918.1	0
119	QKI36478.1	0
120	ARO38248.1	0
121	AMH40136.1	0
122	AIY22520.1	0
123	AEE02009.1	0
124	ABQ45358.1	0
125	AAA46592.1	0
126	YP_009551972.1	0
127	YP_006843893.1	0
128	YP_002308440.1	0
129	NP_542614.1	0
130	UTS84207.1	0
131	UCJ00886.1	0
132	UCJ00919.1	0
133	QKI36479.1	0
134	ARO38249.1	0
135	AMH40137.1	0
136	AIG05827.1	0
137	AEE02010.1	0
138	ABQ45359.1	0
139	AAA46593.1	0
140	YP_009505638.1	0
141	YP_006843894.1	0
142	YP_002308441.1	0
143	NP_542615.1	0
144	UTS84208.1	0
145	UCJ00887.1	0
146	UCJ00920.1	0
147	QKI36480.1	0
148	ARK20050.1	0
149	AMH40138.1	0
150	AIG05828.1	0
151	BAJ14665.1	0
152	ABQ45360.1	0
153	AAA46795.1	0
154	YP_009505639.1	0
155	YP_004464920.1	0
156	YP_002308442.1	0
157	NP_115454.2	0
158	UTS84209.1	0
159	UCJ00888.1	0
160	UCJ00921.1	0
161	QIN93588.1	0
162	ARK20051.1	0
163	AMH40139.1	0
164	AIG05829.1	0
165	BAJ14666.1	0
166	AAW65469.1	0
167	AAA46796.1	0
168	YP_009505640.1	0
169	YP_004464921.1	0
170	YP_002308443.1	0
171	NP_115455.2	0
172	UNI72649.1	0
173	UCJ00889.1	0
174	UCJ00922.1	0
175	QID59002.1	0
176	ARK20052.1	0
177	AMH40140.1	0
178	AIE44664.1	0
179	BAJ14667.1	0
180	AAW65470.1	0
181	AAA46797.1	0
182	YP_009505641.1	0
183	YP_004464922.1	0
184	YP_002308444.1	0
185	NP_037647.1	0
186	BDH75857.1	0
187	UCJ00890.1	0
188	UCJ00923.1	0
189	AOF41056.1	0
190	AQV11969.1	0
191	AMH40141.1	0
192	AIE44665.1	0
193	BAJ14668.1	0
194	AAW65471.1	0
195	BAA00531.1	0
196	YP_009505642.1	0
197	YP_004464923.1	0
198	YP_002308445.1	0
199	NP_037648.1	0
200	BDH75858.1	0
201	UCJ00891.1	0
202	UCJ00924.1	0
203	AOF41057.1	0
204	AQV11970.1	0
205	AMC38500.1	0
206	AIE44666.1	0
207	BAJ14669.1	0
208	ABA54133.1	0
209	BAA00532.1	0
210	YP_009505643.1	0
211	YP_004464924.1	0
212	YP_002308446.1	0
213	NP_067736.1	0
214	BDH75860.1	0
215	UCJ00892.1	0
216	UCJ00925.1	0
217	AOF41058.1	0
218	AQQ11758.1	0
219	AMC38501.1	0
220	AIE44667.1	0
221	BAJ14670.1	0
222	AAW88343.1	0
223	BAA00533.1	0
224	YP_009508097.1	0
225	YP_004464925.1	0
226	YP_002308577.1	0
227	NP_067737.1	0
228	BDH75861.1	0
229	UCJ00893.1	0
230	UCJ00959.1	0
231	QDW81035.1	0
232	AOX24075.1	0
233	AMC38502.1	0
234	AIE44668.1	0
235	BAJ14671.1	0
236	AAW88344.1	0
237	YP_009508098.1	0
238	YP_004464930.1	0
239	YP_002308578.1	0
240	NP_067738.1	0
241	UEV87736.1	0
242	UCJ00894.1	0
243	UCJ01157.1	0
244	QDW81036.1	0
245	AOX24076.1	0
246	ALX72768.1	0
247	AIE44669.1	0
248	BAJ14672.1	0
249	AAW88345.1	0
250	YP_009508099.1	0
251	YP_004464931.1	0
252	YP_002308579.1	0
253	NP_047919.1	0
254	QID59362.1	0
255	UCJ00895.1	0
256	UCJ01158.1	0
257	QDF82047.1	0
258	AOX24077.1	0
259	ALX72769.1	0
260	AHX22590.1	0
261	BAJ14673.1	0
262	BAD35017.1	0
263	YP_009351862.1	0
264	YP_004464932.1	0
265	YP_002048672.1	0
266	NP_047920.1	0
267	UED13285.1	0
268	UCJ00896.1	0
269	UCJ01162.1	0
270	AWT24672.1	0
271	ANV22069.1	0
272	ALX72770.1	0
273	AHX22591.1	0
274	BAJ14674.1	0
275	BAD35018.1	0
276	YP_009345914.1	0
277	YP_004300277.1	0
278	YP_002048673.1	0
279	NP_047921.1	0
280	UCR92666.1	0
281	UCJ00897.1	0
282	UCJ01163.1	0
283	QCC30252.1	0
284	ANV22070.1	0
285	ALA65430.1	0
286	AGQ80923.1	0
287	CAQ86912.3	0
288	CAC84400.1	0
289	YP_009315883.1	0
290	YP_004300278.1	0
291	YP_002048674.1	0
292	NP_619755.1	0
293	UCR92667.1	0
294	UCJ00898.1	0
295	UCJ01182.1	0
296	QCC30253.1	0
297	ANV22093.1	0
298	ALA65431.1	0
299	AGQ80924.1	0
300	CCA41205.1	0
301	CAC84401.1	0
302	YP_009315884.1	0
303	YP_004300299.1	0
304	YP_001285471.1	0
305	NP_619756.1	0
306	UCR92668.1	0
307	UCJ00899.1	0
308	UCJ01183.1	0
309	AYW01753.1	0
310	ANV22094.1	0
311	ALA65432.1	0
312	AGQ80925.1	0
313	CBH31038.1	0
314	CAC84402.1	0
315	YP_009315885.1	0
316	YP_004300300.1	0
317	YP_001285472.1	0
318	NP_619757.1	0
319	UCR92669.1	0
320	UCJ00900.1	0
321	QUS93818.1	0
322	AYW01754.1	0
323	ANV22095.1	0
324	ALA65433.1	0
325	AGG15960.1	0
326	CBH31039.1	0
327	CAC84403.1	0
328	YP_009268923.1	0
329	YP_004300301.1	0
330	YP_001285473.1	0
331	NP_044447.1	0
332	UCR92670.1	0
333	UCJ00902.1	0
334	QJQ28892.1	0
335	AYC35255.1	0
336	ANV22096.1	0
337	ALA65434.1	0
338	AGG15961.1	0
339	CBH31040.1	0
340	AAK52838.2	0
341	YP_009268924.1	0
342	YP_004300302.1	0
343	YP_406374.1	0
344	NP_044448.1	0
345	UCR92671.1	0
346	UCJ00903.1	0
347	BCT56700.1	0
348	AYC35256.1	0
349	AMH40121.1	0
350	ALA65435.1	0
351	AGG15962.1	0
352	CBH31041.1	0
353	AAK52839.2	0
354	YP_009222597.1	0
355	YP_004300303.1	0
356	YP_406375.1	0
357	NP_040967.1	0
358	UCR92672.1	0
359	UCJ00904.1	0
360	QOE77941.1	0
361	AYC35257.1	0
362	AMH40122.1	0
363	AKQ08147.1	0
364	AGG15963.1	0
365	CBH31042.1	0
366	CAB70969.1	0
367	YP_009159826.1	0
368	YP_003620400.1	0
369	YP_406376.1	0
370	NP_040968.1	0
371	UCR92673.1	0
372	UCJ00905.1	0
373	BCK74112.1	0
374	AYC35261.1	0
375	AMH40123.1	0
376	AKQ08148.1	0
377	AGG15964.1	0
378	CBH31043.1	0
379	CAB70970.1	0
380	YP_009159827.1	0
381	YP_003620401.1	0
382	YP_224218.1	0
383	NP_040969.1	0
384	UCR92674.1	0
385	UCJ00906.1	0
386	BCK74113.1	0
387	AXQ04796.1	0
388	AMH40124.1	0
389	AKQ08149.1	0
390	AGG15965.1	0
391	ADD13602.1	0
392	AAF09239.1	0
393	YP_009160324.1	0
394	YP_003620402.1	0
395	YP_224219.1	0
396	NP_041256.1	0
397	UCJ00874.1	0
398	UCJ00907.1	0
399	QLM05437.1	0
400	AXQ04797.1	0
401	AMH40125.1	0
402	AKQ48571.1	0
403	AFT60444.1	0
404	ADD13603.1	0
405	AAF09240.1	0
406	YP_009160325.1	0
407	YP_003475889.1	0
408	YP_224220.1	0
409	NP_041257.1	0
410	UCJ00875.1	0
411	UCJ00908.1	0
412	QLM05438.1	0
413	AXQ04798.1	0
414	AMH40126.1	0
415	AKQ48572.1	0
416	AFT60445.1	0
417	ACN94861.2	0
418	AAF09241.1	0
419	YP_009160326.1	0
420	YP_003475890.1	0
421	YP_224292.1	0
422	NP_041258.1	0
423	UCJ00876.1	0
424	UCJ00909.1	0
425	QID59334.1	0
426	AWB13379.1	0
427	AMH40127.1	0
428	AKQ48573.1	0
429	AEP40394.1	0
430	ACN94862.1	0
431	AAC80554.1	0
```
