## Supplementary material for "Deep-mining of vertebrate genomes reveals an unexpected diversity of endogenous viral elements": Tymoviridae_clust.index

```
0	0	3
3	3	3
9	6	47
12	53	6
15	59	23
23	82	49
26	131	7
28	138	4
29	142	58
30	200	4
31	204	4
32	208	16
39	224	20
40	244	27
42	271	4
44	275	4
45	279	4
49	283	177
50	460	4
56	464	4
58	468	4
59	472	36
70	508	4
73	512	4
84	516	6
86	522	7
87	529	4
96	533	12
98	545	7
100	722	5
106	727	45
112	772	8
116	780	12
122	792	9
130	801	8
131	809	66
140	875	5
142	880	5
144	885	9
151	894	37
154	931	5
161	936	5
168	941	9
169	950	8
175	958	5
181	963	37
182	1000	5
183	1005	8
184	1013	5
189	1018	13
194	1031	13
195	1044	7
197	1051	9
201	1060	64
205	1124	5
209	1129	8
211	1137	9
217	1146	5
225	1151	9
226	1160	5
231	1165	5
237	1170	5
244	1175	5
246	1180	17
257	1197	21
262	1218	20
264	1238	8
266	1246	8
267	1254	5
279	1259	8
286	1267	11
288	1278	9
292	1287	5
293	1292	24
296	1316	17
300	1333	13
301	1346	9
302	1355	9
303	1364	5
304	1369	9
305	1378	8
309	1386	5
313	1391	13
314	1404	9
316	1413	5
317	1418	9
318	1427	8
319	1435	24
322	1459	5
325	1464	8
326	1472	17
327	1489	9
329	1498	5
331	1503	12
335	1515	5
338	1520	19
340	1539	19
342	1558	5
343	1563	9
353	1572	12
355	1584	5
356	1589	9
357	1598	9
364	1607	8
367	1615	8
380	1623	8
387	1631	5
388	1636	49
392	1685	9
395	1694	42
396	1736	9
400	552	5
403	557	9
405	566	9
408	575	9
409	584	36
413	620	5
416	625	9
417	634	9
418	643	9
421	652	5
425	657	9
426	666	9
428	675	24
429	699	5
430	704	9
431	713	9
```
