## Supplementary material for "Deep-mining of vertebrate genomes reveals an unexpected diversity of endogenous viral elements": Tymoviridae_h.index

```
0	0	197
1	197	220
2	417	156
3	573	197
4	770	195
5	965	160
6	1125	182
7	1307	208
8	1515	160
9	1675	179
10	1854	151
11	2005	160
12	2165	152
13	2317	142
14	2459	176
15	2635	210
16	2845	172
17	3017	169
18	3186	141
19	3327	178
20	3505	182
21	3687	208
22	3895	162
23	4057	181
24	4238	153
25	4391	202
26	4593	168
27	4761	136
28	4897	149
29	5046	212
30	5258	208
31	5466	174
32	5640	147
33	5787	160
34	5947	182
35	6129	208
36	6337	144
37	6481	189
38	6670	135
39	6805	170
40	6975	190
41	7165	140
42	7305	146
43	7451	207
44	7658	194
45	7852	158
46	8010	191
47	8201	178
48	8379	182
49	8561	208
50	8769	180
51	8949	179
52	9128	156
53	9284	184
54	9468	184
55	9652	152
56	9804	165
57	9969	207
58	10176	166
59	10342	132
60	10474	179
61	10653	160
62	10813	182
63	10995	214
64	11209	162
65	11371	181
66	11552	158
67	11710	195
68	11905	166
69	12071	146
70	12217	150
71	12367	181
72	12548	194
73	12742	179
74	12921	143
75	13064	178
76	13242	182
77	13424	214
78	13638	182
79	13820	189
80	14009	170
81	14179	177
82	14356	202
83	14558	172
84	14730	164
85	14894	211
86	15105	188
87	15293	175
88	15468	201
89	15669	160
90	15829	182
91	16011	214
92	16225	218
93	16443	179
94	16622	134
95	16756	185
96	16941	178
97	17119	150
98	17269	166
99	17435	211
100	17646	170
101	17816	139
102	17955	225
103	18180	178
104	18358	182
105	18540	214
106	18754	204
107	18958	181
108	19139	168
109	19307	181
110	19488	170
111	19658	148
112	19806	148
113	19954	185
114	20139	142
115	20281	145
116	20426	193
117	20619	160
118	20779	182
119	20961	214
120	21175	193
121	21368	189
122	21557	168
123	21725	167
124	21892	164
125	22056	160
126	22216	176
127	22392	220
128	22612	144
129	22756	169
130	22925	201
131	23126	178
132	23304	182
133	23486	214
134	23700	193
135	23893	179
136	24072	203
137	24275	173
138	24448	188
139	24636	146
140	24782	158
141	24940	188
142	25128	191
143	25319	169
144	25488	225
145	25713	160
146	25873	182
147	26055	214
148	26269	181
149	26450	181
150	26631	213
151	26844	194
152	27038	138
153	27176	182
154	27358	152
155	27510	189
156	27699	163
157	27862	137
158	27999	193
159	28192	178
160	28370	182
161	28552	204
162	28756	205
163	28961	189
164	29150	205
165	29355	162
166	29517	156
167	29673	162
168	29835	150
169	29985	199
170	30184	165
171	30349	165
172	30514	178
173	30692	160
174	30852	182
175	31034	189
176	31223	173
177	31396	179
178	31575	215
179	31790	194
180	31984	128
181	32112	156
182	32268	156
183	32424	194
184	32618	162
185	32780	160
186	32940	188
187	33128	178
188	33306	182
189	33488	206
190	33694	202
191	33896	181
192	34077	209
193	34286	162
194	34448	134
195	34582	168
196	34750	186
197	34936	185
198	35121	134
199	35255	128
200	35383	170
201	35553	160
202	35713	182
203	35895	170
204	36065	215
205	36280	226
206	36506	205
207	36711	194
208	36905	162
209	37067	168
210	37235	154
211	37389	171
212	37560	136
213	37696	192
214	37888	188
215	38076	178
216	38254	182
217	38436	160
218	38596	188
219	38784	216
220	39000	205
221	39205	162
222	39367	204
223	39571	168
224	39739	159
225	39898	177
226	40075	178
227	40253	158
228	40411	170
229	40581	160
230	40741	190
231	40931	218
232	41149	214
233	41363	218
234	41581	199
235	41780	194
236	41974	182
237	42156	159
238	42315	201
239	42516	150
240	42666	144
241	42810	160
242	42970	182
243	43152	192
244	43344	200
245	43544	218
246	43762	156
247	43918	195
248	44113	162
249	44275	189
250	44464	163
251	44627	185
252	44812	152
253	44964	147
254	45111	177
255	45288	182
256	45470	206
257	45676	239
258	45915	241
259	46156	156
260	46312	202
261	46514	194
262	46708	182
263	46890	206
264	47096	192
265	47288	182
266	47470	143
267	47613	203
268	47816	182
269	47998	178
270	48176	200
271	48376	194
272	48570	156
273	48726	170
274	48896	162
275	49058	150
276	49208	192
277	49400	159
278	49559	206
279	49765	137
280	49902	176
281	50078	182
282	50260	160
283	50420	160
284	50580	176
285	50756	175
286	50931	216
287	51147	217
288	51364	138
289	51502	218
290	51720	221
291	51941	174
292	52115	181
293	52296	158
294	52454	182
295	52636	154
296	52790	160
297	52950	194
298	53144	175
299	53319	208
300	53527	155
301	53682	144
302	53826	245
303	54071	187
304	54258	168
305	54426	127
306	54553	156
307	54709	182
308	54891	154
309	55045	179
310	55224	176
311	55400	175
312	55575	206
313	55781	217
314	55998	160
315	56158	222
316	56380	193
317	56573	192
318	56765	133
319	56898	176
320	57074	182
321	57256	206
322	57462	147
323	57609	194
324	57803	185
325	57988	207
326	58195	201
327	58396	160
328	58556	198
329	58754	169
330	58923	142
331	59065	173
332	59238	158
333	59396	182
334	59578	173
335	59751	213
336	59964	176
337	60140	185
338	60325	207
339	60532	169
340	60701	136
341	60837	180
342	61017	209
343	61226	157
344	61383	151
345	61534	156
346	61690	182
347	61872	206
348	62078	181
349	62259	189
350	62448	185
351	62633	181
352	62814	217
353	63031	164
354	63195	160
355	63355	177
356	63532	129
357	63661	141
358	63802	179
359	63981	182
360	64163	197
361	64360	191
362	64551	179
363	64730	178
364	64908	203
365	65111	201
366	65312	159
367	65471	160
368	65631	221
369	65852	135
370	65987	127
371	66114	161
372	66275	182
373	66457	202
374	66659	199
375	66858	181
376	67039	166
377	67205	203
378	67408	169
379	67577	127
380	67704	162
381	67866	205
382	68071	205
383	68276	133
384	68409	159
385	68568	182
386	68750	170
387	68920	194
388	69114	189
389	69303	166
390	69469	177
391	69646	187
392	69833	144
393	69977	161
394	70138	173
395	70311	183
396	70494	191
397	70685	178
398	70863	182
399	71045	205
400	71250	190
401	71440	179
402	71619	157
403	71776	216
404	71992	165
405	72157	144
406	72301	163
407	72464	196
408	72660	190
409	72850	137
410	72987	160
411	73147	182
412	73329	219
413	73548	190
414	73738	181
415	73919	159
416	74078	184
417	74262	192
418	74454	134
419	74588	145
420	74733	182
421	74915	211
422	75126	143
423	75269	178
424	75447	182
425	75629	175
426	75804	172
427	75976	189
428	76165	141
429	76306	174
430	76480	178
431	76658	146
```
