## Supplementary material for "Deep-mining of vertebrate genomes reveals an unexpected diversity of endogenous viral elements": Tymoviridae_rep.index

```
0	0	84
3	84	604
9	688	1846
12	2534	270
15	2804	1810
23	4614	191
26	4805	153
28	4958	124
29	5082	192
30	5274	1274
31	6548	1213
32	7761	190
39	7951	239
40	8190	2083
42	10273	190
44	10463	603
45	11066	576
49	11642	2146
50	13788	632
56	14420	217
58	14637	210
59	14847	204
70	15051	190
73	15241	1261
84	16502	1693
86	18195	269
87	18464	587
96	19051	639
98	19690	231
100	19921	619
106	20540	2160
112	22700	189
116	22889	195
122	23084	202
130	23286	635
131	23921	1973
140	25894	197
142	26091	634
144	26725	1770
151	28495	1988
154	30483	2037
161	32520	1322
168	33842	189
169	34031	427
175	34458	2206
181	36664	194
182	36858	190
183	37048	297
184	37345	629
189	37974	1880
194	39854	190
195	40044	755
197	40799	635
201	41434	238
205	41672	657
209	42329	1876
211	44205	1810
217	46015	688
225	46703	190
226	46893	617
231	47510	1649
237	49159	118
244	49277	278
246	49555	2057
257	51612	1961
262	53573	1749
264	55322	138
266	55460	1750
267	57210	2022
279	59232	204
286	59436	653
288	60089	1951
292	62040	668
293	62708	230
296	62938	2057
300	64995	463
301	65458	232
302	65690	340
303	66030	650
304	66680	673
305	67353	1934
309	69287	1726
313	71013	692
314	71705	311
316	72016	200
317	72216	1818
318	74034	190
319	74224	1779
322	76003	245
325	76248	629
326	76877	1883
327	78760	159
329	78919	380
331	79299	2068
335	81367	656
338	82023	1812
340	83835	2030
342	85865	717
343	86582	578
353	87160	422
355	87582	224
356	87806	1744
357	89550	651
364	90201	666
367	90867	2008
380	92875	239
387	93114	1132
388	94246	632
392	94878	682
395	95560	199
396	95759	599
400	96358	780
403	97138	1771
405	98909	1837
408	100746	156
409	100902	1778
413	102680	351
416	103031	250
417	103281	2002
418	105283	193
421	105476	1373
425	106849	1987
426	108836	2131
428	110967	138
429	111105	676
430	111781	410
431	112191	442
```
