## Supplementary material for "Deep-mining of vertebrate genomes reveals an unexpected diversity of endogenous viral elements": aln_step0.index

```
3	16956	43
4	16999	43
6	72395	43
7	72438	42
8	27279	43
21	72615	446
22	61348	44
23	61392	943
28	72480	48
29	72528	39
30	73061	44
31	73105	43
33	73148	39
36	73187	48
47	72567	48
49	0	295
51	62335	44
52	62379	38
54	62417	48
69	62465	48
70	3242	44
71	3286	44
84	3330	295
87	3625	943
90	62513	895
92	63408	943
96	295	44
98	339	44
99	4568	245
101	27322	944
103	383	444
104	827	40
108	64351	45
110	64396	45
112	17042	45
113	17087	88
114	17175	49
123	17224	49
126	47370	49
128	47419	699
140	28266	49
142	28315	137
151	28452	45
153	28497	943
155	17273	45
169	39456	245
188	33242	890
201	34132	90
202	39701	45
204	39746	886
209	73235	45
215	73280	45
218	73325	45
227	73370	45
230	34222	45
232	34267	91
255	73415	45
258	73460	444
268	34358	446
274	55312	49
279	40632	45
289	40677	45
319	73904	49
320	73953	49
321	64441	45
322	64486	40
330	55361	444
334	55805	44
337	64526	49
365	64575	944
377	55849	245
383	56094	40
393	74002	45
398	74047	444
402	7085	895
405	7980	45
411	48254	44
413	48298	944
416	49242	49
417	49291	45
423	8025	49
424	8074	45
438	65519	49
441	17318	45
451	49336	199
467	29440	45
483	8119	45
516	34804	49
520	29485	45
521	29530	45
522	34853	99
523	34952	49
528	29575	88
529	29663	45
542	29708	45
545	29753	45
548	17363	45
571	17408	45
579	29798	49
585	29847	45
619	17453	494
620	17947	49
624	35001	45
625	35046	44
626	8164	49
627	8213	99
630	40722	45
633	40767	45
641	40812	446
646	41258	44
659	8312	45
661	8357	944
683	29892	49
702	29941	245
714	41302	895
717	65568	45
724	9301	45
726	56134	45
728	56179	44
730	56223	44
731	65613	45
737	65658	944
750	56267	45
766	56312	49
776	30186	49
778	30235	444
806	66602	45
810	66647	944
816	9346	895
821	10241	45
828	10286	44
832	10330	45
834	10375	45
838	78690	45
851	30679	49
852	30728	295
870	78735	45
880	78780	45
881	78825	149
904	78974	49
936	42197	44
938	42241	45
942	42286	45
955	42331	49
956	4813	893
974	5706	45
984	10420	45
985	10465	149
999	5751	45
1008	5796	50
1023	42380	895
1031	17996	90
1041	10614	46
1042	10660	45
1044	5846	50
1059	74491	46
1068	10705	50
1078	56361	46
1088	56407	46
1092	56453	50
1101	56503	50
1112	56553	46
1135	18086	46
1137	18132	749
1139	35090	46
1146	35136	46
1148	35182	50
1154	35232	50
1163	35282	46
1167	79023	799
1172	79822	46
1182	79868	45
1192	79913	46
1196	79959	50
1217	74537	46
1243	74583	41
1250	35328	45
1252	35373	90
1253	74624	46
1255	74670	96
1258	35463	50
1274	35513	46
1276	74766	46
1297	74812	46
1300	35559	46
1308	35605	50
1311	18881	895
1314	19776	46
1329	74858	46
1330	74904	945
1356	82978	46
1358	83024	149
1362	35655	50
1376	35705	949
1380	83173	46
1400	83219	444
1404	83663	46
1405	67591	295
1412	36654	50
1433	36704	46
1448	75849	40
1454	75889	945
1456	80009	46
1459	80055	891
1460	67886	46
1462	67932	46
1464	76834	245
1502	77079	100
1509	67978	944
1516	68922	46
1523	80946	895
1554	81841	99
1559	43275	46
1562	43321	91
1563	43412	46
1566	43458	90
1605	43548	100
1619	43648	46
1652	81940	46
1656	10755	799
1663	43694	50
1665	43744	90
1684	77179	50
1689	77229	50
1691	11554	46
1708	11600	46
1720	43834	41
1750	43875	945
1755	11646	46
1758	11692	46
1760	11738	46
1765	11784	46
1766	19822	46
1769	19868	46
1787	11830	45
1789	11875	949
1792	19914	50
1802	19964	100
1811	12824	91
1813	56599	444
1815	49535	799
1831	50334	46
1849	57043	446
1854	57489	945
1863	20064	45
1865	83709	849
1867	84558	46
1868	84604	50
1890	50380	46
1895	50426	50
1904	58434	46
1905	58480	50
1971	48118	46
1977	48164	40
1978	12915	92
1993	13007	46
1998	50476	50
2008	50526	46
2038	48204	50
2041	23834	46
2046	13053	46
2056	13099	699
2067	50572	895
2069	51467	100
2074	13798	46
2075	81986	90
2077	82076	91
2091	82167	46
2094	82213	100
2095	82313	150
2096	51567	50
2101	51617	50
2109	84654	446
2141	85100	46
2149	13844	41
2160	13885	945
2163	68968	895
2169	69863	446
2181	14830	50
2182	14880	149
2185	31023	46
2194	31069	46
2197	31115	845
2199	31960	46
2200	70309	849
2204	71158	50
2213	32006	149
2229	32155	845
2262	15029	895
2284	82463	50
2285	33000	100
2287	33100	46
2288	82513	46
2301	82559	46
2302	82605	46
2305	82651	50
2306	33146	46
2307	33192	50
2330	36750	46
2346	36796	46
2365	51667	50
2376	51717	945
2387	36842	46
2388	36888	46
2390	71208	46
2405	44820	46
2408	44866	46
2409	44912	46
2410	36934	46
2434	36980	945
2472	44958	895
2475	45853	100
2481	37925	199
2490	38124	46
2493	52662	46
2494	52708	45
2511	52753	45
2513	5896	50
2533	20109	749
2567	20858	945
2576	38170	895
2578	39065	50
2579	5946	943
2591	6889	100
2593	58530	46
2596	58576	46
2606	21803	46
2616	21849	50
2690	58622	199
2694	58821	100
2696	21899	45
2698	71254	50
2716	6989	46
2719	7035	50
2741	58921	50
2750	82701	50
2783	71304	50
2795	71354	100
2796	23880	99
2797	23979	46
2799	77279	46
2801	77325	50
2819	24025	46
2822	24071	46
2831	24117	849
2832	24966	91
2841	77375	91
2844	77466	46
2853	77512	46
2877	52798	945
2882	71454	895
2898	72349	46
2900	82751	91
2902	82842	41
2903	82883	50
2904	82933	45
2905	53743	46
2906	53789	46
2916	15924	50
2919	15974	50
2922	53835	45
2925	53880	45
2933	53925	446
2945	54371	799
2947	25057	46
2950	25103	46
2956	45953	46
2971	45999	46
2986	25149	895
2991	867	444
3001	46045	46
3006	46091	50
3007	55170	46
3009	55216	46
3022	16024	46
3025	16070	46
3047	55262	50
3052	77558	945
3054	16116	446
3074	58971	41
3082	46141	895
3084	21944	945
3085	59012	446
3087	59458	945
3090	60403	895
3105	61298	50
3109	78503	46
3110	78549	41
3112	22889	50
3113	22939	799
3121	78590	50
3125	78640	50
3153	39115	46
3177	39161	46
3191	1311	895
3194	2206	945
3201	39207	100
3202	39307	99
3207	23738	46
3208	23784	50
3212	47036	46
3213	47082	46
3215	39406	50
3222	16562	199
3224	47128	150
3225	47278	46
3228	3151	46
3231	3197	45
3234	47324	46
3253	85146	46
3256	26044	96
3267	26140	943
3280	16761	46
3287	16807	149
3295	85192	895
3299	86087	46
3302	27083	150
3304	27233	46
```
