## Supplementary material for "Deep-mining of vertebrate genomes reveals an unexpected diversity of endogenous viral elements": clu_redundancy.index

```
3	0	22
4	22	39
6	61	3
7	64	3
8	67	185
21	252	525
22	777	4
23	781	4
28	785	4
29	789	196
30	985	196
31	1181	197
33	1378	197
36	1575	36
47	1611	4
49	1615	213
51	1828	678
52	2506	33
54	2539	580
69	3119	69
70	3188	142
71	3330	114
84	3444	18
87	3462	88
90	3550	14
92	3564	4
96	3568	4
98	3572	18
99	3590	4
101	3902	5
103	3907	34
104	3941	5
108	3946	41
110	3987	5
112	3992	188
113	4180	5
114	4185	13
123	4198	10
126	4208	5
128	4213	51
140	4264	37
142	4301	1286
151	5587	5
153	5592	196
155	5788	22
169	5810	14
188	5824	14
201	8860	1778
202	10638	19
204	10657	24
209	10681	15
215	10696	5
218	10701	13
227	10714	10
230	10724	5
232	10729	122
255	10851	5
258	10856	29
268	10885	40
274	10925	52
279	10977	117
289	11094	14
319	12304	21
320	12325	5
321	12330	37
322	12367	13
330	12380	77
334	12457	5
337	12462	8
365	12470	5
377	12475	5
383	12480	77
393	12557	64
398	12621	5
402	5838	5
405	5843	8
411	5851	48
413	5899	5
416	5904	5
417	5909	15
423	5924	17
424	5941	7
438	5948	5
441	5953	9
451	5962	5
467	5967	17
483	5984	24
516	12626	30
520	12656	5
521	12661	5
522	12666	26
523	12692	29
528	12721	5
529	12726	38
542	12764	5
545	12769	9
548	12778	5
571	12783	17
579	12800	5
585	12805	34
619	12839	40
620	12879	30
624	12909	5
625	12914	9
626	12923	5
627	12928	15
630	12943	9
633	12952	48
641	13000	5
646	13005	5
659	13010	48
661	13058	5
683	13063	5
702	13068	5
714	13073	25
717	13098	30
724	13128	30
726	13158	24
728	13182	5
730	13187	5
731	13192	30
737	13222	5
750	13227	5
766	13232	5
776	13237	5
778	13242	5
806	13247	37
810	13284	20
816	13304	9
821	13313	5
828	13318	30
832	13348	5
834	13353	5
838	13358	11
851	13369	5
852	13374	85
870	13459	5
880	13464	5
881	13469	27
904	6008	9
936	6017	5
938	6022	5
942	6027	9
955	6036	5
956	6041	5
974	6046	5
984	6051	5
985	6056	30
999	6086	54
1008	11108	10
1023	11118	6
1031	11124	18
1041	11142	16
1042	11158	6
1044	11164	11
1059	11175	6
1068	11181	6
1078	11187	6
1088	11193	6
1092	11199	6
1101	13496	11
1112	13507	10
1135	13517	24
1137	13541	6
1139	13547	35
1146	13582	6
1148	13588	11
1154	13599	11
1163	13610	6
1167	13616	6
1172	13622	6
1182	13628	6
1192	13634	6
1196	13640	6
1217	13646	30
1243	13676	6
1250	13682	6
1252	13688	6
1253	13694	652
1255	14346	41
1258	14387	6
1274	14393	56
1276	14449	6
1297	14455	21
1300	14476	6
1308	14482	16
1311	14498	6
1314	14504	26
1329	14530	8
1330	14538	6
1356	14544	6
1358	14550	11
1362	14561	6
1376	14567	6
1380	14573	6
1400	11205	11
1404	11216	6
1405	11222	11
1412	11233	16
1433	11249	10
1448	11259	10
1454	11269	6
1456	11275	6
1459	11281	6
1460	11287	6
1462	11293	44
1464	11337	10
1502	11347	6
1509	11353	6
1516	11359	16
1523	11375	6
1554	11381	10
1559	11391	9
1562	11400	6
1563	11406	11
1566	11417	6
1605	14579	8
1619	14587	16
1652	14603	6
1656	14609	6
1663	14615	96
1665	14711	74
1684	14785	6
1689	14791	14
1691	14805	198
1708	6140	10
1720	6150	6
1750	6156	11
1755	6167	6
1758	6173	6
1760	6179	10
1765	6189	11
1766	6200	6
1769	6206	6
1787	6212	6
1789	6218	6
1792	6224	6
1802	6230	6
1811	6236	10
1813	6246	6
1815	6252	6
1831	6258	6
1849	6264	6
1854	6270	6
1863	6276	10
1865	6286	6
1867	6292	6
1868	6298	11
1890	6309	6
1895	6315	6
1904	6321	21
1905	6342	6
1971	6348	11
1977	6359	6
1978	6365	6
1993	6371	6
1998	6377	6
2008	11423	6
2038	11429	16
2041	11445	147
2046	11592	11
2056	11603	6
2067	11609	10
2069	11619	358
2074	11977	11
2075	11988	127
2077	12115	9
2091	12124	9
2094	12133	6
2095	12139	16
2096	12155	6
2101	6383	6
2109	6389	6
2141	6395	6
2149	6401	6
2160	6407	6
2163	6413	6
2169	6419	6
2181	6425	6
2182	6431	10
2185	6441	6
2194	6447	10
2197	6457	1010
2199	7467	6
2200	7473	6
2204	7479	6
2213	7485	6
2229	7491	13
2262	7504	6
2284	7510	6
2285	7516	10
2287	7526	31
2288	7557	6
2301	7563	25
2302	7588	6
2305	7594	6
2306	7600	6
2307	7606	6
2330	7612	10
2346	7622	16
2365	7638	1012
2376	8650	6
2387	8656	6
2388	8662	11
2390	8673	6
2405	3594	6
2408	3600	6
2409	3606	6
2410	3612	6
2434	3618	6
2472	3624	6
2475	3630	10
2481	3640	11
2490	3651	6
2493	3657	6
2494	3663	11
2511	15003	6
2513	15009	6
2533	15015	6
2567	15021	11
2576	15032	11
2578	15043	10
2579	15053	6
2591	15059	11
2593	15070	6
2596	15076	6
2606	8679	25
2616	8704	6
2690	8710	15
2694	8725	11
2696	8736	6
2698	8742	6
2716	8748	6
2719	8754	6
2741	8760	6
2750	8766	6
2783	8772	49
2795	8821	6
2796	8827	16
2797	8843	11
2799	8854	6
2801	15082	6
2819	15088	6
2822	15094	6
2831	15100	6
2832	15106	143
2841	15249	233
2844	15482	11
2853	15493	6
2877	15499	6
2882	15505	6
2898	15511	6
2900	3674	11
2902	3685	6
2903	3691	6
2904	3697	6
2905	3703	68
2906	3771	11
2916	3782	9
2919	3791	6
2922	3797	20
2925	3817	6
2933	3823	6
2945	3829	6
2947	3835	11
2950	3846	10
2956	3856	6
2971	3862	25
2986	3887	6
2991	3893	9
3001	15517	6
3006	15523	6
3007	15529	6
3009	15535	11
3022	15546	6
3025	15552	6
3047	15558	11
3052	15569	6
3054	15575	6
3074	15581	16
3082	15597	6
3084	15603	6
3085	15609	6
3087	15615	6
3090	15621	6
3105	12161	11
3109	12172	6
3110	12178	6
3112	12184	10
3113	12194	6
3121	12200	54
3125	12254	6
3153	12260	11
3177	12271	16
3191	12287	6
3194	12293	11
3201	15627	11
3202	15638	18
3207	15656	6
3208	15662	11
3212	15673	10
3213	15683	6
3215	15689	6
3222	15695	6
3224	15701	34
3225	15735	10
3228	15745	6
3231	15751	6
3234	15757	11
3253	15768	11
3256	15779	6
3267	15785	10
3280	15795	11
3287	15806	15
3295	15821	6
3299	15827	10
3302	15837	10
3304	15847	11
```
