## Supplementary material for "Deep-mining of vertebrate genomes reveals an unexpected diversity of endogenous viral elements": clu_step0.index

```
3	0	3
4	3	3
6	6	3
7	9	3
8	12	3
22	15	4
28	19	4
29	23	4
30	27	4
31	31	4
33	35	4
36	39	4
47	43	4
51	47	4
52	51	4
54	55	4
69	59	4
70	63	4
71	67	4
84	71	26
96	97	4
98	101	4
104	105	5
108	110	5
110	115	5
112	120	5
113	125	9
114	134	5
123	139	5
126	144	5
140	149	5
142	154	15
151	169	5
155	174	5
202	179	5
204	184	13
209	197	5
215	202	5
218	207	5
227	212	5
230	217	5
232	222	10
255	232	5
274	237	5
279	242	5
289	247	5
319	252	5
320	257	5
321	262	5
322	267	5
334	272	5
337	277	5
377	282	21
383	303	5
393	308	5
405	313	5
411	318	5
416	323	5
417	328	5
423	333	5
424	338	5
438	343	5
441	348	5
451	353	20
467	373	5
483	378	5
516	383	5
520	388	5
521	393	5
522	398	10
523	408	5
529	413	5
542	418	5
545	423	5
548	428	5
571	433	5
579	438	5
585	443	5
619	448	45
620	493	5
624	498	5
625	503	5
626	508	5
627	513	10
630	523	5
633	528	5
646	533	5
659	538	5
683	543	5
717	548	5
724	553	5
726	558	5
728	563	5
730	568	5
731	573	5
750	578	5
766	583	5
776	588	5
806	593	5
821	598	5
828	603	5
832	608	5
834	613	5
838	618	5
851	623	5
870	628	5
880	633	5
904	638	5
936	643	5
938	648	5
942	653	5
955	658	5
974	663	5
984	668	5
999	673	5
1008	678	6
1031	684	11
1041	695	6
1042	701	6
1044	707	6
1059	713	6
1068	719	6
1078	725	6
1088	731	6
1092	737	6
1101	743	6
1112	749	6
1135	755	6
1139	761	6
1146	767	6
1148	773	6
1154	779	6
1163	785	6
1172	791	6
1182	797	6
1192	803	6
1196	809	6
1217	815	6
1243	821	6
1250	827	6
1253	833	6
1258	839	6
1274	845	6
1276	851	6
1297	857	6
1300	863	6
1308	869	6
1314	875	6
1329	881	6
1356	887	6
1358	893	15
1362	908	6
1380	914	6
1404	920	6
1412	926	6
1433	932	6
1448	938	6
1456	944	6
1460	950	6
1462	956	6
1502	962	11
1516	973	6
1559	979	6
1563	985	6
1566	991	11
1605	1002	11
1619	1013	6
1652	1019	6
1663	1025	6
1665	1031	10
1684	1041	6
1689	1047	6
1691	1053	6
1708	1059	6
1720	1065	6
1755	1071	6
1758	1077	6
1760	1083	6
1765	1089	6
1766	1095	6
1769	1101	6
1787	1107	6
1792	1113	6
1831	1119	6
1849	1125	42
1863	1167	6
1867	1173	6
1868	1179	6
1890	1185	6
1895	1191	6
1904	1197	6
1905	1203	6
1971	1209	6
1977	1215	6
1978	1221	11
1993	1232	6
1998	1238	6
2008	1244	6
2038	1250	6
2041	1256	6
2046	1262	6
2069	1268	11
2074	1279	6
2091	1285	6
2096	1291	6
2101	1297	6
2141	1303	6
2149	1309	6
2163	1315	218
2181	1533	6
2185	1539	6
2194	1545	6
2199	1551	6
2204	1557	6
2284	1563	6
2287	1569	6
2288	1575	6
2301	1581	6
2302	1587	6
2305	1593	6
2306	1599	6
2307	1605	6
2330	1611	6
2346	1617	6
2387	1623	6
2388	1629	6
2390	1635	6
2405	1641	6
2408	1647	6
2409	1653	6
2410	1659	6
2475	1665	11
2490	1676	6
2493	1682	6
2494	1688	6
2511	1694	6
2513	1700	6
2533	1706	70
2578	1776	6
2593	1782	6
2596	1788	6
2606	1794	6
2616	1800	6
2696	1806	6
2698	1812	6
2716	1818	6
2719	1824	6
2741	1830	6
2750	1836	6
2783	1842	6
2795	1848	11
2797	1859	6
2799	1865	6
2801	1871	6
2819	1877	6
2822	1883	6
2844	1889	6
2853	1895	6
2898	1901	6
2900	1907	11
2902	1918	6
2903	1924	6
2904	1930	6
2905	1936	6
2906	1942	6
2916	1948	6
2919	1954	6
2922	1960	6
2925	1966	6
2947	1972	6
2950	1978	6
2956	1984	6
2971	1990	6
3001	1996	6
3006	2002	6
3007	2008	6
3009	2014	6
3022	2020	6
3025	2026	6
3047	2032	6
3074	2038	6
3105	2044	6
3109	2050	6
3110	2056	6
3112	2062	6
3121	2068	6
3125	2074	6
3153	2080	6
3177	2086	6
3207	2092	6
3208	2098	6
3212	2104	6
3213	2110	6
3215	2116	6
3225	2122	6
3228	2128	6
3231	2134	6
3234	2140	6
3253	2146	6
3256	2152	11
3280	2163	6
3287	2169	15
3299	2184	6
3302	2190	16
3304	2206	6
```
