## Supplementary material for "Deep-mining of vertebrate genomes reveals an unexpected diversity of endogenous viral elements": aln.index

```
3	13646	43
4	997	43
5	15059	177
6	13689	43
7	17034	43
8	18545	43
17	15236	89
21	15325	48
22	3632	44
23	7975	48
28	5272	48
29	13732	39
30	18588	44
31	10164	43
33	18915	39
36	4235	48
47	5320	48
48	2226	98
49	4283	48
51	2324	43
52	10207	38
54	4331	48
69	22110	48
70	22158	44
71	0	44
81	17402	97
82	8730	44
84	44	48
87	92	48
90	17499	48
92	3676	48
96	20698	44
98	8774	44
99	5368	48
100	140	97
101	20742	49
102	17547	49
103	11195	49
104	12244	40
108	6125	45
110	24200	45
112	20043	44
113	12284	44
114	6170	49
123	20087	49
126	12328	49
128	21230	49
133	18214	91
140	6219	49
142	20136	135
151	24245	45
153	21279	49
154	21328	249
155	11244	45
169	8818	49
185	23212	91
188	11289	49
201	8867	135
202	11338	45
204	11383	49
207	9002	298
209	23303	45
210	237	98
215	12377	45
216	19338	49
218	19387	45
227	335	45
230	12422	45
232	11432	45
255	24290	45
258	19432	49
268	9300	49
274	19481	49
275	9349	99
279	19530	45
288	12467	49
289	23348	45
310	11477	89
319	18954	49
320	1140	49
321	2367	45
322	10245	40
330	22202	49
334	9598	44
337	25087	49
365	25136	49
377	18632	49
379	22251	99
383	22350	40
393	2412	45
396	4379	45
398	18681	49
402	1189	49
405	18730	45
411	19003	44
413	18775	49
416	10285	49
417	2963	45
423	3008	49
424	18824	45
438	20791	49
441	17742	45
451	5416	49
467	14586	45
483	11566	45
516	23393	49
520	5465	45
521	8023	45
522	11611	49
523	14631	49
528	19575	44
529	14680	45
542	20840	45
545	17787	45
548	5510	45
571	3057	45
579	23442	49
585	17077	44
619	24903	49
620	17121	49
624	19619	45
625	12516	44
626	12560	49
627	15373	49
629	15422	149
630	12609	45
633	13771	135
641	16212	49
646	380	44
659	17170	45
661	24335	49
683	12654	49
702	12703	49
714	17215	49
717	13906	45
724	13951	45
726	2457	45
728	8068	44
730	16261	44
731	4424	45
737	12752	49
750	4904	45
766	4469	49
776	22390	49
778	8441	49
806	19047	45
810	4518	49
816	25863	49
819	10334	49
821	8490	45
827	8112	92
828	25422	44
832	22439	44
834	8535	45
838	25912	45
851	22483	49
852	25466	397
870	2502	45
880	424	45
881	20271	49
904	24384	49
905	18305	98
936	12801	44
938	12845	45
942	12890	45
955	21577	49
956	16305	49
974	469	45
984	24433	45
985	6268	99
999	20320	45
1008	12935	50
1023	12985	50
1031	2547	45
1035	20365	46
1041	20411	46
1042	2592	45
1043	20457	149
1044	6367	50
1059	6417	46
1068	11660	50
1078	22532	46
1088	25957	46
1092	14725	50
1101	3102	50
1112	10383	46
1135	3152	46
1136	22578	50
1137	19092	50
1139	14775	46
1142	23491	50
1146	19142	46
1148	19188	50
1154	10429	50
1163	1238	46
1167	6786	50
1172	1284	46
1182	6836	45
1192	1330	46
1196	1376	50
1217	3198	46
1243	6881	41
1250	6922	45
1252	1426	45
1253	3244	46
1255	11710	46
1258	6967	50
1274	3290	46
1276	19664	46
1297	11756	46
1300	19710	46
1308	3336	50
1311	20885	50
1314	23541	46
1329	17832	46
1330	5555	50
1355	11802	100
1356	5605	46
1358	15571	50
1362	5651	50
1376	15621	50
1380	5701	46
1400	16354	50
1404	514	46
1405	7675	100
1412	3386	50
1418	23587	91
1433	24478	46
1448	13035	40
1454	13075	50
1456	16404	46
1459	13125	50
1460	560	46
1462	24524	46
1463	3436	100
1464	24570	50
1484	4949	50
1502	11902	50
1509	21626	50
1516	6463	46
1523	1471	50
1554	25185	50
1559	21676	46
1560	3724	98
1562	20606	46
1563	1521	46
1566	25235	45
1605	9642	50
1612	23678	138
1619	23816	46
1652	1567	46
1656	1613	50
1657	21722	50
1663	23862	148
1665	24010	90
1669	24100	100
1684	19238	50
1689	2637	50
1691	22628	46
1708	10479	46
1720	10525	41
1750	19288	50
1755	22674	46
1758	3822	46
1760	22720	46
1765	2687	46
1766	6509	46
1769	7263	46
1787	17878	45
1789	19756	50
1792	1040	50
1802	13996	50
1811	15671	46
1813	15717	50
1815	5747	50
1829	17923	50
1831	19806	46
1849	15767	50
1854	20935	50
1863	5797	45
1865	25280	50
1867	9692	46
1868	1663	50
1890	9738	46
1895	9784	50
1904	17264	46
1905	1090	50
1938	24952	90
1971	25330	46
1977	1713	40
1978	9834	46
1993	25376	46
1998	21772	50
2008	14046	46
2038	9448	150
2041	14092	46
2046	7309	46
2056	10566	50
2067	22766	50
2069	14138	448
2074	2733	46
2075	25042	45
2077	7355	46
2091	7401	46
2094	7775	50
2095	11952	50
2096	10616	50
2101	22816	50
2109	10666	50
2141	2779	46
2149	24620	41
2160	16450	50
2163	13175	50
2169	606	50
2178	4999	90
2181	17596	50
2182	24661	50
2185	24711	46
2194	16500	46
2197	16546	50
2199	13225	46
2200	16596	50
2203	5089	91
2204	17646	50
2213	5842	50
2229	17973	50
2244	19852	45
2262	20985	50
2275	18023	46
2278	21035	50
2284	12002	50
2285	21085	50
2287	3536	46
2288	5892	46
2294	7825	150
2298	12052	50
2300	7447	46
2301	5180	46
2302	22866	46
2305	22912	50
2306	5226	46
2307	10716	50
2330	2825	46
2346	4567	46
2365	4613	50
2376	22962	50
2387	8204	46
2388	7493	46
2390	10766	46
2405	10812	46
2408	2871	46
2409	12102	46
2410	21135	45
2434	15817	50
2472	12148	50
2475	15867	50
2481	5938	50
2490	19897	46
2493	12198	46
2494	18069	45
2504	15917	50
2511	656	45
2513	701	50
2533	16646	50
2567	751	50
2576	24757	50
2578	16696	50
2579	13271	50
2589	4663	91
2591	14821	50
2593	14871	46
2596	16746	46
2606	8250	46
2613	21822	50
2616	7017	50
2690	1753	50
2694	9880	50
2696	8296	45
2698	4754	50
2716	21872	46
2719	21918	50
2741	8341	50
2750	7067	50
2783	4804	100
2789	1803	50
2795	8391	50
2796	9930	50
2797	21968	46
2799	16792	46
2801	13321	50
2819	24807	46
2820	14917	46
2822	14963	46
2831	15009	50
2832	3868	45
2841	13371	46
2844	13417	46
2847	24853	50
2853	16838	46
2877	10858	50
2882	23012	50
2898	20652	46
2900	7539	45
2902	10908	41
2903	10949	50
2904	6555	46
2905	3913	91
2906	2917	46
2916	10999	50
2919	23062	50
2922	4004	135
2925	7584	45
2933	11049	50
2945	22014	50
2947	22064	46
2950	7117	46
2956	1853	46
2971	9980	46
2981	4139	46
2986	4185	50
2991	7163	50
3001	1899	46
3006	16063	50
3007	6601	46
3009	10026	46
3022	15967	46
3025	5988	46
3047	16013	50
3050	6647	89
3052	19943	50
3054	18114	50
3074	6034	41
3082	6075	50
3084	19993	50
3085	21180	50
3087	18164	50
3090	801	50
3105	18403	50
3109	18453	46
3110	13463	41
3112	16113	99
3113	16884	50
3121	13504	50
3125	851	50
3141	6736	50
3153	18499	46
3177	901	46
3184	3582	50
3191	16934	50
3194	8580	50
3196	11099	46
3201	8630	50
3202	23112	50
3207	7629	46
3208	11145	50
3212	17310	46
3213	17356	46
3215	8680	50
3222	23162	50
3224	7213	50
3225	1945	45
3228	18869	46
3231	1990	45
3234	10072	46
3253	2035	46
3256	17696	46
3259	2081	45
3267	2126	50
3280	10118	46
3287	2176	50
3295	947	50
3299	13554	46
3302	16984	50
3304	13600	46
```
