## Supplementary material for "Deep-mining of vertebrate genomes reveals an unexpected diversity of endogenous viral elements": clust.index

```
3	0	3
4	3	3
6	6	3
7	9	3
8	12	3
21	15	4
22	19	4
23	23	4
28	27	4
29	31	4
30	35	4
31	39	4
33	43	4
36	47	4
47	51	4
49	55	4
51	59	4
52	63	4
54	67	4
69	71	9
70	80	9
71	89	4
84	93	4
87	97	4
90	101	4
92	105	4
96	109	4
98	113	4
99	117	4
101	121	5
103	126	5
104	131	5
108	136	5
110	141	5
112	146	5
113	151	5
114	156	5
123	161	5
126	166	5
128	171	5
140	176	5
142	181	13
151	194	5
153	199	5
155	204	5
169	209	5
188	214	5
201	219	15
202	234	5
204	239	5
209	244	5
215	249	5
218	254	5
227	259	5
230	264	5
232	269	10
255	279	5
258	284	5
268	289	5
274	294	9
279	303	10
289	313	5
319	318	5
320	323	5
321	328	5
322	333	5
330	338	5
334	343	5
337	348	5
365	353	5
377	358	5
383	363	5
393	368	9
398	377	5
402	382	5
405	387	5
411	392	10
413	402	5
416	407	5
417	412	5
423	417	5
424	422	5
438	427	5
441	432	5
451	437	5
467	442	5
483	447	5
516	452	5
520	457	5
521	462	5
522	467	5
523	472	9
528	481	5
529	486	5
542	491	5
545	496	5
548	501	5
571	506	5
579	511	5
585	516	5
619	521	5
620	526	5
624	531	5
625	536	5
626	541	5
627	546	5
630	551	5
633	556	15
641	571	5
646	576	5
659	581	5
661	586	5
683	591	5
702	596	5
714	601	5
717	606	5
724	611	5
726	616	5
728	621	5
730	626	5
731	631	5
737	636	5
750	641	5
766	646	5
776	651	5
778	656	5
806	661	5
810	666	5
816	671	5
821	676	5
828	681	5
832	686	5
834	691	5
838	696	5
851	701	5
852	706	28
870	734	5
880	739	5
881	744	8
904	752	5
936	757	5
938	762	5
942	767	5
955	772	5
956	777	5
974	782	5
984	787	5
985	792	10
999	802	5
1008	807	6
1023	813	6
1031	819	6
1041	825	6
1042	831	6
1044	837	11
1059	848	6
1068	854	6
1078	860	6
1088	866	6
1092	872	6
1101	878	6
1112	884	6
1135	890	6
1137	896	6
1139	902	6
1146	908	6
1148	914	11
1154	925	6
1163	931	6
1167	937	6
1172	943	6
1182	949	6
1192	955	6
1196	961	6
1217	967	6
1243	973	6
1250	979	6
1252	985	6
1253	991	9
1255	1000	6
1258	1006	6
1274	1012	6
1276	1018	6
1297	1024	6
1300	1030	6
1308	1036	6
1311	1042	6
1314	1048	6
1329	1054	6
1330	1060	6
1356	1066	6
1358	1072	6
1362	1078	6
1376	1084	6
1380	1090	6
1400	1096	6
1404	1102	6
1405	1108	11
1412	1119	6
1433	1125	6
1448	1131	6
1454	1137	6
1456	1143	6
1459	1149	6
1460	1155	6
1462	1161	10
1464	1171	6
1502	1177	6
1509	1183	6
1516	1189	6
1523	1195	6
1554	1201	6
1559	1207	6
1562	1213	6
1563	1219	6
1566	1225	6
1605	1231	6
1619	1237	6
1652	1243	6
1656	1249	6
1663	1255	14
1665	1269	12
1684	1281	6
1689	1287	6
1691	1293	10
1708	1303	6
1720	1309	6
1750	1315	6
1755	1321	6
1758	1327	6
1760	1333	6
1765	1339	6
1766	1345	6
1769	1351	6
1787	1357	6
1789	1363	6
1792	1369	6
1802	1375	6
1811	1381	6
1813	1387	6
1815	1393	6
1831	1399	6
1849	1405	6
1854	1411	6
1863	1417	6
1865	1423	6
1867	1429	6
1868	1435	6
1890	1441	6
1895	1447	6
1904	1453	6
1905	1459	6
1971	1465	6
1977	1471	6
1978	1477	6
1993	1483	6
1998	1489	6
2008	1495	6
2038	1501	16
2041	1517	6
2046	1523	6
2056	1529	6
2067	1535	6
2069	1541	44
2074	1585	6
2075	1591	6
2077	1597	6
2091	1603	6
2094	1609	6
2095	1615	6
2096	1621	6
2101	1627	6
2109	1633	6
2141	1639	6
2149	1645	6
2160	1651	6
2163	1657	6
2169	1663	6
2181	1669	6
2182	1675	6
2185	1681	6
2194	1687	6
2197	1693	9
2199	1702	6
2200	1708	6
2204	1714	6
2213	1720	6
2229	1726	6
2262	1732	6
2284	1738	6
2285	1744	6
2287	1750	11
2288	1761	6
2301	1767	6
2302	1773	6
2305	1779	6
2306	1785	6
2307	1791	6
2330	1797	6
2346	1803	6
2365	1809	11
2376	1820	6
2387	1826	6
2388	1832	6
2390	1838	6
2405	1844	6
2408	1850	6
2409	1856	6
2410	1862	6
2434	1868	6
2472	1874	6
2475	1880	6
2481	1886	6
2490	1892	6
2493	1898	6
2494	1904	6
2511	1910	6
2513	1916	6
2533	1922	6
2567	1928	6
2576	1934	6
2578	1940	6
2579	1946	6
2591	1952	6
2593	1958	6
2596	1964	6
2606	1970	6
2616	1976	6
2690	1982	6
2694	1988	6
2696	1994	6
2698	2000	6
2716	2006	6
2719	2012	6
2741	2018	6
2750	2024	6
2783	2030	15
2795	2045	6
2796	2051	6
2797	2057	6
2799	2063	6
2801	2069	6
2819	2075	6
2822	2081	6
2831	2087	6
2832	2093	6
2841	2099	10
2844	2109	6
2853	2115	6
2877	2121	6
2882	2127	6
2898	2133	6
2900	2139	6
2902	2145	6
2903	2151	6
2904	2157	6
2905	2163	16
2906	2179	6
2916	2185	6
2919	2191	6
2922	2197	16
2925	2213	6
2933	2219	6
2945	2225	6
2947	2231	6
2950	2237	6
2956	2243	6
2971	2249	11
2986	2260	6
2991	2266	6
3001	2272	6
3006	2278	6
3007	2284	6
3009	2290	6
3022	2296	6
3025	2302	6
3047	2308	6
3052	2314	6
3054	2320	6
3074	2326	6
3082	2332	6
3084	2338	6
3085	2344	6
3087	2350	6
3090	2356	6
3105	2362	6
3109	2368	6
3110	2374	6
3112	2380	10
3113	2390	6
3121	2396	15
3125	2411	6
3153	2417	6
3177	2423	6
3191	2429	6
3194	2435	6
3201	2441	6
3202	2447	6
3207	2453	6
3208	2459	6
3212	2465	6
3213	2471	6
3215	2477	6
3222	2483	6
3224	2489	10
3225	2499	6
3228	2505	6
3231	2511	6
3234	2517	6
3253	2523	6
3256	2529	6
3267	2535	6
3280	2541	6
3287	2547	6
3295	2553	6
3299	2559	6
3302	2565	6
3304	2571	6
```
