## Supplementary material for "Deep-mining of vertebrate genomes reveals an unexpected diversity of endogenous viral elements": input_step_redundancy

```
XSym
0075
cbeeb5eae3763c4d4a1f87bedecafd43
/Users/user/Desktop/Postdoc/Queries/Orthornavirae/Virgaviridae/Virgaviridae
                                                                                                                                                                                                                                                                                                                                                                                                                                                                                                                                                                                                                                                                                                                                                                                                                                                                                                                                                                                    
```
