## Supplementary material for "Deep-mining of vertebrate genomes reveals an unexpected diversity of endogenous viral elements": input_step_redundancy.index

```
3	1801	172
4	1973	264
5	2237	163
6	2400	727
7	3127	484
8	3611	269
17	5908	266
21	9251	1146
22	10397	222
23	10619	1118
28	16215	1148
29	17363	92
30	17455	255
31	17710	122
33	18187	87
36	18621	1168
47	22676	2154
48	24830	1118
49	25948	1614
51	27741	163
52	27904	42
54	28575	1650
69	37151	1814
70	38965	827
71	39792	465
81	47891	1352
82	49243	270
84	50659	1616
87	53688	1118
90	55237	1118
92	56516	1118
96	59309	508
98	60097	312
99	60409	1140
100	61549	1618
101	63167	1118
102	64285	1305
103	65590	1109
104	66699	94
108	68943	164
110	69314	158
112	69592	159
113	69751	109
114	69860	1813
123	72973	1677
126	77418	2707
128	81743	1113
133	87171	356
140	88525	1674
142	90360	272
151	91920	711
153	92898	1119
154	94017	1599
155	95616	429
169	108511	1140
185	119438	331
188	120196	1121
201	128636	162
202	128798	165
204	129163	1117
207	131346	1603
209	133234	455
210	133689	1140
215	139316	182
216	139498	1700
218	141398	255
227	153629	278
230	154338	162
232	154976	258
255	173752	356
258	174528	1105
268	187905	1146
274	193232	1136
275	194368	1644
279	198737	192
288	203695	1305
289	205000	800
310	216508	218
319	220923	1780
320	222703	1181
321	223884	530
322	224414	88
330	233392	1105
334	235081	130
337	235642	2545
365	260314	1118
377	267828	1140
379	269252	1148
383	273501	70
393	279584	217
396	282565	160
398	282888	1109
402	285546	1118
405	286986	300
411	293693	133
413	293989	1118
416	295433	1498
417	296931	159
423	299279	1272
424	300551	258
438	308803	2398
441	312854	449
451	316887	1167
467	327284	933
483	333503	336
516	358265	1189
520	360675	196
521	360871	241
522	361112	1648
523	362760	1652
528	368171	110
529	368281	157
542	374401	704
545	376379	238
548	379875	729
571	388524	166
579	394745	1674
585	400237	155
619	420051	1114
620	421165	1709
624	423376	363
625	423739	146
626	423885	1196
627	425081	1148
629	427870	1672
630	429542	796
633	433095	225
641	442639	1146
646	446081	103
659	452015	165
661	452444	1118
683	480830	1168
702	496270	1140
714	503898	1118
717	505310	301
724	511847	254
726	513219	175
728	515005	127
730	516749	479
731	517228	258
737	522054	1118
750	535570	174
766	541848	2419
776	554825	2394
778	557382	1109
806	573921	200
810	575705	1118
816	577841	1118
819	579390	1618
821	581208	157
827	585443	305
828	585748	143
832	589129	151
834	590391	197
838	591311	167
851	595914	1116
852	597030	1621
870	609125	624
880	613012	258
881	613270	1322
904	625407	1617
905	627024	1658
936	646655	141
938	647102	520
942	649094	685
955	652223	1626
956	653849	1121
974	666563	269
984	668379	182
985	668561	1830
999	684239	346
1008	690066	1111
1023	703585	1118
1031	707413	118
1035	708970	202
1041	712616	161
1042	712777	122
1043	712899	1651
1044	714550	1659
1059	732300	267
1068	738238	2442
1078	743824	179
1088	757095	384
1092	759192	2184
1101	771468	2268
1112	780144	306
1135	792400	192
1136	792592	1598
1137	794190	1113
1139	796917	323
1142	799105	1818
1146	804233	155
1148	804696	1132
1154	808524	1141
1163	818171	159
1167	818916	1113
1172	821814	250
1182	824771	139
1192	835469	218
1196	836296	1664
1217	845322	177
1243	865490	85
1250	868837	128
1252	869128	126
1253	869254	264
1255	871336	773
1258	872529	1155
1274	884809	182
1276	886609	674
1297	897993	756
1300	900560	861
1308	902591	1600
1311	908728	1118
1314	910245	314
1329	921680	493
1330	922173	1118
1355	939035	1615
1356	940650	210
1358	941023	1310
1362	944264	1678
1376	953851	1113
1380	957952	313
1400	962634	1109
1404	966183	336
1405	966519	1614
1412	975978	1102
1418	980838	233
1433	990996	340
1448	998710	41
1454	1002162	1118
1456	1004898	214
1459	1006395	1117
1460	1007512	341
1462	1009471	328
1463	1009799	1147
1464	1010946	1141
1484	1033219	1618
1502	1049044	1631
1509	1056217	1119
1516	1066195	256
1523	1069090	1118
1554	1085648	1107
1559	1090558	179
1560	1090737	1852
1562	1092857	273
1563	1093130	442
1566	1096399	126
1605	1123984	1132
1612	1128707	277
1619	1130572	181
1652	1150112	240
1656	1153318	1113
1657	1154431	1608
1663	1159208	1343
1665	1160711	161
1669	1162451	1674
1684	1172436	2577
1689	1177194	1131
1691	1178591	353
1708	1186572	285
1720	1192589	48
1750	1212698	1118
1755	1214774	290
1758	1216505	503
1760	1217266	290
1765	1219812	452
1766	1220264	864
1769	1224346	157
1787	1233298	157
1789	1234568	1113
1792	1237033	1150
1802	1241382	1626
1811	1245947	166
1813	1246372	1109
1815	1247640	1113
1829	1260866	1618
1831	1262641	332
1849	1276255	1146
1854	1279111	1118
1863	1281878	136
1865	1282315	1113
1867	1285137	868
1868	1286005	2919
1890	1311658	220
1895	1315717	1164
1904	1318501	184
1905	1318685	1132
1938	1356309	828
1971	1377795	707
1977	1380247	41
1978	1380288	460
1993	1392279	368
1998	1394342	1145
2008	1398768	298
2038	1417978	1143
2041	1419462	179
2046	1420209	210
2056	1424342	1113
2067	1433249	1118
2069	1435485	1619
2074	1439349	246
2075	1439595	123
2077	1439879	280
2091	1445212	351
2094	1447436	1617
2095	1449053	1145
2096	1450198	2393
2101	1456215	1122
2109	1458428	1146
2141	1468045	156
2149	1475458	81
2160	1483691	1118
2163	1485240	1118
2169	1489705	1146
2178	1496628	194
2181	1498587	1823
2182	1500410	1855
2185	1502603	209
2194	1505060	169
2197	1506528	1117
2199	1509285	189
2200	1509474	1113
2203	1511859	205
2204	1512064	1146
2213	1516248	1322
2229	1524476	1118
2244	1540155	125
2262	1550055	1118
2275	1556536	160
2278	1558906	1668
2284	1566181	1308
2285	1567489	1347
2287	1569011	206
2288	1569217	369
2294	1576313	1619
2298	1582335	1598
2300	1584201	270
2301	1584471	309
2302	1584780	389
2305	1585685	2603
2306	1588288	257
2307	1588545	2370
2330	1611018	458
2346	1631719	438
2365	1641786	1617
2376	1649175	1118
2387	1660178	648
2388	1660826	326
2390	1663012	356
2405	1675074	188
2408	1675584	221
2409	1675805	295
2410	1676100	468
2434	1692594	1118
2472	1709952	1118
2475	1711567	1102
2481	1718517	1168
2490	1722298	180
2493	1724295	292
2494	1724587	124
2504	1728508	1598
2511	1738827	157
2513	1740598	1149
2533	1746869	1113
2567	1767802	1118
2576	1773185	1118
2578	1774475	1613
2579	1776088	1119
2589	1782347	290
2591	1782798	1635
2593	1784594	439
2596	1785485	155
2606	1788154	169
2613	1794902	1132
2616	1798767	1132
2690	1842061	1168
2694	1846664	1135
2696	1848904	120
2698	1849216	1820
2716	1867055	196
2719	1868629	3197
2741	1890689	1155
2750	1900449	2728
2783	1923965	1671
2789	1928919	1598
2795	1935956	1336
2796	1937292	1154
2797	1938446	298
2799	1939226	178
2801	1939474	1312
2819	1952848	442
2820	1953290	259
2822	1953708	213
2831	1955342	1113
2832	1956455	479
2841	1966377	259
2844	1968408	202
2847	1968963	1142
2853	1971435	329
2877	1989392	1118
2882	1991517	1118
2898	2004084	509
2900	2004851	165
2902	2005328	62
2903	2005390	1279
2904	2006669	491
2905	2007160	276
2906	2007436	257
2916	2011488	1109
2919	2015360	2090
2922	2020679	126
2925	2022578	123
2933	2024056	1146
2945	2028033	1113
2947	2030760	578
2950	2033026	197
2956	2034038	237
2971	2044176	198
2981	2051192	160
2986	2053594	1118
2991	2057027	1109
3001	2065385	326
3006	2069315	1787
3007	2071102	167
3009	2071432	210
3022	2078997	221
3025	2081449	166
3047	2091195	2295
3050	2094867	138
3052	2096151	1118
3054	2097712	1146
3074	2115356	83
3082	2118330	1118
3084	2119924	1118
3085	2121042	1146
3087	2122349	1118
3090	2123898	1118
3105	2132791	2130
3109	2138860	329
3110	2139189	83
3112	2140875	1768
3113	2142643	1113
3121	2154659	1643
3125	2157013	3194
3141	2166038	1619
3153	2181499	164
3177	2203456	259
3184	2209239	1612
3191	2214650	1118
3194	2216199	1118
3196	2217586	215
3201	2220387	1105
3202	2221492	1641
3207	2224135	578
3208	2224713	1610
3212	2228098	177
3213	2228275	168
3215	2229552	1248
3222	2236648	1168
3224	2239466	1146
3225	2240612	157
3228	2241196	552
3231	2242070	145
3234	2242642	985
3253	2256858	325
3256	2258960	734
3259	2260230	125
3267	2262114	1119
3280	2270813	185
3287	2277596	1860
3295	2282447	1118
3299	2284157	390
3302	2287800	1144
3304	2289410	482
```
