## Supplementary material for "Deep-mining of vertebrate genomes reveals an unexpected diversity of endogenous viral elements": input_step_redundancy.lookup

```
XSym
0082
564fa6beabc2ddb13dec7dfb81e3f902
/Users/user/Desktop/Postdoc/Queries/Orthornavirae/Virgaviridae/Virgaviridae.lookup
                                                                                                                                                                                                                                                                                                                                                                                                                                                                                                                                                                                                                                                                                                                                                                                                                                                                                                                                                                             
```
