## Supplementary material for "Deep-mining of vertebrate genomes reveals an unexpected diversity of endogenous viral elements": input_step_redundancy.source

```
XSym
0082
728a694a4c02cafd3fa1b830ffa56207
/Users/user/Desktop/Postdoc/Queries/Orthornavirae/Virgaviridae/Virgaviridae.source
                                                                                                                                                                                                                                                                                                                                                                                                                                                                                                                                                                                                                                                                                                                                                                                                                                                                                                                                                                             
```
