## Supplementary material for "Deep-mining of vertebrate genomes reveals an unexpected diversity of endogenous viral elements": order_redundancy

```
3
4
5
6
7
8
17
21
22
23
28
29
30
31
33
36
47
48
49
51
52
54
69
70
71
81
82
84
87
90
92
96
98
99
100
101
102
103
104
108
110
112
113
114
123
126
128
133
140
142
151
153
154
155
169
185
188
201
202
204
207
209
210
215
216
218
227
230
232
255
258
268
274
275
279
288
289
310
319
320
321
322
330
334
337
365
377
379
383
393
396
398
402
405
411
413
416
417
423
424
438
441
451
467
483
516
520
521
522
523
528
529
542
545
548
571
579
585
619
620
624
625
626
627
629
630
633
641
646
659
661
683
702
714
717
724
726
728
730
731
737
750
766
776
778
806
810
816
819
821
827
828
832
834
838
851
852
870
880
881
904
905
936
938
942
955
956
974
984
985
999
1008
1023
1031
1035
1041
1042
1043
1044
1059
1068
1078
1088
1092
1101
1112
1135
1136
1137
1139
1142
1146
1148
1154
1163
1167
1172
1182
1192
1196
1217
1243
1250
1252
1253
1255
1258
1274
1276
1297
1300
1308
1311
1314
1329
1330
1355
1356
1358
1362
1376
1380
1400
1404
1405
1412
1418
1433
1448
1454
1456
1459
1460
1462
1463
1464
1484
1502
1509
1516
1523
1554
1559
1560
1562
1563
1566
1605
1612
1619
1652
1656
1657
1663
1665
1669
1684
1689
1691
1708
1720
1750
1755
1758
1760
1765
1766
1769
1787
1789
1792
1802
1811
1813
1815
1829
1831
1849
1854
1863
1865
1867
1868
1890
1895
1904
1905
1938
1971
1977
1978
1993
1998
2008
2038
2041
2046
2056
2067
2069
2074
2075
2077
2091
2094
2095
2096
2101
2109
2141
2149
2160
2163
2169
2178
2181
2182
2185
2194
2197
2199
2200
2203
2204
2213
2229
2244
2262
2275
2278
2284
2285
2287
2288
2294
2298
2300
2301
2302
2305
2306
2307
2330
2346
2365
2376
2387
2388
2390
2405
2408
2409
2410
2434
2472
2475
2481
2490
2493
2494
2504
2511
2513
2533
2567
2576
2578
2579
2589
2591
2593
2596
2606
2613
2616
2690
2694
2696
2698
2716
2719
2741
2750
2783
2789
2795
2796
2797
2799
2801
2819
2820
2822
2831
2832
2841
2844
2847
2853
2877
2882
2898
2900
2902
2903
2904
2905
2906
2916
2919
2922
2925
2933
2945
2947
2950
2956
2971
2981
2986
2991
3001
3006
3007
3009
3022
3025
3047
3050
3052
3054
3074
3082
3084
3085
3087
3090
3105
3109
3110
3112
3113
3121
3125
3141
3153
3177
3184
3191
3194
3196
3201
3202
3207
3208
3212
3213
3215
3222
3224
3225
3228
3231
3234
3253
3256
3259
3267
3280
3287
3295
3299
3302
3304
```
