## Supplementary material for "Deep-mining of vertebrate genomes reveals an unexpected diversity of endogenous viral elements": pre_clust.index

```
3	0	22
4	22	39
5	61	41
6	102	3
7	105	3
8	108	185
17	293	606
21	899	525
22	1424	4
23	1428	4
28	1432	4
29	1436	196
30	1632	196
31	1828	197
33	2025	197
36	2222	36
47	2258	4
48	2262	1005
49	3267	213
51	3480	678
52	4158	33
54	4191	580
69	4771	64
70	4835	137
71	4972	114
81	5086	13
82	5099	1200
84	6299	18
87	6317	88
90	6405	14
92	6419	4
96	6423	4
98	6427	18
99	6445	4
100	6449	24
101	6473	5
102	6478	87
103	6565	34
104	6599	5
108	6604	41
110	6645	5
112	6650	188
113	6838	5
114	6843	13
123	6856	10
126	6866	5
128	6871	51
133	6922	193
140	7115	37
142	7152	78
151	7230	5
153	7235	196
154	7431	109
155	7540	22
169	7562	14
185	7576	34
188	7610	14
201	7624	1759
202	9383	19
204	9402	24
207	9426	68
209	9494	15
210	9509	30
215	9539	5
216	9544	5
218	9549	13
227	9562	10
230	9572	5
232	9577	117
255	9694	5
258	9699	29
268	9728	40
274	9768	23
275	9791	24
279	9815	112
288	9927	5
289	9932	14
310	9946	34
319	9980	21
320	10001	5
321	10006	37
322	10043	13
330	10056	77
334	10133	5
337	10138	8
365	10146	5
377	10151	5
379	10156	24
383	10180	77
393	10257	31
396	10288	24
398	10312	5
402	10317	5
405	10322	8
411	10330	38
413	10368	5
416	10373	5
417	10378	15
423	10393	17
424	10410	7
438	10417	5
441	10422	9
451	10431	5
467	10436	17
483	10453	24
516	10477	30
520	10507	5
521	10512	5
522	10517	26
523	10543	15
528	10558	5
529	10563	38
542	10601	5
545	10606	9
548	10615	5
571	10620	17
579	10637	5
585	10642	34
619	10676	40
620	10716	30
624	10746	5
625	10751	9
626	10760	5
627	10765	15
629	10780	30
630	10810	9
633	10819	5
641	10824	5
646	10829	5
659	10834	48
661	10882	5
683	10887	5
702	10892	5
714	10897	25
717	10922	30
724	10952	30
726	10982	24
728	11006	5
730	11011	5
731	11016	30
737	11046	5
750	11051	5
766	11056	5
776	11061	5
778	11066	5
806	11071	37
810	11108	20
816	11128	9
819	11137	17
821	11154	5
827	11159	228
828	11387	30
832	11417	5
834	11422	5
838	11427	11
851	11438	5
852	11443	5
870	11448	5
880	11453	5
881	11458	15
904	11473	9
905	11482	15
936	11497	5
938	11502	5
942	11507	9
955	11516	5
956	11521	5
974	11526	5
984	11531	5
985	11536	20
999	11556	54
1008	11610	10
1023	11620	6
1031	11626	18
1035	11644	35
1041	11679	16
1042	11695	6
1043	11701	21
1044	11722	6
1059	11728	6
1068	11734	6
1078	11740	6
1088	11746	6
1092	11752	6
1101	11758	11
1112	11769	10
1135	11779	24
1136	11803	6
1137	11809	6
1139	11815	35
1142	11850	11
1146	11861	6
1148	11867	6
1154	11873	11
1163	11884	6
1167	11890	6
1172	11896	6
1182	11902	6
1192	11908	6
1196	11914	6
1217	11920	30
1243	11950	6
1250	11956	6
1252	11962	6
1253	11968	47
1255	12015	41
1258	12056	6
1274	12062	56
1276	12118	6
1297	12124	21
1300	12145	6
1308	12151	16
1311	12167	6
1314	12173	26
1329	12199	8
1330	12207	6
1355	12213	6
1356	12219	6
1358	12225	11
1362	12236	6
1376	12242	6
1380	12248	6
1400	12254	11
1404	12265	6
1405	12271	6
1412	12277	16
1418	12293	26
1433	12319	10
1448	12329	10
1454	12339	6
1456	12345	6
1459	12351	6
1460	12357	6
1462	12363	11
1463	12374	6
1464	12380	10
1484	12390	6
1502	12396	6
1509	12402	6
1516	12408	16
1523	12424	6
1554	12430	10
1559	12440	9
1560	12449	6
1562	12455	6
1563	12461	11
1566	12472	6
1605	12478	8
1612	12486	6
1619	12492	16
1652	12508	6
1656	12514	6
1657	12520	10
1663	12530	6
1665	12536	11
1669	12547	6
1684	12553	6
1689	12559	14
1691	12573	6
1708	12579	10
1720	12589	6
1750	12595	11
1755	12606	6
1758	12612	6
1760	12618	10
1765	12628	11
1766	12639	6
1769	12645	6
1787	12651	6
1789	12657	6
1792	12663	6
1802	12669	6
1811	12675	10
1813	12685	6
1815	12691	6
1829	12697	17
1831	12714	6
1849	12720	6
1854	12726	6
1863	12732	10
1865	12742	6
1867	12748	6
1868	12754	11
1890	12765	6
1895	12771	6
1904	12777	21
1905	12798	6
1938	12804	6
1971	12810	11
1977	12821	6
1978	12827	6
1993	12833	6
1998	12839	6
2008	12845	6
2038	12851	6
2041	12857	147
2046	13004	11
2056	13015	6
2067	13021	10
2069	13031	40
2074	13071	11
2075	13082	127
2077	13209	9
2091	13218	9
2094	13227	6
2095	13233	16
2096	13249	6
2101	13255	6
2109	13261	6
2141	13267	6
2149	13273	6
2160	13279	6
2163	13285	6
2169	13291	6
2178	13297	6
2181	13303	6
2182	13309	10
2185	13319	6
2194	13325	10
2197	13335	6
2199	13341	6
2200	13347	6
2203	13353	11
2204	13364	6
2213	13370	6
2229	13376	13
2244	13389	10
2262	13399	6
2275	13405	10
2278	13415	11
2284	13426	6
2285	13432	10
2287	13442	6
2288	13448	6
2294	13454	1007
2298	14461	6
2300	14467	10
2301	14477	25
2302	14502	6
2305	14508	6
2306	14514	6
2307	14520	6
2330	14526	10
2346	14536	16
2365	14552	6
2376	14558	6
2387	14564	6
2388	14570	11
2390	14581	6
2405	14587	6
2408	14593	6
2409	14599	6
2410	14605	6
2434	14611	6
2472	14617	6
2475	14623	10
2481	14633	11
2490	14644	6
2493	14650	6
2494	14656	11
2504	14667	6
2511	14673	6
2513	14679	6
2533	14685	6
2567	14691	11
2576	14702	11
2578	14713	10
2579	14723	6
2589	14729	6
2591	14735	11
2593	14746	6
2596	14752	6
2606	14758	25
2613	14783	6
2616	14789	6
2690	14795	15
2694	14810	11
2696	14821	6
2698	14827	6
2716	14833	6
2719	14839	6
2741	14845	6
2750	14851	6
2783	14857	10
2789	14867	6
2795	14873	6
2796	14879	16
2797	14895	11
2799	14906	6
2801	14912	6
2819	14918	6
2820	14924	17
2822	14941	6
2831	14947	6
2832	14953	143
2841	15096	6
2844	15102	11
2847	15113	6
2853	15119	6
2877	15125	6
2882	15131	6
2898	15137	6
2900	15143	11
2902	15154	6
2903	15160	6
2904	15166	6
2905	15172	47
2906	15219	11
2916	15230	9
2919	15239	6
2922	15245	6
2925	15251	6
2933	15257	6
2945	15263	6
2947	15269	11
2950	15280	10
2956	15290	6
2971	15296	15
2981	15311	11
2986	15322	6
2991	15328	9
3001	15337	6
3006	15343	6
3007	15349	6
3009	15355	11
3022	15366	6
3025	15372	6
3047	15378	11
3050	15389	11
3052	15400	6
3054	15406	6
3074	15412	16
3082	15428	6
3084	15434	6
3085	15440	6
3087	15446	6
3090	15452	6
3105	15458	11
3109	15469	6
3110	15475	6
3112	15481	6
3113	15487	6
3121	15493	11
3125	15504	6
3141	15510	21
3153	15531	11
3177	15542	16
3184	15558	115
3191	15673	6
3194	15679	11
3196	15690	10
3201	15700	11
3202	15711	18
3207	15729	6
3208	15735	11
3212	15746	10
3213	15756	6
3215	15762	6
3222	15768	6
3224	15774	11
3225	15785	10
3228	15795	6
3231	15801	6
3234	15807	11
3253	15818	11
3256	15829	6
3259	15835	6
3267	15841	10
3280	15851	11
3287	15862	15
3295	15877	6
3299	15883	10
3302	15893	10
3304	15903	11
```
