## Supplementary material for "Deep-mining of vertebrate genomes reveals an unexpected diversity of endogenous viral elements": pref.index

```
0	0	16
1	16	68
2	84	17
3	101	368
4	469	76
5	545	3368
6	3913	7
7	3920	324
8	4244	409
9	4653	68
10	4721	652
11	5373	1181
14	6554	16
16	6570	34
17	6604	1368
18	7972	18
19	7990	17
20	8007	225
21	8232	981
25	9213	17
26	9230	2607
29	11837	405
30	12242	405
31	12647	406
32	13053	272
33	13325	374
36	13699	68
37	13767	175
38	13942	246
43	14188	33
46	14221	261
48	14482	1887
49	16369	393
50	16762	18
51	16780	3722
52	20502	66
53	20568	8
54	20576	1228
55	21804	253
59	22057	621
61	22678	427
62	23105	1333
63	24438	361
64	24799	17
66	24816	393
67	25209	370
68	25579	17
69	25596	133
70	25729	276
71	26005	219
72	26224	96
73	26320	956
74	27276	58
75	27334	164
76	27498	1267
77	28765	183
78	28948	834
79	29782	69
80	29851	35
81	29886	51
82	29937	2313
84	32250	80
86	32330	175
87	32505	164
88	32669	911
89	33580	541
90	34121	26
91	34147	702
93	34849	17
94	34866	17
97	34883	2443
98	37326	35
100	37361	84
102	37445	163
103	37608	62
105	37670	27
106	37697	19
107	37716	19
108	37735	95
109	37830	20
111	37850	52
112	37902	393
114	38295	1514
120	39809	62
122	39871	49
123	39920	9
124	39929	397
125	40326	452
127	40778	271
128	41049	95
129	41144	18
130	41162	36
132	41198	27
133	41225	399
134	41624	280
135	41904	245
136	42149	60
140	42209	1493
142	43702	1229
152	44931	347
153	45278	368
154	45646	237
155	45883	46
157	45929	26
159	45955	281
160	46236	36
161	46272	34
163	46306	450
164	46756	71
166	46827	27
168	46854	18
169	46872	26
170	46898	37
172	46935	18
173	46953	155
174	47108	263
175	47371	204
178	47575	182
185	47757	84
188	47841	26
190	47867	307
191	48174	81
193	48255	78
194	48333	130
197	48463	114
198	48577	330
200	48907	19
201	48926	3345
202	52271	142
203	52413	76
204	52489	44
205	52533	34
206	52567	36
207	52603	373
208	52976	19
209	52995	29
210	53024	93
211	53117	18
212	53135	242
213	53377	18
214	53395	218
216	53613	9
217	53622	61
218	53683	27
219	53710	9
220	53719	114
223	53833	177
225	54010	18
226	54028	177
228	54205	44
231	54249	250
232	54499	230
233	54729	18
236	54747	18
239	54765	141
240	54906	182
243	55088	142
244	55230	150
248	55380	236
250	55616	35
252	55651	88
256	55739	123
257	55862	176
258	56038	53
259	56091	48
261	56139	168
263	56307	159
264	56466	36
265	56502	17
268	56519	72
269	56591	26
272	56617	27
274	56644	43
275	56687	66
276	56753	18
277	56771	77
278	56848	44
279	56892	222
280	57114	187
281	57301	61
282	57362	87
286	57449	273
289	57722	63
292	57785	445
293	58230	270
294	58500	282
297	58782	17
299	58799	18
300	58817	18
301	58835	19
302	58854	83
304	58937	18
307	58955	63
308	59018	104
310	59122	102
312	59224	1352
313	60576	19
314	60595	17
315	60612	19
316	60631	18
317	60649	18
319	60667	45
321	60712	112
322	60824	27
324	60851	114
329	60965	18
330	60983	141
331	61124	19
335	61143	18
338	61161	18
340	61179	25
343	61204	17
345	61221	26
348	61247	60
350	61307	70
351	61377	80
352	61457	244
354	61701	35
356	61736	88
359	61824	18
360	61842	283
362	62125	255
363	62380	48
367	62428	172
368	62600	151
369	62751	35
374	62786	239
378	63025	47
379	63072	62
380	63134	18
383	63152	153
384	63305	125
385	63430	26
386	63456	53
393	63509	107
395	63616	17
396	63633	134
399	63767	17
401	63784	17
406	63801	27
408	63828	160
411	63988	77
414	64065	17
416	64082	9
417	64091	28
418	64119	27
419	64146	19
420	64165	363
421	64528	27
423	64555	33
428	64588	115
429	64703	35
434	64738	26
439	64764	36
440	64800	18
446	64818	54
448	64872	105
449	64977	18
453	64995	18
454	65013	71
461	65084	18
463	65102	18
464	65120	18
466	65138	220
467	65358	36
469	65394	114
477	65508	89
478	65597	27
481	65624	52
482	65676	2836
483	68512	75
486	68587	36
488	68623	18
489	68641	17
491	68658	34
494	68692	54
497	68746	43
498	68789	143
503	68932	35
504	68967	17
506	68984	125
508	69109	73
509	69182	68
511	69250	17
513	69267	26
515	69293	77
516	69370	54
518	69424	18
519	69442	18
522	69460	42
523	69502	29
524	69531	19
526	69550	18
527	69568	18
529	69586	62
538	69648	142
539	69790	17
543	69807	45
546	69852	26
551	69878	17
552	69895	44
553	69939	116
554	70055	80
555	70135	36
558	70171	62
570	70233	9
571	70242	36
575	70278	62
579	70340	18
580	70358	44
581	70402	18
584	70420	18
585	70438	67
587	70505	18
588	70523	152
592	70675	72
601	70747	45
608	70792	17
612	70809	28
613	70837	69
616	70906	45
618	70951	169
619	71120	72
620	71192	67
622	71259	63
627	71322	27
628	71349	18
629	71367	1171
631	72538	18
632	72556	25
633	72581	108
635	72689	18
642	72707	9
647	72716	9
649	72725	27
656	72752	27
658	72779	27
659	72806	580
662	73386	80
674	73466	35
675	73501	17
676	73518	90
677	73608	9
678	73617	9
679	73626	45
684	73671	44
685	73715	36
686	73751	44
688	73795	18
689	73813	18
691	73831	27
692	73858	1964
693	75822	17
694	75839	17
701	75856	62
709	75918	18
714	75936	45
717	75981	59
719	76040	9
722	76049	152
724	76201	59
725	76260	18
726	76278	37
728	76315	18
729	76333	628
731	76961	56
732	77017	18
733	77035	27
735	77062	17
736	77079	17
739	77096	18
746	77114	116
751	77230	27
752	77257	27
753	77284	54
754	77338	35
759	77373	125
761	77498	45
763	77543	36
765	77579	62
766	77641	9
775	77650	27
779	77677	17
784	77694	54
789	77748	45
790	77793	45
794	77838	18
795	77856	45
796	77901	143
797	78044	18
800	78062	63
805	78125	63
806	78188	53
810	78241	36
819	78277	9
824	78286	77
826	78363	63
827	78426	3472
828	81898	58
830	81956	68
833	82024	18
835	82042	28
836	82070	18
837	82088	27
840	82115	17
841	82132	9
850	82141	90
852	82231	2690
855	84921	18
858	84939	35
860	84974	27
863	85001	18
865	85019	27
867	85046	90
879	85136	27
881	85163	27
882	85190	26
883	85216	90
884	85306	18
885	85324	9
893	85333	1513
895	86846	312
897	87158	18
899	87176	27
905	87203	3658
906	90861	72
914	90933	36
918	90969	18
923	90987	1093
924	92080	45
925	92125	29
930	92154	19
931	92173	72
934	92245	18
937	92263	28
939	92291	18
940	92309	18
941	92327	27
943	92354	18
954	92372	54
955	92426	2869
959	95295	1067
964	96362	36
967	96398	81
969	96479	99
985	96578	57
986	96635	9
997	96644	36
999	96680	117
1001	96797	37
1002	96834	50
1009	96884	54
1013	96938	926
1026	97864	19
1027	97883	28
1029	97911	28
1033	97939	19
1035	97958	55
1038	98013	20
1040	98033	88
1041	98121	29
1043	98150	166
1044	98316	10
1045	98326	54
1050	98380	20
1059	98400	222
1063	98622	10
1064	98632	28
1067	98660	19
1068	98679	19
1077	98698	19
1089	98717	88
1092	98805	30
1098	98835	19
1101	98854	20
1106	98874	59
1113	98933	28
1118	98961	19
1120	98980	46
1121	99026	19
1129	99045	19
1130	99064	19
1131	99083	19
1132	99102	28
1133	99130	66
1135	99196	28
1139	99224	55
1141	99279	10
1142	99289	30
1144	99319	20
1145	99339	64
1149	99403	19
1153	99422	37
1173	99459	46
1177	99505	28
1178	99533	19
1181	99552	19
1193	99571	28
1205	99599	20
1209	99619	36
1210	99655	30
1215	99685	37
1217	99722	431
1219	100153	10
1225	100163	20
1229	100183	19
1232	100202	28
1235	100230	29
1236	100259	19
1237	100278	37
1238	100315	19
1246	100334	19
1248	100353	413
1249	100766	19
1253	100785	92
1255	100877	109
1265	100986	28
1271	101014	82
1274	101096	3595
1281	104691	19
1287	104710	19
1297	104729	28
1298	104757	46
1299	104803	19
1308	104822	30
1309	104852	20
1314	104872	37
1320	104909	10
1332	104919	19
1339	104938	37
1342	104975	19
1345	104994	46
1348	105040	19
1350	105059	20
1352	105079	20
1353	105099	19
1355	105118	19
1357	105137	19
1369	105156	28
1375	105184	73
1378	105257	19
1381	105276	37
1385	105313	73
1386	105386	73
1401	105459	19
1405	105478	220
1410	105698	10
1412	105708	28
1413	105736	20
1418	105756	46
1430	105802	64
1436	105866	19
1440	105885	19
1443	105904	20
1445	105924	37
1457	105961	500
1463	106461	19
1467	106480	19
1470	106499	19
1484	106518	10
1487	106528	37
1489	106565	19
1490	106584	19
1493	106603	19
1502	106622	20
1505	106642	19
1512	106661	19
1516	106680	30
1517	106710	20
1522	106730	19
1526	106749	94
1528	106843	64
1544	106907	28
1549	106935	45
1555	106980	19
1560	106999	208
1562	107207	386
1565	107593	10
1567	107603	19
1577	107622	19
1585	107641	19
1592	107660	28
1607	107688	37
1612	107725	114
1617	107839	28
1619	107867	30
1637	107897	19
1639	107916	28
1646	107944	19
1647	107963	19
1648	107982	19
1651	108001	19
1660	108020	19
1661	108039	19
1663	108058	180
1665	108238	463
1666	108701	29
1669	108730	21
1685	108751	19
1695	108770	19
1696	108789	28
1698	108817	59
1715	108876	19
1731	108895	53
1742	108948	19
1746	108967	10
1749	108977	19
1754	108996	28
1756	109024	19
1758	109043	39
1759	109082	55
1766	109137	331
1768	109468	19
1772	109487	19
1773	109506	19
1774	109525	19
1792	109544	19
1794	109563	19
1801	109582	110
1802	109692	114
1803	109806	19
1814	109825	28
1822	109853	19
1826	109872	19
1828	109891	55
1847	109946	19
1861	109965	19
1871	109984	37
1873	110021	19
1885	110040	20
1892	110060	19
1893	110079	19
1894	110098	10
1897	110108	19
1902	110127	28
1904	110155	105
1905	110260	19
1911	110279	19
1916	110298	26
1925	110324	19
1938	110343	262
1950	110605	19
1960	110624	19
1965	110643	19
1972	110662	233
1974	110895	19
1975	110914	19
1976	110933	28
1988	110961	19
1995	110980	19
1996	110999	19
1999	111018	28
2000	111046	19
2002	111065	19
2007	111084	10
2008	111094	330
2036	111424	19
2038	111443	95
2041	111538	301
2042	111839	19
2059	111858	19
2066	111877	10
2068	111887	19
2069	111906	3098
2075	115004	270
2079	115274	28
2083	115302	19
2094	115321	10
2095	115331	28
2097	115359	28
2099	115387	19
2103	115406	28
2111	115434	357
2117	115791	19
2142	115810	10
2144	115820	37
2152	115857	378
2162	116235	19
2178	116254	213
2181	116467	10
2184	116477	19
2198	116496	30
2202	116526	19
2203	116545	36
2204	116581	19
2212	116600	10
2214	116610	10
2230	116620	19
2238	116639	10
2252	116649	19
2255	116668	45
2263	116713	19
2267	116732	19
2268	116751	19
2287	116770	19
2294	116789	1916
2297	118705	19
2301	118724	47
2306	118771	19
2314	118790	28
2316	118818	10
2320	118828	28
2326	118856	10
2328	118866	19
2331	118885	10
2337	118895	10
2340	118905	10
2346	118915	10
2354	118925	10
2355	118935	20
2358	118955	19
2365	118974	10
2371	118984	19
2377	119003	75
2378	119078	10
2387	119088	10
2389	119098	19
2391	119117	19
2404	119136	49
2417	119185	19
2423	119204	28
2430	119232	10
2431	119242	19
2436	119261	19
2443	119280	19
2460	119299	10
2469	119309	19
2474	119328	19
2476	119347	10
2480	119357	19
2491	119376	19
2503	119395	19
2510	119414	10
2520	119424	19
2539	119443	19
2554	119462	19
2559	119481	19
2572	119500	19
2589	119519	715
2594	120234	35
2606	120269	36
2626	120305	2428
2627	122733	28
2657	122761	19
2662	122780	20
2675	122800	19
2695	122819	37
2696	122856	53
2698	122909	188
2699	123097	10
2741	123107	102
2748	123209	19
2763	123228	19
2765	123247	20
2777	123267	10
2783	123277	28
2795	123305	20
2798	123325	20
2803	123345	20
2832	123365	272
2866	123637	19
2868	123656	20
2885	123676	19
2888	123695	19
2898	123714	39
2904	123753	10
2905	123763	1876
2920	125639	10
2922	125649	45
2931	125694	160
2973	125854	10
2980	125864	10
2982	125874	10
2988	125884	19
2989	125903	10
2999	125913	10
3000	125923	10
3006	125933	10
3007	125943	42
3008	125985	266
3019	126251	242
3028	126493	20
3038	126513	1866
3050	128379	79
3112	128458	77
3116	128535	10
3119	128545	10
3122	128555	19
3131	128574	20
3141	128594	115
3150	128709	31
3164	128740	10
3165	128750	10
3184	128760	234
3195	128994	224
3256	129218	77
12	129295	8
13	129303	8
15	129311	8
22	129319	8
23	129327	8
24	129335	8
27	129343	8
28	129351	8
34	129359	8
35	129367	8
39	129375	8
40	129383	8
41	129391	8
42	129399	8
44	129407	8
45	129415	8
47	129423	8
56	129431	8
57	129439	8
58	129447	8
60	129455	8
65	129463	8
83	129471	8
85	129479	8
92	129487	8
95	129495	8
96	129503	8
99	129511	8
101	129519	9
104	129528	9
110	129537	9
113	129546	9
115	129555	9
116	129564	9
117	129573	9
118	129582	9
119	129591	9
121	129600	9
126	129609	9
131	129618	9
137	129627	9
138	129636	9
139	129645	9
141	129654	9
143	129663	9
144	129672	9
145	129681	9
146	129690	9
147	129699	9
148	129708	9
149	129717	9
150	129726	9
151	129735	9
156	129744	9
158	129753	9
162	129762	9
165	129771	9
167	129780	9
171	129789	9
176	129798	9
177	129807	9
179	129816	9
180	129825	9
181	129834	9
182	129843	9
183	129852	9
184	129861	9
186	129870	9
187	129879	9
189	129888	9
192	129897	9
195	129906	9
196	129915	9
199	129924	9
215	129933	9
221	129942	9
222	129951	9
224	129960	9
227	129969	9
229	129978	9
230	129987	9
234	129996	9
235	130005	9
237	130014	9
238	130023	9
241	130032	9
242	130041	9
245	130050	9
246	130059	9
247	130068	9
249	130077	9
251	130086	9
253	130095	9
254	130104	9
255	130113	9
260	130122	9
262	130131	9
266	130140	9
267	130149	9
270	130158	9
271	130167	9
273	130176	9
283	130185	9
284	130194	9
285	130203	9
287	130212	9
288	130221	9
290	130230	9
291	130239	9
295	130248	9
296	130257	9
298	130266	9
303	130275	9
305	130284	9
306	130293	9
309	130302	9
311	130311	9
318	130320	9
320	130329	9
323	130338	9
325	130347	9
326	130356	9
327	130365	9
328	130374	9
332	130383	9
333	130392	9
334	130401	9
336	130410	9
337	130419	9
339	130428	9
341	130437	9
342	130446	9
344	130455	9
346	130464	9
347	130473	9
349	130482	9
353	130491	9
355	130500	9
357	130509	9
358	130518	9
361	130527	9
364	130536	9
365	130545	9
366	130554	9
370	130563	9
371	130572	9
372	130581	9
373	130590	9
375	130599	9
376	130608	9
377	130617	9
381	130626	9
382	130635	9
387	130644	9
388	130653	9
389	130662	9
390	130671	9
391	130680	9
392	130689	9
394	130698	9
397	130707	9
398	130716	9
400	130725	9
402	130734	9
403	130743	9
404	130752	9
405	130761	9
407	130770	9
409	130779	9
410	130788	9
412	130797	9
413	130806	9
415	130815	9
422	130824	9
424	130833	9
425	130842	9
426	130851	9
427	130860	9
430	130869	9
431	130878	9
432	130887	9
433	130896	9
435	130905	9
436	130914	9
437	130923	9
438	130932	9
441	130941	9
442	130950	9
443	130959	9
444	130968	9
445	130977	9
447	130986	9
450	130995	9
451	131004	9
452	131013	9
455	131022	9
456	131031	9
457	131040	9
458	131049	9
459	131058	9
460	131067	9
462	131076	9
465	131085	9
468	131094	9
470	131103	9
471	131112	9
472	131121	9
473	131130	9
474	131139	9
475	131148	9
476	131157	9
479	131166	9
480	131175	9
484	131184	9
485	131193	9
487	131202	9
490	131211	9
492	131220	9
493	131229	9
495	131238	9
496	131247	9
499	131256	9
500	131265	9
501	131274	9
502	131283	9
505	131292	9
507	131301	9
510	131310	9
512	131319	9
514	131328	9
517	131337	9
520	131346	9
521	131355	9
525	131364	9
528	131373	9
530	131382	9
531	131391	9
532	131400	9
533	131409	9
534	131418	9
535	131427	9
536	131436	9
537	131445	9
540	131454	9
541	131463	9
542	131472	9
544	131481	9
545	131490	9
547	131499	9
548	131508	9
549	131517	9
550	131526	9
556	131535	9
557	131544	9
559	131553	9
560	131562	9
561	131571	9
562	131580	9
563	131589	9
564	131598	9
565	131607	9
566	131616	9
567	131625	9
568	131634	9
569	131643	9
572	131652	9
573	131661	9
574	131670	9
576	131679	9
577	131688	9
578	131697	9
582	131706	9
583	131715	9
586	131724	9
589	131733	9
590	131742	9
591	131751	9
593	131760	9
594	131769	9
595	131778	9
596	131787	9
597	131796	9
598	131805	9
599	131814	9
600	131823	9
602	131832	9
603	131841	9
604	131850	9
605	131859	9
606	131868	9
607	131877	9
609	131886	9
610	131895	9
611	131904	9
614	131913	9
615	131922	9
617	131931	9
621	131940	9
623	131949	9
624	131958	9
625	131967	9
626	131976	9
630	131985	9
634	131994	9
636	132003	9
637	132012	9
638	132021	9
639	132030	9
640	132039	9
641	132048	9
643	132057	9
644	132066	9
645	132075	9
646	132084	9
648	132093	9
650	132102	9
651	132111	9
652	132120	9
653	132129	9
654	132138	9
655	132147	9
657	132156	9
660	132165	9
661	132174	9
663	132183	9
664	132192	9
665	132201	9
666	132210	9
667	132219	9
668	132228	9
669	132237	9
670	132246	9
671	132255	9
672	132264	9
673	132273	9
680	132282	9
681	132291	9
682	132300	9
683	132309	9
687	132318	9
690	132327	9
695	132336	9
696	132345	9
697	132354	9
698	132363	9
699	132372	9
700	132381	9
702	132390	9
703	132399	9
704	132408	9
705	132417	9
706	132426	9
707	132435	9
708	132444	9
710	132453	9
711	132462	9
712	132471	9
713	132480	9
715	132489	9
716	132498	9
718	132507	9
720	132516	9
721	132525	9
723	132534	9
727	132543	9
730	132552	9
734	132561	9
737	132570	9
738	132579	9
740	132588	9
741	132597	9
742	132606	9
743	132615	9
744	132624	9
745	132633	9
747	132642	9
748	132651	9
749	132660	9
750	132669	9
755	132678	9
756	132687	9
757	132696	9
758	132705	9
760	132714	9
762	132723	9
764	132732	9
767	132741	9
768	132750	9
769	132759	9
770	132768	9
771	132777	9
772	132786	9
773	132795	9
774	132804	9
776	132813	9
777	132822	9
778	132831	9
780	132840	9
781	132849	9
782	132858	9
783	132867	9
785	132876	9
786	132885	9
787	132894	9
788	132903	9
791	132912	9
792	132921	9
793	132930	9
798	132939	9
799	132948	9
801	132957	9
802	132966	9
803	132975	9
804	132984	9
807	132993	9
808	133002	9
809	133011	9
811	133020	9
812	133029	9
813	133038	9
814	133047	9
815	133056	9
816	133065	9
817	133074	9
818	133083	9
820	133092	9
821	133101	9
822	133110	9
823	133119	9
825	133128	9
829	133137	9
831	133146	9
832	133155	9
834	133164	9
838	133173	9
839	133182	9
842	133191	9
843	133200	9
844	133209	9
845	133218	9
846	133227	9
847	133236	9
848	133245	9
849	133254	9
851	133263	9
853	133272	9
854	133281	9
856	133290	9
857	133299	9
859	133308	9
861	133317	9
862	133326	9
864	133335	9
866	133344	9
868	133353	9
869	133362	9
870	133371	9
871	133380	9
872	133389	9
873	133398	9
874	133407	9
875	133416	9
876	133425	9
877	133434	9
878	133443	9
880	133452	9
886	133461	9
887	133470	9
888	133479	9
889	133488	9
890	133497	9
891	133506	9
892	133515	9
894	133524	9
896	133533	9
898	133542	9
900	133551	9
901	133560	9
902	133569	9
903	133578	9
904	133587	9
907	133596	9
908	133605	9
909	133614	9
910	133623	9
911	133632	9
912	133641	9
913	133650	9
915	133659	9
916	133668	9
917	133677	9
919	133686	9
920	133695	9
921	133704	9
922	133713	9
926	133722	9
927	133731	9
928	133740	9
929	133749	9
932	133758	9
933	133767	9
935	133776	9
936	133785	9
938	133794	9
942	133803	9
944	133812	9
945	133821	9
946	133830	9
947	133839	9
948	133848	9
949	133857	9
950	133866	9
951	133875	9
952	133884	9
953	133893	9
956	133902	9
957	133911	9
958	133920	9
960	133929	9
961	133938	9
962	133947	9
963	133956	9
965	133965	9
966	133974	9
968	133983	9
970	133992	9
971	134001	9
972	134010	9
973	134019	9
974	134028	9
975	134037	9
976	134046	9
977	134055	9
978	134064	9
979	134073	9
980	134082	9
981	134091	9
982	134100	9
983	134109	9
984	134118	9
987	134127	9
988	134136	9
989	134145	9
990	134154	9
991	134163	9
992	134172	9
993	134181	9
994	134190	9
995	134199	9
996	134208	9
998	134217	9
1000	134226	10
1003	134236	10
1004	134246	10
1005	134256	10
1006	134266	10
1007	134276	10
1008	134286	10
1010	134296	10
1011	134306	10
1012	134316	10
1014	134326	10
1015	134336	10
1016	134346	10
1017	134356	10
1018	134366	10
1019	134376	10
1020	134386	10
1021	134396	10
1022	134406	10
1023	134416	10
1024	134426	10
1025	134436	10
1028	134446	10
1030	134456	10
1031	134466	10
1032	134476	10
1034	134486	10
1036	134496	10
1037	134506	10
1039	134516	10
1042	134526	10
1046	134536	10
1047	134546	10
1048	134556	10
1049	134566	10
1051	134576	10
1052	134586	10
1053	134596	10
1054	134606	10
1055	134616	10
1056	134626	10
1057	134636	10
1058	134646	10
1060	134656	10
1061	134666	10
1062	134676	10
1065	134686	10
1066	134696	10
1069	134706	10
1070	134716	10
1071	134726	10
1072	134736	10
1073	134746	10
1074	134756	10
1075	134766	10
1076	134776	10
1078	134786	10
1079	134796	10
1080	134806	10
1081	134816	10
1082	134826	10
1083	134836	10
1084	134846	10
1085	134856	10
1086	134866	10
1087	134876	10
1088	134886	10
1090	134896	10
1091	134906	10
1093	134916	10
1094	134926	10
1095	134936	10
1096	134946	10
1097	134956	10
1099	134966	10
1100	134976	10
1102	134986	10
1103	134996	10
1104	135006	10
1105	135016	10
1107	135026	10
1108	135036	10
1109	135046	10
1110	135056	10
1111	135066	10
1112	135076	10
1114	135086	10
1115	135096	10
1116	135106	10
1117	135116	10
1119	135126	10
1122	135136	10
1123	135146	10
1124	135156	10
1125	135166	10
1126	135176	10
1127	135186	10
1128	135196	10
1134	135206	10
1136	135216	10
1137	135226	10
1138	135236	10
1140	135246	10
1143	135256	10
1146	135266	10
1147	135276	10
1148	135286	10
1150	135296	10
1151	135306	10
1152	135316	10
1154	135326	10
1155	135336	10
1156	135346	10
1157	135356	10
1158	135366	10
1159	135376	10
1160	135386	10
1161	135396	10
1162	135406	10
1163	135416	10
1164	135426	10
1165	135436	10
1166	135446	10
1167	135456	10
1168	135466	10
1169	135476	10
1170	135486	10
1171	135496	10
1172	135506	10
1174	135516	10
1175	135526	10
1176	135536	10
1179	135546	10
1180	135556	10
1182	135566	10
1183	135576	10
1184	135586	10
1185	135596	10
1186	135606	10
1187	135616	10
1188	135626	10
1189	135636	10
1190	135646	10
1191	135656	10
1192	135666	10
1194	135676	10
1195	135686	10
1196	135696	10
1197	135706	10
1198	135716	10
1199	135726	10
1200	135736	10
1201	135746	10
1202	135756	10
1203	135766	10
1204	135776	10
1206	135786	10
1207	135796	10
1208	135806	10
1211	135816	10
1212	135826	10
1213	135836	10
1214	135846	10
1216	135856	10
1218	135866	10
1220	135876	10
1221	135886	10
1222	135896	10
1223	135906	10
1224	135916	10
1226	135926	10
1227	135936	10
1228	135946	10
1230	135956	10
1231	135966	10
1233	135976	10
1234	135986	10
1239	135996	10
1240	136006	10
1241	136016	10
1242	136026	10
1243	136036	10
1244	136046	10
1245	136056	10
1247	136066	10
1250	136076	10
1251	136086	10
1252	136096	10
1254	136106	10
1256	136116	10
1257	136126	10
1258	136136	10
1259	136146	10
1260	136156	10
1261	136166	10
1262	136176	10
1263	136186	10
1264	136196	10
1266	136206	10
1267	136216	10
1268	136226	10
1269	136236	10
1270	136246	10
1272	136256	10
1273	136266	10
1275	136276	10
1276	136286	10
1277	136296	10
1278	136306	10
1279	136316	10
1280	136326	10
1282	136336	10
1283	136346	10
1284	136356	10
1285	136366	10
1286	136376	10
1288	136386	10
1289	136396	10
1290	136406	10
1291	136416	10
1292	136426	10
1293	136436	10
1294	136446	10
1295	136456	10
1296	136466	10
1300	136476	10
1301	136486	10
1302	136496	10
1303	136506	10
1304	136516	10
1305	136526	10
1306	136536	10
1307	136546	10
1310	136556	10
1311	136566	10
1312	136576	10
1313	136586	10
1315	136596	10
1316	136606	10
1317	136616	10
1318	136626	10
1319	136636	10
1321	136646	10
1322	136656	10
1323	136666	10
1324	136676	10
1325	136686	10
1326	136696	10
1327	136706	10
1328	136716	10
1329	136726	10
1330	136736	10
1331	136746	10
1333	136756	10
1334	136766	10
1335	136776	10
1336	136786	10
1337	136796	10
1338	136806	10
1340	136816	10
1341	136826	10
1343	136836	10
1344	136846	10
1346	136856	10
1347	136866	10
1349	136876	10
1351	136886	10
1354	136896	10
1356	136906	10
1358	136916	10
1359	136926	10
1360	136936	10
1361	136946	10
1362	136956	10
1363	136966	10
1364	136976	10
1365	136986	10
1366	136996	10
1367	137006	10
1368	137016	10
1370	137026	10
1371	137036	10
1372	137046	10
1373	137056	10
1374	137066	10
1376	137076	10
1377	137086	10
1379	137096	10
1380	137106	10
1382	137116	10
1383	137126	10
1384	137136	10
1387	137146	10
1388	137156	10
1389	137166	10
1390	137176	10
1391	137186	10
1392	137196	10
1393	137206	10
1394	137216	10
1395	137226	10
1396	137236	10
1397	137246	10
1398	137256	10
1399	137266	10
1400	137276	10
1402	137286	10
1403	137296	10
1404	137306	10
1406	137316	10
1407	137326	10
1408	137336	10
1409	137346	10
1411	137356	10
1414	137366	10
1415	137376	10
1416	137386	10
1417	137396	10
1419	137406	10
1420	137416	10
1421	137426	10
1422	137436	10
1423	137446	10
1424	137456	10
1425	137466	10
1426	137476	10
1427	137486	10
1428	137496	10
1429	137506	10
1431	137516	10
1432	137526	10
1433	137536	10
1434	137546	10
1435	137556	10
1437	137566	10
1438	137576	10
1439	137586	10
1441	137596	10
1442	137606	10
1444	137616	10
1446	137626	10
1447	137636	10
1448	137646	10
1449	137656	10
1450	137666	10
1451	137676	10
1452	137686	10
1453	137696	10
1454	137706	10
1455	137716	10
1456	137726	10
1458	137736	10
1459	137746	10
1460	137756	10
1461	137766	10
1462	137776	10
1464	137786	10
1465	137796	10
1466	137806	10
1468	137816	10
1469	137826	10
1471	137836	10
1472	137846	10
1473	137856	10
1474	137866	10
1475	137876	10
1476	137886	10
1477	137896	10
1478	137906	10
1479	137916	10
1480	137926	10
1481	137936	10
1482	137946	10
1483	137956	10
1485	137966	10
1486	137976	10
1488	137986	10
1491	137996	10
1492	138006	10
1494	138016	10
1495	138026	10
1496	138036	10
1497	138046	10
1498	138056	10
1499	138066	10
1500	138076	10
1501	138086	10
1503	138096	10
1504	138106	10
1506	138116	10
1507	138126	10
1508	138136	10
1509	138146	10
1510	138156	10
1511	138166	10
1513	138176	10
1514	138186	10
1515	138196	10
1518	138206	10
1519	138216	10
1520	138226	10
1521	138236	10
1523	138246	10
1524	138256	10
1525	138266	10
1527	138276	10
1529	138286	10
1530	138296	10
1531	138306	10
1532	138316	10
1533	138326	10
1534	138336	10
1535	138346	10
1536	138356	10
1537	138366	10
1538	138376	10
1539	138386	10
1540	138396	10
1541	138406	10
1542	138416	10
1543	138426	10
1545	138436	10
1546	138446	10
1547	138456	10
1548	138466	10
1550	138476	10
1551	138486	10
1552	138496	10
1553	138506	10
1554	138516	10
1556	138526	10
1557	138536	10
1558	138546	10
1559	138556	10
1561	138566	10
1563	138576	10
1564	138586	10
1566	138596	10
1568	138606	10
1569	138616	10
1570	138626	10
1571	138636	10
1572	138646	10
1573	138656	10
1574	138666	10
1575	138676	10
1576	138686	10
1578	138696	10
1579	138706	10
1580	138716	10
1581	138726	10
1582	138736	10
1583	138746	10
1584	138756	10
1586	138766	10
1587	138776	10
1588	138786	10
1589	138796	10
1590	138806	10
1591	138816	10
1593	138826	10
1594	138836	10
1595	138846	10
1596	138856	10
1597	138866	10
1598	138876	10
1599	138886	10
1600	138896	10
1601	138906	10
1602	138916	10
1603	138926	10
1604	138936	10
1605	138946	10
1606	138956	10
1608	138966	10
1609	138976	10
1610	138986	10
1611	138996	10
1613	139006	10
1614	139016	10
1615	139026	10
1616	139036	10
1618	139046	10
1620	139056	10
1621	139066	10
1622	139076	10
1623	139086	10
1624	139096	10
1625	139106	10
1626	139116	10
1627	139126	10
1628	139136	10
1629	139146	10
1630	139156	10
1631	139166	10
1632	139176	10
1633	139186	10
1634	139196	10
1635	139206	10
1636	139216	10
1638	139226	10
1640	139236	10
1641	139246	10
1642	139256	10
1643	139266	10
1644	139276	10
1645	139286	10
1649	139296	10
1650	139306	10
1652	139316	10
1653	139326	10
1654	139336	10
1655	139346	10
1656	139356	10
1657	139366	10
1658	139376	10
1659	139386	10
1662	139396	10
1664	139406	10
1667	139416	10
1668	139426	10
1670	139436	10
1671	139446	10
1672	139456	10
1673	139466	10
1674	139476	10
1675	139486	10
1676	139496	10
1677	139506	10
1678	139516	10
1679	139526	10
1680	139536	10
1681	139546	10
1682	139556	10
1683	139566	10
1684	139576	10
1686	139586	10
1687	139596	10
1688	139606	10
1689	139616	10
1690	139626	10
1691	139636	10
1692	139646	10
1693	139656	10
1694	139666	10
1697	139676	10
1699	139686	10
1700	139696	10
1701	139706	10
1702	139716	10
1703	139726	10
1704	139736	10
1705	139746	10
1706	139756	10
1707	139766	10
1708	139776	10
1709	139786	10
1710	139796	10
1711	139806	10
1712	139816	10
1713	139826	10
1714	139836	10
1716	139846	10
1717	139856	10
1718	139866	10
1719	139876	10
1720	139886	10
1721	139896	10
1722	139906	10
1723	139916	10
1724	139926	10
1725	139936	10
1726	139946	10
1727	139956	10
1728	139966	10
1729	139976	10
1730	139986	10
1732	139996	10
1733	140006	10
1734	140016	10
1735	140026	10
1736	140036	10
1737	140046	10
1738	140056	10
1739	140066	10
1740	140076	10
1741	140086	10
1743	140096	10
1744	140106	10
1745	140116	10
1747	140126	10
1748	140136	10
1750	140146	10
1751	140156	10
1752	140166	10
1753	140176	10
1755	140186	10
1757	140196	10
1760	140206	10
1761	140216	10
1762	140226	10
1763	140236	10
1764	140246	10
1765	140256	10
1767	140266	10
1769	140276	10
1770	140286	10
1771	140296	10
1775	140306	10
1776	140316	10
1777	140326	10
1778	140336	10
1779	140346	10
1780	140356	10
1781	140366	10
1782	140376	10
1783	140386	10
1784	140396	10
1785	140406	10
1786	140416	10
1787	140426	10
1788	140436	10
1789	140446	10
1790	140456	10
1791	140466	10
1793	140476	10
1795	140486	10
1796	140496	10
1797	140506	10
1798	140516	10
1799	140526	10
1800	140536	10
1804	140546	10
1805	140556	10
1806	140566	10
1807	140576	10
1808	140586	10
1809	140596	10
1810	140606	10
1811	140616	10
1812	140626	10
1813	140636	10
1815	140646	10
1816	140656	10
1817	140666	10
1818	140676	10
1819	140686	10
1820	140696	10
1821	140706	10
1823	140716	10
1824	140726	10
1825	140736	10
1827	140746	10
1829	140756	10
1830	140766	10
1831	140776	10
1832	140786	10
1833	140796	10
1834	140806	10
1835	140816	10
1836	140826	10
1837	140836	10
1838	140846	10
1839	140856	10
1840	140866	10
1841	140876	10
1842	140886	10
1843	140896	10
1844	140906	10
1845	140916	10
1846	140926	10
1848	140936	10
1849	140946	10
1850	140956	10
1851	140966	10
1852	140976	10
1853	140986	10
1854	140996	10
1855	141006	10
1856	141016	10
1857	141026	10
1858	141036	10
1859	141046	10
1860	141056	10
1862	141066	10
1863	141076	10
1864	141086	10
1865	141096	10
1866	141106	10
1867	141116	10
1868	141126	10
1869	141136	10
1870	141146	10
1872	141156	10
1874	141166	10
1875	141176	10
1876	141186	10
1877	141196	10
1878	141206	10
1879	141216	10
1880	141226	10
1881	141236	10
1882	141246	10
1883	141256	10
1884	141266	10
1886	141276	10
1887	141286	10
1888	141296	10
1889	141306	10
1890	141316	10
1891	141326	10
1895	141336	10
1896	141346	10
1898	141356	10
1899	141366	10
1900	141376	10
1901	141386	10
1903	141396	10
1906	141406	10
1907	141416	10
1908	141426	10
1909	141436	10
1910	141446	10
1912	141456	10
1913	141466	10
1914	141476	10
1915	141486	10
1917	141496	10
1918	141506	10
1919	141516	10
1920	141526	10
1921	141536	10
1922	141546	10
1923	141556	10
1924	141566	10
1926	141576	10
1927	141586	10
1928	141596	10
1929	141606	10
1930	141616	10
1931	141626	10
1932	141636	10
1933	141646	10
1934	141656	10
1935	141666	10
1936	141676	10
1937	141686	10
1939	141696	10
1940	141706	10
1941	141716	10
1942	141726	10
1943	141736	10
1944	141746	10
1945	141756	10
1946	141766	10
1947	141776	10
1948	141786	10
1949	141796	10
1951	141806	10
1952	141816	10
1953	141826	10
1954	141836	10
1955	141846	10
1956	141856	10
1957	141866	10
1958	141876	10
1959	141886	10
1961	141896	10
1962	141906	10
1963	141916	10
1964	141926	10
1966	141936	10
1967	141946	10
1968	141956	10
1969	141966	10
1970	141976	10
1971	141986	10
1973	141996	10
1977	142006	10
1978	142016	10
1979	142026	10
1980	142036	10
1981	142046	10
1982	142056	10
1983	142066	10
1984	142076	10
1985	142086	10
1986	142096	10
1987	142106	10
1989	142116	10
1990	142126	10
1991	142136	10
1992	142146	10
1993	142156	10
1994	142166	10
1997	142176	10
1998	142186	10
2001	142196	10
2003	142206	10
2004	142216	10
2005	142226	10
2006	142236	10
2009	142246	10
2010	142256	10
2011	142266	10
2012	142276	10
2013	142286	10
2014	142296	10
2015	142306	10
2016	142316	10
2017	142326	10
2018	142336	10
2019	142346	10
2020	142356	10
2021	142366	10
2022	142376	10
2023	142386	10
2024	142396	10
2025	142406	10
2026	142416	10
2027	142426	10
2028	142436	10
2029	142446	10
2030	142456	10
2031	142466	10
2032	142476	10
2033	142486	10
2034	142496	10
2035	142506	10
2037	142516	10
2039	142526	10
2040	142536	10
2043	142546	10
2044	142556	10
2045	142566	10
2046	142576	10
2047	142586	10
2048	142596	10
2049	142606	10
2050	142616	10
2051	142626	10
2052	142636	10
2053	142646	10
2054	142656	10
2055	142666	10
2056	142676	10
2057	142686	10
2058	142696	10
2060	142706	10
2061	142716	10
2062	142726	10
2063	142736	10
2064	142746	10
2065	142756	10
2067	142766	10
2070	142776	10
2071	142786	10
2072	142796	10
2073	142806	10
2074	142816	10
2076	142826	10
2077	142836	10
2078	142846	10
2080	142856	10
2081	142866	10
2082	142876	10
2084	142886	10
2085	142896	10
2086	142906	10
2087	142916	10
2088	142926	10
2089	142936	10
2090	142946	10
2091	142956	10
2092	142966	10
2093	142976	10
2096	142986	10
2098	142996	10
2100	143006	10
2101	143016	10
2102	143026	10
2104	143036	10
2105	143046	10
2106	143056	10
2107	143066	10
2108	143076	10
2109	143086	10
2110	143096	10
2112	143106	10
2113	143116	10
2114	143126	10
2115	143136	10
2116	143146	10
2118	143156	10
2119	143166	10
2120	143176	10
2121	143186	10
2122	143196	10
2123	143206	10
2124	143216	10
2125	143226	10
2126	143236	10
2127	143246	10
2128	143256	10
2129	143266	10
2130	143276	10
2131	143286	10
2132	143296	10
2133	143306	10
2134	143316	10
2135	143326	10
2136	143336	10
2137	143346	10
2138	143356	10
2139	143366	10
2140	143376	10
2141	143386	10
2143	143396	10
2145	143406	10
2146	143416	10
2147	143426	10
2148	143436	10
2149	143446	10
2150	143456	10
2151	143466	10
2153	143476	10
2154	143486	10
2155	143496	10
2156	143506	10
2157	143516	10
2158	143526	10
2159	143536	10
2160	143546	10
2161	143556	10
2163	143566	10
2164	143576	10
2165	143586	10
2166	143596	10
2167	143606	10
2168	143616	10
2169	143626	10
2170	143636	10
2171	143646	10
2172	143656	10
2173	143666	10
2174	143676	10
2175	143686	10
2176	143696	10
2177	143706	10
2179	143716	10
2180	143726	10
2182	143736	10
2183	143746	10
2185	143756	10
2186	143766	10
2187	143776	10
2188	143786	10
2189	143796	10
2190	143806	10
2191	143816	10
2192	143826	10
2193	143836	10
2194	143846	10
2195	143856	10
2196	143866	10
2197	143876	10
2199	143886	10
2200	143896	10
2201	143906	10
2205	143916	10
2206	143926	10
2207	143936	10
2208	143946	10
2209	143956	10
2210	143966	10
2211	143976	10
2213	143986	10
2215	143996	10
2216	144006	10
2217	144016	10
2218	144026	10
2219	144036	10
2220	144046	10
2221	144056	10
2222	144066	10
2223	144076	10
2224	144086	10
2225	144096	10
2226	144106	10
2227	144116	10
2228	144126	10
2229	144136	10
2231	144146	10
2232	144156	10
2233	144166	10
2234	144176	10
2235	144186	10
2236	144196	10
2237	144206	10
2239	144216	10
2240	144226	10
2241	144236	10
2242	144246	10
2243	144256	10
2244	144266	10
2245	144276	10
2246	144286	10
2247	144296	10
2248	144306	10
2249	144316	10
2250	144326	10
2251	144336	10
2253	144346	10
2254	144356	10
2256	144366	10
2257	144376	10
2258	144386	10
2259	144396	10
2260	144406	10
2261	144416	10
2262	144426	10
2264	144436	10
2265	144446	10
2266	144456	10
2269	144466	10
2270	144476	10
2271	144486	10
2272	144496	10
2273	144506	10
2274	144516	10
2275	144526	10
2276	144536	10
2277	144546	10
2278	144556	10
2279	144566	10
2280	144576	10
2281	144586	10
2282	144596	10
2283	144606	10
2284	144616	10
2285	144626	10
2286	144636	10
2288	144646	10
2289	144656	10
2290	144666	10
2291	144676	10
2292	144686	10
2293	144696	10
2295	144706	10
2296	144716	10
2298	144726	10
2299	144736	10
2300	144746	10
2302	144756	10
2303	144766	10
2304	144776	10
2305	144786	10
2307	144796	10
2308	144806	10
2309	144816	10
2310	144826	10
2311	144836	10
2312	144846	10
2313	144856	10
2315	144866	10
2317	144876	10
2318	144886	10
2319	144896	10
2321	144906	10
2322	144916	10
2323	144926	10
2324	144936	10
2325	144946	10
2327	144956	10
2329	144966	10
2330	144976	10
2332	144986	10
2333	144996	10
2334	145006	10
2335	145016	10
2336	145026	10
2338	145036	10
2339	145046	10
2341	145056	10
2342	145066	10
2343	145076	10
2344	145086	10
2345	145096	10
2347	145106	10
2348	145116	10
2349	145126	10
2350	145136	10
2351	145146	10
2352	145156	10
2353	145166	10
2356	145176	10
2357	145186	10
2359	145196	10
2360	145206	10
2361	145216	10
2362	145226	10
2363	145236	10
2364	145246	10
2366	145256	10
2367	145266	10
2368	145276	10
2369	145286	10
2370	145296	10
2372	145306	10
2373	145316	10
2374	145326	10
2375	145336	10
2376	145346	10
2379	145356	10
2380	145366	10
2381	145376	10
2382	145386	10
2383	145396	10
2384	145406	10
2385	145416	10
2386	145426	10
2388	145436	10
2390	145446	10
2392	145456	10
2393	145466	10
2394	145476	10
2395	145486	10
2396	145496	10
2397	145506	10
2398	145516	10
2399	145526	10
2400	145536	10
2401	145546	10
2402	145556	10
2403	145566	10
2405	145576	10
2406	145586	10
2407	145596	10
2408	145606	10
2409	145616	10
2410	145626	10
2411	145636	10
2412	145646	10
2413	145656	10
2414	145666	10
2415	145676	10
2416	145686	10
2418	145696	10
2419	145706	10
2420	145716	10
2421	145726	10
2422	145736	10
2424	145746	10
2425	145756	10
2426	145766	10
2427	145776	10
2428	145786	10
2429	145796	10
2432	145806	10
2433	145816	10
2434	145826	10
2435	145836	10
2437	145846	10
2438	145856	10
2439	145866	10
2440	145876	10
2441	145886	10
2442	145896	10
2444	145906	10
2445	145916	10
2446	145926	10
2447	145936	10
2448	145946	10
2449	145956	10
2450	145966	10
2451	145976	10
2452	145986	10
2453	145996	10
2454	146006	10
2455	146016	10
2456	146026	10
2457	146036	10
2458	146046	10
2459	146056	10
2461	146066	10
2462	146076	10
2463	146086	10
2464	146096	10
2465	146106	10
2466	146116	10
2467	146126	10
2468	146136	10
2470	146146	10
2471	146156	10
2472	146166	10
2473	146176	10
2475	146186	10
2477	146196	10
2478	146206	10
2479	146216	10
2481	146226	10
2482	146236	10
2483	146246	10
2484	146256	10
2485	146266	10
2486	146276	10
2487	146286	10
2488	146296	10
2489	146306	10
2490	146316	10
2492	146326	10
2493	146336	10
2494	146346	10
2495	146356	10
2496	146366	10
2497	146376	10
2498	146386	10
2499	146396	10
2500	146406	10
2501	146416	10
2502	146426	10
2504	146436	10
2505	146446	10
2506	146456	10
2507	146466	10
2508	146476	10
2509	146486	10
2511	146496	10
2512	146506	10
2513	146516	10
2514	146526	10
2515	146536	10
2516	146546	10
2517	146556	10
2518	146566	10
2519	146576	10
2521	146586	10
2522	146596	10
2523	146606	10
2524	146616	10
2525	146626	10
2526	146636	10
2527	146646	10
2528	146656	10
2529	146666	10
2530	146676	10
2531	146686	10
2532	146696	10
2533	146706	10
2534	146716	10
2535	146726	10
2536	146736	10
2537	146746	10
2538	146756	10
2540	146766	10
2541	146776	10
2542	146786	10
2543	146796	10
2544	146806	10
2545	146816	10
2546	146826	10
2547	146836	10
2548	146846	10
2549	146856	10
2550	146866	10
2551	146876	10
2552	146886	10
2553	146896	10
2555	146906	10
2556	146916	10
2557	146926	10
2558	146936	10
2560	146946	10
2561	146956	10
2562	146966	10
2563	146976	10
2564	146986	10
2565	146996	10
2566	147006	10
2567	147016	10
2568	147026	10
2569	147036	10
2570	147046	10
2571	147056	10
2573	147066	10
2574	147076	10
2575	147086	10
2576	147096	10
2577	147106	10
2578	147116	10
2579	147126	10
2580	147136	10
2581	147146	10
2582	147156	10
2583	147166	10
2584	147176	10
2585	147186	10
2586	147196	10
2587	147206	10
2588	147216	10
2590	147226	10
2591	147236	10
2592	147246	10
2593	147256	10
2595	147266	10
2596	147276	10
2597	147286	10
2598	147296	10
2599	147306	10
2600	147316	10
2601	147326	10
2602	147336	10
2603	147346	10
2604	147356	10
2605	147366	10
2607	147376	10
2608	147386	10
2609	147396	10
2610	147406	10
2611	147416	10
2612	147426	10
2613	147436	10
2614	147446	10
2615	147456	10
2616	147466	10
2617	147476	10
2618	147486	10
2619	147496	10
2620	147506	10
2621	147516	10
2622	147526	10
2623	147536	10
2624	147546	10
2625	147556	10
2628	147566	10
2629	147576	10
2630	147586	10
2631	147596	10
2632	147606	10
2633	147616	10
2634	147626	10
2635	147636	10
2636	147646	10
2637	147656	10
2638	147666	10
2639	147676	10
2640	147686	10
2641	147696	10
2642	147706	10
2643	147716	10
2644	147726	10
2645	147736	10
2646	147746	10
2647	147756	10
2648	147766	10
2649	147776	10
2650	147786	10
2651	147796	10
2652	147806	10
2653	147816	10
2654	147826	10
2655	147836	10
2656	147846	10
2658	147856	10
2659	147866	10
2660	147876	10
2661	147886	10
2663	147896	10
2664	147906	10
2665	147916	10
2666	147926	10
2667	147936	10
2668	147946	10
2669	147956	10
2670	147966	10
2671	147976	10
2672	147986	10
2673	147996	10
2674	148006	10
2676	148016	10
2677	148026	10
2678	148036	10
2679	148046	10
2680	148056	10
2681	148066	10
2682	148076	10
2683	148086	10
2684	148096	10
2685	148106	10
2686	148116	10
2687	148126	10
2688	148136	10
2689	148146	10
2690	148156	10
2691	148166	10
2692	148176	10
2693	148186	10
2694	148196	10
2697	148206	10
2700	148216	10
2701	148226	10
2702	148236	10
2703	148246	10
2704	148256	10
2705	148266	10
2706	148276	10
2707	148286	10
2708	148296	10
2709	148306	10
2710	148316	10
2711	148326	10
2712	148336	10
2713	148346	10
2714	148356	10
2715	148366	10
2716	148376	10
2717	148386	10
2718	148396	10
2719	148406	10
2720	148416	10
2721	148426	10
2722	148436	10
2723	148446	10
2724	148456	10
2725	148466	10
2726	148476	10
2727	148486	10
2728	148496	10
2729	148506	10
2730	148516	10
2731	148526	10
2732	148536	10
2733	148546	10
2734	148556	10
2735	148566	10
2736	148576	10
2737	148586	10
2738	148596	10
2739	148606	10
2740	148616	10
2742	148626	10
2743	148636	10
2744	148646	10
2745	148656	10
2746	148666	10
2747	148676	10
2749	148686	10
2750	148696	10
2751	148706	10
2752	148716	10
2753	148726	10
2754	148736	10
2755	148746	10
2756	148756	10
2757	148766	10
2758	148776	10
2759	148786	10
2760	148796	10
2761	148806	10
2762	148816	10
2764	148826	10
2766	148836	10
2767	148846	10
2768	148856	10
2769	148866	10
2770	148876	10
2771	148886	10
2772	148896	10
2773	148906	10
2774	148916	10
2775	148926	10
2776	148936	10
2778	148946	10
2779	148956	10
2780	148966	10
2781	148976	10
2782	148986	10
2784	148996	10
2785	149006	10
2786	149016	10
2787	149026	10
2788	149036	10
2789	149046	10
2790	149056	10
2791	149066	10
2792	149076	10
2793	149086	10
2794	149096	10
2796	149106	10
2797	149116	10
2799	149126	10
2800	149136	10
2801	149146	10
2802	149156	10
2804	149166	10
2805	149176	10
2806	149186	10
2807	149196	10
2808	149206	10
2809	149216	10
2810	149226	10
2811	149236	10
2812	149246	10
2813	149256	10
2814	149266	10
2815	149276	10
2816	149286	10
2817	149296	10
2818	149306	10
2819	149316	10
2820	149326	10
2821	149336	10
2822	149346	10
2823	149356	10
2824	149366	10
2825	149376	10
2826	149386	10
2827	149396	10
2828	149406	10
2829	149416	10
2830	149426	10
2831	149436	10
2833	149446	10
2834	149456	10
2835	149466	10
2836	149476	10
2837	149486	10
2838	149496	10
2839	149506	10
2840	149516	10
2841	149526	10
2842	149536	10
2843	149546	10
2844	149556	10
2845	149566	10
2846	149576	10
2847	149586	10
2848	149596	10
2849	149606	10
2850	149616	10
2851	149626	10
2852	149636	10
2853	149646	10
2854	149656	10
2855	149666	10
2856	149676	10
2857	149686	10
2858	149696	10
2859	149706	10
2860	149716	10
2861	149726	10
2862	149736	10
2863	149746	10
2864	149756	10
2865	149766	10
2867	149776	10
2869	149786	10
2870	149796	10
2871	149806	10
2872	149816	10
2873	149826	10
2874	149836	10
2875	149846	10
2876	149856	10
2877	149866	10
2878	149876	10
2879	149886	10
2880	149896	10
2881	149906	10
2882	149916	10
2883	149926	10
2884	149936	10
2886	149946	10
2887	149956	10
2889	149966	10
2890	149976	10
2891	149986	10
2892	149996	10
2893	150006	10
2894	150016	10
2895	150026	10
2896	150036	10
2897	150046	10
2899	150056	10
2900	150066	10
2901	150076	10
2902	150086	10
2903	150096	10
2906	150106	10
2907	150116	10
2908	150126	10
2909	150136	10
2910	150146	10
2911	150156	10
2912	150166	10
2913	150176	10
2914	150186	10
2915	150196	10
2916	150206	10
2917	150216	10
2918	150226	10
2919	150236	10
2921	150246	10
2923	150256	10
2924	150266	10
2925	150276	10
2926	150286	10
2927	150296	10
2928	150306	10
2929	150316	10
2930	150326	10
2932	150336	10
2933	150346	10
2934	150356	10
2935	150366	10
2936	150376	10
2937	150386	10
2938	150396	10
2939	150406	10
2940	150416	10
2941	150426	10
2942	150436	10
2943	150446	10
2944	150456	10
2945	150466	10
2946	150476	10
2947	150486	10
2948	150496	10
2949	150506	10
2950	150516	10
2951	150526	10
2952	150536	10
2953	150546	10
2954	150556	10
2955	150566	10
2956	150576	10
2957	150586	10
2958	150596	10
2959	150606	10
2960	150616	10
2961	150626	10
2962	150636	10
2963	150646	10
2964	150656	10
2965	150666	10
2966	150676	10
2967	150686	10
2968	150696	10
2969	150706	10
2970	150716	10
2971	150726	10
2972	150736	10
2974	150746	10
2975	150756	10
2976	150766	10
2977	150776	10
2978	150786	10
2979	150796	10
2981	150806	10
2983	150816	10
2984	150826	10
2985	150836	10
2986	150846	10
2987	150856	10
2990	150866	10
2991	150876	10
2992	150886	10
2993	150896	10
2994	150906	10
2995	150916	10
2996	150926	10
2997	150936	10
2998	150946	10
3001	150956	10
3002	150966	10
3003	150976	10
3004	150986	10
3005	150996	10
3009	151006	10
3010	151016	10
3011	151026	10
3012	151036	10
3013	151046	10
3014	151056	10
3015	151066	10
3016	151076	10
3017	151086	10
3018	151096	10
3020	151106	10
3021	151116	10
3022	151126	10
3023	151136	10
3024	151146	10
3025	151156	10
3026	151166	10
3027	151176	10
3029	151186	10
3030	151196	10
3031	151206	10
3032	151216	10
3033	151226	10
3034	151236	10
3035	151246	10
3036	151256	10
3037	151266	10
3039	151276	10
3040	151286	10
3041	151296	10
3042	151306	10
3043	151316	10
3044	151326	10
3045	151336	10
3046	151346	10
3047	151356	10
3048	151366	10
3049	151376	10
3051	151386	10
3052	151396	10
3053	151406	10
3054	151416	10
3055	151426	10
3056	151436	10
3057	151446	10
3058	151456	10
3059	151466	10
3060	151476	10
3061	151486	10
3062	151496	10
3063	151506	10
3064	151516	10
3065	151526	10
3066	151536	10
3067	151546	10
3068	151556	10
3069	151566	10
3070	151576	10
3071	151586	10
3072	151596	10
3073	151606	10
3074	151616	10
3075	151626	10
3076	151636	10
3077	151646	10
3078	151656	10
3079	151666	10
3080	151676	10
3081	151686	10
3082	151696	10
3083	151706	10
3084	151716	10
3085	151726	10
3086	151736	10
3087	151746	10
3088	151756	10
3089	151766	10
3090	151776	10
3091	151786	10
3092	151796	10
3093	151806	10
3094	151816	10
3095	151826	10
3096	151836	10
3097	151846	10
3098	151856	10
3099	151866	10
3100	151876	10
3101	151886	10
3102	151896	10
3103	151906	10
3104	151916	10
3105	151926	10
3106	151936	10
3107	151946	10
3108	151956	10
3109	151966	10
3110	151976	10
3111	151986	10
3113	151996	10
3114	152006	10
3115	152016	10
3117	152026	10
3118	152036	10
3120	152046	10
3121	152056	10
3123	152066	10
3124	152076	10
3125	152086	10
3126	152096	10
3127	152106	10
3128	152116	10
3129	152126	10
3130	152136	10
3132	152146	10
3133	152156	10
3134	152166	10
3135	152176	10
3136	152186	10
3137	152196	10
3138	152206	10
3139	152216	10
3140	152226	10
3142	152236	10
3143	152246	10
3144	152256	10
3145	152266	10
3146	152276	10
3147	152286	10
3148	152296	10
3149	152306	10
3151	152316	10
3152	152326	10
3153	152336	10
3154	152346	10
3155	152356	10
3156	152366	10
3157	152376	10
3158	152386	10
3159	152396	10
3160	152406	10
3161	152416	10
3162	152426	10
3163	152436	10
3166	152446	10
3167	152456	10
3168	152466	10
3169	152476	10
3170	152486	10
3171	152496	10
3172	152506	10
3173	152516	10
3174	152526	10
3175	152536	10
3176	152546	10
3177	152556	10
3178	152566	10
3179	152576	10
3180	152586	10
3181	152596	10
3182	152606	10
3183	152616	10
3185	152626	10
3186	152636	10
3187	152646	10
3188	152656	10
3189	152666	10
3190	152676	10
3191	152686	10
3192	152696	10
3193	152706	10
3194	152716	10
3196	152726	10
3197	152736	10
3198	152746	10
3199	152756	10
3200	152766	10
3201	152776	10
3202	152786	10
3203	152796	10
3204	152806	10
3205	152816	10
3206	152826	10
3207	152836	10
3208	152846	10
3209	152856	10
3210	152866	10
3211	152876	10
3212	152886	10
3213	152896	10
3214	152906	10
3215	152916	10
3216	152926	10
3217	152936	10
3218	152946	10
3219	152956	10
3220	152966	10
3221	152976	10
3222	152986	10
3223	152996	10
3224	153006	10
3225	153016	10
3226	153026	10
3227	153036	10
3228	153046	10
3229	153056	10
3230	153066	10
3231	153076	10
3232	153086	10
3233	153096	10
3234	153106	10
3235	153116	10
3236	153126	10
3237	153136	10
3238	153146	10
3239	153156	10
3240	153166	10
3241	153176	10
3242	153186	10
3243	153196	10
3244	153206	10
3245	153216	10
3246	153226	10
3247	153236	10
3248	153246	10
3249	153256	10
3250	153266	10
3251	153276	10
3252	153286	10
3253	153296	10
3254	153306	10
3255	153316	10
3257	153326	10
3258	153336	10
3259	153346	10
3260	153356	10
3261	153366	10
3262	153376	10
3263	153386	10
3264	153396	10
3265	153406	10
3266	153416	10
3267	153426	10
3268	153436	10
3269	153446	10
3270	153456	10
3271	153466	10
3272	153476	10
3273	153486	10
3274	153496	10
3275	153506	10
3276	153516	10
3277	153526	10
3278	153536	10
3279	153546	10
3280	153556	10
3281	153566	10
3282	153576	10
3283	153586	10
3284	153596	10
3285	153606	10
3286	153616	10
3287	153626	10
3288	153636	10
3289	153646	10
3290	153656	10
3291	153666	10
3292	153676	10
3293	153686	10
3294	153696	10
3295	153706	10
3296	153716	10
3297	153726	10
3298	153736	10
3299	153746	10
3300	153756	10
3301	153766	10
3302	153776	10
3303	153786	10
3304	153796	10
3305	153806	10
3306	153816	10
3307	153826	10
3308	153836	10
3309	153846	10
```
