## Supplementary material for "Deep-mining of vertebrate genomes reveals an unexpected diversity of endogenous viral elements": pref_filter1

```
XSym
0122
a45c756e9650cb4366167ceaf4e73c81
/Users/user/Desktop/Postdoc/Queries/Orthornavirae/Virgaviridae/clust/4399166577576872316/linclust/9846145314647441335/pref
                                                                                                                                                                                                                                                                                                                                                                                                                                                                                                                                                                                                                                                                                                                                                                                                                                                                                                                                     
```
