## Supplementary material for "Deep-mining of vertebrate genomes reveals an unexpected diversity of endogenous viral elements": pref_filter1.index

```
3	101	368
4	469	76
5	545	3368
6	3913	7
7	3920	324
8	4244	409
17	6604	1368
21	8232	981
22	129319	8
23	129327	8
28	129351	8
29	11837	405
30	12242	405
31	12647	406
33	13325	374
36	13699	68
47	129423	8
48	14482	1887
49	16369	393
51	16780	3722
52	20502	66
54	20576	1228
69	25596	133
70	25729	276
71	26005	219
81	29886	51
82	29937	2313
84	32250	80
87	32505	164
90	34121	26
92	129487	8
96	129503	8
98	37326	35
99	129511	8
100	37361	84
101	129519	9
102	37445	163
103	37608	62
104	129528	9
108	37735	95
110	129537	9
112	37902	393
113	129546	9
114	38295	1514
123	39920	9
126	129609	9
128	41049	95
133	41225	399
140	42209	1493
142	43702	1229
151	129735	9
153	45278	368
154	45646	237
155	45883	46
169	46872	26
185	47757	84
188	47841	26
201	48926	3345
202	52271	142
204	52489	44
207	52603	373
209	52995	29
210	53024	93
215	129933	9
216	53613	9
218	53683	27
227	129969	9
230	129987	9
232	54499	230
255	130113	9
258	56038	53
268	56519	72
274	56644	43
275	56687	66
279	56892	222
288	130221	9
289	57722	63
310	59122	102
319	60667	45
320	130329	9
321	60712	112
322	60824	27
330	60983	141
334	130401	9
337	130419	9
365	130545	9
377	130617	9
379	63072	62
383	63152	153
393	63509	107
396	63633	134
398	130716	9
402	130734	9
405	130761	9
411	63988	77
413	130806	9
416	64082	9
417	64091	28
423	64555	33
424	130833	9
438	130932	9
441	130941	9
451	131004	9
467	65358	36
483	68512	75
516	69370	54
520	131346	9
521	131355	9
522	69460	42
523	69502	29
528	131373	9
529	69586	62
542	131472	9
545	131490	9
548	131508	9
571	70242	36
579	70340	18
585	70438	67
619	71120	72
620	71192	67
624	131958	9
625	131967	9
626	131976	9
627	71322	27
629	71367	1171
630	131985	9
633	72581	108
641	132048	9
646	132084	9
659	72806	580
661	132174	9
683	132309	9
702	132390	9
714	75936	45
717	75981	59
724	76201	59
726	76278	37
728	76315	18
730	132552	9
731	76961	56
737	132570	9
750	132669	9
766	77641	9
776	132813	9
778	132831	9
806	78188	53
810	78241	36
816	133065	9
819	78277	9
821	133101	9
827	78426	3472
828	81898	58
832	133155	9
834	133164	9
838	133173	9
851	133263	9
852	82231	2690
870	133371	9
880	133452	9
881	85163	27
904	133587	9
905	87203	3658
936	133785	9
938	133794	9
942	133803	9
955	92426	2869
956	133902	9
974	134028	9
984	134118	9
985	96578	57
999	96680	117
1008	134286	10
1023	134416	10
1031	134466	10
1035	97958	55
1041	98121	29
1042	134526	10
1043	98150	166
1044	98316	10
1059	98400	222
1068	98679	19
1078	134786	10
1088	134886	10
1092	98805	30
1101	98854	20
1112	135076	10
1135	99196	28
1136	135216	10
1137	135226	10
1139	99224	55
1142	99289	30
1146	135266	10
1148	135286	10
1154	135326	10
1163	135416	10
1167	135456	10
1172	135506	10
1182	135566	10
1192	135666	10
1196	135696	10
1217	99722	431
1243	136036	10
1250	136076	10
1252	136096	10
1253	100785	92
1255	100877	109
1258	136136	10
1274	101096	3595
1276	136286	10
1297	104729	28
1300	136476	10
1308	104822	30
1311	136566	10
1314	104872	37
1329	136726	10
1330	136736	10
1355	105118	19
1356	136906	10
1358	136916	10
1362	136956	10
1376	137076	10
1380	137106	10
1400	137276	10
1404	137306	10
1405	105478	220
1412	105708	28
1418	105756	46
1433	137536	10
1448	137646	10
1454	137706	10
1456	137726	10
1459	137746	10
1460	137756	10
1462	137776	10
1463	106461	19
1464	137786	10
1484	106518	10
1502	106622	20
1509	138146	10
1516	106680	30
1523	138246	10
1554	138516	10
1559	138556	10
1560	106999	208
1562	107207	386
1563	138576	10
1566	138596	10
1605	138946	10
1612	107725	114
1619	107867	30
1652	139316	10
1656	139356	10
1657	139366	10
1663	108058	180
1665	108238	463
1669	108730	21
1684	139576	10
1689	139616	10
1691	139636	10
1708	139776	10
1720	139886	10
1750	140146	10
1755	140186	10
1758	109043	39
1760	140206	10
1765	140256	10
1766	109137	331
1769	140276	10
1787	140426	10
1789	140446	10
1792	109544	19
1802	109692	114
1811	140616	10
1813	140636	10
1815	140646	10
1829	140756	10
1831	140776	10
1849	140946	10
1854	140996	10
1863	141076	10
1865	141096	10
1867	141116	10
1868	141126	10
1890	141316	10
1895	141336	10
1904	110155	105
1905	110260	19
1938	110343	262
1971	141986	10
1977	142006	10
1978	142016	10
1993	142156	10
1998	142186	10
2008	111094	330
2038	111443	95
2041	111538	301
2046	142576	10
2056	142676	10
2067	142766	10
2069	111906	3098
2074	142816	10
2075	115004	270
2077	142836	10
2091	142956	10
2094	115321	10
2095	115331	28
2096	142986	10
2101	143016	10
2109	143086	10
2141	143386	10
2149	143446	10
2160	143546	10
2163	143566	10
2169	143626	10
2178	116254	213
2181	116467	10
2182	143736	10
2185	143756	10
2194	143846	10
2197	143876	10
2199	143886	10
2200	143896	10
2203	116545	36
2204	116581	19
2213	143986	10
2229	144136	10
2244	144266	10
2262	144426	10
2275	144526	10
2278	144556	10
2284	144616	10
2285	144626	10
2287	116770	19
2288	144646	10
2294	116789	1916
2298	144726	10
2300	144746	10
2301	118724	47
2302	144756	10
2305	144786	10
2306	118771	19
2307	144796	10
2330	144976	10
2346	118915	10
2365	118974	10
2376	145346	10
2387	119088	10
2388	145436	10
2390	145446	10
2405	145576	10
2408	145606	10
2409	145616	10
2410	145626	10
2434	145826	10
2472	146166	10
2475	146186	10
2481	146226	10
2490	146316	10
2493	146336	10
2494	146346	10
2504	146436	10
2511	146496	10
2513	146516	10
2533	146706	10
2567	147016	10
2576	147096	10
2578	147116	10
2579	147126	10
2589	119519	715
2591	147236	10
2593	147256	10
2596	147276	10
2606	120269	36
2613	147436	10
2616	147466	10
2690	148156	10
2694	148196	10
2696	122856	53
2698	122909	188
2716	148376	10
2719	148406	10
2741	123107	102
2750	148696	10
2783	123277	28
2789	149046	10
2795	123305	20
2796	149106	10
2797	149116	10
2799	149126	10
2801	149146	10
2819	149316	10
2820	149326	10
2822	149346	10
2831	149436	10
2832	123365	272
2841	149526	10
2844	149556	10
2847	149586	10
2853	149646	10
2877	149866	10
2882	149916	10
2898	123714	39
2900	150066	10
2902	150086	10
2903	150096	10
2904	123753	10
2905	123763	1876
2906	150106	10
2916	150206	10
2919	150236	10
2922	125649	45
2925	150276	10
2933	150346	10
2945	150466	10
2947	150486	10
2950	150516	10
2956	150576	10
2971	150726	10
2981	150806	10
2986	150846	10
2991	150876	10
3001	150956	10
3006	125933	10
3007	125943	42
3009	151006	10
3022	151126	10
3025	151156	10
3047	151356	10
3050	128379	79
3052	151396	10
3054	151416	10
3074	151616	10
3082	151696	10
3084	151716	10
3085	151726	10
3087	151746	10
3090	151776	10
3105	151926	10
3109	151966	10
3110	151976	10
3112	128458	77
3113	151996	10
3121	152056	10
3125	152086	10
3141	128594	115
3153	152336	10
3177	152556	10
3184	128760	234
3191	152686	10
3194	152716	10
3196	152726	10
3201	152776	10
3202	152786	10
3207	152836	10
3208	152846	10
3212	152886	10
3213	152896	10
3215	152916	10
3222	152986	10
3224	153006	10
3225	153016	10
3228	153046	10
3231	153076	10
3234	153106	10
3253	153296	10
3256	129218	77
3259	153346	10
3267	153426	10
3280	153556	10
3287	153626	10
3295	153706	10
3299	153746	10
3302	153776	10
3304	153796	10
```
