## Supplementary material for "Deep-mining of vertebrate genomes reveals an unexpected diversity of endogenous viral elements": pref_filter2.index

```
3	3863	44
4	3907	7
5	3914	42
6	3956	7
7	3963	43
8	4006	16
17	4022	23
21	4045	8
22	998	8
23	1006	8
28	1014	8
29	4053	8
30	4061	8
31	5353	8
33	5361	8
36	5369	8
47	1022	8
48	5377	17
49	5394	8
51	5402	16
52	5418	8
54	5426	18
69	5444	8
70	5452	8
71	0	8
81	8	16
82	24	8
84	32	8
87	40	8
90	48	8
92	1030	8
96	1038	8
98	56	8
99	1046	8
100	64	17
101	1054	9
102	81	9
103	90	9
104	3051	9
108	1653	9
110	3060	9
112	1662	19
113	3069	9
114	1681	49
123	1730	9
126	3078	9
128	1739	9
133	1748	18
140	1766	65
142	1831	25
151	3087	9
153	1856	9
154	1865	45
155	99	9
169	108	9
185	117	19
188	136	9
201	145	29
202	174	9
204	183	9
207	192	53
209	245	9
210	254	17
215	3096	9
216	271	9
218	280	9
227	3105	9
230	3114	9
232	289	9
255	3123	9
258	298	9
268	307	9
274	316	9
275	325	18
279	343	9
288	3132	9
289	352	26
310	378	17
319	5460	9
320	4663	9
321	5469	18
322	5487	9
330	5496	9
334	4672	9
337	4681	9
365	4690	9
377	4699	9
379	5505	18
383	5523	9
393	5532	9
396	5541	36
398	4708	9
402	4717	9
405	4726	9
411	5577	9
413	4735	9
416	5586	9
417	395	9
423	404	9
424	4744	9
438	1063	9
441	1072	9
451	1081	9
467	413	9
483	422	18
516	440	9
520	1090	9
521	1099	9
522	449	9
523	458	9
528	1108	9
529	467	9
542	1117	9
545	1126	9
548	1135	9
571	476	9
579	485	9
585	4069	9
619	4078	9
620	4087	17
624	1144	9
625	3141	9
626	3150	9
627	4104	9
629	4113	34
630	3159	9
633	4147	37
641	3168	9
646	3177	9
659	4184	29
661	3186	9
683	3195	9
702	3204	9
714	4213	9
717	4222	9
724	4231	9
726	5595	9
728	5604	18
730	3213	9
731	5622	9
737	3222	9
750	6194	9
766	5631	9
776	6203	9
778	6212	9
806	5640	9
810	5649	9
816	6221	9
819	5658	9
821	6230	9
827	5667	115
828	5782	9
832	6239	9
834	6248	9
838	6257	9
851	6266	9
852	5791	129
870	6275	9
880	3231	9
881	1910	9
904	3240	9
905	1919	293
936	3249	9
938	3258	9
942	3267	9
955	2212	210
956	3276	9
974	3285	9
984	3294	9
985	2422	19
999	2441	9
1008	3303	10
1023	3313	10
1031	6284	10
1035	2450	10
1041	2460	10
1042	6294	10
1043	2470	58
1044	2528	10
1059	2538	18
1068	494	19
1078	6304	10
1088	6314	10
1092	513	20
1101	533	10
1112	6324	10
1135	543	10
1136	6334	10
1137	6344	10
1139	553	10
1142	563	20
1146	6354	10
1148	6364	10
1154	6374	10
1163	4753	10
1167	4763	10
1172	4773	10
1182	4783	10
1192	4793	10
1196	4803	10
1217	583	27
1243	4813	10
1250	4823	10
1252	4833	10
1253	610	10
1255	620	20
1258	4843	10
1274	640	49
1276	1153	10
1297	689	10
1300	1163	10
1308	699	10
1311	1173	10
1314	709	10
1329	1183	10
1330	1193	10
1355	719	19
1356	1203	10
1358	1213	10
1362	1223	10
1376	1233	10
1380	1243	10
1400	3323	10
1404	3333	10
1405	738	19
1412	757	10
1418	767	19
1433	3343	10
1448	3353	10
1454	3363	10
1456	3373	10
1459	3383	10
1460	3393	10
1462	3403	10
1463	786	19
1464	3413	10
1484	805	10
1502	815	10
1509	4853	10
1516	2556	10
1523	4863	10
1554	4873	10
1559	4883	10
1560	2566	47
1562	2613	10
1563	4893	10
1566	4903	10
1605	4913	10
1612	2623	37
1619	2660	10
1652	4923	10
1656	4933	10
1657	4943	10
1663	2670	26
1665	2696	27
1669	2723	21
1684	6384	10
1689	6394	10
1691	6404	10
1708	6414	10
1720	6424	10
1750	6434	10
1755	6444	10
1758	2744	30
1760	6454	10
1765	6464	10
1766	2774	30
1769	6474	10
1787	1253	10
1789	1263	10
1792	4240	19
1802	4259	46
1811	1273	10
1813	1283	10
1815	1293	10
1829	1303	10
1831	1313	10
1849	1323	10
1854	1333	10
1863	1343	10
1865	4953	10
1867	4963	10
1868	4973	10
1890	4983	10
1895	4993	10
1904	4305	26
1905	4331	19
1938	4350	17
1971	5003	10
1977	5013	10
1978	5023	10
1993	5033	10
1998	5043	10
2008	4367	25
2038	4392	70
2041	4462	10
2046	6484	10
2056	6494	10
2067	6504	10
2069	4472	181
2074	6514	10
2075	4653	10
2077	6524	10
2091	6534	10
2094	825	10
2095	835	10
2096	6544	10
2101	6554	10
2109	6564	10
2141	6574	10
2149	3423	10
2160	3433	10
2163	3443	10
2169	3453	10
2178	845	18
2181	863	10
2182	3463	10
2185	3473	10
2194	3483	10
2197	3493	10
2199	3503	10
2200	3513	10
2203	873	19
2204	892	19
2213	1353	10
2229	1363	10
2244	1373	10
2262	1383	10
2275	1393	10
2278	1403	10
2284	1413	10
2285	1423	10
2287	911	10
2288	1433	10
2294	921	28
2298	1443	10
2300	6584	10
2301	949	10
2302	6594	10
2305	6604	10
2306	959	19
2307	6614	10
2330	6624	10
2346	5920	10
2365	5930	10
2376	6634	10
2387	5940	10
2388	6644	10
2390	6654	10
2405	6664	10
2408	6674	10
2409	1453	10
2410	1463	10
2434	1473	10
2472	1483	10
2475	1493	10
2481	1503	10
2490	1513	10
2493	1523	10
2494	1533	10
2504	1543	10
2511	3523	10
2513	3533	10
2533	3543	10
2567	3553	10
2576	3563	10
2578	3573	10
2579	3583	10
2589	5950	72
2591	3593	10
2593	3603	10
2596	3613	10
2606	6022	10
2613	5053	10
2616	5063	10
2690	5073	10
2694	5083	10
2696	6032	19
2698	6051	27
2716	5093	10
2719	5103	10
2741	6078	77
2750	5113	10
2783	6155	19
2789	5123	10
2795	6174	20
2796	5133	10
2797	5143	10
2799	3623	10
2801	3633	10
2819	3643	10
2820	3653	10
2822	3663	10
2831	3673	10
2832	2804	19
2841	3683	10
2844	3693	10
2847	3703	10
2853	3713	10
2877	6684	10
2882	6694	10
2898	2823	39
2900	6704	10
2902	6714	10
2903	6724	10
2904	2862	10
2905	2872	67
2906	6734	10
2916	6744	10
2919	6754	10
2922	2939	28
2925	6764	10
2933	6774	10
2945	5153	10
2947	5163	10
2950	5173	10
2956	5183	10
2971	5193	10
2981	5203	10
2986	5213	10
2991	5223	10
3001	5233	10
3006	2967	10
3007	2977	18
3009	5243	10
3022	1553	10
3025	1563	10
3047	1573	10
3050	2995	18
3052	1583	10
3054	1593	10
3074	1603	10
3082	1613	10
3084	1623	10
3085	1633	10
3087	1643	10
3090	3723	10
3105	3733	10
3109	3743	10
3110	3753	10
3112	3013	28
3113	3763	10
3121	3773	10
3125	3783	10
3141	3041	10
3153	3793	10
3177	3803	10
3184	978	10
3191	3813	10
3194	6784	10
3196	6794	10
3201	6804	10
3202	6814	10
3207	6824	10
3208	6834	10
3212	6844	10
3213	6854	10
3215	6864	10
3222	6874	10
3224	5253	10
3225	5263	10
3228	5273	10
3231	5283	10
3234	5293	10
3253	5303	10
3256	988	10
3259	5313	10
3267	5323	10
3280	5333	10
3287	5343	10
3295	3823	10
3299	3833	10
3302	3843	10
3304	3853	10
```
