## Supplementary material for "Deep-mining of vertebrate genomes reveals an unexpected diversity of endogenous viral elements": pref_rescore1.index

```
0	35711	19
1	0	27
2	35730	20
3	35750	49
4	27	86
5	113	97
6	35799	9
7	35808	9
8	89043	387
9	35817	18
10	35835	722
11	89430	1282
12	105545	10
13	105555	10
14	36557	20
15	105565	10
16	36577	39
17	36616	1253
18	90712	21
19	90733	20
20	90753	260
21	91013	1106
22	83139	10
23	105575	10
24	26494	10
25	210	19
26	229	3027
27	83149	10
28	83159	10
29	92119	411
30	59425	416
31	92530	412
32	37869	293
33	3256	414
34	54451	10
35	83169	10
36	59841	80
37	92942	213
38	38162	275
39	54461	10
40	83179	10
41	54471	10
42	83189	10
43	59921	41
44	54481	10
45	54491	10
46	3670	305
47	54501	10
48	59962	2100
49	93155	439
50	3975	21
51	3996	1406
52	38437	70
53	38507	10
54	38517	1201
55	39718	304
56	54511	10
57	54521	10
58	54531	10
59	62062	712
60	54541	10
61	40022	436
62	5402	959
63	62774	413
64	40458	21
65	54551	10
66	40479	472
67	40951	403
68	63187	21
69	63208	135
70	41354	284
71	63343	225
72	93594	112
73	41638	1036
74	63568	66
75	93706	184
76	63634	1406
77	93890	212
78	94102	967
79	6361	83
80	6444	41
81	6485	29
82	6514	2513
83	54561	10
84	95069	41
85	83199	10
86	95110	186
87	42674	184
88	95296	1017
89	65040	584
90	42858	30
91	42888	789
92	54571	10
93	65624	19
94	43677	21
95	83209	10
96	54581	10
97	96313	50
98	65643	40
99	83219	10
100	65683	51
101	54591	11
102	65734	184
103	9027	71
104	83229	11
105	9098	21
106	9119	22
107	9141	22
108	9163	88
109	65918	23
110	54602	11
111	9251	59
112	65941	390
113	83240	11
114	9310	31
115	54613	11
116	83251	11
117	105585	11
118	54624	11
119	83262	11
120	66331	50
121	105596	11
122	66381	22
123	66403	11
124	66414	451
125	66865	513
126	54635	11
127	96363	303
128	96666	107
129	67378	21
130	67399	44
131	83273	11
132	96773	30
133	9341	401
134	67443	310
135	96803	281
136	43698	68
137	105607	11
138	83284	11
139	54646	11
140	97084	81
141	54657	11
142	43766	613
143	83295	11
144	54668	11
145	54679	11
146	83306	11
147	54690	11
148	83317	11
149	54701	11
150	54712	11
151	83328	11
152	67753	408
153	9742	411
154	68161	225
155	10153	48
156	54723	11
157	10201	20
158	83339	11
159	68386	320
160	44379	44
161	10221	39
162	54734	11
163	10260	502
164	44423	86
165	83350	11
166	44509	33
167	83361	11
168	97165	22
169	44542	30
170	97187	39
171	54745	11
172	10762	22
173	68706	174
174	44572	296
175	10784	247
176	83372	11
177	54756	11
178	97226	57
179	83383	11
180	54767	11
181	54778	11
182	83394	11
183	54789	11
184	83405	11
185	11031	70
186	54800	11
187	83416	11
188	68880	32
189	54811	11
190	44868	343
191	68912	91
192	83427	11
193	11101	92
194	69003	149
195	54822	11
196	83438	11
197	11193	22
198	97283	362
199	54833	11
200	45211	22
201	11215	3641
202	69152	41
203	45233	78
204	45311	51
205	97645	40
206	69193	21
207	97685	140
208	69214	22
209	45362	32
210	69236	59
211	45394	22
212	45416	22
213	69295	22
214	69317	253
215	26504	11
216	69570	11
217	69581	69
218	69650	31
219	69681	11
220	69692	136
221	105618	11
222	54844	11
223	69828	198
224	54855	11
225	70026	22
226	70048	188
227	54866	11
228	45438	54
229	54877	11
230	83449	11
231	45492	269
232	70236	238
233	70474	21
234	83460	11
235	83471	11
236	45761	21
237	83482	11
238	83493	11
239	70495	148
240	45782	203
241	83504	11
242	26515	11
243	70643	159
244	45985	71
245	83515	11
246	26526	11
247	83526	11
248	70802	288
249	26537	11
250	46056	43
251	105629	11
252	46099	108
253	83537	11
254	26548	11
255	105640	11
256	46207	146
257	46353	205
258	71090	60
259	71150	50
260	83548	11
261	46558	188
262	26559	11
263	71200	182
264	46746	42
265	71382	20
266	105651	11
267	83559	11
268	71402	88
269	46788	30
270	26570	11
271	105662	11
272	46818	32
273	26581	11
274	71490	49
275	46850	50
276	71539	22
277	46900	87
278	71561	50
279	71611	228
280	97825	214
281	98039	75
282	71839	39
283	105673	11
284	105684	11
285	26592	11
286	98114	305
287	105695	11
288	26603	11
289	71878	31
290	105706	11
291	26614	11
292	71909	52
293	71961	327
294	98419	120
295	105717	11
296	26625	11
297	72288	21
298	54888	11
299	72309	21
300	14856	22
301	72330	21
302	72351	91
303	83570	11
304	14878	22
305	26636	11
306	26647	11
307	14900	50
308	72442	52
309	26658	11
310	14950	96
311	26669	11
312	72494	22
313	98539	22
314	98561	21
315	15046	22
316	98582	22
317	15068	22
318	26680	11
319	98604	47
320	26691	11
321	15090	85
322	98651	31
323	105728	11
324	15175	137
325	26702	11
326	26713	11
327	105739	11
328	26724	11
329	98682	22
330	98704	158
331	15312	21
332	105750	11
333	26735	11
334	105761	11
335	15333	22
336	83581	11
337	26746	11
338	98862	21
339	105772	11
340	72516	29
341	83592	11
342	105783	11
343	98883	21
344	26757	11
345	46987	30
346	83603	11
347	105794	11
348	98904	71
349	26768	11
350	47017	79
351	98975	97
352	72545	298
353	83614	11
354	47096	43
355	105805	11
356	47139	108
357	26779	11
358	83625	11
359	99072	22
360	99094	317
361	105816	11
362	47247	283
363	72843	50
364	26790	11
365	105827	11
366	83636	11
367	72893	117
368	73010	178
369	99411	41
370	83647	11
371	105838	11
372	26801	11
373	105849	11
374	47530	257
375	83658	11
376	26812	11
377	26823	11
378	99452	49
379	73188	50
380	99501	22
381	26834	11
382	26845	11
383	99523	158
384	73238	140
385	99681	32
386	73378	62
387	26856	11
388	26867	11
389	26878	11
390	26889	11
391	26900	11
392	26911	11
393	99713	118
394	26922	11
395	73440	20
396	73460	62
397	26933	11
398	26944	11
399	47787	21
400	26955	11
401	99831	21
402	26966	11
403	26977	11
404	26988	11
405	26999	11
406	47808	31
407	27010	11
408	99852	31
409	27021	11
410	27032	11
411	47839	80
412	27043	11
413	27054	11
414	73522	21
415	27065	11
416	73543	11
417	73554	32
418	47919	32
419	99883	22
420	15355	22
421	73586	32
422	27076	11
423	73618	38
424	27087	11
425	54899	11
426	83669	11
427	105860	11
428	73656	140
429	73796	43
430	105871	11
431	105882	11
432	105893	11
433	105904	11
434	73839	30
435	83680	11
436	27098	11
437	27109	11
438	27120	11
439	73869	41
440	73910	21
441	27131	11
442	27142	11
443	27153	11
444	27164	11
445	27175	11
446	73931	66
447	27186	11
448	47951	118
449	73997	21
450	27197	11
451	27208	11
452	27219	11
453	74018	21
454	74039	80
455	27230	11
456	27241	11
457	27252	11
458	27263	11
459	27274	11
460	27285	11
461	99905	22
462	54910	11
463	99927	22
464	48069	22
465	54921	11
466	99949	246
467	74119	38
468	54932	11
469	48091	129
470	54943	11
471	54954	11
472	105915	11
473	54965	11
474	105926	11
475	54976	11
476	105937	11
477	74157	100
478	15377	21
479	83691	11
480	54987	11
481	48220	59
482	100195	49
483	15398	51
484	105948	11
485	83702	11
486	48279	44
487	54998	11
488	74257	21
489	74278	20
490	105959	11
491	48323	40
492	55009	11
493	83713	11
494	15449	64
495	27296	11
496	55020	11
497	74298	50
498	48363	175
499	55031	11
500	55042	11
501	55053	11
502	105970	11
503	15513	41
504	74348	21
505	55064	11
506	74369	147
507	105981	11
508	15554	21
509	48538	71
510	55075	11
511	74516	21
512	55086	11
513	74537	30
514	55097	11
515	74567	79
516	74646	61
517	55108	11
518	48609	21
519	48630	22
520	55119	11
521	55130	11
522	74707	49
523	48652	32
524	48684	22
525	55141	11
526	74756	21
527	48706	22
528	55152	11
529	74777	70
530	105992	11
531	55163	11
532	55174	11
533	106003	11
534	55185	11
535	106014	11
536	55196	11
537	106025	11
538	48728	159
539	74847	21
540	55207	11
541	106036	11
542	27307	11
543	74868	55
544	55218	11
545	106047	11
546	48887	30
547	27318	11
548	55229	11
549	106058	11
550	27329	11
551	74923	21
552	74944	50
553	48917	132
554	74994	93
555	49049	41
556	55240	11
557	106069	11
558	75087	70
559	27340	11
560	55251	11
561	83724	11
562	106080	11
563	106091	11
564	106102	11
565	106113	11
566	106124	11
567	55262	11
568	106135	11
569	106146	11
570	49090	11
571	49101	40
572	106157	11
573	106168	11
574	106179	11
575	75157	71
576	106190	11
577	106201	11
578	106212	11
579	49141	11
580	49152	51
581	75228	21
582	106223	11
583	106234	11
584	75249	22
585	49203	72
586	106245	11
587	75271	22
588	75293	160
589	27351	11
590	106256	11
591	106267	11
592	49275	84
593	27362	11
594	106278	11
595	27373	11
596	106289	11
597	27384	11
598	106300	11
599	27395	11
600	106311	11
601	49359	50
602	27406	11
603	106322	11
604	27417	11
605	106333	11
606	27428	11
607	55273	11
608	75453	21
609	106344	11
610	106355	11
611	106366	11
612	100244	11
613	49409	71
614	83735	11
615	27439	11
616	75474	51
617	27450	11
618	15575	179
619	49480	81
620	49561	61
621	27461	11
622	75525	71
623	27472	11
624	27483	11
625	27494	11
626	27505	11
627	75596	32
628	75628	22
629	49622	61
630	27516	11
631	75650	22
632	75672	30
633	75702	11
634	27527	11
635	75713	21
636	27538	11
637	27549	11
638	27560	11
639	27571	11
640	27582	11
641	27593	11
642	75734	11
643	27604	11
644	55284	11
645	27615	11
646	55295	11
647	75745	11
648	55306	11
649	75756	31
650	27626	11
651	55317	11
652	27637	11
653	27648	11
654	27659	11
655	27670	11
656	75787	33
657	27681	11
658	15754	31
659	15785	99
660	27692	11
661	27703	11
662	75820	90
663	27714	11
664	27725	11
665	106377	11
666	27736	11
667	106388	11
668	27747	11
669	83746	11
670	55328	11
671	106399	11
672	106410	11
673	106421	11
674	75910	40
675	75950	20
676	75970	91
677	76061	11
678	76072	11
679	15884	52
680	106432	11
681	83757	11
682	106443	11
683	83768	11
684	76083	51
685	76134	41
686	15936	50
687	106454	11
688	76175	22
689	15986	21
690	83779	11
691	76197	31
692	16007	1779
693	76228	21
694	76249	20
695	83790	11
696	83801	11
697	83812	11
698	83823	11
699	83834	11
700	83845	11
701	76269	51
702	83856	11
703	83867	11
704	106465	11
705	83878	11
706	83889	11
707	106476	11
708	83900	11
709	76320	21
710	106487	11
711	83911	11
712	106498	11
713	83922	11
714	49683	51
715	106509	11
716	106520	11
717	76341	61
718	106531	11
719	76402	11
720	106542	11
721	106553	11
722	49734	160
723	83933	11
724	76413	62
725	76475	22
726	49894	42
727	106564	11
728	76497	11
729	49936	21
730	83944	11
731	76508	62
732	76570	22
733	76592	31
734	27758	11
735	76623	20
736	76643	21
737	55339	11
738	106575	11
739	76664	21
740	106586	11
741	106597	11
742	106608	11
743	106619	11
744	106630	11
745	106641	11
746	76685	120
747	106652	11
748	83955	11
749	106663	11
750	83966	11
751	76805	31
752	76836	31
753	76867	64
754	17786	40
755	106674	11
756	83977	11
757	106685	11
758	83988	11
759	76931	130
760	106696	11
761	17826	51
762	83999	11
763	17877	21
764	106707	11
765	77061	70
766	49957	11
767	106718	11
768	106729	11
769	106740	11
770	106751	11
771	84010	11
772	27769	11
773	106762	11
774	84021	11
775	17898	33
776	27780	11
777	106773	11
778	84032	11
779	49968	20
780	106784	11
781	27791	11
782	84043	11
783	106795	11
784	77131	61
785	84054	11
786	27802	11
787	55350	11
788	84065	11
789	49988	51
790	17931	51
791	84076	11
792	84087	11
793	84098	11
794	77192	21
795	50039	11
796	77213	173
797	17982	22
798	84109	11
799	84120	11
800	50050	76
801	84131	11
802	84142	11
803	84153	11
804	84164	11
805	18004	75
806	77386	61
807	84175	11
808	84186	11
809	84197	11
810	100255	44
811	84208	11
812	84219	11
813	84230	11
814	84241	11
815	84252	11
816	84263	11
817	106806	11
818	84274	11
819	100299	11
820	84285	11
821	106817	11
822	84296	11
823	106828	11
824	100310	87
825	27813	11
826	50126	74
827	100397	538
828	50200	64
829	84307	11
830	50264	22
831	106839	11
832	27824	11
833	50286	22
834	84318	11
835	50308	32
836	50340	22
837	50362	32
838	106850	11
839	27835	11
840	50394	21
841	77447	11
842	84329	11
843	106861	11
844	27846	11
845	55361	11
846	84340	11
847	84351	11
848	84362	11
849	84373	11
850	77458	105
851	84384	11
852	50415	11
853	84395	11
854	84406	11
855	77563	21
856	84417	11
857	84428	11
858	77584	41
859	84439	11
860	77625	31
861	84450	11
862	84461	11
863	77656	22
864	84472	11
865	77678	32
866	84483	11
867	77710	103
868	84494	11
869	84505	11
870	84516	11
871	84527	11
872	84538	11
873	84549	11
874	84560	11
875	84571	11
876	84582	11
877	84593	11
878	84604	11
879	77813	33
880	84615	11
881	77846	31
882	77877	30
883	77907	101
884	78008	22
885	78030	11
886	84626	11
887	84637	11
888	84648	11
889	84659	11
890	84670	11
891	84681	11
892	106872	11
893	78041	1691
894	27857	11
895	100935	22
896	55372	11
897	100957	21
898	84692	11
899	100978	31
900	84703	11
901	84714	11
902	84725	11
903	84736	11
904	84747	11
905	79732	31
906	101009	81
907	106883	11
908	84758	11
909	106894	11
910	84769	11
911	106905	11
912	84780	11
913	106916	11
914	101090	44
915	84791	11
916	106927	11
917	84802	11
918	101134	21
919	106938	11
920	84813	11
921	106949	11
922	84824	11
923	101155	1222
924	102377	51
925	102428	31
926	106960	11
927	84835	11
928	106971	11
929	84846	11
930	102459	21
931	102480	85
932	106982	11
933	84857	11
934	102565	22
935	106993	11
936	84868	11
937	102587	22
938	107004	11
939	102609	22
940	102631	22
941	102653	33
942	84879	11
943	102686	21
944	107015	11
945	84890	11
946	107026	11
947	84901	11
948	107037	11
949	55383	11
950	27868	11
951	84912	11
952	27879	11
953	27890	11
954	102707	64
955	102771	11
956	84923	11
957	27901	11
958	84934	11
959	50426	21
960	27912	11
961	84945	11
962	27923	11
963	84956	11
964	50447	42
965	84967	11
966	27934	11
967	50489	91
968	84978	11
969	50580	112
970	27945	11
971	84989	11
972	27956	11
973	85000	11
974	27967	11
975	85011	11
976	27978	11
977	85022	11
978	27989	11
979	85033	11
980	28000	11
981	28011	11
982	85044	11
983	28022	11
984	85055	11
985	50692	41
986	50733	11
987	28033	11
988	85066	11
989	28044	11
990	85077	11
991	107048	11
992	55394	11
993	85088	11
994	85099	11
995	85110	11
996	85121	11
997	18079	42
998	85132	11
999	50744	125
1000	85143	12
1001	50869	42
1002	18121	52
1003	28055	12
1004	85155	12
1005	28067	12
1006	85167	12
1007	85179	12
1008	85191	12
1009	50911	32
1010	85203	12
1011	107059	12
1012	85215	12
1013	18173	1033
1014	107071	12
1015	85227	12
1016	107083	12
1017	85239	12
1018	55405	12
1019	107095	12
1020	85251	12
1021	55417	12
1022	107107	12
1023	85263	12
1024	55429	12
1025	85275	12
1026	50943	23
1027	50966	32
1028	55441	12
1029	50998	32
1030	85287	12
1031	85299	12
1032	55453	12
1033	51030	22
1034	85311	12
1035	51052	62
1036	55465	12
1037	85323	12
1038	51114	23
1039	107119	12
1040	51137	22
1041	79763	33
1042	55477	12
1043	79796	45
1044	51159	12
1045	51171	22
1046	28079	12
1047	107131	12
1048	107143	12
1049	107155	12
1050	51193	23
1051	107167	12
1052	107179	12
1053	107191	12
1054	107203	12
1055	107215	12
1056	107227	12
1057	55489	12
1058	107239	12
1059	51216	12
1060	55501	12
1061	107251	12
1062	55513	12
1063	79841	12
1064	79853	32
1065	107263	12
1066	55525	12
1067	79885	22
1068	51228	12
1069	107275	12
1070	85335	12
1071	55537	12
1072	107287	12
1073	85347	12
1074	55549	12
1075	107299	12
1076	85359	12
1077	79907	22
1078	55561	12
1079	107311	12
1080	85371	12
1081	55573	12
1082	107323	12
1083	85383	12
1084	55585	12
1085	107335	12
1086	85395	12
1087	28091	12
1088	107347	12
1089	51240	43
1090	107359	12
1091	107371	12
1092	79929	12
1093	107383	12
1094	55597	12
1095	55609	12
1096	55621	12
1097	55633	12
1098	79941	23
1099	85407	12
1100	55645	12
1101	51283	23
1102	55657	12
1103	85419	12
1104	85431	12
1105	55669	12
1106	79964	52
1107	85443	12
1108	55681	12
1109	85455	12
1110	55693	12
1111	55705	12
1112	85467	12
1113	51306	32
1114	55717	12
1115	85479	12
1116	28103	12
1117	55729	12
1118	51338	22
1119	28115	12
1120	80016	52
1121	51360	23
1122	55741	12
1123	85491	12
1124	28127	12
1125	55753	12
1126	28139	12
1127	85503	12
1128	85515	12
1129	51383	23
1130	80068	23
1131	51406	23
1132	19206	32
1133	80091	32
1134	55765	12
1135	51429	32
1136	28151	12
1137	85527	12
1138	55777	12
1139	80123	62
1140	107395	12
1141	51461	12
1142	51473	23
1143	28163	12
1144	80185	23
1145	80208	43
1146	28175	12
1147	28187	12
1148	28199	12
1149	51496	22
1150	28211	12
1151	28223	12
1152	28235	12
1153	51518	42
1154	28247	12
1155	28259	12
1156	28271	12
1157	28283	12
1158	28295	12
1159	28307	12
1160	28319	12
1161	28331	12
1162	28343	12
1163	28355	12
1164	28367	12
1165	28379	12
1166	85539	12
1167	85551	12
1168	85563	12
1169	85575	12
1170	85587	12
1171	85599	12
1172	55789	12
1173	51560	42
1174	85611	12
1175	85623	12
1176	55801	12
1177	80251	33
1178	80284	22
1179	85635	12
1180	107407	12
1181	51602	22
1182	55813	12
1183	85647	12
1184	107419	12
1185	55825	12
1186	85659	12
1187	28391	12
1188	107431	12
1189	107443	12
1190	107455	12
1191	107467	12
1192	107479	12
1193	80306	34
1194	107491	12
1195	107503	12
1196	107515	12
1197	107527	12
1198	107539	12
1199	85671	12
1200	107551	12
1201	85683	12
1202	107563	12
1203	28403	12
1204	85695	12
1205	51624	23
1206	107575	12
1207	28415	12
1208	85707	12
1209	80340	41
1210	51647	32
1211	107587	12
1212	85719	12
1213	107599	12
1214	28427	12
1215	80381	43
1216	85731	12
1217	51679	63
1218	28439	12
1219	80424	12
1220	107611	12
1221	85743	12
1222	107623	12
1223	28451	12
1224	85755	12
1225	80436	23
1226	28463	12
1227	107635	12
1228	85767	12
1229	80459	22
1230	28475	12
1231	107647	12
1232	80481	32
1233	85779	12
1234	55837	12
1235	80513	23
1236	80536	22
1237	80558	43
1238	80601	22
1239	28487	12
1240	28499	12
1241	28511	12
1242	28523	12
1243	28535	12
1244	28547	12
1245	28559	12
1246	80623	23
1247	28571	12
1248	51742	32
1249	80646	23
1250	28583	12
1251	28595	12
1252	28607	12
1253	80669	98
1254	28619	12
1255	80767	103
1256	28631	12
1257	28643	12
1258	28655	12
1259	28667	12
1260	85791	12
1261	85803	12
1262	85815	12
1263	85827	12
1264	85839	12
1265	80870	34
1266	28679	12
1267	85851	12
1268	28691	12
1269	85863	12
1270	28703	12
1271	51774	92
1272	85875	12
1273	28715	12
1274	102782	131
1275	85887	12
1276	28727	12
1277	85899	12
1278	28739	12
1279	85911	12
1280	107659	12
1281	19238	23
1282	55849	12
1283	28751	12
1284	28763	12
1285	28775	12
1286	28787	12
1287	19261	22
1288	85923	12
1289	28799	12
1290	28811	12
1291	85935	12
1292	28823	12
1293	28835	12
1294	28847	12
1295	28859	12
1296	28871	12
1297	19283	32
1298	19315	53
1299	19368	22
1300	107671	12
1301	28883	12
1302	55861	12
1303	28895	12
1304	107683	12
1305	55873	12
1306	28907	12
1307	107695	12
1308	19390	33
1309	19423	23
1310	55885	12
1311	28919	12
1312	107707	12
1313	107719	12
1314	19446	45
1315	55897	12
1316	28931	12
1317	107731	12
1318	28943	12
1319	107743	12
1320	19491	12
1321	28955	12
1322	107755	12
1323	28967	12
1324	107767	12
1325	28979	12
1326	85947	12
1327	55909	12
1328	55921	12
1329	107779	12
1330	55933	12
1331	107791	12
1332	19503	23
1333	55945	12
1334	107803	12
1335	55957	12
1336	107815	12
1337	107827	12
1338	55969	12
1339	19526	23
1340	107839	12
1341	55981	12
1342	19549	22
1343	107851	12
1344	55993	12
1345	19571	55
1346	56005	12
1347	107863	12
1348	51866	23
1349	56017	12
1350	51889	23
1351	107875	12
1352	19626	23
1353	51912	23
1354	107887	12
1355	19649	12
1356	56029	12
1357	51935	22
1358	56041	12
1359	107899	12
1360	107911	12
1361	56053	12
1362	107923	12
1363	56065	12
1364	85959	12
1365	107935	12
1366	56077	12
1367	85971	12
1368	56089	12
1369	51957	34
1370	107947	12
1371	85983	12
1372	56101	12
1373	107959	12
1374	107971	12
1375	19661	82
1376	107983	12
1377	107995	12
1378	51991	22
1379	108007	12
1380	108019	12
1381	19743	42
1382	28991	12
1383	85995	12
1384	86007	12
1385	52013	83
1386	19785	82
1387	86019	12
1388	86031	12
1389	86043	12
1390	86055	12
1391	86067	12
1392	56113	12
1393	56125	12
1394	56137	12
1395	56149	12
1396	56161	12
1397	56173	12
1398	86079	12
1399	56185	12
1400	86091	12
1401	19867	22
1402	86103	12
1403	86115	12
1404	86127	12
1405	52096	12
1406	86139	12
1407	56197	12
1408	86151	12
1409	56209	12
1410	19889	12
1411	86163	12
1412	19901	33
1413	19934	23
1414	56221	12
1415	86175	12
1416	56233	12
1417	86187	12
1418	19957	44
1419	29003	12
1420	29015	12
1421	29027	12
1422	29039	12
1423	29051	12
1424	29063	12
1425	86199	12
1426	29075	12
1427	86211	12
1428	29087	12
1429	29099	12
1430	20001	73
1431	86223	12
1432	29111	12
1433	86235	12
1434	29123	12
1435	86247	12
1436	20074	23
1437	29135	12
1438	86259	12
1439	86271	12
1440	20097	23
1441	29147	12
1442	86283	12
1443	20120	23
1444	29159	12
1445	80904	42
1446	86295	12
1447	29171	12
1448	108031	12
1449	86307	12
1450	29183	12
1451	108043	12
1452	86319	12
1453	29195	12
1454	108055	12
1455	86331	12
1456	29207	12
1457	20143	470
1458	108067	12
1459	86343	12
1460	29219	12
1461	56245	12
1462	108079	12
1463	80946	12
1464	108091	12
1465	108103	12
1466	108115	12
1467	80958	22
1468	108127	12
1469	108139	12
1470	80980	22
1471	108151	12
1472	108163	12
1473	108175	12
1474	108187	12
1475	108199	12
1476	108211	12
1477	108223	12
1478	108235	12
1479	108247	12
1480	108259	12
1481	108271	12
1482	108283	12
1483	108295	12
1484	81002	12
1485	108307	12
1486	108319	12
1487	81014	42
1488	108331	12
1489	81056	23
1490	81079	23
1491	108343	12
1492	108355	12
1493	81102	23
1494	108367	12
1495	108379	12
1496	108391	12
1497	108403	12
1498	108415	12
1499	108427	12
1500	108439	12
1501	29231	12
1502	81125	12
1503	86355	12
1504	86367	12
1505	102913	22
1506	56257	12
1507	29243	12
1508	29255	12
1509	29267	12
1510	29279	12
1511	29291	12
1512	81137	23
1513	29303	12
1514	29315	12
1515	86379	12
1516	20613	33
1517	81160	23
1518	29327	12
1519	86391	12
1520	29339	12
1521	86403	12
1522	102935	22
1523	29351	12
1524	86415	12
1525	86427	12
1526	20646	54
1527	29363	12
1528	81183	72
1529	29375	12
1530	86439	12
1531	56269	12
1532	29387	12
1533	86451	12
1534	56281	12
1535	29399	12
1536	86463	12
1537	56293	12
1538	29411	12
1539	86475	12
1540	56305	12
1541	29423	12
1542	86487	12
1543	56317	12
1544	102957	33
1545	29435	12
1546	86499	12
1547	56329	12
1548	29447	12
1549	102990	22
1550	86511	12
1551	108451	12
1552	56341	12
1553	108463	12
1554	56353	12
1555	81255	22
1556	108475	12
1557	108487	12
1558	108499	12
1559	108511	12
1560	81277	12
1561	108523	12
1562	103012	12
1563	108535	12
1564	108547	12
1565	20700	12
1566	108559	12
1567	20712	22
1568	56365	12
1569	108571	12
1570	108583	12
1571	56377	12
1572	108595	12
1573	56389	12
1574	108607	12
1575	56401	12
1576	108619	12
1577	20734	12
1578	56413	12
1579	29459	12
1580	108631	12
1581	56425	12
1582	29471	12
1583	108643	12
1584	56437	12
1585	20746	22
1586	29483	12
1587	108655	12
1588	56449	12
1589	29495	12
1590	56461	12
1591	108667	12
1592	20768	34
1593	29507	12
1594	56473	12
1595	108679	12
1596	108691	12
1597	108703	12
1598	108715	12
1599	108727	12
1600	108739	12
1601	108751	12
1602	108763	12
1603	108775	12
1604	108787	12
1605	86523	12
1606	29519	12
1607	20802	42
1608	29531	12
1609	29543	12
1610	29555	12
1611	29567	12
1612	20844	12
1613	29579	12
1614	29591	12
1615	29603	12
1616	29615	12
1617	81289	32
1618	56485	12
1619	103024	34
1620	29627	12
1621	56497	12
1622	29639	12
1623	56509	12
1624	29651	12
1625	56521	12
1626	29663	12
1627	56533	12
1628	29675	12
1629	56545	12
1630	29687	12
1631	56557	12
1632	29699	12
1633	56569	12
1634	29711	12
1635	56581	12
1636	86535	12
1637	81321	22
1638	29723	12
1639	20856	32
1640	56593	12
1641	86547	12
1642	29735	12
1643	56605	12
1644	86559	12
1645	86571	12
1646	103058	23
1647	103081	23
1648	52108	22
1649	56617	12
1650	29747	12
1651	52130	23
1652	29759	12
1653	29771	12
1654	29783	12
1655	108799	12
1656	86583	12
1657	86595	12
1658	56629	12
1659	86607	12
1660	52153	23
1661	103104	23
1662	86619	12
1663	52176	12
1664	86631	12
1665	103127	469
1666	20888	22
1667	86643	12
1668	86655	12
1669	20910	12
1670	86667	12
1671	86679	12
1672	86691	12
1673	56641	12
1674	86703	12
1675	86715	12
1676	56653	12
1677	86727	12
1678	56665	12
1679	86739	12
1680	56677	12
1681	86751	12
1682	56689	12
1683	86763	12
1684	56701	12
1685	52188	22
1686	29795	12
1687	86775	12
1688	56713	12
1689	86787	12
1690	29807	12
1691	56725	12
1692	29819	12
1693	86799	12
1694	56737	12
1695	20922	23
1696	52210	32
1697	86811	12
1698	20945	45
1699	29831	12
1700	56749	12
1701	86823	12
1702	86835	12
1703	86847	12
1704	86859	12
1705	86871	12
1706	86883	12
1707	86895	12
1708	86907	12
1709	86919	12
1710	86931	12
1711	86943	12
1712	86955	12
1713	86967	12
1714	86979	12
1715	52242	22
1716	86991	12
1717	87003	12
1718	87015	12
1719	87027	12
1720	87039	12
1721	87051	12
1722	87063	12
1723	87075	12
1724	87087	12
1725	87099	12
1726	87111	12
1727	87123	12
1728	87135	12
1729	87147	12
1730	108811	12
1731	52264	60
1732	29843	12
1733	29855	12
1734	29867	12
1735	29879	12
1736	56761	12
1737	29891	12
1738	87159	12
1739	87171	12
1740	87183	12
1741	87195	12
1742	103596	23
1743	87207	12
1744	87219	12
1745	87231	12
1746	20990	12
1747	87243	12
1748	87255	12
1749	103619	23
1750	87267	12
1751	87279	12
1752	87291	12
1753	87303	12
1754	21002	34
1755	87315	12
1756	103642	22
1757	87327	12
1758	52324	12
1759	103664	62
1760	87339	12
1761	87351	12
1762	87363	12
1763	87375	12
1764	87387	12
1765	87399	12
1766	21036	12
1767	108823	12
1768	52336	23
1769	108835	12
1770	108847	12
1771	108859	12
1772	103726	22
1773	52359	23
1774	103748	23
1775	108871	12
1776	108883	12
1777	29903	12
1778	108895	12
1779	108907	12
1780	29915	12
1781	108919	12
1782	29927	12
1783	56773	12
1784	108931	12
1785	29939	12
1786	87411	12
1787	56785	12
1788	56797	12
1789	56809	12
1790	56821	12
1791	56833	12
1792	52382	12
1793	56845	12
1794	103771	23
1795	56857	12
1796	56869	12
1797	108943	12
1798	56881	12
1799	56893	12
1800	56905	12
1801	103794	105
1802	52394	12
1803	103899	22
1804	56917	12
1805	56929	12
1806	56941	12
1807	56953	12
1808	108955	12
1809	56965	12
1810	56977	12
1811	56989	12
1812	108967	12
1813	57001	12
1814	21048	33
1815	108979	12
1816	57013	12
1817	108991	12
1818	57025	12
1819	109003	12
1820	57037	12
1821	109015	12
1822	103921	23
1823	57049	12
1824	109027	12
1825	57061	12
1826	52406	22
1827	57073	12
1828	21081	62
1829	109039	12
1830	57085	12
1831	87423	12
1832	29951	12
1833	109051	12
1834	109063	12
1835	109075	12
1836	109087	12
1837	57097	12
1838	57109	12
1839	57121	12
1840	87435	12
1841	57133	12
1842	87447	12
1843	57145	12
1844	87459	12
1845	57157	12
1846	29963	12
1847	52428	23
1848	87471	12
1849	57169	12
1850	29975	12
1851	87483	12
1852	29987	12
1853	57181	12
1854	87495	12
1855	57193	12
1856	29999	12
1857	87507	12
1858	57205	12
1859	30011	12
1860	87519	12
1861	52451	23
1862	57217	12
1863	30023	12
1864	87531	12
1865	57229	12
1866	30035	12
1867	87543	12
1868	57241	12
1869	87555	12
1870	30047	12
1871	21143	43
1872	109099	12
1873	52474	23
1874	87567	12
1875	87579	12
1876	87591	12
1877	87603	12
1878	87615	12
1879	87627	12
1880	87639	12
1881	87651	12
1882	87663	12
1883	87675	12
1884	87687	12
1885	103944	22
1886	87699	12
1887	57253	12
1888	87711	12
1889	57265	12
1890	87723	12
1891	57277	12
1892	52497	23
1893	21186	22
1894	103966	12
1895	87735	12
1896	87747	12
1897	52520	23
1898	87759	12
1899	87771	12
1900	87783	12
1901	87795	12
1902	21208	32
1903	30059	12
1904	52543	42
1905	103978	12
1906	87807	12
1907	30071	12
1908	87819	12
1909	30083	12
1910	87831	12
1911	21240	23
1912	30095	12
1913	87843	12
1914	30107	12
1915	87855	12
1916	103990	22
1917	30119	12
1918	57289	12
1919	109111	12
1920	87867	12
1921	87879	12
1922	87891	12
1923	87903	12
1924	30131	12
1925	21263	23
1926	30143	12
1927	30155	12
1928	30167	12
1929	30179	12
1930	57301	12
1931	30191	12
1932	30203	12
1933	57313	12
1934	109123	12
1935	57325	12
1936	30215	12
1937	109135	12
1938	104012	12
1939	57337	12
1940	30227	12
1941	109147	12
1942	57349	12
1943	109159	12
1944	57361	12
1945	109171	12
1946	30239	12
1947	57373	12
1948	109183	12
1949	57385	12
1950	52585	23
1951	30251	12
1952	109195	12
1953	57397	12
1954	109207	12
1955	57409	12
1956	109219	12
1957	30263	12
1958	57421	12
1959	87915	12
1960	21286	23
1961	30275	12
1962	30287	12
1963	30299	12
1964	30311	12
1965	21309	23
1966	30323	12
1967	30335	12
1968	30347	12
1969	30359	12
1970	109231	12
1971	109243	12
1972	52608	258
1973	109255	12
1974	21332	23
1975	21355	23
1976	21378	34
1977	109267	12
1978	109279	12
1979	30371	12
1980	109291	12
1981	30383	12
1982	109303	12
1983	30395	12
1984	109315	12
1985	30407	12
1986	109327	12
1987	30419	12
1988	21412	22
1989	109339	12
1990	30431	12
1991	109351	12
1992	30443	12
1993	109363	12
1994	30455	12
1995	21434	23
1996	104024	22
1997	109375	12
1998	30467	12
1999	21457	34
2000	52866	23
2001	109387	12
2002	104046	22
2003	30479	12
2004	57433	12
2005	87927	12
2006	30491	12
2007	104068	12
2008	21491	12
2009	30503	12
2010	30515	12
2011	30527	12
2012	109399	12
2013	30539	12
2014	109411	12
2015	30551	12
2016	30563	12
2017	109423	12
2018	109435	12
2019	30575	12
2020	30587	12
2021	109447	12
2022	30599	12
2023	109459	12
2024	30611	12
2025	109471	12
2026	30623	12
2027	109483	12
2028	109495	12
2029	30635	12
2030	109507	12
2031	30647	12
2032	109519	12
2033	30659	12
2034	30671	12
2035	30683	12
2036	52889	22
2037	30695	12
2038	104080	12
2039	30707	12
2040	109531	12
2041	52911	304
2042	21503	22
2043	30719	12
2044	57445	12
2045	87939	12
2046	109543	12
2047	109555	12
2048	109567	12
2049	109579	12
2050	109591	12
2051	109603	12
2052	109615	12
2053	109627	12
2054	109639	12
2055	109651	12
2056	109663	12
2057	109675	12
2058	109687	12
2059	21525	23
2060	109699	12
2061	109711	12
2062	109723	12
2063	109735	12
2064	109747	12
2065	109759	12
2066	21548	12
2067	109771	12
2068	81343	23
2069	81366	81
2070	109783	12
2071	109795	12
2072	109807	12
2073	109819	12
2074	109831	12
2075	21560	276
2076	109843	12
2077	109855	12
2078	109867	12
2079	104092	33
2080	109879	12
2081	30731	12
2082	109891	12
2083	104125	22
2084	30743	12
2085	109903	12
2086	57457	12
2087	87951	12
2088	109915	12
2089	109927	12
2090	109939	12
2091	109951	12
2092	109963	12
2093	109975	12
2094	104147	12
2095	104159	32
2096	109987	12
2097	104191	32
2098	109999	12
2099	21836	23
2100	110011	12
2101	110023	12
2102	110035	12
2103	104223	32
2104	110047	12
2105	110059	12
2106	110071	12
2107	30755	12
2108	110083	12
2109	30767	12
2110	110095	12
2111	21859	12
2112	110107	12
2113	30779	12
2114	110119	12
2115	30791	12
2116	110131	12
2117	104255	23
2118	30803	12
2119	110143	12
2120	30815	12
2121	110155	12
2122	30827	12
2123	110167	12
2124	30839	12
2125	110179	12
2126	30851	12
2127	57469	12
2128	87963	12
2129	110191	12
2130	110203	12
2131	110215	12
2132	110227	12
2133	110239	12
2134	110251	12
2135	110263	12
2136	110275	12
2137	110287	12
2138	110299	12
2139	30863	12
2140	30875	12
2141	30887	12
2142	104278	12
2143	30899	12
2144	104290	42
2145	30911	12
2146	30923	12
2147	110311	12
2148	30935	12
2149	110323	12
2150	30947	12
2151	110335	12
2152	104332	23
2153	30959	12
2154	110347	12
2155	30971	12
2156	110359	12
2157	30983	12
2158	110371	12
2159	30995	12
2160	110383	12
2161	31007	12
2162	21871	23
2163	110395	12
2164	31019	12
2165	110407	12
2166	57481	12
2167	87975	12
2168	31031	12
2169	31043	12
2170	31055	12
2171	31067	12
2172	31079	12
2173	110419	12
2174	31091	12
2175	110431	12
2176	31103	12
2177	110443	12
2178	21894	12
2179	31115	12
2180	110455	12
2181	21906	12
2182	31127	12
2183	110467	12
2184	21918	22
2185	110479	12
2186	31139	12
2187	110491	12
2188	110503	12
2189	31151	12
2190	110515	12
2191	31163	12
2192	110527	12
2193	31175	12
2194	110539	12
2195	31187	12
2196	31199	12
2197	110551	12
2198	21940	32
2199	31211	12
2200	110563	12
2201	31223	12
2202	21972	22
2203	21994	12
2204	22006	12
2205	110575	12
2206	31235	12
2207	110587	12
2208	57493	12
2209	87987	12
2210	110599	12
2211	110611	12
2212	22018	12
2213	110623	12
2214	104355	12
2215	31247	12
2216	31259	12
2217	31271	12
2218	110635	12
2219	31283	12
2220	110647	12
2221	31295	12
2222	110659	12
2223	31307	12
2224	110671	12
2225	31319	12
2226	110683	12
2227	31331	12
2228	110695	12
2229	31343	12
2230	22030	22
2231	110707	12
2232	31355	12
2233	110719	12
2234	31367	12
2235	110731	12
2236	31379	12
2237	110743	12
2238	104367	12
2239	110755	12
2240	31391	12
2241	110767	12
2242	31403	12
2243	31415	12
2244	110779	12
2245	31427	12
2246	57505	12
2247	87999	12
2248	110791	12
2249	110803	12
2250	110815	12
2251	110827	12
2252	22052	22
2253	110839	12
2254	110851	12
2255	104379	23
2256	110863	12
2257	110875	12
2258	31439	12
2259	110887	12
2260	31451	12
2261	110899	12
2262	31463	12
2263	22074	22
2264	110911	12
2265	31475	12
2266	110923	12
2267	22096	23
2268	22119	23
2269	31487	12
2270	110935	12
2271	31499	12
2272	110947	12
2273	31511	12
2274	110959	12
2275	31523	12
2276	110971	12
2277	110983	12
2278	31535	12
2279	110995	12
2280	31547	12
2281	111007	12
2282	31559	12
2283	111019	12
2284	31571	12
2285	111031	12
2286	57517	12
2287	104402	12
2288	88011	12
2289	31583	12
2290	31595	12
2291	31607	12
2292	31619	12
2293	111043	12
2294	22142	2116
2295	31631	12
2296	31643	12
2297	104414	22
2298	31655	12
2299	31667	12
2300	31679	12
2301	53215	51
2302	31691	12
2303	31703	12
2304	31715	12
2305	31727	12
2306	104436	12
2307	111055	12
2308	31739	12
2309	31751	12
2310	31763	12
2311	31775	12
2312	31787	12
2313	111067	12
2314	104448	33
2315	31799	12
2316	53266	12
2317	111079	12
2318	31811	12
2319	111091	12
2320	53278	34
2321	31823	12
2322	111103	12
2323	31835	12
2324	111115	12
2325	31847	12
2326	104481	12
2327	111127	12
2328	104493	22
2329	31859	12
2330	111139	12
2331	53312	12
2332	57529	12
2333	88023	12
2334	111151	12
2335	111163	12
2336	111175	12
2337	104515	12
2338	111187	12
2339	111199	12
2340	53324	12
2341	31871	12
2342	31883	12
2343	31895	12
2344	31907	12
2345	31919	12
2346	104527	12
2347	57541	12
2348	111211	12
2349	111223	12
2350	57553	12
2351	31931	12
2352	57565	12
2353	31943	12
2354	53336	12
2355	104539	22
2356	57577	12
2357	31955	12
2358	53348	23
2359	57589	12
2360	57601	12
2361	57613	12
2362	31967	12
2363	57625	12
2364	57637	12
2365	104561	12
2366	57649	12
2367	31979	12
2368	31991	12
2369	32003	12
2370	32015	12
2371	53371	23
2372	111235	12
2373	32027	12
2374	32039	12
2375	111247	12
2376	57661	12
2377	104573	23
2378	53394	12
2379	88035	12
2380	32051	12
2381	111259	12
2382	111271	12
2383	32063	12
2384	111283	12
2385	32075	12
2386	111295	12
2387	53406	12
2388	32087	12
2389	53418	22
2390	32099	12
2391	53440	22
2392	111307	12
2393	32111	12
2394	111319	12
2395	32123	12
2396	111331	12
2397	111343	12
2398	32135	12
2399	111355	12
2400	32147	12
2401	111367	12
2402	32159	12
2403	111379	12
2404	104596	51
2405	32171	12
2406	111391	12
2407	32183	12
2408	32195	12
2409	111403	12
2410	32207	12
2411	111415	12
2412	32219	12
2413	111427	12
2414	32231	12
2415	111439	12
2416	32243	12
2417	53462	23
2418	57673	12
2419	111451	12
2420	111463	12
2421	111475	12
2422	88047	12
2423	53485	34
2424	111487	12
2425	111499	12
2426	88059	12
2427	111511	12
2428	88071	12
2429	111523	12
2430	104647	12
2431	104659	23
2432	88083	12
2433	111535	12
2434	111547	12
2435	88095	12
2436	53519	22
2437	111559	12
2438	111571	12
2439	111583	12
2440	111595	12
2441	111607	12
2442	111619	12
2443	104682	22
2444	88107	12
2445	111631	12
2446	88119	12
2447	111643	12
2448	88131	12
2449	111655	12
2450	88143	12
2451	111667	12
2452	88155	12
2453	111679	12
2454	88167	12
2455	111691	12
2456	88179	12
2457	57685	12
2458	32255	12
2459	111703	12
2460	53541	12
2461	111715	12
2462	111727	12
2463	57697	12
2464	57709	12
2465	57721	12
2466	57733	12
2467	57745	12
2468	57757	12
2469	104704	23
2470	57769	12
2471	57781	12
2472	57793	12
2473	57805	12
2474	53553	23
2475	57817	12
2476	104727	12
2477	57829	12
2478	57841	12
2479	57853	12
2480	53576	23
2481	57865	12
2482	57877	12
2483	57889	12
2484	57901	12
2485	57913	12
2486	57925	12
2487	57937	12
2488	57949	12
2489	57961	12
2490	57973	12
2491	104739	22
2492	57985	12
2493	57997	12
2494	58009	12
2495	58021	12
2496	58033	12
2497	58045	12
2498	111739	12
2499	88191	12
2500	32267	12
2501	111751	12
2502	111763	12
2503	53599	23
2504	111775	12
2505	88203	12
2506	111787	12
2507	88215	12
2508	111799	12
2509	88227	12
2510	53622	12
2511	111811	12
2512	88239	12
2513	111823	12
2514	88251	12
2515	88263	12
2516	111835	12
2517	88275	12
2518	111847	12
2519	88287	12
2520	53634	23
2521	111859	12
2522	88299	12
2523	88311	12
2524	111871	12
2525	88323	12
2526	111883	12
2527	111895	12
2528	88335	12
2529	111907	12
2530	88347	12
2531	111919	12
2532	88359	12
2533	111931	12
2534	88371	12
2535	111943	12
2536	88383	12
2537	111955	12
2538	58057	12
2539	53657	23
2540	32279	12
2541	88395	12
2542	88407	12
2543	88419	12
2544	111967	12
2545	88431	12
2546	111979	12
2547	111991	12
2548	112003	12
2549	112015	12
2550	112027	12
2551	112039	12
2552	112051	12
2553	112063	12
2554	104761	23
2555	112075	12
2556	32291	12
2557	32303	12
2558	32315	12
2559	104784	23
2560	32327	12
2561	32339	12
2562	32351	12
2563	32363	12
2564	32375	12
2565	32387	12
2566	32399	12
2567	32411	12
2568	32423	12
2569	32435	12
2570	32447	12
2571	32459	12
2572	104807	23
2573	32471	12
2574	32483	12
2575	32495	12
2576	32507	12
2577	32519	12
2578	88443	12
2579	112087	12
2580	32531	12
2581	32543	12
2582	32555	12
2583	32567	12
2584	32579	12
2585	32591	12
2586	32603	12
2587	32615	12
2588	32627	12
2589	104830	12
2590	32639	12
2591	32651	12
2592	32663	12
2593	32675	12
2594	81447	40
2595	32687	12
2596	32699	12
2597	32711	12
2598	32723	12
2599	32735	12
2600	32747	12
2601	32759	12
2602	32771	12
2603	32783	12
2604	32795	12
2605	32807	12
2606	81487	42
2607	32819	12
2608	32831	12
2609	32843	12
2610	32855	12
2611	32867	12
2612	32879	12
2613	32891	12
2614	32903	12
2615	58069	12
2616	88455	12
2617	32915	12
2618	112099	12
2619	32927	12
2620	58081	12
2621	58093	12
2622	58105	12
2623	58117	12
2624	58129	12
2625	58141	12
2626	81529	1598
2627	104842	32
2628	58153	12
2629	58165	12
2630	58177	12
2631	58189	12
2632	58201	12
2633	58213	12
2634	58225	12
2635	58237	12
2636	58249	12
2637	58261	12
2638	58273	12
2639	58285	12
2640	58297	12
2641	58309	12
2642	58321	12
2643	58333	12
2644	58345	12
2645	58357	12
2646	58369	12
2647	58381	12
2648	58393	12
2649	58405	12
2650	58417	12
2651	88467	12
2652	58429	12
2653	112111	12
2654	112123	12
2655	32939	12
2656	112135	12
2657	104874	23
2658	32951	12
2659	112147	12
2660	32963	12
2661	58441	12
2662	104897	23
2663	112159	12
2664	32975	12
2665	58453	12
2666	112171	12
2667	32987	12
2668	58465	12
2669	112183	12
2670	32999	12
2671	58477	12
2672	112195	12
2673	58489	12
2674	112207	12
2675	104920	23
2676	58501	12
2677	112219	12
2678	58513	12
2679	112231	12
2680	58525	12
2681	112243	12
2682	58537	12
2683	88479	12
2684	112255	12
2685	58549	12
2686	88491	12
2687	112267	12
2688	58561	12
2689	88503	12
2690	112279	12
2691	58573	12
2692	33011	12
2693	58585	12
2694	58597	12
2695	104943	23
2696	104966	12
2697	58609	12
2698	104978	12
2699	104990	12
2700	58621	12
2701	58633	12
2702	58645	12
2703	58657	12
2704	58669	12
2705	58681	12
2706	58693	12
2707	58705	12
2708	58717	12
2709	58729	12
2710	58741	12
2711	58753	12
2712	58765	12
2713	58777	12
2714	58789	12
2715	58801	12
2716	58813	12
2717	58825	12
2718	58837	12
2719	58849	12
2720	58861	12
2721	58873	12
2722	58885	12
2723	58897	12
2724	58909	12
2725	58921	12
2726	58933	12
2727	58945	12
2728	58957	12
2729	58969	12
2730	88515	12
2731	112291	12
2732	33023	12
2733	58981	12
2734	58993	12
2735	59005	12
2736	59017	12
2737	88527	12
2738	59029	12
2739	88539	12
2740	88551	12
2741	105002	12
2742	88563	12
2743	88575	12
2744	88587	12
2745	88599	12
2746	88611	12
2747	88623	12
2748	105014	23
2749	88635	12
2750	112303	12
2751	88647	12
2752	112315	12
2753	88659	12
2754	112327	12
2755	88671	12
2756	112339	12
2757	88683	12
2758	112351	12
2759	88695	12
2760	112363	12
2761	88707	12
2762	112375	12
2763	105037	23
2764	88719	12
2765	105060	22
2766	112387	12
2767	88731	12
2768	112399	12
2769	88743	12
2770	112411	12
2771	59041	12
2772	88755	12
2773	88767	12
2774	88779	12
2775	88791	12
2776	88803	12
2777	105082	12
2778	88815	12
2779	88827	12
2780	33035	12
2781	112423	12
2782	112435	12
2783	105094	12
2784	112447	12
2785	112459	12
2786	59053	12
2787	112471	12
2788	112483	12
2789	59065	12
2790	112495	12
2791	59077	12
2792	112507	12
2793	59089	12
2794	112519	12
2795	105106	12
2796	59101	12
2797	112531	12
2798	105118	23
2799	59113	12
2800	112543	12
2801	59125	12
2802	112555	12
2803	105141	22
2804	59137	12
2805	112567	12
2806	112579	12
2807	112591	12
2808	112603	12
2809	88839	12
2810	112615	12
2811	88851	12
2812	112627	12
2813	112639	12
2814	88863	12
2815	33047	12
2816	112651	12
2817	88875	12
2818	33059	12
2819	112663	12
2820	88887	12
2821	59149	12
2822	33071	12
2823	59161	12
2824	33083	12
2825	59173	12
2826	33095	12
2827	33107	12
2828	33119	12
2829	33131	12
2830	33143	12
2831	33155	12
2832	105163	294
2833	33167	12
2834	59185	12
2835	59197	12
2836	59209	12
2837	59221	12
2838	59233	12
2839	33179	12
2840	59245	12
2841	33191	12
2842	33203	12
2843	33215	12
2844	33227	12
2845	33239	12
2846	33251	12
2847	33263	12
2848	33275	12
2849	33287	12
2850	33299	12
2851	33311	12
2852	33323	12
2853	59257	12
2854	33335	12
2855	112675	12
2856	88899	12
2857	59269	12
2858	33347	12
2859	33359	12
2860	33371	12
2861	33383	12
2862	33395	12
2863	33407	12
2864	33419	12
2865	33431	12
2866	24258	23
2867	112687	12
2868	24281	23
2869	33443	12
2870	112699	12
2871	112711	12
2872	33455	12
2873	112723	12
2874	33467	12
2875	112735	12
2876	112747	12
2877	33479	12
2878	112759	12
2879	33491	12
2880	112771	12
2881	33503	12
2882	112783	12
2883	33515	12
2884	112795	12
2885	24304	23
2886	33527	12
2887	112807	12
2888	24327	23
2889	33539	12
2890	112819	12
2891	33551	12
2892	112831	12
2893	33563	12
2894	112843	12
2895	88911	12
2896	59281	12
2897	33575	12
2898	24350	12
2899	33587	12
2900	33599	12
2901	33611	12
2902	33623	12
2903	33635	12
2904	105457	12
2905	24362	107
2906	112855	12
2907	33647	12
2908	112867	12
2909	33659	12
2910	112879	12
2911	33671	12
2912	112891	12
2913	33683	12
2914	112903	12
2915	112915	12
2916	33695	12
2917	112927	12
2918	33707	12
2919	112939	12
2920	53680	12
2921	33719	12
2922	53692	12
2923	112951	12
2924	33731	12
2925	112963	12
2926	112975	12
2927	33743	12
2928	112987	12
2929	33755	12
2930	112999	12
2931	53704	179
2932	33767	12
2933	113011	12
2934	33779	12
2935	113023	12
2936	88923	12
2937	59293	12
2938	33791	12
2939	33803	12
2940	33815	12
2941	33827	12
2942	113035	12
2943	33839	12
2944	113047	12
2945	113059	12
2946	33851	12
2947	113071	12
2948	33863	12
2949	33875	12
2950	113083	12
2951	33887	12
2952	113095	12
2953	33899	12
2954	33911	12
2955	113107	12
2956	33923	12
2957	113119	12
2958	33935	12
2959	113131	12
2960	33947	12
2961	33959	12
2962	113143	12
2963	33971	12
2964	113155	12
2965	33983	12
2966	33995	12
2967	113167	12
2968	34007	12
2969	113179	12
2970	34019	12
2971	88935	12
2972	59305	12
2973	53883	12
2974	113191	12
2975	113203	12
2976	113215	12
2977	113227	12
2978	34031	12
2979	113239	12
2980	53895	12
2981	34043	12
2982	53907	12
2983	113251	12
2984	34055	12
2985	113263	12
2986	34067	12
2987	113275	12
2988	53919	23
2989	53942	12
2990	113287	12
2991	34079	12
2992	113299	12
2993	113311	12
2994	34091	12
2995	113323	12
2996	34103	12
2997	113335	12
2998	113347	12
2999	53954	12
3000	53966	12
3001	34115	12
3002	113359	12
3003	34127	12
3004	113371	12
3005	113383	12
3006	53978	12
3007	53990	12
3008	54002	12
3009	34139	12
3010	113395	12
3011	34151	12
3012	113407	12
3013	34163	12
3014	113419	12
3015	34175	12
3016	88947	12
3017	59317	12
3018	113431	12
3019	54014	21
3020	113443	12
3021	113455	12
3022	113467	12
3023	113479	12
3024	113491	12
3025	113503	12
3026	113515	12
3027	113527	12
3028	24469	22
3029	34187	12
3030	113539	12
3031	34199	12
3032	34211	12
3033	113551	12
3034	34223	12
3035	34235	12
3036	113563	12
3037	34247	12
3038	24491	2003
3039	34259	12
3040	113575	12
3041	34271	12
3042	34283	12
3043	113587	12
3044	34295	12
3045	113599	12
3046	34307	12
3047	34319	12
3048	113611	12
3049	34331	12
3050	54035	22
3051	34343	12
3052	34355	12
3053	34367	12
3054	113623	12
3055	88959	12
3056	59329	12
3057	34379	12
3058	34391	12
3059	34403	12
3060	34415	12
3061	34427	12
3062	34439	12
3063	34451	12
3064	34463	12
3065	34475	12
3066	34487	12
3067	34499	12
3068	113635	12
3069	113647	12
3070	34511	12
3071	34523	12
3072	113659	12
3073	34535	12
3074	113671	12
3075	34547	12
3076	34559	12
3077	113683	12
3078	34571	12
3079	113695	12
3080	34583	12
3081	113707	12
3082	34595	12
3083	113719	12
3084	34607	12
3085	34619	12
3086	113731	12
3087	34631	12
3088	113743	12
3089	34643	12
3090	88971	12
3091	59341	12
3092	113755	12
3093	113767	12
3094	113779	12
3095	113791	12
3096	113803	12
3097	113815	12
3098	113827	12
3099	113839	12
3100	113851	12
3101	113863	12
3102	34655	12
3103	113875	12
3104	113887	12
3105	34667	12
3106	113899	12
3107	113911	12
3108	34679	12
3109	113923	12
3110	113935	12
3111	34691	12
3112	54057	12
3113	113947	12
3114	34703	12
3115	113959	12
3116	54069	12
3117	113971	12
3118	34715	12
3119	54081	12
3120	113983	12
3121	113995	12
3122	54093	21
3123	34727	12
3124	114007	12
3125	34739	12
3126	114019	12
3127	34751	12
3128	88983	12
3129	59353	12
3130	34763	12
3131	54114	23
3132	34775	12
3133	34787	12
3134	34799	12
3135	34811	12
3136	34823	12
3137	34835	12
3138	34847	12
3139	34859	12
3140	114031	12
3141	54137	32
3142	34871	12
3143	34883	12
3144	34895	12
3145	34907	12
3146	114043	12
3147	34919	12
3148	34931	12
3149	114055	12
3150	54169	22
3151	34943	12
3152	114067	12
3153	34955	12
3154	114079	12
3155	34967	12
3156	34979	12
3157	114091	12
3158	34991	12
3159	114103	12
3160	35003	12
3161	35015	12
3162	114115	12
3163	35027	12
3164	54191	12
3165	54203	12
3166	114127	12
3167	35039	12
3168	88995	12
3169	59365	12
3170	114139	12
3171	114151	12
3172	114163	12
3173	114175	12
3174	114187	12
3175	35051	12
3176	114199	12
3177	114211	12
3178	35063	12
3179	114223	12
3180	114235	12
3181	35075	12
3182	114247	12
3183	114259	12
3184	54215	236
3185	35087	12
3186	114271	12
3187	114283	12
3188	35099	12
3189	114295	12
3190	35111	12
3191	114307	12
3192	114319	12
3193	35123	12
3194	114331	12
3195	83127	12
3196	35135	12
3197	114343	12
3198	35147	12
3199	114355	12
3200	35159	12
3201	114367	12
3202	35171	12
3203	114379	12
3204	59377	12
3205	59389	12
3206	89007	12
3207	35183	12
3208	114391	12
3209	114403	12
3210	114415	12
3211	114427	12
3212	114439	12
3213	114451	12
3214	114463	12
3215	114475	12
3216	114487	12
3217	114499	12
3218	35195	12
3219	114511	12
3220	114523	12
3221	35207	12
3222	114535	12
3223	35219	12
3224	114547	12
3225	35231	12
3226	114559	12
3227	35243	12
3228	114571	12
3229	35255	12
3230	114583	12
3231	35267	12
3232	114595	12
3233	35279	12
3234	114607	12
3235	35291	12
3236	114619	12
3237	35303	12
3238	114631	12
3239	59401	12
3240	89019	12
3241	35315	12
3242	114643	12
3243	114655	12
3244	114667	12
3245	114679	12
3246	114691	12
3247	114703	12
3248	35327	12
3249	114715	12
3250	35339	12
3251	35351	12
3252	114727	12
3253	35363	12
3254	114739	12
3255	35375	12
3256	105469	76
3257	114751	12
3258	35387	12
3259	114763	12
3260	35399	12
3261	114775	12
3262	35411	12
3263	114787	12
3264	35423	12
3265	114799	12
3266	35435	12
3267	114811	12
3268	35447	12
3269	114823	12
3270	35459	12
3271	114835	12
3272	35471	12
3273	114847	12
3274	35483	12
3275	89031	12
3276	59413	12
3277	35495	12
3278	35507	12
3279	35519	12
3280	114859	12
3281	35531	12
3282	35543	12
3283	114871	12
3284	35555	12
3285	114883	12
3286	35567	12
3287	114895	12
3288	35579	12
3289	114907	12
3290	35591	12
3291	114919	12
3292	35603	12
3293	114931	12
3294	35615	12
3295	114943	12
3296	35627	12
3297	114955	12
3298	114967	12
3299	35639	12
3300	114979	12
3301	35651	12
3302	114991	12
3303	35663	12
3304	115003	12
3305	35675	12
3306	115015	12
3307	35687	12
3308	115027	12
3309	35699	12
```
