## Supplementary material for "Deep-mining of vertebrate genomes reveals an unexpected diversity of endogenous viral elements": pref_rescore2.index

```
3	4869	53
4	871	9
5	880	52
6	4922	10
7	3237	54
8	7087	20
17	932	29
21	961	11
22	2259	10
23	283	11
28	6264	11
29	4932	10
30	7107	10
31	3589	10
33	7447	10
36	5451	11
47	6275	11
48	1330	22
49	5462	11
51	1352	20
52	3599	9
54	5473	11
69	5484	11
70	5495	11
71	0	11
81	3881	22
82	1859	10
84	11	11
87	22	11
90	3903	11
92	2269	11
96	2280	11
98	1869	10
99	6286	11
100	33	22
101	2291	12
102	3914	12
103	3926	12
104	4507	11
108	6482	11
110	6868	11
112	428	23
113	4518	11
114	6493	12
123	451	12
126	4529	12
128	2546	12
133	4391	22
140	6505	33
142	463	31
151	6879	12
153	2558	12
154	2570	60
155	3938	12
169	1879	12
185	6018	23
188	3950	12
201	1891	35
202	3962	11
204	3973	12
207	1926	71
209	6041	12
210	55	23
215	4541	11
216	78	12
218	90	11
227	638	11
230	4552	11
232	3985	11
255	6891	11
258	101	12
268	1997	12
274	113	12
275	2009	24
279	125	11
288	4563	12
289	6053	33
310	3996	21
319	7457	12
320	1046	12
321	1372	23
322	3608	11
330	5506	12
334	3439	11
337	7163	12
365	7175	12
377	7187	12
379	5518	23
383	5541	11
393	1395	11
396	5552	44
398	7199	12
402	1058	12
405	7211	11
411	7469	11
413	7222	12
416	3619	12
417	2033	11
423	2044	12
424	7234	11
438	2303	12
441	4204	12
451	6297	12
467	136	12
483	4017	22
516	6086	12
520	6309	11
521	294	11
522	4039	12
523	148	12
528	305	11
529	160	11
542	2315	12
545	4216	11
548	6320	12
571	2056	11
579	6098	12
585	3291	11
619	7117	12
620	3302	23
624	316	11
625	4575	11
626	4586	12
627	972	12
629	984	36
630	4598	12
633	4942	44
641	3024	12
646	649	11
659	3325	33
661	6902	12
683	4610	12
702	4622	12
714	3358	12
717	4986	11
724	4997	11
726	1406	11
728	1417	22
730	3036	12
731	5596	11
737	4634	12
750	5795	11
766	5607	12
776	5806	12
778	1663	12
806	7480	11
810	5619	12
816	7603	12
819	3631	12
821	1675	11
827	1439	139
828	7491	11
832	5818	11
834	1686	11
838	7615	11
851	5829	12
852	7502	101
870	1697	12
880	660	11
881	494	12
904	6914	12
905	4413	94
936	4646	11
938	4657	12
942	4669	12
955	2630	122
956	3048	12
974	671	11
984	6926	11
985	6538	25
999	506	11
1008	4681	13
1023	4694	13
1031	1709	12
1035	517	12
1041	529	12
1042	1721	12
1043	541	61
1044	6563	13
1059	6576	22
1068	4051	13
1078	5841	12
1088	7626	12
1092	171	26
1101	2067	13
1112	3643	12
1135	2080	12
1136	5853	13
1137	7638	13
1139	197	12
1142	6110	26
1146	7651	12
1148	7663	13
1154	3655	13
1163	1070	12
1167	7245	13
1172	1082	12
1182	7258	12
1192	1094	12
1196	1106	13
1217	2092	21
1243	7270	12
1250	7282	12
1252	1119	12
1253	2113	12
1255	4064	26
1258	7294	13
1274	2125	58
1276	327	13
1297	4090	13
1300	340	13
1308	2183	13
1311	2327	13
1314	6136	12
1329	4227	13
1330	6332	13
1355	4103	25
1356	6345	12
1358	2340	13
1362	6357	13
1376	2353	13
1380	6370	12
1400	3060	13
1404	682	12
1405	209	24
1412	2196	13
1418	6148	23
1433	6937	12
1448	4707	11
1454	4718	13
1456	3073	12
1459	4731	13
1460	694	12
1462	6949	12
1463	2209	25
1464	6961	13
1484	6171	13
1502	4128	13
1509	5299	13
1516	6598	12
1523	1131	13
1554	7307	13
1559	5312	12
1560	2752	59
1562	602	12
1563	1144	13
1566	7320	12
1605	3450	13
1612	6610	45
1619	6655	12
1652	1157	12
1656	1169	13
1657	5324	13
1663	6667	35
1665	6702	33
1669	6735	26
1684	7676	13
1689	1733	13
1691	5866	12
1708	3668	12
1720	3680	12
1750	7689	13
1755	5878	12
1758	2811	37
1760	5890	12
1765	1746	13
1766	6761	37
1769	7702	12
1787	4240	12
1789	353	13
1792	1020	13
1802	5008	45
1811	2366	12
1813	2378	13
1815	6382	13
1829	4252	13
1831	366	12
1849	2391	13
1854	2404	13
1863	6395	12
1865	7332	13
1867	3463	13
1868	1182	13
1890	3476	12
1895	3488	13
1904	3370	32
1905	1033	13
1938	7129	22
1971	7345	13
1977	1195	11
1978	3501	13
1993	7358	12
1998	5337	13
2008	5053	20
2038	3402	37
2041	5073	12
2046	7714	12
2056	3692	13
2067	5902	13
2069	5085	214
2074	1759	12
2075	7151	12
2077	7726	12
2091	7738	12
2094	233	13
2095	4141	13
2096	3705	13
2101	5915	13
2109	3718	13
2141	1771	12
2149	6974	12
2160	3085	13
2163	4744	13
2169	706	13
2178	6184	22
2181	4154	13
2182	6986	13
2185	6999	12
2194	3098	12
2197	3110	13
2199	4757	12
2200	3123	13
2203	6206	23
2204	4167	24
2213	6407	13
2229	4265	13
2244	378	12
2262	2417	13
2275	4278	12
2278	2430	13
2284	4290	13
2285	2443	13
2287	2234	12
2288	6420	12
2294	246	37
2298	4303	13
2300	7750	12
2301	6229	12
2302	5928	12
2305	5940	13
2306	6241	23
2307	3731	13
2330	1783	13
2346	5631	13
2365	5644	13
2376	5953	13
2387	1578	13
2388	7762	12
2390	3744	12
2405	3756	12
2408	1796	12
2409	4316	12
2410	2456	13
2434	2469	13
2472	4328	13
2475	2482	13
2481	6432	13
2490	390	12
2493	4341	12
2494	4353	12
2504	2495	13
2511	719	12
2513	731	13
2533	3136	13
2567	744	13
2576	7011	13
2578	3149	13
2579	4769	13
2589	5657	88
2591	757	13
2593	770	13
2596	3162	12
2606	1591	12
2613	5350	13
2616	7370	13
2690	1206	13
2694	3514	13
2696	1603	23
2698	5745	25
2716	5363	12
2719	5375	13
2741	1626	24
2750	7383	13
2783	5770	25
2789	1219	13
2795	1650	13
2796	3527	13
2797	5388	12
2799	3174	12
2801	4782	13
2819	7024	13
2820	783	12
2822	795	12
2831	807	13
2832	2848	13
2841	4795	12
2844	4807	12
2847	7037	13
2853	3186	12
2877	3768	13
2882	5966	13
2898	614	24
2900	7774	12
2902	3781	12
2903	3793	13
2904	6798	13
2905	2861	81
2906	1808	12
2916	3806	13
2919	5979	13
2922	2942	34
2925	7786	12
2933	3819	13
2945	5400	13
2947	5413	13
2950	7396	12
2956	1232	12
2971	3540	12
2981	5426	12
2986	5438	13
2991	7408	13
3001	1244	12
3006	2976	13
3007	6811	22
3009	3552	12
3022	2508	12
3025	6445	12
3047	2520	13
3050	6833	22
3052	402	13
3054	4365	13
3074	6457	12
3082	6469	13
3084	415	13
3085	2533	13
3087	4378	13
3090	820	13
3105	7050	13
3109	7063	12
3110	4819	12
3112	2989	35
3113	3198	13
3121	4831	13
3125	833	13
3141	6855	13
3153	7075	12
3177	846	12
3184	2246	13
3191	3211	13
3194	1820	13
3196	3832	12
3201	1833	13
3202	5992	13
3207	7798	13
3208	3844	13
3212	3857	12
3213	3869	12
3215	1846	13
3222	6005	13
3224	7421	13
3225	1256	12
3228	7434	13
3231	1268	12
3234	3564	13
3253	1280	12
3256	4191	13
3259	1292	12
3267	1304	13
3280	3577	12
3287	1317	13
3295	858	13
3299	4844	12
3302	3224	13
3304	4856	13
```
