## Supplementary material for "Deep-mining of vertebrate genomes reveals an unexpected diversity of endogenous viral elements": pref_step0.index

```
3	24945	72
4	25017	45
6	0	46
7	46	38
8	2834	55
21	2889	165
22	25062	10
23	25072	203
28	84	92
29	176	10
30	3054	10
31	3064	10
33	3074	10
36	3084	166
47	186	55
49	241	73
51	25275	44
52	25319	10
54	25329	53
69	25382	109
70	3250	21
71	3271	39
84	3310	104
87	3414	203
90	25491	194
92	25685	203
96	314	54
98	368	10
99	3617	144
101	3761	204
103	378	175
104	553	11
108	25888	35
110	25923	20
112	25943	82
113	26025	21
114	26046	71
123	26117	187
126	564	75
128	639	220
140	3965	52
142	4017	85
151	4102	21
153	4123	203
155	26304	59
169	26363	144
188	12621	189
201	12810	62
202	26507	11
204	26518	185
209	4326	31
215	4357	71
218	4428	11
227	4439	11
230	12872	11
232	12883	99
255	4450	11
258	4461	193
268	12982	154
274	13136	144
279	26703	54
289	26757	49
319	4654	108
320	4762	120
321	26806	42
322	26848	11
330	13280	190
334	13470	11
337	26859	56
365	26915	204
377	13481	144
383	13625	11
393	4882	21
398	4903	182
402	13636	194
405	13830	11
411	5085	83
413	5168	204
416	5372	124
417	5496	55
423	13841	117
424	13958	20
438	27119	11
441	27130	11
451	5551	159
467	5710	11
483	13978	29
516	14007	132
520	5721	11
521	5732	22
522	14139	162
523	14301	185
528	5754	20
529	5774	46
542	5820	11
545	5831	11
548	27141	11
571	27152	20
579	5842	164
585	6006	11
619	27172	182
620	27354	141
624	14486	11
625	14497	20
626	14517	127
627	14644	160
630	27495	48
633	27543	41
641	27584	164
646	27748	11
659	14804	26
661	14830	204
683	6017	19
702	6036	144
714	27759	194
717	27953	11
724	15034	21
726	15055	32
728	15087	76
730	15163	32
731	27964	26
737	27990	204
750	15195	11
766	15206	57
776	6180	54
778	6234	177
806	28194	39
810	28233	204
816	15263	194
821	15457	11
828	15468	11
832	15479	69
834	15548	38
838	15586	31
851	6411	188
852	6599	84
870	15617	11
880	15628	11
881	15639	116
904	15755	104
936	28437	21
938	28458	11
942	28469	61
955	28530	104
956	6683	192
974	6875	11
984	15859	11
985	15870	104
999	6886	11
1008	6897	183
1023	28634	194
1031	28828	75
1041	15974	62
1042	16036	79
1044	7080	120
1059	7200	89
1068	16115	33
1078	16148	12
1088	16160	22
1092	16182	52
1101	16234	57
1112	16291	47
1135	28903	57
1137	28960	220
1139	16338	22
1146	16360	20
1148	16380	110
1154	16490	96
1163	16586	92
1167	16678	209
1172	16887	12
1182	16899	12
1192	16911	12
1196	16923	34
1217	7289	29
1243	7318	12
1250	16957	12
1252	16969	22
1253	7330	80
1255	7410	24
1258	16991	51
1274	17042	51
1276	7434	22
1297	7456	49
1300	17093	25
1308	17118	182
1311	29180	194
1314	29374	12
1329	7505	12
1330	7517	205
1356	29386	39
1358	29425	116
1362	17300	12
1376	17312	220
1380	29541	12
1400	29553	177
1404	29730	32
1405	29762	94
1412	17532	127
1433	17659	31
1448	7722	12
1454	7734	205
1456	17690	23
1459	17713	190
1460	29856	22
1462	29878	43
1464	7939	144
1502	8083	178
1509	29921	204
1516	30125	12
1523	17903	194
1554	18097	170
1559	30137	12
1562	30149	97
1563	30246	39
1566	30285	22
1605	30307	139
1619	30446	12
1652	18267	40
1656	18307	209
1663	30458	129
1665	30587	108
1684	8261	56
1689	8317	99
1691	18516	12
1708	18528	22
1720	30695	12
1750	30707	205
1755	18550	22
1758	18572	34
1760	18606	94
1765	18700	12
1766	30912	22
1769	30934	57
1787	18712	12
1789	18724	220
1792	30991	89
1802	31080	104
1811	18944	41
1813	18985	175
1815	8416	209
1831	8625	12
1849	19160	163
1854	19323	205
1863	31184	55
1865	31239	209
1867	31448	12
1868	31460	89
1890	8637	12
1895	8649	91
1904	19528	30
1905	19558	193
1971	859	12
1977	871	12
1978	19751	43
1993	19794	12
1998	8740	96
2008	8836	37
2038	883	143
2041	1026	12
2046	19806	31
2056	19837	220
2067	8873	194
2069	9067	94
2074	20057	12
2075	20069	76
2077	20145	86
2091	20231	29
2094	20260	23
2095	20283	159
2096	9161	57
2101	9218	12
2109	31549	165
2141	31714	12
2149	20442	12
2160	20454	205
2163	31726	194
2169	31920	164
2181	20659	115
2182	20774	106
2185	9230	39
2194	9269	37
2197	9306	183
2199	9489	12
2200	32084	220
2204	32304	93
2213	9501	116
2229	9617	183
2262	20880	194
2284	21074	130
2285	9800	127
2287	9927	29
2288	21204	21
2301	21225	31
2302	21256	21
2305	21277	87
2306	9956	40
2307	9996	68
2330	21364	48
2346	21412	12
2365	10064	12
2376	10076	205
2387	21424	12
2388	21436	42
2390	32397	32
2405	32429	12
2408	32441	12
2409	32453	22
2410	21478	12
2434	21490	205
2472	32475	194
2475	32669	156
2481	21695	158
2490	21853	12
2493	10281	12
2494	10293	79
2511	10372	12
2513	10384	90
2533	32825	209
2567	33034	205
2576	21865	194
2578	22059	163
2579	10474	203
2591	10677	189
2593	22222	29
2596	22251	22
2606	33239	36
2616	33275	98
2690	22273	159
2694	22432	149
2696	33373	75
2698	33448	109
2716	10866	38
2719	10904	78
2741	22581	138
2750	22719	122
2783	33557	52
2795	33609	127
2796	1038	158
2797	1196	22
2799	10982	36
2801	11018	119
2819	1218	49
2822	1267	12
2831	1279	209
2832	1488	33
2841	11137	97
2844	11234	40
2853	11274	12
2877	11286	205
2882	33736	194
2898	33930	40
2900	22841	75
2902	22916	12
2903	22928	119
2904	23047	12
2905	11491	97
2906	11588	43
2916	23059	162
2919	23221	78
2922	11631	79
2925	11710	12
2933	11722	165
2945	11887	209
2947	1521	21
2950	1542	46
2956	33970	12
2971	33982	20
2986	1588	194
2991	1782	177
3001	34002	43
3006	34045	112
3007	12096	20
3009	12116	12
3022	23299	12
3025	23311	44
3047	12128	43
3052	12171	205
3054	23355	164
3074	23519	12
3082	34157	194
3084	34351	205
3085	23531	164
3087	23695	205
3090	23900	194
3105	24094	55
3109	12376	39
3110	12415	12
3112	34556	138
3113	34694	209
3121	12427	152
3125	12579	42
3153	24149	47
3177	24196	42
3191	1959	194
3194	2153	205
3201	24238	137
3202	24375	164
3207	34903	24
3208	34927	45
3212	34972	22
3213	34994	12
3215	24539	128
3222	24667	162
3224	35006	150
3225	35156	30
3228	2358	12
3231	2370	21
3234	35186	24
3253	35210	33
3256	2391	25
3267	2416	203
3280	24829	12
3287	24841	104
3295	35243	194
3299	35437	22
3302	2619	159
3304	2778	56
```
