## Supplementary material for "Deep-mining of vertebrate genomes reveals an unexpected diversity of endogenous viral elements": Virgaviridae.index

```
0	0	1132
1	1132	176
2	1308	493
3	1801	172
4	1973	264
5	2237	163
6	2400	727
7	3127	484
8	3611	269
9	3880	264
10	4144	161
11	4305	268
12	4573	268
13	4841	268
14	5109	268
15	5377	268
16	5645	263
17	5908	266
18	6174	351
19	6525	1109
20	7634	1617
21	9251	1146
22	10397	222
23	10619	1118
24	11737	1611
25	13348	2545
26	15893	161
27	16054	161
28	16215	1148
29	17363	92
30	17455	255
31	17710	122
32	17832	355
33	18187	87
34	18274	92
35	18366	255
36	18621	1168
37	19789	266
38	20055	477
39	20532	268
40	20800	268
41	21068	268
42	21336	268
43	21604	268
44	21872	268
45	22140	268
46	22408	268
47	22676	2154
48	24830	1118
49	25948	1614
50	27562	179
51	27741	163
52	27904	42
53	27946	629
54	28575	1650
55	30225	163
56	30388	163
57	30551	163
58	30714	163
59	30877	161
60	31038	163
61	31201	259
62	31460	1618
63	33078	1146
64	34224	266
65	34490	266
66	34756	159
67	34915	1118
68	36033	1118
69	37151	1814
70	38965	827
71	39792	465
72	40257	465
73	40722	1650
74	42372	1140
75	43512	259
76	43771	1118
77	44889	259
78	45148	266
79	45414	1650
80	47064	827
81	47891	1352
82	49243	270
83	49513	1146
84	50659	1616
85	52275	1146
86	53421	267
87	53688	1118
88	54806	161
89	54967	270
90	55237	1118
91	56355	161
92	56516	1118
93	57634	300
94	57934	1109
95	59043	266
96	59309	508
97	59817	280
98	60097	312
99	60409	1140
100	61549	1618
101	63167	1118
102	64285	1305
103	65590	1109
104	66699	94
105	66793	197
106	66990	340
107	67330	1613
108	68943	164
109	69107	207
110	69314	158
111	69472	120
112	69592	159
113	69751	109
114	69860	1813
115	71673	161
116	71834	161
117	71995	161
118	72156	161
119	72317	161
120	72478	163
121	72641	163
122	72804	169
123	72973	1677
124	74650	1118
125	75768	1650
126	77418	2707
127	80125	1618
128	81743	1113
129	82856	449
130	83305	1617
131	84922	1118
132	86040	1131
133	87171	356
134	87527	87
135	87614	92
136	87706	255
137	87961	122
138	88083	355
139	88438	87
140	88525	1674
141	90199	161
142	90360	272
143	90632	161
144	90793	161
145	90954	161
146	91115	161
147	91276	161
148	91437	161
149	91598	161
150	91759	161
151	91920	711
152	92631	267
153	92898	1119
154	94017	1599
155	95616	429
156	96045	161
157	96206	146
158	96352	1146
159	97498	1146
160	98644	1146
161	99790	1146
162	100936	1146
163	102082	1618
164	103700	1650
165	105350	159
166	105509	1118
167	106627	266
168	106893	1618
169	108511	1140
170	109651	1641
171	111292	161
172	111453	266
173	111719	1305
174	113024	178
175	113202	121
176	113323	121
177	113444	1146
178	114590	1648
179	116238	159
180	116397	268
181	116665	159
182	116824	163
183	116987	1146
184	118133	1305
185	119438	331
186	119769	161
187	119930	266
188	120196	1121
189	121317	1650
190	122967	159
191	123126	270
192	123396	1118
193	124514	161
194	124675	270
195	124945	1118
196	126063	1618
197	127681	215
198	127896	269
199	128165	163
200	128328	308
201	128636	162
202	128798	165
203	128963	200
204	129163	1117
205	130280	270
206	130550	796
207	131346	1603
208	132949	285
209	133234	455
210	133689	1140
211	134829	1102
212	135931	1608
213	137539	1599
214	139138	178
215	139316	182
216	139498	1700
217	141198	200
218	141398	255
219	141653	1617
220	143270	1617
221	144887	1617
222	146504	1617
223	148121	1617
224	149738	1146
225	150884	1146
226	152030	1599
227	153629	278
228	153907	268
229	154175	163
230	154338	162
231	154500	476
232	154976	258
233	155234	238
234	155472	1118
235	156590	268
236	156858	1131
237	157989	255
238	158244	122
239	158366	355
240	158721	87
241	158808	92
242	158900	255
243	159155	122
244	159277	264
245	159541	1614
246	161155	160
247	161315	1118
248	162433	1617
249	164050	1617
250	165667	1617
251	167284	1617
252	168901	1617
253	170518	1617
254	172135	1617
255	173752	356
256	174108	161
257	174269	259
258	174528	1105
259	175633	118
260	175751	1168
261	176919	1618
262	178537	1650
263	180187	1650
264	181837	1650
265	183487	1650
266	185137	1650
267	186787	1118
268	187905	1146
269	189051	1599
270	190650	161
271	190811	163
272	190974	1118
273	192092	1140
274	193232	1136
275	194368	1644
276	196012	161
277	196173	1814
278	197987	750
279	198737	192
280	198929	192
281	199121	266
282	199387	286
283	199673	471
284	200144	161
285	200305	1613
286	201918	1614
287	203532	163
288	203695	1305
289	205000	800
290	205800	1118
291	206918	163
292	207081	268
293	207349	266
294	207615	1603
295	209218	161
296	209379	270
297	209649	1118
298	210767	161
299	210928	270
300	211198	270
301	211468	390
302	211858	159
303	212017	1118
304	213135	163
305	213298	1118
306	214416	1146
307	215562	514
308	216076	271
309	216347	161
310	216508	218
311	216726	269
312	216995	166
313	217161	125
314	217286	286
315	217572	312
316	217884	1107
317	218991	1105
318	220096	827
319	220923	1780
320	222703	1181
321	223884	530
322	224414	88
323	224502	1118
324	225620	1118
325	226738	1118
326	227856	1118
327	228974	1118
328	230092	1650
329	231742	1650
330	233392	1105
331	234497	157
332	234654	161
333	234815	266
334	235081	130
335	235211	270
336	235481	161
337	235642	2545
338	238187	268
339	238455	1617
340	240072	1780
341	241852	87
342	241939	92
343	242031	255
344	242286	122
345	242408	356
346	242764	87
347	242851	92
348	242943	164
349	243107	1119
350	244226	1618
351	245844	1617
352	247461	1118
353	248579	1118
354	249697	1118
355	250815	1118
356	251933	1118
357	253051	1118
358	254169	1118
359	255287	1614
360	256901	1119
361	258020	159
362	258179	269
363	258448	192
364	258640	1674
365	260314	1118
366	261432	266
367	261698	266
368	261964	266
369	262230	266
370	262496	266
371	262762	266
372	263028	266
373	263294	1105
374	264399	1618
375	266017	1650
376	267667	161
377	267828	1140
378	268968	284
379	269252	1148
380	270400	1618
381	272018	1305
382	273323	178
383	273501	70
384	273571	70
385	273641	163
386	273804	160
387	273964	1650
388	275614	161
389	275775	1119
390	276894	1119
391	278013	266
392	278279	1305
393	279584	217
394	279801	1618
395	281419	1146
396	282565	160
397	282725	163
398	282888	1109
399	283997	1118
400	285115	161
401	285276	270
402	285546	1118
403	286664	161
404	286825	161
405	286986	300
406	287286	1118
407	288404	161
408	288565	1860
409	290425	1618
410	292043	1650
411	293693	133
412	293826	163
413	293989	1118
414	295107	167
415	295274	159
416	295433	1498
417	296931	159
418	297090	160
419	297250	165
420	297415	290
421	297705	269
422	297974	1305
423	299279	1272
424	300551	258
425	300809	133
426	300942	1813
427	302755	268
428	303023	268
429	303291	268
430	303559	268
431	303827	268
432	304095	266
433	304361	266
434	304627	267
435	304894	1146
436	306040	1617
437	307657	1146
438	308803	2398
439	311201	42
440	311243	1611
441	312854	449
442	313303	161
443	313464	1118
444	314582	1272
445	315854	122
446	315976	355
447	316331	87
448	316418	92
449	316510	255
450	316765	122
451	316887	1167
452	318054	1168
453	319222	259
454	319481	1118
455	320599	268
456	320867	268
457	321135	268
458	321403	268
459	321671	268
460	321939	268
461	322207	268
462	322475	268
463	322743	1119
464	323862	1613
465	325475	1650
466	327125	159
467	327284	933
468	328217	264
469	328481	270
470	328751	163
471	328914	163
472	329077	163
473	329240	163
474	329403	163
475	329566	161
476	329727	163
477	329890	267
478	330157	1118
479	331275	1146
480	332421	266
481	332687	651
482	333338	165
483	333503	336
484	333839	1118
485	334957	1814
486	336771	750
487	337521	465
488	337986	70
489	338056	1650
490	339706	1119
491	340825	1146
492	341971	161
493	342132	259
494	342391	259
495	342650	1650
496	344300	1305
497	345605	178
498	345783	476
499	346259	266
500	346525	1616
501	348141	1650
502	349791	269
503	350060	270
504	350330	1118
505	351448	161
506	351609	270
507	351879	1118
508	352997	1141
509	354138	202
510	354340	1618
511	355958	266
512	356224	1352
513	357576	266
514	357842	266
515	358108	157
516	358265	1189
517	359454	270
518	359724	685
519	360409	266
520	360675	196
521	360871	241
522	361112	1648
523	362760	1652
524	364412	136
525	364548	159
526	364707	1814
527	366521	1650
528	368171	110
529	368281	157
530	368438	255
531	368693	161
532	368854	161
533	369015	161
534	369176	161
535	369337	161
536	369498	163
537	369661	163
538	369824	159
539	369983	1650
540	371633	1118
541	372751	1650
542	374401	704
543	375105	161
544	375266	1113
545	376379	238
546	376617	1641
547	378258	1617
548	379875	729
549	380604	92
550	380696	255
551	380951	122
552	381073	355
553	381428	87
554	381515	92
555	381607	260
556	381867	1674
557	383541	159
558	383700	269
559	383969	161
560	384130	161
561	384291	161
562	384452	161
563	384613	161
564	384774	161
565	384935	161
566	385096	161
567	385257	259
568	385516	259
569	385775	1146
570	386921	1603
571	388524	166
572	388690	164
573	388854	161
574	389015	1146
575	390161	1146
576	391307	1146
577	392453	1146
578	393599	1146
579	394745	1674
580	396419	1614
581	398033	159
582	398192	161
583	398353	266
584	398619	1618
585	400237	155
586	400392	1146
587	401538	171
588	401709	1618
589	403327	1305
590	404632	178
591	404810	121
592	404931	465
593	405396	1146
594	406542	1614
595	408156	266
596	408422	161
597	408583	159
598	408742	159
599	408901	1146
600	410047	178
601	410225	175
602	410400	270
603	410670	163
604	410833	1121
605	411954	1146
606	413100	159
607	413259	161
608	413420	270
609	413690	1118
610	414808	161
611	414969	270
612	415239	514
613	415753	323
614	416076	266
615	416342	1618
616	417960	331
617	418291	161
618	418452	1599
619	420051	1114
620	421165	1709
621	422874	161
622	423035	178
623	423213	163
624	423376	363
625	423739	146
626	423885	1196
627	425081	1148
628	426229	1641
629	427870	1672
630	429542	796
631	430338	1146
632	431484	1611
633	433095	225
634	433320	88
635	433408	1617
636	435025	1617
637	436642	1617
638	438259	1617
639	439876	1617
640	441493	1146
641	442639	1146
642	443785	1599
643	445384	266
644	445650	268
645	445918	163
646	446081	103
647	446184	1618
648	447802	258
649	448060	1118
650	449178	1136
651	450314	268
652	450582	166
653	450748	356
654	451104	87
655	451191	92
656	451283	255
657	451538	122
658	451660	355
659	452015	165
660	452180	264
661	452444	1118
662	453562	161
663	453723	1617
664	455340	1617
665	456957	1617
666	458574	1617
667	460191	1617
668	461808	1617
669	463425	1617
670	465042	1617
671	466659	159
672	466818	159
673	466977	266
674	467243	159
675	467402	1780
676	469182	1618
677	470800	1780
678	472580	1650
679	474230	1650
680	475880	1650
681	477530	1650
682	479180	1650
683	480830	1168
684	481998	1119
685	483117	1118
686	484235	1618
687	485853	163
688	486016	1118
689	487134	651
690	487785	1650
691	489435	1644
692	491079	270
693	491349	1814
694	493163	827
695	493990	192
696	494182	121
697	494303	266
698	494569	259
699	494828	163
700	494991	161
701	495152	1118
702	496270	1140
703	497410	163
704	497573	178
705	497751	1648
706	499399	161
707	499560	1146
708	500706	268
709	500974	266
710	501240	1109
711	502349	1118
712	503467	161
713	503628	270
714	503898	1118
715	505016	161
716	505177	133
717	505310	301
718	505611	161
719	505772	1780
720	507552	800
721	508352	1614
722	509966	267
723	510233	1614
724	511847	254
725	512101	1118
726	513219	175
727	513394	1611
728	515005	127
729	515132	1617
730	516749	479
731	517228	258
732	517486	1136
733	518622	1168
734	519790	218
735	520008	933
736	520941	1113
737	522054	1118
738	523172	1813
739	524985	1118
740	526103	1118
741	527221	1118
742	528339	1118
743	529457	1118
744	530575	1650
745	532225	1650
746	533875	1105
747	534980	163
748	535143	161
749	535304	266
750	535570	174
751	535744	1117
752	536861	161
753	537022	475
754	537497	284
755	537781	161
756	537942	429
757	538371	255
758	538626	122
759	538748	355
760	539103	87
761	539190	92
762	539282	255
763	539537	1671
764	541208	164
765	541372	476
766	541848	2419
767	544267	1118
768	545385	1118
769	546503	1118
770	547621	1118
771	548739	1118
772	549857	1118
773	550975	1118
774	552093	1118
775	553211	1614
776	554825	2394
777	557219	163
778	557382	1109
779	558491	1272
780	559763	1118
781	560881	1272
782	562153	266
783	562419	266
784	562685	266
785	562951	266
786	563217	266
787	563483	264
788	563747	259
789	564006	1618
790	565624	1118
791	566742	1140
792	567882	161
793	568043	155
794	568198	266
795	568464	1148
796	569612	161
797	569773	1305
798	571078	178
799	571256	70
800	571326	192
801	571518	163
802	571681	159
803	571840	1650
804	573490	161
805	573651	270
806	573921	200
807	574121	266
808	574387	178
809	574565	1140
810	575705	1118
811	576823	266
812	577089	160
813	577249	163
814	577412	159
815	577571	270
816	577841	1118
817	578959	161
818	579120	270
819	579390	1618
820	581008	200
821	581208	157
822	581365	1650
823	583015	933
824	583948	217
825	584165	1119
826	585284	159
827	585443	305
828	585748	143
829	585891	270
830	586161	1855
831	588016	1113
832	589129	151
833	589280	1111
834	590391	197
835	590588	176
836	590764	284
837	591048	263
838	591311	167
839	591478	166
840	591644	258
841	591902	1618
842	593520	255
843	593775	268
844	594043	268
845	594311	268
846	594579	268
847	594847	268
848	595115	266
849	595381	266
850	595647	267
851	595914	1116
852	597030	1621
853	598651	1146
854	599797	1617
855	601414	271
856	601685	1611
857	603296	268
858	603564	165
859	603729	1648
860	605377	192
861	605569	87
862	605656	92
863	605748	255
864	606003	122
865	606125	356
866	606481	87
867	606568	1119
868	607687	1168
869	608855	270
870	609125	624
871	609749	268
872	610017	268
873	610285	268
874	610553	268
875	610821	268
876	611089	268
877	611357	268
878	611625	268
879	611893	1119
880	613012	258
881	613270	1322
882	614592	269
883	614861	1650
884	616511	270
885	616781	931
886	617712	163
887	617875	163
888	618038	163
889	618201	163
890	618364	163
891	618527	164
892	618691	159
893	618850	269
894	619119	161
895	619280	487
896	619767	266
897	620033	651
898	620684	163
899	620847	336
900	621183	1118
901	622301	1814
902	624115	827
903	624942	465
904	625407	1617
905	627024	1658
906	628682	1614
907	630296	1146
908	631442	161
909	631603	161
910	631764	513
911	632277	1650
912	633927	178
913	634105	286
914	634391	1618
915	636009	163
916	636172	1105
917	637277	1650
918	638927	269
919	639196	161
920	639357	270
921	639627	1118
922	640745	161
923	640906	269
924	641175	157
925	641332	198
926	641530	1146
927	642676	429
928	643105	178
929	643283	259
930	643542	41
931	643583	160
932	643743	1146
933	644889	161
934	645050	1347
935	646397	258
936	646655	141
937	646796	306
938	647102	520
939	647622	1144
940	648766	165
941	648931	163
942	649094	685
943	649779	429
944	650208	161
945	650369	476
946	650845	88
947	650933	161
948	651094	161
949	651255	161
950	651416	161
951	651577	161
952	651738	163
953	651901	163
954	652064	159
955	652223	1626
956	653849	1121
957	654970	1650
958	656620	1118
959	657738	163
960	657901	1113
961	659014	161
962	659175	1648
963	660823	1140
964	661963	118
965	662081	122
966	662203	355
967	662558	87
968	662645	92
969	662737	255
970	662992	122
971	663114	1614
972	664728	1674
973	666402	161
974	666563	269
975	666832	161
976	666993	161
977	667154	161
978	667315	161
979	667476	161
980	667637	161
981	667798	161
982	667959	161
983	668120	259
984	668379	182
985	668561	1830
986	670391	1617
987	672008	1146
988	673154	161
989	673315	166
990	673481	1146
991	674627	1146
992	675773	1146
993	676919	1146
994	678065	1146
995	679211	1650
996	680861	1599
997	682460	161
998	682621	1618
999	684239	346
1000	684585	1618
1001	686203	155
1002	686358	314
1003	686672	172
1004	686844	1618
1005	688462	1305
1006	689767	178
1007	689945	121
1008	690066	1111
1009	691177	1154
1010	692331	1119
1011	693450	266
1012	693716	161
1013	693877	1618
1014	695495	133
1015	695628	1146
1016	696774	178
1017	696952	160
1018	697112	476
1019	697588	1649
1020	699237	1599
1021	700836	1146
1022	701982	1603
1023	703585	1118
1024	704703	161
1025	704864	270
1026	705134	1118
1027	706252	161
1028	706413	651
1029	707064	83
1030	707147	266
1031	707413	118
1032	707531	175
1033	707706	159
1034	707865	1105
1035	708970	202
1036	709172	1650
1037	710822	1105
1038	711927	326
1039	712253	161
1040	712414	202
1041	712616	161
1042	712777	122
1043	712899	1651
1044	714550	1659
1045	716209	1672
1046	717881	178
1047	718059	118
1048	718177	1614
1049	719791	270
1050	720061	1141
1051	721202	1617
1052	722819	1617
1053	724436	1617
1054	726053	1617
1055	727670	1617
1056	729287	1146
1057	730433	268
1058	730701	1599
1059	732300	267
1060	732567	267
1061	732834	163
1062	732997	268
1063	733265	1611
1064	734876	258
1065	735134	1618
1066	736752	1140
1067	737892	346
1068	738238	2442
1069	740680	92
1070	740772	255
1071	741027	122
1072	741149	355
1073	741504	87
1074	741591	92
1075	741683	259
1076	741942	264
1077	742206	1618
1078	743824	179
1079	744003	1614
1080	745617	1617
1081	747234	1617
1082	748851	1617
1083	750468	1617
1084	752085	1617
1085	753702	1617
1086	755319	1617
1087	756936	159
1088	757095	384
1089	757479	329
1090	757808	1118
1091	758926	266
1092	759192	2184
1093	761376	429
1094	761805	1650
1095	763455	1650
1096	765105	1650
1097	766755	1650
1098	768405	1650
1099	770055	1146
1100	771201	267
1101	771468	2268
1102	773736	1118
1103	774854	160
1104	775014	1118
1105	776132	200
1106	776332	233
1107	776565	476
1108	777041	270
1109	777311	1814
1110	779125	827
1111	779952	192
1112	780144	306
1113	780450	258
1114	780708	259
1115	780967	163
1116	781130	161
1117	781291	1650
1118	782941	157
1119	783098	163
1120	783261	465
1121	783726	1610
1122	785336	270
1123	785606	1146
1124	786752	248
1125	787000	266
1126	787266	1603
1127	788869	270
1128	789139	1118
1129	790257	161
1130	790418	270
1131	790688	1135
1132	791823	155
1133	791978	259
1134	792237	163
1135	792400	192
1136	792592	1598
1137	794190	1113
1138	795303	1614
1139	796917	323
1140	797240	266
1141	797506	1599
1142	799105	1818
1143	800923	1118
1144	802041	578
1145	802619	1614
1146	804233	155
1147	804388	308
1148	804696	1132
1149	805828	1168
1150	806996	175
1151	807171	192
1152	807363	1119
1153	808482	42
1154	808524	1141
1155	809665	1118
1156	810783	1118
1157	811901	1118
1158	813019	1118
1159	814137	1118
1160	815255	1650
1161	816905	161
1162	817066	1105
1163	818171	159
1164	818330	159
1165	818489	266
1166	818755	161
1167	818916	1113
1168	820029	161
1169	820190	1118
1170	821308	346
1171	821654	160
1172	821814	250
1173	822064	355
1174	822419	87
1175	822506	92
1176	822598	255
1177	822853	122
1178	822975	355
1179	823330	159
1180	823489	164
1181	823653	1118
1182	824771	139
1183	824910	1119
1184	826029	1118
1185	827147	1118
1186	828265	1118
1187	829383	1118
1188	830501	1118
1189	831619	1118
1190	832737	1118
1191	833855	1614
1192	835469	218
1193	835687	178
1194	835865	268
1195	836133	163
1196	836296	1664
1197	837960	118
1198	838078	266
1199	838344	266
1200	838610	266
1201	838876	266
1202	839142	266
1203	839408	266
1204	839674	159
1205	839833	452
1206	840285	161
1207	840446	1618
1208	842064	161
1209	842225	514
1210	842739	438
1211	843177	270
1212	843447	161
1213	843608	1305
1214	844913	178
1215	845091	70
1216	845161	161
1217	845322	177
1218	845499	159
1219	845658	1650
1220	847308	161
1221	847469	1146
1222	848615	651
1223	849266	266
1224	849532	121
1225	849653	2130
1226	851783	161
1227	851944	266
1228	852210	159
1229	852369	163
1230	852532	1109
1231	853641	161
1232	853802	270
1233	854072	1118
1234	855190	161
1235	855351	1635
1236	856986	1109
1237	858095	202
1238	858297	1709
1239	860006	1650
1240	861656	1104
1241	862760	1611
1242	864371	1119
1243	865490	85
1244	865575	163
1245	865738	266
1246	866004	1310
1247	867314	266
1248	867580	138
1249	867718	1119
1250	868837	128
1251	868965	163
1252	869128	126
1253	869254	264
1254	869518	1818
1255	871336	773
1256	872109	259
1257	872368	161
1258	872529	1155
1259	873684	268
1260	873952	268
1261	874220	268
1262	874488	268
1263	874756	268
1264	875024	266
1265	875290	1118
1266	876408	267
1267	876675	1618
1268	878293	1618
1269	879911	1146
1270	881057	1617
1271	882674	258
1272	882932	1611
1273	884543	266
1274	884809	182
1275	884991	1618
1276	886609	674
1277	887283	255
1278	887538	122
1279	887660	355
1280	888015	87
1281	888102	92
1282	888194	255
1283	888449	1648
1284	890097	1119
1285	891216	270
1286	891486	1650
1287	893136	259
1288	893395	268
1289	893663	268
1290	893931	268
1291	894199	268
1292	894467	268
1293	894735	268
1294	895003	268
1295	895271	1119
1296	896390	1603
1297	897993	756
1298	898749	161
1299	898910	1650
1300	900560	861
1301	901421	192
1302	901613	163
1303	901776	163
1304	901939	163
1305	902102	163
1306	902265	163
1307	902428	163
1308	902591	1600
1309	904191	2919
1310	907110	1618
1311	908728	1118
1312	909846	266
1313	910112	133
1314	910245	314
1315	910559	42
1316	910601	1118
1317	911719	750
1318	912469	827
1319	913296	465
1320	913761	1614
1321	915375	1618
1322	916993	1117
1323	918110	1146
1324	919256	161
1325	919417	266
1326	919683	155
1327	919838	1650
1328	921488	192
1329	921680	493
1330	922173	1118
1331	923291	163
1332	923454	1618
1333	925072	1650
1334	926722	269
1335	926991	1118
1336	928109	161
1337	928270	270
1338	928540	1118
1339	929658	298
1340	929956	1603
1341	931559	323
1342	931882	1189
1343	933071	1146
1344	934217	267
1345	934484	258
1346	934742	259
1347	935001	202
1348	935203	1146
1349	936349	159
1350	936508	328
1351	936836	161
1352	936997	164
1353	937161	258
1354	937419	1616
1355	939035	1615
1356	940650	210
1357	940860	163
1358	941023	1310
1359	942333	155
1360	942488	159
1361	942647	1617
1362	944264	1678
1363	945942	161
1364	946103	161
1365	946264	161
1366	946425	161
1367	946586	161
1368	946747	163
1369	946910	1617
1370	948527	159
1371	948686	1118
1372	949804	1118
1373	950922	1650
1374	952572	1118
1375	953690	161
1376	953851	1113
1377	954964	161
1378	955125	1709
1379	956834	1118
1380	957952	313
1381	958265	87
1382	958352	92
1383	958444	255
1384	958699	122
1385	958821	355
1386	959176	87
1387	959263	1140
1388	960403	259
1389	960662	161
1390	960823	266
1391	961089	159
1392	961248	161
1393	961409	161
1394	961570	161
1395	961731	161
1396	961892	161
1397	962053	161
1398	962214	161
1399	962375	259
1400	962634	1109
1401	963743	176
1402	963919	1118
1403	965037	1146
1404	966183	336
1405	966519	1614
1406	968133	1146
1407	969279	1146
1408	970425	1146
1409	971571	1146
1410	972717	1611
1411	974328	1650
1412	975978	1102
1413	977080	707
1414	977787	1118
1415	978905	161
1416	979066	1618
1417	980684	154
1418	980838	233
1419	981071	161
1420	981232	1618
1421	982850	178
1422	983028	178
1423	983206	121
1424	983327	1114
1425	984441	1118
1426	985559	1618
1427	987177	266
1428	987443	161
1429	987604	163
1430	987767	1618
1431	989385	1146
1432	990531	465
1433	990996	340
1434	991336	1618
1435	992954	259
1436	993213	1118
1437	994331	1146
1438	995477	159
1439	995636	270
1440	995906	1118
1441	997024	161
1442	997185	270
1443	997455	165
1444	997620	269
1445	997889	301
1446	998190	254
1447	998444	266
1448	998710	41
1449	998751	161
1450	998912	159
1451	999071	323
1452	999394	1650
1453	1001044	1118
1454	1002162	1118
1455	1003280	1618
1456	1004898	214
1457	1005112	162
1458	1005274	1121
1459	1006395	1117
1460	1007512	341
1461	1007853	1618
1462	1009471	328
1463	1009799	1147
1464	1010946	1141
1465	1012087	1118
1466	1013205	1617
1467	1014822	1617
1468	1016439	1617
1469	1018056	1617
1470	1019673	1617
1471	1021290	1617
1472	1022907	1146
1473	1024053	1614
1474	1025667	1599
1475	1027266	270
1476	1027536	267
1477	1027803	163
1478	1027966	268
1479	1028234	1618
1480	1029852	258
1481	1030110	1650
1482	1031760	1189
1483	1032949	270
1484	1033219	1618
1485	1034837	122
1486	1034959	355
1487	1035314	87
1488	1035401	92
1489	1035493	255
1490	1035748	122
1491	1035870	286
1492	1036156	159
1493	1036315	267
1494	1036582	1146
1495	1037728	1614
1496	1039342	1617
1497	1040959	1617
1498	1042576	1617
1499	1044193	1617
1500	1045810	1617
1501	1047427	1617
1502	1049044	1631
1503	1050675	159
1504	1050834	269
1505	1051103	1614
1506	1052717	1617
1507	1054334	266
1508	1054600	1617
1509	1056217	1119
1510	1057336	1650
1511	1058986	1650
1512	1060636	1650
1513	1062286	1650
1514	1063936	1113
1515	1065049	1146
1516	1066195	256
1517	1066451	246
1518	1066697	161
1519	1066858	476
1520	1067334	1118
1521	1068452	200
1522	1068652	438
1523	1069090	1118
1524	1070208	266
1525	1070474	750
1526	1071224	827
1527	1072051	192
1528	1072243	305
1529	1072548	270
1530	1072818	271
1531	1073089	163
1532	1073252	163
1533	1073415	1614
1534	1075029	1118
1535	1076147	163
1536	1076310	121
1537	1076431	1118
1538	1077549	476
1539	1078025	159
1540	1078184	270
1541	1078454	266
1542	1078720	1118
1543	1079838	161
1544	1079999	270
1545	1080269	1118
1546	1081387	161
1547	1081548	1652
1548	1083200	159
1549	1083359	213
1550	1083572	143
1551	1083715	163
1552	1083878	159
1553	1084037	1611
1554	1085648	1107
1555	1086755	301
1556	1087056	266
1557	1087322	1618
1558	1088940	1618
1559	1090558	179
1560	1090737	1852
1561	1092589	268
1562	1092857	273
1563	1093130	442
1564	1093572	1118
1565	1094690	1709
1566	1096399	126
1567	1096525	1830
1568	1098355	268
1569	1098623	1118
1570	1099741	1118
1571	1100859	1118
1572	1101977	1118
1573	1103095	1118
1574	1104213	1118
1575	1105331	1650
1576	1106981	1114
1577	1108095	1105
1578	1109200	161
1579	1109361	161
1580	1109522	266
1581	1109788	161
1582	1109949	269
1583	1110218	161
1584	1110379	1146
1585	1111525	254
1586	1111779	161
1587	1111940	1118
1588	1113058	92
1589	1113150	255
1590	1113405	122
1591	1113527	355
1592	1113882	87
1593	1113969	92
1594	1114061	160
1595	1114221	1614
1596	1115835	159
1597	1115994	163
1598	1116157	1119
1599	1117276	1118
1600	1118394	1118
1601	1119512	1118
1602	1120630	1118
1603	1121748	1118
1604	1122866	1118
1605	1123984	1132
1606	1125116	1614
1607	1126730	159
1608	1126889	1119
1609	1128008	268
1610	1128276	163
1611	1128439	268
1612	1128707	277
1613	1128984	266
1614	1129250	266
1615	1129516	266
1616	1129782	266
1617	1130048	258
1618	1130306	266
1619	1130572	181
1620	1130753	1118
1621	1131871	1618
1622	1133489	270
1623	1133759	161
1624	1133920	514
1625	1134434	314
1626	1134748	1618
1627	1136366	161
1628	1136527	178
1629	1136705	178
1630	1136883	70
1631	1136953	160
1632	1137113	161
1633	1137274	163
1634	1137437	1650
1635	1139087	163
1636	1139250	1119
1637	1140369	266
1638	1140635	266
1639	1140901	192
1640	1141093	1618
1641	1142711	270
1642	1142981	1119
1643	1144100	161
1644	1144261	163
1645	1144424	270
1646	1144694	1118
1647	1145812	161
1648	1145973	270
1649	1146243	1118
1650	1147361	1148
1651	1148509	1603
1652	1150112	240
1653	1150352	202
1654	1150554	1618
1655	1152172	1146
1656	1153318	1113
1657	1154431	1608
1658	1156039	202
1659	1156241	163
1660	1156404	266
1661	1156670	270
1662	1156940	2268
1663	1159208	1343
1664	1160551	160
1665	1160711	161
1666	1160872	124
1667	1160996	266
1668	1161262	1189
1669	1162451	1674
1670	1164125	1322
1671	1165447	161
1672	1165608	268
1673	1165876	268
1674	1166144	268
1675	1166412	268
1676	1166680	268
1677	1166948	268
1678	1167216	266
1679	1167482	305
1680	1167787	267
1681	1168054	1618
1682	1169672	1618
1683	1171290	1146
1684	1172436	2577
1685	1175013	161
1686	1175174	1611
1687	1176785	266
1688	1177051	143
1689	1177194	1131
1690	1178325	266
1691	1178591	353
1692	1178944	87
1693	1179031	92
1694	1179123	255
1695	1179378	122
1696	1179500	355
1697	1179855	1146
1698	1181001	800
1699	1181801	1599
1700	1183400	1305
1701	1184705	259
1702	1184964	268
1703	1185232	268
1704	1185500	268
1705	1185768	268
1706	1186036	268
1707	1186304	268
1708	1186572	285
1709	1186857	1119
1710	1187976	1603
1711	1189579	259
1712	1189838	161
1713	1189999	1618
1714	1191617	161
1715	1191778	159
1716	1191937	163
1717	1192100	163
1718	1192263	163
1719	1192426	163
1720	1192589	48
1721	1192637	163
1722	1192800	161
1723	1192961	476
1724	1193437	1118
1725	1194555	42
1726	1194597	266
1727	1194863	133
1728	1194996	233
1729	1195229	1599
1730	1196828	1146
1731	1197974	827
1732	1198801	827
1733	1199628	465
1734	1200093	1614
1735	1201707	1618
1736	1203325	1322
1737	1204647	1146
1738	1205793	163
1739	1205956	259
1740	1206215	161
1741	1206376	1650
1742	1208026	70
1743	1208096	476
1744	1208572	161
1745	1208733	1614
1746	1210347	1650
1747	1211997	270
1748	1212267	161
1749	1212428	270
1750	1212698	1118
1751	1213816	161
1752	1213977	270
1753	1214247	258
1754	1214505	269
1755	1214774	290
1756	1215064	323
1757	1215387	1118
1758	1216505	503
1759	1217008	258
1760	1217266	290
1761	1217556	323
1762	1217879	1611
1763	1219490	161
1764	1219651	161
1765	1219812	452
1766	1220264	864
1767	1221128	1618
1768	1222746	1600
1769	1224346	157
1770	1224503	161
1771	1224664	254
1772	1224918	1598
1773	1226516	329
1774	1226845	1119
1775	1227964	161
1776	1228125	161
1777	1228286	161
1778	1228447	161
1779	1228608	161
1780	1228769	161
1781	1228930	163
1782	1229093	160
1783	1229253	159
1784	1229412	1118
1785	1230530	1118
1786	1231648	1650
1787	1233298	157
1788	1233455	1113
1789	1234568	1113
1790	1235681	163
1791	1235844	1189
1792	1237033	1150
1793	1238183	161
1794	1238344	255
1795	1238599	122
1796	1238721	355
1797	1239076	87
1798	1239163	92
1799	1239255	255
1800	1239510	1650
1801	1241160	222
1802	1241382	1626
1803	1243008	1814
1804	1244822	159
1805	1244981	161
1806	1245142	161
1807	1245303	161
1808	1245464	161
1809	1245625	161
1810	1245786	161
1811	1245947	166
1812	1246113	259
1813	1246372	1109
1814	1247481	159
1815	1247640	1113
1816	1248753	1118
1817	1249871	1118
1818	1250989	1168
1819	1252157	1146
1820	1253303	1146
1821	1254449	1146
1822	1255595	1146
1823	1256741	161
1824	1256902	1650
1825	1258552	266
1826	1258818	269
1827	1259087	161
1828	1259248	1618
1829	1260866	1618
1830	1262484	157
1831	1262641	332
1832	1262973	267
1833	1263240	1650
1834	1264890	178
1835	1265068	178
1836	1265246	121
1837	1265367	1119
1838	1266486	1118
1839	1267604	1830
1840	1269434	266
1841	1269700	163
1842	1269863	159
1843	1270022	1616
1844	1271638	1146
1845	1272784	465
1846	1273249	270
1847	1273519	1118
1848	1274637	1618
1849	1276255	1146
1850	1277401	161
1851	1277562	1118
1852	1278680	161
1853	1278841	270
1854	1279111	1118
1855	1280229	161
1856	1280390	176
1857	1280566	159
1858	1280725	159
1859	1280884	301
1860	1281185	266
1861	1281451	266
1862	1281717	161
1863	1281878	136
1864	1282014	301
1865	1282315	1113
1866	1283428	1709
1867	1285137	868
1868	1286005	2919
1869	1288924	168
1870	1289092	1118
1871	1290210	1118
1872	1291328	1599
1873	1292927	1668
1874	1294595	143
1875	1294738	1114
1876	1295852	756
1877	1296608	259
1878	1296867	1617
1879	1298484	1617
1880	1300101	1617
1881	1301718	1617
1882	1303335	1617
1883	1304952	1617
1884	1306569	1146
1885	1307715	1643
1886	1309358	1600
1887	1310958	270
1888	1311228	267
1889	1311495	163
1890	1311658	220
1891	1311878	258
1892	1312136	258
1893	1312394	1614
1894	1314008	1709
1895	1315717	1164
1896	1316881	356
1897	1317237	87
1898	1317324	92
1899	1317416	255
1900	1317671	122
1901	1317793	355
1902	1318148	87
1903	1318235	266
1904	1318501	184
1905	1318685	1132
1906	1319817	465
1907	1320282	1118
1908	1321400	1617
1909	1323017	1617
1910	1324634	1617
1911	1326251	1617
1912	1327868	1617
1913	1329485	1617
1914	1331102	1618
1915	1332720	159
1916	1332879	269
1917	1333148	1614
1918	1334762	1611
1919	1336373	476
1920	1336849	1617
1921	1338466	1674
1922	1340140	1650
1923	1341790	1650
1924	1343440	1650
1925	1345090	1650
1926	1346740	1105
1927	1347845	1146
1928	1348991	1614
1929	1350605	161
1930	1350766	1618
1931	1352384	1118
1932	1353502	1118
1933	1354620	200
1934	1354820	314
1935	1355134	159
1936	1355293	266
1937	1355559	750
1938	1356309	828
1939	1357137	192
1940	1357329	259
1941	1357588	270
1942	1357858	329
1943	1358187	163
1944	1358350	163
1945	1358513	1614
1946	1360127	268
1947	1360395	163
1948	1360558	121
1949	1360679	161
1950	1360840	1618
1951	1362458	1118
1952	1363576	266
1953	1363842	1611
1954	1365453	270
1955	1365723	1118
1956	1366841	161
1957	1367002	270
1958	1367272	1118
1959	1368390	1599
1960	1369989	1109
1961	1371098	159
1962	1371257	1650
1963	1372907	161
1964	1373068	163
1965	1373231	1618
1966	1374849	1114
1967	1375963	202
1968	1376165	258
1969	1376423	254
1970	1376677	1118
1971	1377795	707
1972	1378502	482
1973	1378984	270
1974	1379254	466
1975	1379720	267
1976	1379987	260
1977	1380247	41
1978	1380288	460
1979	1380748	178
1980	1380926	159
1981	1381085	1118
1982	1382203	1118
1983	1383321	1118
1984	1384439	1118
1985	1385557	1118
1986	1386675	1118
1987	1387793	1650
1988	1389443	1146
1989	1390589	1102
1990	1391691	161
1991	1391852	161
1992	1392013	266
1993	1392279	368
1994	1392647	161
1995	1392808	161
1996	1392969	1119
1997	1394088	254
1998	1394342	1145
1999	1395487	255
2000	1395742	122
2001	1395864	355
2002	1396219	87
2003	1396306	92
2004	1396398	255
2005	1396653	122
2006	1396775	163
2007	1396938	1830
2008	1398768	298
2009	1399066	192
2010	1399258	475
2011	1399733	1118
2012	1400851	1118
2013	1401969	1118
2014	1403087	1118
2015	1404205	1118
2016	1405323	1118
2017	1406441	1118
2018	1407559	1614
2019	1409173	159
2020	1409332	1119
2021	1410451	258
2022	1410709	270
2023	1410979	268
2024	1411247	264
2025	1411511	266
2026	1411777	266
2027	1412043	266
2028	1412309	266
2029	1412575	1599
2030	1414174	266
2031	1414440	1114
2032	1415554	266
2033	1415820	1118
2034	1416938	161
2035	1417099	161
2036	1417260	514
2037	1417774	204
2038	1417978	1143
2039	1419121	163
2040	1419284	178
2041	1419462	179
2042	1419641	70
2043	1419711	159
2044	1419870	161
2045	1420031	178
2046	1420209	210
2047	1420419	163
2048	1420582	1119
2049	1421701	160
2050	1421861	266
2051	1422127	192
2052	1422319	1118
2053	1423437	476
2054	1423913	266
2055	1424179	163
2056	1424342	1113
2057	1425455	161
2058	1425616	270
2059	1425886	1118
2060	1427004	161
2061	1427165	270
2062	1427435	267
2063	1427702	1603
2064	1429305	1148
2065	1430453	1146
2066	1431599	1650
2067	1433249	1118
2068	1434367	1118
2069	1435485	1619
2070	1437104	323
2071	1437427	161
2072	1437588	143
2073	1437731	1618
2074	1439349	246
2075	1439595	123
2076	1439718	161
2077	1439879	280
2078	1440159	159
2079	1440318	164
2080	1440482	761
2081	1441243	305
2082	1441548	176
2083	1441724	1614
2084	1443338	268
2085	1443606	268
2086	1443874	268
2087	1444142	268
2088	1444410	268
2089	1444678	268
2090	1444946	266
2091	1445212	351
2092	1445563	256
2093	1445819	1617
2094	1447436	1617
2095	1449053	1145
2096	1450198	2393
2097	1452591	1611
2098	1454202	1611
2099	1455813	259
2100	1456072	143
2101	1456215	1122
2102	1457337	87
2103	1457424	92
2104	1457516	255
2105	1457771	122
2106	1457893	356
2107	1458249	87
2108	1458336	92
2109	1458428	1146
2110	1459574	329
2111	1459903	161
2112	1460064	121
2113	1460185	268
2114	1460453	268
2115	1460721	268
2116	1460989	268
2117	1461257	268
2118	1461525	268
2119	1461793	268
2120	1462061	270
2121	1462331	1119
2122	1463450	1118
2123	1464568	259
2124	1464827	161
2125	1464988	42
2126	1465030	161
2127	1465191	164
2128	1465355	163
2129	1465518	163
2130	1465681	163
2131	1465844	163
2132	1466007	269
2133	1466276	163
2134	1466439	305
2135	1466744	161
2136	1466905	161
2137	1467066	266
2138	1467332	266
2139	1467598	133
2140	1467731	314
2141	1468045	156
2142	1468201	1650
2143	1469851	827
2144	1470678	827
2145	1471505	465
2146	1471970	1614
2147	1473584	1118
2148	1474702	756
2149	1475458	81
2150	1475539	163
2151	1475702	259
2152	1475961	1658
2153	1477619	1650
2154	1479269	465
2155	1479734	1618
2156	1481352	270
2157	1481622	161
2158	1481783	1650
2159	1483433	258
2160	1483691	1118
2161	1484809	161
2162	1484970	270
2163	1485240	1118
2164	1486358	161
2165	1486519	159
2166	1486678	1109
2167	1487787	1652
2168	1489439	266
2169	1489705	1146
2170	1490851	270
2171	1491121	269
2172	1491390	305
2173	1491695	301
2174	1491996	1599
2175	1493595	1189
2176	1494784	244
2177	1495028	1600
2178	1496628	194
2179	1496822	1603
2180	1498425	162
2181	1498587	1823
2182	1500410	1855
2183	1502265	178
2184	1502443	160
2185	1502603	209
2186	1502812	1119
2187	1503931	161
2188	1504092	161
2189	1504253	161
2190	1504414	161
2191	1504575	161
2192	1504736	161
2193	1504897	163
2194	1505060	169
2195	1505229	181
2196	1505410	1118
2197	1506528	1117
2198	1507645	1640
2199	1509285	189
2200	1509474	1113
2201	1510587	1113
2202	1511700	159
2203	1511859	205
2204	1512064	1146
2205	1513210	122
2206	1513332	355
2207	1513687	87
2208	1513774	92
2209	1513866	255
2210	1514121	122
2211	1514243	355
2212	1514598	1650
2213	1516248	1322
2214	1517570	1614
2215	1519184	1814
2216	1520998	161
2217	1521159	161
2218	1521320	161
2219	1521481	161
2220	1521642	161
2221	1521803	161
2222	1521964	161
2223	1522125	161
2224	1522286	259
2225	1522545	475
2226	1523020	159
2227	1523179	1136
2228	1524315	161
2229	1524476	1118
2230	1525594	1146
2231	1526740	1146
2232	1527886	1146
2233	1529032	1146
2234	1530178	1146
2235	1531324	159
2236	1531483	1650
2237	1533133	160
2238	1533293	1618
2239	1534911	1618
2240	1536529	1618
2241	1538147	1618
2242	1539765	157
2243	1539922	233
2244	1540155	125
2245	1540280	1146
2246	1541426	178
2247	1541604	178
2248	1541782	121
2249	1541903	1119
2250	1543022	475
2251	1543497	176
2252	1543673	257
2253	1543930	163
2254	1544093	159
2255	1544252	1154
2256	1545406	1146
2257	1546552	121
2258	1546673	476
2259	1547149	161
2260	1547310	1599
2261	1548909	1146
2262	1550055	1118
2263	1551173	270
2264	1551443	1118
2265	1552561	161
2266	1552722	270
2267	1552992	1118
2268	1554110	1148
2269	1555258	269
2270	1555527	258
2271	1555785	163
2272	1555948	266
2273	1556214	161
2274	1556375	161
2275	1556536	160
2276	1556696	1105
2277	1557801	1105
2278	1558906	1668
2279	1560574	161
2280	1560735	1102
2281	1561837	1617
2282	1563454	1109
2283	1564563	1618
2284	1566181	1308
2285	1567489	1347
2286	1568836	175
2287	1569011	206
2288	1569217	369
2289	1569586	259
2290	1569845	1617
2291	1571462	1617
2292	1573079	1617
2293	1574696	1617
2294	1576313	1619
2295	1577932	1617
2296	1579549	1146
2297	1580695	1640
2298	1582335	1598
2299	1583933	268
2300	1584201	270
2301	1584471	309
2302	1584780	389
2303	1585169	258
2304	1585427	258
2305	1585685	2603
2306	1588288	257
2307	1588545	2370
2308	1590915	92
2309	1591007	255
2310	1591262	122
2311	1591384	355
2312	1591739	87
2313	1591826	92
2314	1591918	255
2315	1592173	266
2316	1592439	1674
2317	1594113	1119
2318	1595232	1305
2319	1596537	1617
2320	1598154	1617
2321	1599771	1617
2322	1601388	1617
2323	1603005	1617
2324	1604622	1617
2325	1606239	1617
2326	1607856	1617
2327	1609473	159
2328	1609632	268
2329	1609900	1118
2330	1611018	458
2331	1611476	1618
2332	1613094	827
2333	1613921	1650
2334	1615571	1650
2335	1617221	1650
2336	1618871	1650
2337	1620521	1650
2338	1622171	1118
2339	1623289	1146
2340	1624435	1672
2341	1626107	1118
2342	1627225	1118
2343	1628343	1118
2344	1629461	1118
2345	1630579	1140
2346	1631719	438
2347	1632157	455
2348	1632612	266
2349	1632878	827
2350	1633705	827
2351	1634532	192
2352	1634724	259
2353	1634983	268
2354	1635251	1644
2355	1636895	210
2356	1637105	163
2357	1637268	1146
2358	1638414	258
2359	1638672	266
2360	1638938	192
2361	1639130	270
2362	1639400	1118
2363	1640518	1105
2364	1641623	163
2365	1641786	1617
2366	1643403	161
2367	1643564	270
2368	1643834	1118
2369	1644952	161
2370	1645113	270
2371	1645383	1644
2372	1647027	159
2373	1647186	176
2374	1647362	1650
2375	1649012	163
2376	1649175	1118
2377	1650293	1674
2378	1651967	1672
2379	1653639	1599
2380	1655238	269
2381	1655507	260
2382	1655767	1650
2383	1657417	256
2384	1657673	1118
2385	1658791	269
2386	1659060	1118
2387	1660178	648
2388	1660826	326
2389	1661152	1860
2390	1663012	356
2391	1663368	448
2392	1663816	159
2393	1663975	1118
2394	1665093	1118
2395	1666211	1118
2396	1667329	1118
2397	1668447	1118
2398	1669565	1118
2399	1670683	1650
2400	1672333	1145
2401	1673478	1105
2402	1674583	161
2403	1674744	161
2404	1674905	169
2405	1675074	188
2406	1675262	161
2407	1675423	161
2408	1675584	221
2409	1675805	295
2410	1676100	468
2411	1676568	356
2412	1676924	87
2413	1677011	92
2414	1677103	255
2415	1677358	122
2416	1677480	355
2417	1677835	87
2418	1677922	163
2419	1678085	1168
2420	1679253	259
2421	1679512	465
2422	1679977	1118
2423	1681095	1118
2424	1682213	1118
2425	1683331	1118
2426	1684449	1118
2427	1685567	1118
2428	1686685	1118
2429	1687803	1118
2430	1688921	1611
2431	1690532	161
2432	1690693	1617
2433	1692310	284
2434	1692594	1118
2435	1693712	178
2436	1693890	266
2437	1694156	266
2438	1694422	266
2439	1694688	266
2440	1694954	266
2441	1695220	270
2442	1695490	266
2443	1695756	1168
2444	1696924	161
2445	1697085	161
2446	1697246	161
2447	1697407	161
2448	1697568	200
2449	1697768	1599
2450	1699367	159
2451	1699526	163
2452	1699689	178
2453	1699867	178
2454	1700045	70
2455	1700115	159
2456	1700274	161
2457	1700435	1148
2458	1701583	1618
2459	1703201	163
2460	1703364	1650
2461	1705014	177
2462	1705191	163
2463	1705354	465
2464	1705819	161
2465	1705980	1618
2466	1707598	269
2467	1707867	266
2468	1708133	270
2469	1708403	1118
2470	1709521	161
2471	1709682	270
2472	1709952	1118
2473	1711070	161
2474	1711231	336
2475	1711567	1102
2476	1712669	1614
2477	1714283	1146
2478	1715429	1650
2479	1717079	270
2480	1717349	1168
2481	1718517	1168
2482	1719685	267
2483	1719952	159
2484	1720111	164
2485	1720275	1146
2486	1721421	181
2487	1721602	268
2488	1721870	159
2489	1722029	269
2490	1722298	180
2491	1722478	465
2492	1722943	1352
2493	1724295	292
2494	1724587	124
2495	1724711	1614
2496	1726325	268
2497	1726593	268
2498	1726861	268
2499	1727129	268
2500	1727397	268
2501	1727665	268
2502	1727933	266
2503	1728199	309
2504	1728508	1598
2505	1730106	1617
2506	1731723	1146
2507	1732869	1618
2508	1734487	1118
2509	1735605	1611
2510	1737216	1611
2511	1738827	157
2512	1738984	1614
2513	1740598	1149
2514	1741747	255
2515	1742002	122
2516	1742124	355
2517	1742479	87
2518	1742566	92
2519	1742658	255
2520	1742913	122
2521	1743035	1146
2522	1744181	264
2523	1744445	159
2524	1744604	121
2525	1744725	268
2526	1744993	268
2527	1745261	268
2528	1745529	268
2529	1745797	268
2530	1746065	268
2531	1746333	268
2532	1746601	268
2533	1746869	1113
2534	1747982	1118
2535	1749100	268
2536	1749368	165
2537	1749533	476
2538	1750009	465
2539	1750474	163
2540	1750637	163
2541	1750800	163
2542	1750963	163
2543	1751126	163
2544	1751289	161
2545	1751450	163
2546	1751613	263
2547	1751876	1618
2548	1753494	1618
2549	1755112	266
2550	1755378	266
2551	1755644	514
2552	1756158	1105
2553	1757263	1305
2554	1758568	1814
2555	1760382	827
2556	1761209	465
2557	1761674	465
2558	1762139	1650
2559	1763789	198
2560	1763987	336
2561	1764323	1118
2562	1765441	163
2563	1765604	266
2564	1765870	1650
2565	1767520	161
2566	1767681	121
2567	1767802	1118
2568	1768920	476
2569	1769396	159
2570	1769555	1650
2571	1771205	161
2572	1771366	270
2573	1771636	1118
2574	1772754	161
2575	1772915	270
2576	1773185	1118
2577	1774303	172
2578	1774475	1613
2579	1776088	1119
2580	1777207	266
2581	1777473	1146
2582	1778619	161
2583	1778780	264
2584	1779044	264
2585	1779308	159
2586	1779467	1599
2587	1781066	163
2588	1781229	1118
2589	1782347	290
2590	1782637	161
2591	1782798	1635
2592	1784433	161
2593	1784594	439
2594	1785033	121
2595	1785154	331
2596	1785485	155
2597	1785640	266
2598	1785906	1119
2599	1787025	161
2600	1787186	161
2601	1787347	161
2602	1787508	161
2603	1787669	161
2604	1787830	161
2605	1787991	163
2606	1788154	169
2607	1788323	1105
2608	1789428	1118
2609	1790546	1650
2610	1792196	1118
2611	1793314	475
2612	1793789	1113
2613	1794902	1132
2614	1796034	1614
2615	1797648	1119
2616	1798767	1132
2617	1799899	87
2618	1799986	92
2619	1800078	255
2620	1800333	122
2621	1800455	355
2622	1800810	87
2623	1800897	92
2624	1800989	1650
2625	1802639	164
2626	1802803	1621
2627	1804424	192
2628	1804616	161
2629	1804777	161
2630	1804938	161
2631	1805099	161
2632	1805260	161
2633	1805421	161
2634	1805582	161
2635	1805743	161
2636	1805904	258
2637	1806162	475
2638	1806637	161
2639	1806798	465
2640	1807263	270
2641	1807533	121
2642	1807654	1146
2643	1808800	1146
2644	1809946	1146
2645	1811092	1146
2646	1812238	1146
2647	1813384	1618
2648	1815002	1650
2649	1816652	163
2650	1816815	1118
2651	1817933	1118
2652	1819051	1618
2653	1820669	1618
2654	1822287	133
2655	1822420	267
2656	1822687	1814
2657	1824501	1305
2658	1825806	178
2659	1825984	121
2660	1826105	121
2661	1826226	1146
2662	1827372	83
2663	1827455	171
2664	1827626	266
2665	1827892	163
2666	1828055	163
2667	1828218	1146
2668	1829364	270
2669	1829634	192
2670	1829826	1618
2671	1831444	270
2672	1831714	1598
2673	1833312	1146
2674	1834458	1118
2675	1835576	161
2676	1835737	270
2677	1836007	1118
2678	1837125	161
2679	1837286	270
2680	1837556	260
2681	1837816	312
2682	1838128	259
2683	1838387	163
2684	1838550	266
2685	1838816	1650
2686	1840466	164
2687	1840630	163
2688	1840793	163
2689	1840956	1105
2690	1842061	1168
2691	1843229	1618
2692	1844847	159
2693	1845006	1658
2694	1846664	1135
2695	1847799	1105
2696	1848904	120
2697	1849024	192
2698	1849216	1820
2699	1851036	1618
2700	1852654	163
2701	1852817	259
2702	1853076	1617
2703	1854693	1617
2704	1856310	1617
2705	1857927	1617
2706	1859544	1617
2707	1861161	1618
2708	1862779	1146
2709	1863925	1640
2710	1865565	267
2711	1865832	268
2712	1866100	163
2713	1866263	266
2714	1866529	268
2715	1866797	258
2716	1867055	196
2717	1867251	1119
2718	1868370	259
2719	1868629	3197
2720	1871826	122
2721	1871948	355
2722	1872303	87
2723	1872390	92
2724	1872482	255
2725	1872737	122
2726	1872859	355
2727	1873214	266
2728	1873480	1611
2729	1875091	1118
2730	1876209	1118
2731	1877327	1617
2732	1878944	1617
2733	1880561	1617
2734	1882178	1617
2735	1883795	1617
2736	1885412	1617
2737	1887029	1617
2738	1888646	1614
2739	1890260	161
2740	1890421	268
2741	1890689	1155
2742	1891844	121
2743	1891965	42
2744	1892007	192
2745	1892199	1650
2746	1893849	1650
2747	1895499	1650
2748	1897149	1650
2749	1898799	1650
2750	1900449	2728
2751	1903177	1146
2752	1904323	1118
2753	1905441	161
2754	1905602	161
2755	1905763	1118
2756	1906881	1118
2757	1907999	154
2758	1908153	159
2759	1908312	465
2760	1908777	1814
2761	1910591	827
2762	1911418	192
2763	1911610	192
2764	1911802	266
2765	1912068	259
2766	1912327	1119
2767	1913446	161
2768	1913607	163
2769	1913770	1146
2770	1914916	163
2771	1915079	1118
2772	1916197	1305
2773	1917502	476
2774	1917978	161
2775	1918139	1114
2776	1919253	266
2777	1919519	1618
2778	1921137	1118
2779	1922255	161
2780	1922416	270
2781	1922686	1118
2782	1923804	161
2783	1923965	1671
2784	1925636	165
2785	1925801	159
2786	1925960	1650
2787	1927610	163
2788	1927773	1146
2789	1928919	1598
2790	1930517	1614
2791	1932131	1618
2792	1933749	269
2793	1934018	1672
2794	1935690	266
2795	1935956	1336
2796	1937292	1154
2797	1938446	298
2798	1938744	482
2799	1939226	178
2800	1939404	70
2801	1939474	1312
2802	1940786	1117
2803	1941903	214
2804	1942117	159
2805	1942276	1118
2806	1943394	1118
2807	1944512	1118
2808	1945630	1118
2809	1946748	1118
2810	1947866	1118
2811	1948984	1650
2812	1950634	1145
2813	1951779	159
2814	1951938	161
2815	1952099	266
2816	1952365	161
2817	1952526	161
2818	1952687	161
2819	1952848	442
2820	1953290	259
2821	1953549	159
2822	1953708	213
2823	1953921	92
2824	1954013	255
2825	1954268	122
2826	1954390	355
2827	1954745	87
2828	1954832	92
2829	1954924	255
2830	1955179	163
2831	1955342	1113
2832	1956455	479
2833	1956934	1617
2834	1958551	1118
2835	1959669	1118
2836	1960787	1118
2837	1961905	1118
2838	1963023	1118
2839	1964141	1118
2840	1965259	1118
2841	1966377	259
2842	1966636	1611
2843	1968247	161
2844	1968408	202
2845	1968610	192
2846	1968802	161
2847	1968963	1142
2848	1970105	266
2849	1970371	266
2850	1970637	266
2851	1970903	266
2852	1971169	266
2853	1971435	329
2854	1971764	266
2855	1972030	1618
2856	1973648	1618
2857	1975266	1650
2858	1976916	161
2859	1977077	161
2860	1977238	651
2861	1977889	1599
2862	1979488	121
2863	1979609	1305
2864	1980914	178
2865	1981092	70
2866	1981162	70
2867	1981232	163
2868	1981395	185
2869	1981580	1614
2870	1983194	1118
2871	1984312	163
2872	1984475	1650
2873	1986125	266
2874	1986391	1618
2875	1988009	1113
2876	1989122	270
2877	1989392	1118
2878	1990510	305
2879	1990815	163
2880	1990978	269
2881	1991247	270
2882	1991517	1118
2883	1992635	161
2884	1992796	270
2885	1993066	1118
2886	1994184	164
2887	1994348	1146
2888	1995494	1603
2889	1997097	1146
2890	1998243	1650
2891	1999893	266
2892	2000159	1105
2893	2001264	1119
2894	2002383	1118
2895	2003501	159
2896	2003660	263
2897	2003923	161
2898	2004084	509
2899	2004593	258
2900	2004851	165
2901	2005016	312
2902	2005328	62
2903	2005390	1279
2904	2006669	491
2905	2007160	276
2906	2007436	257
2907	2007693	1614
2908	2009307	268
2909	2009575	268
2910	2009843	268
2911	2010111	268
2912	2010379	268
2913	2010647	266
2914	2010913	266
2915	2011179	309
2916	2011488	1109
2917	2012597	1617
2918	2014214	1146
2919	2015360	2090
2920	2017450	1618
2921	2019068	1611
2922	2020679	126
2923	2020805	159
2924	2020964	1614
2925	2022578	123
2926	2022701	356
2927	2023057	87
2928	2023144	92
2929	2023236	255
2930	2023491	122
2931	2023613	356
2932	2023969	87
2933	2024056	1146
2934	2025202	258
2935	2025460	270
2936	2025730	268
2937	2025998	268
2938	2026266	268
2939	2026534	268
2940	2026802	268
2941	2027070	268
2942	2027338	268
2943	2027606	268
2944	2027874	159
2945	2028033	1113
2946	2029146	1614
2947	2030760	578
2948	2031338	70
2949	2031408	1618
2950	2033026	197
2951	2033223	163
2952	2033386	163
2953	2033549	163
2954	2033712	163
2955	2033875	163
2956	2034038	237
2957	2034275	163
2958	2034438	270
2959	2034708	1118
2960	2035826	1146
2961	2036972	266
2962	2037238	266
2963	2037504	155
2964	2037659	1105
2965	2038764	192
2966	2038956	1814
2967	2040770	827
2968	2041597	465
2969	2042062	464
2970	2042526	1650
2971	2044176	198
2972	2044374	258
2973	2044632	1618
2974	2046250	163
2975	2046413	266
2976	2046679	1650
2977	2048329	827
2978	2049156	257
2979	2049413	161
2980	2049574	1618
2981	2051192	160
2982	2051352	1650
2983	2053002	161
2984	2053163	161
2985	2053324	270
2986	2053594	1118
2987	2054712	161
2988	2054873	270
2989	2055143	1618
2990	2056761	266
2991	2057027	1109
2992	2058136	266
2993	2058402	1146
2994	2059548	163
2995	2059711	267
2996	2059978	259
2997	2060237	266
2998	2060503	1618
2999	2062121	1650
3000	2063771	1614
3001	2065385	326
3002	2065711	177
3003	2065888	1644
3004	2067532	165
3005	2067697	1618
3006	2069315	1787
3007	2071102	167
3008	2071269	163
3009	2071432	210
3010	2071642	1611
3011	2073253	161
3012	2073414	161
3013	2073575	161
3014	2073736	161
3015	2073897	161
3016	2074058	161
3017	2074219	163
3018	2074382	169
3019	2074551	1678
3020	2076229	1118
3021	2077347	1650
3022	2078997	221
3023	2079218	1118
3024	2080336	1113
3025	2081449	166
3026	2081615	1617
3027	2083232	1119
3028	2084351	2295
3029	2086646	255
3030	2086901	122
3031	2087023	355
3032	2087378	87
3033	2087465	92
3034	2087557	255
3035	2087812	122
3036	2087934	1650
3037	2089584	161
3038	2089745	162
3039	2089907	161
3040	2090068	161
3041	2090229	161
3042	2090390	161
3043	2090551	161
3044	2090712	161
3045	2090873	161
3046	2091034	161
3047	2091195	2295
3048	2093490	258
3049	2093748	1119
3050	2094867	138
3051	2095005	1146
3052	2096151	1118
3053	2097269	443
3054	2097712	1146
3055	2098858	1146
3056	2100004	1146
3057	2101150	1146
3058	2102296	1146
3059	2103442	1618
3060	2105060	1650
3061	2106710	161
3062	2106871	161
3063	2107032	266
3064	2107298	1618
3065	2108916	1618
3066	2110534	1614
3067	2112148	267
3068	2112415	70
3069	2112485	1305
3070	2113790	178
3071	2113968	121
3072	2114089	121
3073	2114210	1146
3074	2115356	83
3075	2115439	162
3076	2115601	269
3077	2115870	163
3078	2116033	163
3079	2116196	1146
3080	2117342	827
3081	2118169	161
3082	2118330	1118
3083	2119448	476
3084	2119924	1118
3085	2121042	1146
3086	2122188	161
3087	2122349	1118
3088	2123467	161
3089	2123628	270
3090	2123898	1118
3091	2125016	161
3092	2125177	1118
3093	2126295	163
3094	2126458	269
3095	2126727	163
3096	2126890	266
3097	2127156	1600
3098	2128756	159
3099	2128915	159
3100	2129074	161
3101	2129235	1118
3102	2130353	1146
3103	2131499	1114
3104	2132613	178
3105	2132791	2130
3106	2134921	1148
3107	2136069	1674
3108	2137743	1117
3109	2138860	329
3110	2139189	83
3111	2139272	1603
3112	2140875	1768
3113	2142643	1113
3114	2143756	1617
3115	2145373	1617
3116	2146990	1617
3117	2148607	1617
3118	2150224	1617
3119	2151841	1672
3120	2153513	1146
3121	2154659	1643
3122	2156302	280
3123	2156582	268
3124	2156850	163
3125	2157013	3194
3126	2160207	270
3127	2160477	258
3128	2160735	626
3129	2161361	1118
3130	2162479	259
3131	2162738	325
3132	2163063	87
3133	2163150	92
3134	2163242	255
3135	2163497	122
3136	2163619	356
3137	2163975	87
3138	2164062	92
3139	2164154	266
3140	2164420	1618
3141	2166038	1619
3142	2167657	1118
3143	2168775	1617
3144	2170392	1617
3145	2172009	1617
3146	2173626	1617
3147	2175243	1617
3148	2176860	1617
3149	2178477	1617
3150	2180094	985
3151	2181079	161
3152	2181240	259
3153	2181499	164
3154	2181663	1650
3155	2183313	476
3156	2183789	159
3157	2183948	266
3158	2184214	1650
3159	2185864	1650
3160	2187514	1650
3161	2189164	1650
3162	2190814	1118
3163	2191932	1146
3164	2193078	1614
3165	2194692	1618
3166	2196310	163
3167	2196473	1118
3168	2197591	1118
3169	2198709	1119
3170	2199828	159
3171	2199987	178
3172	2200165	1814
3173	2201979	827
3174	2202806	192
3175	2202998	192
3176	2203190	266
3177	2203456	259
3178	2203715	1614
3179	2205329	161
3180	2205490	1613
3181	2207103	1146
3182	2208249	163
3183	2208412	827
3184	2209239	1612
3185	2210851	1618
3186	2212469	270
3187	2212739	270
3188	2213009	266
3189	2213275	1105
3190	2214380	270
3191	2214650	1118
3192	2215768	161
3193	2215929	270
3194	2216199	1118
3195	2217317	269
3196	2217586	215
3197	2217801	159
3198	2217960	1146
3199	2219106	163
3200	2219269	1118
3201	2220387	1105
3202	2221492	1641
3203	2223133	165
3204	2223298	266
3205	2223564	266
3206	2223830	305
3207	2224135	578
3208	2224713	1610
3209	2226323	336
3210	2226659	1168
3211	2227827	271
3212	2228098	177
3213	2228275	168
3214	2228443	1109
3215	2229552	1248
3216	2230800	258
3217	2231058	1118
3218	2232176	1118
3219	2233294	1118
3220	2234412	1118
3221	2235530	1118
3222	2236648	1168
3223	2237816	1650
3224	2239466	1146
3225	2240612	157
3226	2240769	161
3227	2240930	266
3228	2241196	552
3229	2241748	161
3230	2241909	161
3231	2242070	145
3232	2242215	268
3233	2242483	159
3234	2242642	985
3235	2243627	122
3236	2243749	355
3237	2244104	87
3238	2244191	92
3239	2244283	255
3240	2244538	122
3241	2244660	356
3242	2245016	163
3243	2245179	1118
3244	2246297	1118
3245	2247415	1617
3246	2249032	1118
3247	2250150	1118
3248	2251268	1118
3249	2252386	1118
3250	2253504	1118
3251	2254622	1118
3252	2255740	1118
3253	2256858	325
3254	2257183	1618
3255	2258801	159
3256	2258960	734
3257	2259694	266
3258	2259960	270
3259	2260230	125
3260	2260355	163
3261	2260518	266
3262	2260784	266
3263	2261050	266
3264	2261316	266
3265	2261582	266
3266	2261848	266
3267	2262114	1119
3268	2263233	1118
3269	2264351	1650
3270	2266001	161
3271	2266162	161
3272	2266323	259
3273	2266582	1618
3274	2268200	827
3275	2269027	1305
3276	2270332	178
3277	2270510	70
3278	2270580	70
3279	2270650	163
3280	2270813	185
3281	2270998	1119
3282	2272117	1617
3283	2273734	1119
3284	2274853	1650
3285	2276503	266
3286	2276769	827
3287	2277596	1860
3288	2279456	476
3289	2279932	161
3290	2280093	161
3291	2280254	163
3292	2280417	1599
3293	2282016	161
3294	2282177	270
3295	2282447	1118
3296	2283565	161
3297	2283726	270
3298	2283996	161
3299	2284157	390
3300	2284547	1603
3301	2286150	1650
3302	2287800	1144
3303	2288944	466
3304	2289410	482
3305	2289892	1136
3306	2291028	284
3307	2291312	161
3308	2291473	163
3309	2291636	160
```
