## Supplementary material for "Deep-mining of vertebrate genomes reveals an unexpected diversity of endogenous viral elements": Virgaviridae.lookup

```
0	YP_009665958.1	0
1	YP_009508082.1	0
2	YP_009109561.1	0
3	YP_004936169.1	0
4	YP_908762.1	0
5	NP_671721.1	0
6	NP_659023.2	0
7	NP_612611.1	0
8	NP_046153.1	0
9	NP_049327.1	0
10	UVG67869.1	0
11	UME38997.1	0
12	UME39029.1	0
13	UME39061.1	0
14	UME39093.1	0
15	UME39125.1	0
16	USH96635.1	0
17	URF53664.1	0
18	UPI40907.1	0
19	QYW08479.1	0
20	UME39175.1	0
21	UJU85175.1	0
22	UHM27525.1	0
23	UFQ11146.1	0
24	UEP55457.1	0
25	UCR92517.1	0
26	QZW25200.1	0
27	QXT50804.1	0
28	QKN22705.1	0
29	QTT61687.1	0
30	QTT61719.1	0
31	QTT61751.1	0
32	QTT61783.1	0
33	QTT61815.1	0
34	QTT61847.1	0
35	QTT61879.1	0
36	QRM12791.1	0
37	QOW17534.1	0
38	QNH85186.1	0
39	QKY59648.1	0
40	QHW03644.1	0
41	QHW03676.1	0
42	QHW03708.1	0
43	QHW03740.1	0
44	QHW03772.1	0
45	QHW03804.1	0
46	QHW03836.1	0
47	QIM57886.1	0
48	QIM41104.1	0
49	QHD44344.1	0
50	QEG59346.1	0
51	QCO96377.1	0
52	QBL95864.1	0
53	AZL87784.1	0
54	AYN80373.1	0
55	AYN80405.1	0
56	AYN80437.1	0
57	AYN80469.1	0
58	AYN80501.1	0
59	AXO67786.1	0
60	AWV56783.1	0
61	AVP80828.1	0
62	AVG72405.1	0
63	AVA30809.1	0
64	AUX68016.1	0
65	AUX68048.1	0
66	AUR34027.1	0
67	ATV93553.1	0
68	ATL63239.1	0
69	ARS22092.1	0
70	ARS22124.1	0
71	ARS22156.1	0
72	ARS22188.1	0
73	APL96948.1	0
74	ALU84939.1	0
75	AND76923.1	0
76	ALP48477.1	0
77	ALI31826.1	0
78	ALA65410.1	0
79	AJP08677.1	0
80	AJG36554.1	0
81	BAP90386.1	0
82	AIL54431.1	0
83	AIG88637.1	0
84	AGZ63345.1	0
85	AGO32729.1	0
86	AFT83337.1	0
87	CCH64018.1	0
88	CCH64050.1	0
89	CCH64082.1	0
90	CCH64114.1	0
91	CCH64146.1	0
92	AEP69247.1	0
93	ABE27879.1	0
94	ACV13195.1	0
95	ACT64894.1	0
96	ABX57121.1	0
97	ABC87813.1	0
98	ABD94120.1	0
99	AAV67979.1	0
100	BAC07266.1	0
101	AAK85234.1	0
102	CAB58364.1	0
103	AAC02782.1	0
104	YP_009665959.1	0
105	YP_009508254.1	0
106	YP_009109562.1	0
107	YP_004465358.1	0
108	YP_908763.1	0
109	NP_659546.1	0
110	NP_659024.1	0
111	NP_612612.1	0
112	NP_046154.1	0
113	NP_049328.1	0
114	UTQ50504.1	0
115	UME38998.1	0
116	UME39030.1	0
117	UME39062.1	0
118	UME39094.1	0
119	UME39126.1	0
120	USH96636.1	0
121	URF53665.1	0
122	UPI40908.1	0
123	QYW08480.1	0
124	UME39176.1	0
125	UJU85176.1	0
126	UHM27606.1	0
127	UFQ11147.1	0
128	UEP55458.1	0
129	UCR92518.1	0
130	QZW25201.1	0
131	QXT50805.1	0
132	QKN22706.1	0
133	QTT61688.1	0
134	QTT61720.1	0
135	QTT61752.1	0
136	QTT61784.1	0
137	QTT61816.1	0
138	QTT61848.1	0
139	QTT61880.1	0
140	QRM12792.1	0
141	QOW17535.1	0
142	QNH85187.1	0
143	QKY59649.1	0
144	QHW03645.1	0
145	QHW03677.1	0
146	QHW03709.1	0
147	QHW03741.1	0
148	QHW03773.1	0
149	QHW03805.1	0
150	QHW03837.1	0
151	QIM57887.1	0
152	QIM41105.1	0
153	QHD44345.1	0
154	QED87975.1	0
155	QCF59313.1	0
156	QBL95865.1	0
157	AZL87785.1	0
158	AYN80374.1	0
159	AYN80406.1	0
160	AYN80438.1	0
161	AYN80470.1	0
162	AYN80502.1	0
163	AXO67787.1	0
164	AWV56784.1	0
165	AVP80829.1	0
166	AVG72406.1	0
167	AVA30810.1	0
168	AUX68017.1	0
169	AUW36672.1	0
170	BBC15190.1	0
171	ATV93554.1	0
172	ATL63240.1	0
173	ARS22093.1	0
174	ARS22125.1	0
175	ARS22157.1	0
176	ARS22189.1	0
177	APL96949.1	0
178	ALU84940.1	0
179	AND76924.1	0
180	ALP48478.1	0
181	ALI31827.1	0
182	ALA65411.1	0
183	AJP08678.1	0
184	AJF45320.1	0
185	BAP90387.1	0
186	AIL54432.1	0
187	AIG88638.1	0
188	AGZ63346.1	0
189	AGO32730.1	0
190	AFT83338.1	0
191	CCH64019.1	0
192	CCH64051.1	0
193	CCH64083.1	0
194	CCH64115.1	0
195	CCH64147.1	0
196	AEP69248.1	0
197	ABE27880.1	0
198	ACV13196.1	0
199	ACT64895.1	0
200	ABX57122.1	0
201	ABC87814.1	0
202	ABD94121.1	0
203	AAV67980.1	0
204	BAC07267.1	0
205	AAK85235.1	0
206	CAB57863.1	0
207	AAC02783.1	0
208	YP_009665960.1	0
209	YP_009508255.1	0
210	YP_009094324.1	0
211	YP_004465359.1	0
212	YP_762617.1	0
213	NP_543049.1	0
214	NP_620437.1	0
215	NP_612613.1	0
216	NP_620033.1	0
217	NP_604486.1	0
218	UTQ50505.1	0
219	UME38999.1	0
220	UME39031.1	0
221	UME39063.1	0
222	UME39095.1	0
223	UME39127.1	0
224	URF53634.1	0
225	URF53666.1	0
226	UOS85818.1	0
227	QYW08481.1	0
228	UME39177.1	0
229	UJU85177.1	0
230	UHM27607.1	0
231	UFQ11148.1	0
232	UEP55459.1	0
233	UCR92519.1	0
234	QZW25202.1	0
235	QXT50806.1	0
236	QKN22707.1	0
237	QTT61689.1	0
238	QTT61721.1	0
239	QTT61753.1	0
240	QTT61785.1	0
241	QTT61817.1	0
242	QTT61849.1	0
243	QTT61881.1	0
244	QRM12793.1	0
245	QOW17544.1	0
246	QNH85188.1	0
247	QKY59650.1	0
248	QHW03646.1	0
249	QHW03678.1	0
250	QHW03710.1	0
251	QHW03742.1	0
252	QHW03774.1	0
253	QHW03806.1	0
254	QHW03838.1	0
255	QIM57888.1	0
256	QIM41106.1	0
257	QHD44346.1	0
258	QED87976.1	0
259	QCF59314.1	0
260	QBL54227.1	0
261	AZC11879.1	0
262	AYN80375.1	0
263	AYN80407.1	0
264	AYN80439.1	0
265	AYN80471.1	0
266	AYN80503.1	0
267	AXO67788.1	0
268	AWV56785.1	0
269	AVK94642.1	0
270	AVG72407.1	0
271	AVA30811.1	0
272	AUX68018.1	0
273	AUW36673.1	0
274	BBC15191.1	0
275	ATU47241.1	0
276	ATL63241.1	0
277	ARS22094.1	0
278	ARS22126.1	0
279	ARS22158.1	0
280	ARS22190.1	0
281	APL96950.1	0
282	ALU84941.1	0
283	AND76925.1	0
284	ALP48479.1	0
285	ALI31828.1	0
286	AKL59776.1	0
287	AJP08679.1	0
288	AJF45321.1	0
289	BAP90388.1	0
290	AIL54433.1	0
291	AIG88639.1	0
292	AGZ63347.1	0
293	AGO32731.1	0
294	AFN80475.1	0
295	CCH64020.1	0
296	CCH64052.1	0
297	CCH64084.1	0
298	CCH64116.1	0
299	CCH64148.1	0
300	AEP69249.1	0
301	ABE27881.1	0
302	ACV13197.1	0
303	ACS71754.1	0
304	ABX57123.1	0
305	ABJ16495.1	0
306	ABG26380.1	0
307	AAV67981.1	0
308	BAC07268.1	0
309	AAK85236.1	0
310	CAB57864.1	0
311	AAC02784.1	0
312	YP_009665961.1	0
313	YP_009508256.1	0
314	YP_009094325.1	0
315	YP_004465360.1	0
316	YP_762618.1	0
317	NP_543050.1	0
318	NP_620445.1	0
319	NP_612628.1	0
320	NP_620034.1	0
321	NP_604487.1	0
322	UTQ50506.1	0
323	UME39000.1	0
324	UME39032.1	0
325	UME39064.1	0
326	UME39096.1	0
327	UME39128.1	0
328	URF53635.1	0
329	URF53667.1	0
330	UOS85819.1	0
331	QYW08482.1	0
332	UME39178.1	0
333	UJU85178.1	0
334	UHM27608.1	0
335	UFQ11149.1	0
336	UEP55460.1	0
337	UCR92520.1	0
338	QZW25203.1	0
339	QXT50807.1	0
340	QVX32651.1	0
341	QTT61690.1	0
342	QTT61722.1	0
343	QTT61754.1	0
344	QTT61786.1	0
345	QTT61818.1	0
346	QTT61850.1	0
347	QTT61882.1	0
348	QRM12794.1	0
349	QOW17545.1	0
350	BCI92999.1	0
351	QKY59651.1	0
352	QHW03647.1	0
353	QHW03679.1	0
354	QHW03711.1	0
355	QHW03743.1	0
356	QHW03775.1	0
357	QHW03807.1	0
358	QHW03839.1	0
359	QIM41075.1	0
360	QIJ69893.1	0
361	QHD44347.1	0
362	QED87977.1	0
363	QCF59315.1	0
364	QBL54228.1	0
365	AZC11880.1	0
366	AYN80376.1	0
367	AYN80408.1	0
368	AYN80440.1	0
369	AYN80472.1	0
370	AYN80504.1	0
371	AXO67789.1	0
372	AWV56786.1	0
373	AVK94643.1	0
374	AVG72408.1	0
375	AVA30812.1	0
376	AUX68019.1	0
377	AUW36674.1	0
378	BBC15192.1	0
379	ATU47242.1	0
380	ATL63242.1	0
381	ARS22095.1	0
382	ARS22127.1	0
383	ARS22159.1	0
384	ARS22191.1	0
385	APL96951.1	0
386	ALU84942.1	0
387	ANA53152.1	0
388	ALP43807.1	0
389	ALI31829.1	0
390	AKL59777.1	0
391	AJP08680.1	0
392	AJF45322.1	0
393	BAP90389.1	0
394	AIL54434.1	0
395	AIG88640.1	0
396	AGZ63348.1	0
397	AGO32732.1	0
398	AFN80476.1	0
399	CCH64021.1	0
400	CCH64053.1	0
401	CCH64085.1	0
402	CCH64117.1	0
403	CCH64149.1	0
404	AEP69250.1	0
405	ABE27882.1	0
406	CBN73320.1	0
407	ACS71755.1	0
408	BAG50441.1	0
409	ABJ16496.1	0
410	ABG26381.1	0
411	AAV67982.1	0
412	BAC07269.1	0
413	AAK85237.1	0
414	CAB57865.1	0
415	AAC02785.1	0
416	YP_009665974.1	0
417	YP_009508257.1	0
418	YP_009094326.1	0
419	YP_004465361.1	0
420	YP_762619.1	0
421	NP_543051.1	0
422	NP_620436.1	0
423	NP_612629.1	0
424	NP_620035.1	0
425	NP_604488.1	0
426	UTQ50507.1	0
427	UME39001.1	0
428	UME39033.1	0
429	UME39065.1	0
430	UME39097.1	0
431	UME39129.1	0
432	URF53636.1	0
433	URF53668.1	0
434	UOS85820.1	0
435	QYW08483.1	0
436	UME39179.1	0
437	UJU85179.1	0
438	UHM27628.1	0
439	UFQ11150.1	0
440	UEP55461.1	0
441	UCR92521.1	0
442	QZW25204.1	0
443	QIH97891.1	0
444	QVX32652.1	0
445	QTT61691.1	0
446	QTT61723.1	0
447	QTT61755.1	0
448	QTT61787.1	0
449	QTT61819.1	0
450	QTT61851.1	0
451	QSM07161.1	0
452	QRM12795.1	0
453	QOW17546.1	0
454	BCI93000.1	0
455	QKY59652.1	0
456	QHW03648.1	0
457	QHW03680.1	0
458	QHW03712.1	0
459	QHW03744.1	0
460	QHW03776.1	0
461	QHW03808.1	0
462	QHW03840.1	0
463	QIM41076.1	0
464	QIJ69894.1	0
465	QGV12744.1	0
466	QED87978.1	0
467	QCF59316.1	0
468	QBL54229.1	0
469	AZC11881.1	0
470	AYN80377.1	0
471	AYN80409.1	0
472	AYN80441.1	0
473	AYN80473.1	0
474	AYN80505.1	0
475	AXO67790.1	0
476	AWV56787.1	0
477	AVK94644.1	0
478	AVG72409.1	0
479	AVA30813.1	0
480	AUX68020.1	0
481	AUW36675.1	0
482	BBC15193.1	0
483	ATU47243.1	0
484	AQU15084.1	0
485	ARS22096.1	0
486	ARS22128.1	0
487	ARS22160.1	0
488	ARS22192.1	0
489	APL96952.1	0
490	AOC37872.1	0
491	ANA53153.1	0
492	ALP43808.1	0
493	ALI31830.1	0
494	AKL59778.1	0
495	AJP08681.1	0
496	AJF45323.1	0
497	BAP90390.1	0
498	AIL54435.1	0
499	AIG88641.1	0
500	AGZ63349.1	0
501	AGO32733.1	0
502	AFN80477.1	0
503	CCH64022.1	0
504	CCH64054.1	0
505	CCH64086.1	0
506	CCH64118.1	0
507	CCH64150.1	0
508	AEP04414.1	0
509	ABE27883.1	0
510	CBN73321.1	0
511	ACS71756.1	0
512	BAG50442.1	0
513	ABJ16497.1	0
514	ABG26382.1	0
515	AAV67983.1	0
516	AAM50508.1	0
517	AAK85238.1	0
518	CAB57873.1	0
519	BAA02070.1	0
520	YP_009665975.1	0
521	YP_009508258.1	0
522	YP_009094908.1	0
523	YP_003915153.1	0
524	YP_762620.1	0
525	NP_543052.1	0
526	NP_620444.1	0
527	NP_044577.1	0
528	NP_620036.1	0
529	NP_604489.1	0
530	UTQ50508.1	0
531	UME39002.1	0
532	UME39034.1	0
533	UME39066.1	0
534	UME39098.1	0
535	UME39130.1	0
536	URF53637.1	0
537	URF53669.1	0
538	UOS85821.1	0
539	QYW08484.1	0
540	UME39180.1	0
541	UJU85180.1	0
542	UHM27629.1	0
543	UFQ11151.1	0
544	UEP55462.1	0
545	UCR92522.1	0
546	QZL11031.1	0
547	QIH97892.1	0
548	QVX32653.1	0
549	QTT61692.1	0
550	QTT61724.1	0
551	QTT61756.1	0
552	QTT61788.1	0
553	QTT61820.1	0
554	QTT61852.1	0
555	QSM07162.1	0
556	QRM12796.1	0
557	QOW17547.1	0
558	BCI93001.1	0
559	QKY59653.1	0
560	QHW03649.1	0
561	QHW03681.1	0
562	QHW03713.1	0
563	QHW03745.1	0
564	QHW03777.1	0
565	QHW03809.1	0
566	QHW03841.1	0
567	QIM41077.1	0
568	QIJ69895.1	0
569	QGV12745.1	0
570	QED45330.1	0
571	QCF59317.1	0
572	QBL54230.1	0
573	AZC11882.1	0
574	AYN80378.1	0
575	AYN80410.1	0
576	AYN80442.1	0
577	AYN80474.1	0
578	AYN80506.1	0
579	AXG50304.1	0
580	AXF92758.1	0
581	AVK94645.1	0
582	AVG72410.1	0
583	AVA30814.1	0
584	AUX68021.1	0
585	AUW36676.1	0
586	AME17655.1	0
587	ATU47244.1	0
588	AQU15085.1	0
589	ARS22097.1	0
590	ARS22129.1	0
591	ARS22161.1	0
592	ARS22193.1	0
593	APL96953.1	0
594	AOC37873.1	0
595	ANA53154.1	0
596	ALP43809.1	0
597	ALI31831.1	0
598	AKL59779.1	0
599	AJP08682.1	0
600	AJF45324.1	0
601	BAP90391.1	0
602	AIL54436.1	0
603	AIG88642.1	0
604	AGZ63350.1	0
605	AGO32734.1	0
606	AFN80478.1	0
607	CCH64023.1	0
608	CCH64055.1	0
609	CCH64087.1	0
610	CCH64119.1	0
611	CCH64151.1	0
612	AEP04415.1	0
613	ABE27884.1	0
614	CBN73322.1	0
615	ACS71757.1	0
616	BAG50443.1	0
617	ABJ16498.1	0
618	ABB55800.1	0
619	AAS87223.1	0
620	AAM50509.1	0
621	AAK85239.1	0
622	CAB57874.1	0
623	BAA02071.1	0
624	YP_009665976.1	0
625	YP_009508259.1	0
626	YP_009047251.1	0
627	YP_003915154.1	0
628	YP_719997.2	0
629	NP_624336.1	0
630	NP_059146.1	0
631	NP_044578.1	0
632	NP_062913.2	0
633	NP_620037.1	0
634	UTQ50509.1	0
635	UME39003.1	0
636	UME39035.1	0
637	UME39067.1	0
638	UME39099.1	0
639	UME39131.1	0
640	URF53638.1	0
641	URF53670.1	0
642	UOS85822.1	0
643	QYW08485.1	0
644	UME39181.1	0
645	UJU85181.1	0
646	UHM27630.1	0
647	UEV87747.1	0
648	UEP55463.1	0
649	UDB70987.1	0
650	QZL11032.1	0
651	QIH97893.1	0
652	QVX32654.1	0
653	QTT61693.1	0
654	QTT61725.1	0
655	QTT61757.1	0
656	QTT61789.1	0
657	QTT61821.1	0
658	QTT61853.1	0
659	QSM07163.1	0
660	QRM12797.1	0
661	QOU09456.1	0
662	BCI93002.1	0
663	QKI31199.1	0
664	QHW03650.1	0
665	QHW03682.1	0
666	QHW03714.1	0
667	QHW03746.1	0
668	QHW03778.1	0
669	QHW03810.1	0
670	QHW03842.1	0
671	QIM41078.1	0
672	QIJ69896.1	0
673	QGV12746.1	0
674	QED45331.1	0
675	QCF59318.1	0
676	QBC40710.1	0
677	AYV75113.1	0
678	AYN80379.1	0
679	AYN80411.1	0
680	AYN80443.1	0
681	AYN80475.1	0
682	AYN80507.1	0
683	AXG50305.1	0
684	AXF92759.1	0
685	AVK94646.1	0
686	AVG72411.1	0
687	AVA30815.1	0
688	AUX68022.1	0
689	AUW36677.1	0
690	AME17656.1	0
691	ATU47245.1	0
692	AQU15086.1	0
693	ARS22098.1	0
694	ARS22130.1	0
695	ARS22162.1	0
696	ARS22194.1	0
697	APL96954.1	0
698	AOC37874.1	0
699	ANA53155.1	0
700	ALP43810.1	0
701	ALG02424.1	0
702	AIT18335.1	0
703	AJP08683.1	0
704	AJF45325.1	0
705	BAP76306.1	0
706	AIL54437.1	0
707	AIG88643.1	0
708	AGZ63351.1	0
709	AGO32735.1	0
710	AEU04720.1	0
711	CCH64024.1	0
712	CCH64056.1	0
713	CCH64088.1	0
714	CCH64120.1	0
715	CCH64152.1	0
716	AEP04416.1	0
717	ABE27885.1	0
718	CBN73323.1	0
719	ACS14040.1	0
720	BAG50444.1	0
721	BAF52937.1	0
722	ABB55801.1	0
723	AAS87224.1	0
724	AAM50510.1	0
725	AAK85240.1	0
726	CAB57875.1	0
727	AAA47934.2	0
728	YP_009665977.1	0
729	YP_009362087.1	0
730	YP_009047252.1	0
731	YP_003915155.1	0
732	YP_719998.2	0
733	NP_624337.1	0
734	NP_059147.1	0
735	NP_612623.1	0
736	NP_062914.1	0
737	NP_056764.1	0
738	UTQ50510.1	0
739	UME39004.1	0
740	UME39036.1	0
741	UME39068.1	0
742	UME39100.1	0
743	UME39132.1	0
744	URF53639.1	0
745	URF53671.1	0
746	UOS85823.1	0
747	QYW08486.1	0
748	UME39182.1	0
749	UJU85182.1	0
750	UHM27631.1	0
751	UEV87748.1	0
752	UEP55464.1	0
753	UDB70988.1	0
754	QZL11033.1	0
755	QIH97894.1	0
756	QVX32655.1	0
757	QTT61694.1	0
758	QTT61726.1	0
759	QTT61758.1	0
760	QTT61790.1	0
761	QTT61822.1	0
762	QTT61854.1	0
763	QSM07164.1	0
764	QRM12798.1	0
765	QOU09457.1	0
766	QLJ83498.1	0
767	QKI31200.1	0
768	QHW03651.1	0
769	QHW03683.1	0
770	QHW03715.1	0
771	QHW03747.1	0
772	QHW03779.1	0
773	QHW03811.1	0
774	QHW03843.1	0
775	QIM41079.1	0
776	QIJ70136.1	0
777	QGV12747.1	0
778	QED45332.1	0
779	QCF59319.1	0
780	QBC40711.1	0
781	AYV75114.1	0
782	AYN80380.1	0
783	AYN80412.1	0
784	AYN80444.1	0
785	AYN80476.1	0
786	AYN80508.1	0
787	AXG50306.1	0
788	AXF92760.1	0
789	AVK94647.1	0
790	AVG72412.1	0
791	AVA17444.1	0
792	AUX68023.1	0
793	AUW36678.1	0
794	AME17657.1	0
795	ATU47246.1	0
796	AQU15087.1	0
797	ARS22099.1	0
798	ARS22131.1	0
799	ARS22163.1	0
800	ARS22195.1	0
801	APL96955.1	0
802	AOC37875.1	0
803	ANA53156.1	0
804	ALP43812.1	0
805	ALG02425.1	0
806	AIT18336.1	0
807	AJP08684.1	0
808	AJF45326.1	0
809	BAP76307.1	0
810	AIL54438.1	0
811	AIG88644.1	0
812	AGZ63352.1	0
813	AGO32736.1	0
814	AEU04721.1	0
815	CCH64025.1	0
816	CCH64057.1	0
817	CCH64089.1	0
818	CCH64121.1	0
819	CCC33060.1	0
820	AEP04417.1	0
821	ABE27886.1	0
822	ADI48102.1	0
823	ACS14041.1	0
824	BAG50445.1	0
825	BAF52938.1	0
826	ABB55802.1	0
827	AAS87225.1	0
828	AAM50511.1	0
829	AAK85241.1	0
830	CAB57882.1	0
831	AAA47935.1	0
832	YP_009665978.1	0
833	YP_009362088.1	0
834	YP_009047253.1	0
835	YP_003915156.1	0
836	YP_719999.2	0
837	NP_624338.1	0
838	NP_059148.1	0
839	NP_612624.1	0
840	NP_062915.1	0
841	NP_597746.1	0
842	UTQ50511.1	0
843	UME39005.1	0
844	UME39037.1	0
845	UME39069.1	0
846	UME39101.1	0
847	UME39133.1	0
848	URF53640.1	0
849	URF53672.1	0
850	UOS85824.1	0
851	QYW08487.1	0
852	BDB16630.1	0
853	UJU85183.1	0
854	UHK02588.1	0
855	UEV87749.1	0
856	UEP55465.1	0
857	UDB70989.1	0
858	QZL11034.1	0
859	QWX21611.1	0
860	QVX32656.1	0
861	QTT61695.1	0
862	QTT61727.1	0
863	QTT61759.1	0
864	QTT61791.1	0
865	QTT61823.1	0
866	QTT61855.1	0
867	QSV39465.1	0
868	QRM12799.1	0
869	QOU09458.1	0
870	QLJ83499.1	0
871	QKI31201.1	0
872	QHW03652.1	0
873	QHW03684.1	0
874	QHW03716.1	0
875	QHW03748.1	0
876	QHW03780.1	0
877	QHW03812.1	0
878	QHW03844.1	0
879	QIM41080.1	0
880	QIJ70137.1	0
881	QGT41042.1	0
882	QED45333.1	0
883	AVQ10103.1	0
884	QBC40712.1	0
885	AYV75115.1	0
886	AYN80381.1	0
887	AYN80413.1	0
888	AYN80445.1	0
889	AYN80477.1	0
890	AYN80509.1	0
891	AXG50307.1	0
892	AXF92761.1	0
893	AVK94648.1	0
894	AVG72413.1	0
895	AVA17445.1	0
896	AUX68024.1	0
897	AUW36679.1	0
898	AME17658.1	0
899	ATU47247.1	0
900	AQU15088.1	0
901	ARS22100.1	0
902	ARS22132.1	0
903	ARS22164.1	0
904	ARI47178.1	0
905	APD13852.1	0
906	ANW61873.1	0
907	ANA53157.1	0
908	ALP43813.1	0
909	ALG02426.1	0
910	AIT18337.1	0
911	AJP08685.1	0
912	AJF45327.1	0
913	BAP76308.1	0
914	AIL54439.1	0
915	AIG88645.1	0
916	AGW21596.1	0
917	AGO32737.1	0
918	AEU04722.1	0
919	CCH64026.1	0
920	CCH64058.1	0
921	CCH64090.1	0
922	CCH64122.1	0
923	CCC33061.1	0
924	AEP04418.1	0
925	ABE27887.1	0
926	ADI48103.1	0
927	ACS14042.1	0
928	BAG50446.1	0
929	BAF52939.1	0
930	ABB55803.1	0
931	AAS87226.1	0
932	AAM02961.1	0
933	AAK85242.1	0
934	CAB57883.1	0
935	AAA47936.1	0
936	YP_009665979.1	0
937	YP_009362089.1	0
938	YP_009047254.1	0
939	YP_002455904.1	0
940	YP_720000.2	0
941	NP_624339.1	0
942	NP_059485.1	0
943	NP_612625.1	0
944	NP_062916.1	0
945	NP_597747.1	0
946	UTQ50512.1	0
947	UME39006.1	0
948	UME39038.1	0
949	UME39070.1	0
950	UME39102.1	0
951	UME39134.1	0
952	URF53641.1	0
953	URF53673.1	0
954	UOS85825.1	0
955	QYW08488.1	0
956	BDB16631.1	0
957	UJU85184.1	0
958	UHK02589.1	0
959	UEV87750.1	0
960	UEP55466.1	0
961	UDB70990.1	0
962	QZL11035.1	0
963	QWX21612.1	0
964	QVX32657.1	0
965	QTT61696.1	0
966	QTT61728.1	0
967	QTT61760.1	0
968	QTT61792.1	0
969	QTT61824.1	0
970	QTT61856.1	0
971	QSV39466.1	0
972	QRM12800.1	0
973	QOU09459.1	0
974	QLJ83500.1	0
975	QKI31202.1	0
976	QHW03653.1	0
977	QHW03685.1	0
978	QHW03717.1	0
979	QHW03749.1	0
980	QHW03781.1	0
981	QHW03813.1	0
982	QHW03845.1	0
983	QIM41081.1	0
984	QIJ70138.1	0
985	QGT41043.1	0
986	QDM58711.1	0
987	AVQ10104.1	0
988	QBC40713.1	0
989	AYV75116.1	0
990	AYN80382.1	0
991	AYN80414.1	0
992	AYN80446.1	0
993	AYN80478.1	0
994	AYN80510.1	0
995	AWV56760.1	0
996	BBE52276.1	0
997	AVK94649.1	0
998	AVG72414.1	0
999	AVA17446.1	0
1000	AUX68025.1	0
1001	AUW36680.1	0
1002	ATY48671.1	0
1003	ATU47248.1	0
1004	AQU15089.1	0
1005	ARS22101.1	0
1006	ARS22133.1	0
1007	ARS22165.1	0
1008	ARI47179.1	0
1009	APD13853.1	0
1010	ANW61874.1	0
1011	ANA53158.1	0
1012	ALP43814.1	0
1013	ALG02427.1	0
1014	AIT18338.1	0
1015	AJP08686.1	0
1016	AJF45328.1	0
1017	BAP76309.1	0
1018	AIL54440.1	0
1019	AID67335.1	0
1020	AGW21597.1	0
1021	AGO32738.1	0
1022	AEU04723.1	0
1023	CCH64027.1	0
1024	CCH64059.1	0
1025	CCH64091.1	0
1026	CCH64123.1	0
1027	CCC33062.1	0
1028	AEP04419.1	0
1029	ABE27888.1	0
1030	ADI48104.1	0
1031	ACS14043.1	0
1032	BAG50447.1	0
1033	BAF52940.1	0
1034	ABB55804.1	0
1035	AAO37845.1	0
1036	AAM02962.1	0
1037	AAK53540.1	0
1038	CAB57884.1	0
1039	AAA47937.1	0
1040	YP_009665980.1	0
1041	YP_009362090.1	0
1042	YP_009047255.1	0
1043	YP_002455905.1	0
1044	NP_835282.1	0
1045	NP_619684.1	0
1046	NP_059486.1	0
1047	NP_612626.1	0
1048	NP_619740.1	0
1049	NP_597748.1	0
1050	UTQ50812.1	0
1051	UME39007.1	0
1052	UME39039.1	0
1053	UME39071.1	0
1054	UME39103.1	0
1055	UME39135.1	0
1056	URF53642.1	0
1057	UQH66480.1	0
1058	UOS85826.1	0
1059	QYW08489.1	0
1060	BDB16632.1	0
1061	UJU85185.1	0
1062	UHK02590.1	0
1063	UEV87768.1	0
1064	UEP55467.1	0
1065	UBX89835.1	0
1066	QZL11036.1	0
1067	QWX21613.1	0
1068	QUD20345.1	0
1069	QTT61697.1	0
1070	QTT61729.1	0
1071	QTT61761.1	0
1072	QTT61793.1	0
1073	QTT61825.1	0
1074	QTT61857.1	0
1075	QSV39467.1	0
1076	QRM12801.1	0
1077	QOE77728.1	0
1078	QLJ83501.1	0
1079	QKG32684.1	0
1080	QHW03654.1	0
1081	QHW03686.1	0
1082	QHW03718.1	0
1083	QHW03750.1	0
1084	QHW03782.1	0
1085	QHW03814.1	0
1086	QHW03846.1	0
1087	QIM41082.1	0
1088	QIJ70139.1	0
1089	QGT41044.1	0
1090	QDM58712.1	0
1091	AVQ10105.1	0
1092	AZT88673.1	0
1093	AYV75117.1	0
1094	AYN80383.1	0
1095	AYN80415.1	0
1096	AYN80447.1	0
1097	AYN80479.1	0
1098	AYN80511.1	0
1099	AWV56761.1	0
1100	BBE52277.1	0
1101	AVK59478.1	0
1102	AVG72415.1	0
1103	AVA17447.1	0
1104	AUX68026.1	0
1105	AUW36681.1	0
1106	ATY48672.1	0
1107	ATS17325.1	0
1108	AQU15090.1	0
1109	ARS22102.1	0
1110	ARS22134.1	0
1111	ARS22166.1	0
1112	ARI47180.1	0
1113	APD13854.1	0
1114	ANW61875.1	0
1115	ANA53159.1	0
1116	ALP43815.1	0
1117	ALF12308.1	0
1118	AIT18339.1	0
1119	AJP08687.1	0
1120	AJF45329.1	0
1121	AII21815.1	0
1122	AIL54441.1	0
1123	AID67336.1	0
1124	AGW21598.1	0
1125	AGO32739.1	0
1126	AEU04724.1	0
1127	CCH64028.1	0
1128	CCH64060.1	0
1129	CCH64092.1	0
1130	CCH64124.1	0
1131	AEW50164.1	0
1132	AEP04420.1	0
1133	ABE27889.1	0
1134	ADI48105.1	0
1135	ACS14044.1	0
1136	ACB73170.1	0
1137	ABO64417.1	0
1138	BAE92302.1	0
1139	AAO37846.1	0
1140	AAM02963.1	0
1141	AAK53541.1	0
1142	CAB56599.1	0
1143	CAA26082.1	0
1144	YP_009665981.1	0
1145	YP_009254747.1	0
1146	YP_009047256.1	0
1147	YP_002455906.1	0
1148	NP_835261.1	0
1149	NP_619685.1	0
1150	NP_059487.1	0
1151	NP_612627.1	0
1152	NP_619741.1	0
1153	NP_597749.1	0
1154	UTQ50813.1	0
1155	UME39008.1	0
1156	UME39040.1	0
1157	UME39072.1	0
1158	UME39104.1	0
1159	UME39136.1	0
1160	URF53643.1	0
1161	UQH66481.1	0
1162	UOS85827.1	0
1163	QYW08490.1	0
1164	BDB16633.1	0
1165	UJU85186.1	0
1166	UHK02591.1	0
1167	UEV87769.1	0
1168	UEP55468.1	0
1169	UBX89836.1	0
1170	QZL11037.1	0
1171	QWX21614.1	0
1172	QUD20346.1	0
1173	QTT61698.1	0
1174	QTT61730.1	0
1175	QTT61762.1	0
1176	QTT61794.1	0
1177	QTT61826.1	0
1178	QTT61858.1	0
1179	QSV39468.1	0
1180	QRM12802.1	0
1181	QOE77729.1	0
1182	QLJ83502.1	0
1183	QKG32685.1	0
1184	QHW03655.1	0
1185	QHW03687.1	0
1186	QHW03719.1	0
1187	QHW03751.1	0
1188	QHW03783.1	0
1189	QHW03815.1	0
1190	QHW03847.1	0
1191	QIM41083.1	0
1192	QIJ70140.1	0
1193	QGT41045.1	0
1194	QDM58713.1	0
1195	AVQ10106.1	0
1196	AZT88674.1	0
1197	AYV75118.1	0
1198	AYN80384.1	0
1199	AYN80416.1	0
1200	AYN80448.1	0
1201	AYN80480.1	0
1202	AYN80512.1	0
1203	AWV56762.1	0
1204	BBE52278.1	0
1205	AVK59479.1	0
1206	AVG72416.1	0
1207	AUZ62367.1	0
1208	AUX68027.1	0
1209	AUW36682.1	0
1210	ATY48673.1	0
1211	ATS17326.1	0
1212	AQU15091.1	0
1213	ARS22103.1	0
1214	ARS22135.1	0
1215	ARS22167.1	0
1216	ARI47181.1	0
1217	APD13855.1	0
1218	ANW61876.1	0
1219	ANA53160.1	0
1220	ALP43816.1	0
1221	ALF12309.1	0
1222	AIT18340.1	0
1223	AJP08688.1	0
1224	AJF45330.2	0
1225	AII21816.1	0
1226	AIL54442.1	0
1227	AID67337.1	0
1228	AGW21599.1	0
1229	AGO32740.1	0
1230	AEU04725.1	0
1231	CCH64029.1	0
1232	CCH64061.1	0
1233	CCH64093.1	0
1234	CCH64125.1	0
1235	AEW50165.1	0
1236	AEI69656.1	0
1237	ABE27890.1	0
1238	ACX54058.1	0
1239	ACP17898.1	0
1240	ACB73171.1	0
1241	ABO64418.1	0
1242	BAE92303.1	0
1243	AAO37847.1	0
1244	AAM02964.1	0
1245	AAK53542.1	0
1246	CAB56600.1	0
1247	CAA26083.1	0
1248	YP_009665982.1	0
1249	YP_009254748.1	0
1250	YP_009047257.1	0
1251	YP_002455907.1	0
1252	NP_835262.1	0
1253	NP_619686.1	0
1254	NP_059450.1	0
1255	NP_604481.1	0
1256	NP_619742.1	0
1257	NP_597750.1	0
1258	UTQ50814.1	0
1259	UME39009.1	0
1260	UME39041.1	0
1261	UME39073.1	0
1262	UME39105.1	0
1263	UME39137.1	0
1264	URF53644.1	0
1265	UQH66482.1	0
1266	UOS85828.1	0
1267	UME39155.1	0
1268	UME38922.1	0
1269	UJU85187.1	0
1270	UHK02592.1	0
1271	UEV87770.1	0
1272	UEP55469.1	0
1273	UBX89837.1	0
1274	QZL11038.1	0
1275	QWT83599.1	0
1276	QUD20347.1	0
1277	QTT61699.1	0
1278	QTT61731.1	0
1279	QTT61763.1	0
1280	QTT61795.1	0
1281	QTT61827.1	0
1282	QTT61859.1	0
1283	QRV07326.1	0
1284	QQG64110.1	0
1285	QOE77730.1	0
1286	QLF99875.1	0
1287	QKG32686.1	0
1288	QHW03656.1	0
1289	QHW03688.1	0
1290	QHW03720.1	0
1291	QHW03752.1	0
1292	QHW03784.1	0
1293	QHW03816.1	0
1294	QHW03848.1	0
1295	QIM41084.1	0
1296	QIJ70147.1	0
1297	QGT41046.1	0
1298	QDM58714.1	0
1299	AVQ10107.1	0
1300	AZT88675.1	0
1301	AYV75119.1	0
1302	AYN80385.1	0
1303	AYN80417.1	0
1304	AYN80449.1	0
1305	AYN80481.1	0
1306	AYN80513.1	0
1307	AWV56763.1	0
1308	AWM98766.2	0
1309	AVK59480.1	0
1310	AVG72417.1	0
1311	AUZ62368.1	0
1312	AUX68028.1	0
1313	AUW36683.1	0
1314	ATY48674.1	0
1315	ATS17327.1	0
1316	ASU47339.1	0
1317	ARS22104.1	0
1318	ARS22136.1	0
1319	ARS22168.1	0
1320	BAX00083.1	0
1321	ANH11435.1	0
1322	ANV28177.1	0
1323	ANA53161.1	0
1324	ALP43817.1	0
1325	ALF12310.1	0
1326	AIT18341.1	0
1327	AJP08689.1	0
1328	AJF45331.2	0
1329	AII21817.1	0
1330	AIL54443.1	0
1331	AID67338.1	0
1332	AGU13201.1	0
1333	AGO32741.1	0
1334	AEU04726.1	0
1335	CCH64030.1	0
1336	CCH64062.1	0
1337	CCH64094.1	0
1338	CCH64126.1	0
1339	AEW50166.1	0
1340	AEI69657.1	0
1341	ABE27891.1	0
1342	ACX54059.1	0
1343	ACP17899.1	0
1344	ACB73172.1	0
1345	ABO64419.1	0
1346	BAE92304.1	0
1347	AAO37848.1	0
1348	AAM02965.1	0
1349	AAK53543.1	0
1350	CAB56601.1	0
1351	CAA26084.1	0
1352	YP_009665983.1	0
1353	YP_009254749.1	0
1354	YP_008802584.1	0
1355	YP_001974323.2	0
1356	NP_835263.1	0
1357	NP_619687.1	0
1358	NP_059451.1	0
1359	NP_604482.1	0
1360	NP_619743.1	0
1361	UVN12841.1	0
1362	UTQ50815.1	0
1363	UME39010.1	0
1364	UME39042.1	0
1365	UME39074.1	0
1366	UME39106.1	0
1367	UME39138.1	0
1368	URF53645.1	0
1369	UQH66483.1	0
1370	UOS85829.1	0
1371	UME39156.1	0
1372	UME38923.1	0
1373	UJU85188.1	0
1374	UHK02593.1	0
1375	UEV87771.1	0
1376	UEP55470.1	0
1377	UBX89838.1	0
1378	QYF10865.1	0
1379	QWT83600.1	0
1380	QUD20348.1	0
1381	QTT61700.1	0
1382	QTT61732.1	0
1383	QTT61764.1	0
1384	QTT61796.1	0
1385	QTT61828.1	0
1386	QTT61860.1	0
1387	QRV07327.1	0
1388	QQG64111.1	0
1389	QOE77731.1	0
1390	QLF99876.1	0
1391	QKG32687.1	0
1392	QHW03657.1	0
1393	QHW03689.1	0
1394	QHW03721.1	0
1395	QHW03753.1	0
1396	QHW03785.1	0
1397	QHW03817.1	0
1398	QHW03849.1	0
1399	QIM41085.1	0
1400	QIJ70148.1	0
1401	QGT41047.1	0
1402	QDO67147.1	0
1403	AVQ10108.1	0
1404	AZT88676.1	0
1405	AYQ58957.1	0
1406	AYN80386.1	0
1407	AYN80418.1	0
1408	AYN80450.1	0
1409	AYN80482.1	0
1410	AYE91498.1	0
1411	AWV56764.1	0
1412	AWM98767.2	0
1413	AVK59481.1	0
1414	AVG72418.1	0
1415	AUZ62369.1	0
1416	AUX68029.1	0
1417	AUW36684.1	0
1418	ATY48675.1	0
1419	ATS17328.1	0
1420	ASU47340.1	0
1421	ARS22105.1	0
1422	ARS22137.1	0
1423	ARS22169.1	0
1424	BAX00084.1	0
1425	ANH11436.1	0
1426	ANV28178.1	0
1427	ANA53162.1	0
1428	ALP43818.1	0
1429	ALF12311.1	0
1430	AKI84589.1	0
1431	AJP08690.1	0
1432	AJF45333.1	0
1433	AII21818.1	0
1434	AIL54444.1	0
1435	AIC77170.1	0
1436	AGU13202.1	0
1437	AGO32742.1	0
1438	AEU04727.1	0
1439	CCH64031.1	0
1440	CCH64063.1	0
1441	CCH64095.1	0
1442	CCH64127.1	0
1443	AEW50167.1	0
1444	AEI69658.1	0
1445	ABE27892.1	0
1446	ACX54060.1	0
1447	ACP17900.1	0
1448	ACB73173.1	0
1449	ABO64420.1	0
1450	BAE92305.1	0
1451	AAO37849.1	0
1452	AAM02966.1	0
1453	AAK17988.1	0
1454	AAD47817.1	0
1455	CAA26085.1	0
1456	YP_009665984.1	0
1457	YP_009254750.1	0
1458	YP_008802585.1	0
1459	YP_001974324.1	0
1460	NP_835264.1	0
1461	NP_078446.1	0
1462	NP_059452.1	0
1463	NP_620040.1	0
1464	NP_604474.1	0
1465	UVN12842.1	0
1466	UME38979.1	0
1467	UME39011.1	0
1468	UME39043.1	0
1469	UME39075.1	0
1470	UME39107.1	0
1471	UME39139.1	0
1472	URF53646.1	0
1473	UPP54489.1	0
1474	UOS85830.1	0
1475	UME39157.1	0
1476	UME38924.1	0
1477	UJU85189.1	0
1478	UHK02594.1	0
1479	UEP18569.1	0
1480	UEP55471.1	0
1481	UBX89844.1	0
1482	QYF10866.1	0
1483	QWT83601.1	0
1484	BCU80018.1	0
1485	QTT61701.1	0
1486	QTT61733.1	0
1487	QTT61765.1	0
1488	QTT61797.1	0
1489	QTT61829.1	0
1490	QTT61861.1	0
1491	QRV07328.1	0
1492	QQG64112.1	0
1493	QMU26255.1	0
1494	QLF99877.1	0
1495	QKG32688.1	0
1496	QHW03658.1	0
1497	QHW03690.1	0
1498	QHW03722.1	0
1499	QHW03754.1	0
1500	QHW03786.1	0
1501	QHW03818.1	0
1502	BCG11494.1	0
1503	QIM41086.1	0
1504	QIJ70149.1	0
1505	BBO00643.1	0
1506	QDO67148.1	0
1507	AVQ10109.1	0
1508	AZQ25012.1	0
1509	AYQ58958.1	0
1510	AYN80387.1	0
1511	AYN80419.1	0
1512	AYN80451.1	0
1513	AYN80483.1	0
1514	AYE91499.1	0
1515	AWV56765.1	0
1516	AWM98768.2	0
1517	AVK59482.1	0
1518	AVG72419.1	0
1519	AUZ62370.1	0
1520	AUX68030.1	0
1521	AUW36685.1	0
1522	ATY48676.1	0
1523	ATS17329.1	0
1524	ASU47341.1	0
1525	ARS22106.1	0
1526	ARS22138.1	0
1527	ARS22170.1	0
1528	BAX00085.1	0
1529	ANH11437.1	0
1530	ANV28179.1	0
1531	ANA53163.1	0
1532	ALP43821.1	0
1533	BAS32791.1	0
1534	AKI84590.1	0
1535	AJP08691.1	0
1536	AJF45334.1	0
1537	AIL54413.1	0
1538	AIL54445.1	0
1539	AIC77171.1	0
1540	AGU13203.1	0
1541	AGO32743.1	0
1542	CCH64000.1	0
1543	CCH64032.1	0
1544	CCH64064.1	0
1545	CCH64096.1	0
1546	CCH64128.1	0
1547	AEW67306.2	0
1548	AEI69659.1	0
1549	ABE27893.1	0
1550	ACX54061.1	0
1551	ACP17901.1	0
1552	ACB73174.1	0
1553	ABH10605.1	0
1554	CAJ13996.1	0
1555	AAO37850.1	0
1556	AAM02967.1	0
1557	AAK17989.1	0
1558	AAD47818.1	0
1559	YP_009665985.1	0
1560	YP_009220366.1	0
1561	YP_008802586.1	0
1562	YP_001974325.1	0
1563	NP_835265.1	0
1564	NP_078447.1	0
1565	NP_620669.1	0
1566	NP_620041.1	0
1567	NP_049335.1	0
1568	UVN12843.1	0
1569	UME38980.1	0
1570	UME39012.1	0
1571	UME39044.1	0
1572	UME39076.1	0
1573	UME39108.1	0
1574	UME39140.1	0
1575	URF53647.1	0
1576	UPP54490.1	0
1577	UOS85831.1	0
1578	UME39158.1	0
1579	UME38925.1	0
1580	UJU85190.1	0
1581	UHK02595.1	0
1582	UEP18570.1	0
1583	UEP55472.1	0
1584	UBX89845.1	0
1585	QYF10867.1	0
1586	QWT83602.1	0
1587	BCU80019.1	0
1588	QTT61702.1	0
1589	QTT61734.1	0
1590	QTT61766.1	0
1591	QTT61798.1	0
1592	QTT61830.1	0
1593	QTT61862.1	0
1594	QRV07329.1	0
1595	QQG64113.1	0
1596	QMU26256.1	0
1597	QLF99878.1	0
1598	QKG32689.1	0
1599	QHW03659.1	0
1600	QHW03691.1	0
1601	QHW03723.1	0
1602	QHW03755.1	0
1603	QHW03787.1	0
1604	QHW03819.1	0
1605	BCG11495.1	0
1606	QIM41087.1	0
1607	QIJ70150.1	0
1608	BBO00644.1	0
1609	QDO67149.1	0
1610	AVQ10110.1	0
1611	AZQ25013.1	0
1612	AYQ58959.1	0
1613	AYN80388.1	0
1614	AYN80420.1	0
1615	AYN80452.1	0
1616	AYN80484.1	0
1617	AYE91500.1	0
1618	AWV56766.1	0
1619	AWM98769.2	0
1620	AVK59484.1	0
1621	AVG72420.1	0
1622	AUZ62371.1	0
1623	AUX68031.1	0
1624	AUW36686.1	0
1625	ATY48677.1	0
1626	ATS17330.1	0
1627	ASU47342.1	0
1628	ARS22107.1	0
1629	ARS22139.1	0
1630	ARS22171.1	0
1631	BAX00086.1	0
1632	ANH11438.1	0
1633	ANV28180.1	0
1634	ANA53164.1	0
1635	ALP43822.1	0
1636	BAS32792.1	0
1637	AKI84591.1	0
1638	AJP08692.1	0
1639	AJF45335.1	0
1640	AIL54414.1	0
1641	AIL54446.1	0
1642	AIC77172.1	0
1643	AGU13204.1	0
1644	AGO32744.1	0
1645	CCH64001.1	0
1646	CCH64033.1	0
1647	CCH64065.1	0
1648	CCH64097.1	0
1649	CCH64129.1	0
1650	AEW67307.2	0
1651	AEI69660.1	0
1652	ABE27894.1	0
1653	ACX54062.1	0
1654	BAH47467.1	0
1655	BAF93917.1	0
1656	ABH10606.1	0
1657	CAJ13997.1	0
1658	AAO37851.1	0
1659	AAM02968.1	0
1660	AAK17990.1	0
1661	AAD47819.1	0
1662	YP_009552459.1	0
1663	YP_009220367.1	0
1664	YP_008802587.1	0
1665	YP_001974326.1	0
1666	NP_835266.1	0
1667	NP_078448.1	0
1668	NP_620670.1	0
1669	NP_620047.1	0
1670	NP_049336.1	0
1671	UVN12844.1	0
1672	UME38981.1	0
1673	UME39013.1	0
1674	UME39045.1	0
1675	UME39077.1	0
1676	UME39109.1	0
1677	UME39141.1	0
1678	URF53648.1	0
1679	UPP54491.1	0
1680	UOS85832.1	0
1681	UME39159.1	0
1682	UME38926.1	0
1683	UJU85191.1	0
1684	UHK03186.1	0
1685	UEP18571.1	0
1686	UEP55473.1	0
1687	UBX89846.1	0
1688	QYF10868.1	0
1689	QKN22636.1	0
1690	BCU80020.1	0
1691	QTT61703.1	0
1692	QTT61735.1	0
1693	QTT61767.1	0
1694	QTT61799.1	0
1695	QTT61831.1	0
1696	QTT61863.1	0
1697	QRM12775.1	0
1698	QAT94360.1	0
1699	QMU26257.1	0
1700	QKO00697.1	0
1701	QKG32690.1	0
1702	QHW03660.1	0
1703	QHW03692.1	0
1704	QHW03724.1	0
1705	QHW03756.1	0
1706	QHW03788.1	0
1707	QHW03820.1	0
1708	BCG11496.1	0
1709	QIM41088.1	0
1710	QIJ70154.1	0
1711	BBO00645.1	0
1712	QDO67150.1	0
1713	QBL95848.1	0
1714	AZQ25014.1	0
1715	AYQ58960.1	0
1716	AYN80389.1	0
1717	AYN80421.1	0
1718	AYN80453.1	0
1719	AYN80485.1	0
1720	AYE91501.1	0
1721	AWV56767.1	0
1722	AWD93097.1	0
1723	AVK59485.1	0
1724	AVG72421.1	0
1725	AUZ62372.1	0
1726	AUX68032.1	0
1727	AUW36687.1	0
1728	ATY48678.1	0
1729	BBB04667.1	0
1730	ASN64418.1	0
1731	ARS22108.1	0
1732	ARS22140.1	0
1733	ARS22172.1	0
1734	AQN78269.1	0
1735	ANH11439.1	0
1736	ANI85380.1	0
1737	ANA53165.1	0
1738	ALP43823.1	0
1739	BAS32793.1	0
1740	AKI84592.1	0
1741	AJP08693.1	0
1742	AJF45336.1	0
1743	AIL54415.1	0
1744	AIL54447.1	0
1745	AIC77173.1	0
1746	AGR03811.1	0
1747	AGC82127.1	0
1748	CCH64002.1	0
1749	CCH64034.1	0
1750	CCH64066.1	0
1751	CCH64098.1	0
1752	CCH64130.1	0
1753	AEW67308.1	0
1754	AEI69661.1	0
1755	ABE27895.1	0
1756	ACX54063.1	0
1757	BAH47468.1	0
1758	BAF93918.1	0
1759	ABH10607.1	0
1760	CAJ13998.1	0
1761	AAO37852.1	0
1762	BAB83986.1	0
1763	AAK17991.1	0
1764	AAD47820.1	0
1765	YP_009552460.1	0
1766	YP_009220368.1	0
1767	YP_008492928.1	0
1768	YP_001333649.1	0
1769	NP_835267.1	0
1770	NP_078449.1	0
1771	NP_620671.1	0
1772	NP_056808.1	0
1773	NP_049337.1	0
1774	UVI03437.1	0
1775	UME38982.1	0
1776	UME39014.1	0
1777	UME39046.1	0
1778	UME39078.1	0
1779	UME39110.1	0
1780	UME39142.1	0
1781	URF53649.1	0
1782	UPP54492.1	0
1783	UOS85833.1	0
1784	UME39160.1	0
1785	UME38927.1	0
1786	UJU85192.1	0
1787	UHK03187.1	0
1788	UEP55442.1	0
1789	UEP55474.1	0
1790	UBX89847.1	0
1791	QYF10869.1	0
1792	QKN22637.1	0
1793	BCU80021.1	0
1794	QTT61704.1	0
1795	QTT61736.1	0
1796	QTT61768.1	0
1797	QTT61800.1	0
1798	QTT61832.1	0
1799	QTT61864.1	0
1800	QRM12776.1	0
1801	QAT94361.1	0
1802	QOC69614.1	0
1803	QKO00698.1	0
1804	QKG32691.1	0
1805	QHW03661.1	0
1806	QHW03693.1	0
1807	QHW03725.1	0
1808	QHW03757.1	0
1809	QHW03789.1	0
1810	QHW03821.1	0
1811	BCG11497.1	0
1812	QIM41089.1	0
1813	QIJ70155.1	0
1814	BBO00646.1	0
1815	QDO67151.1	0
1816	QBL95849.1	0
1817	AZQ25015.1	0
1818	AYP67492.1	0
1819	AYN80390.1	0
1820	AYN80422.1	0
1821	AYN80454.1	0
1822	AYN80486.1	0
1823	AYE91502.1	0
1824	AWV56768.1	0
1825	AWD93098.1	0
1826	AVK59486.1	0
1827	AVG72422.1	0
1828	AUX68001.1	0
1829	AUX68033.1	0
1830	AUW36688.1	0
1831	ATY48679.1	0
1832	BBB04668.1	0
1833	ASN64419.1	0
1834	ARS22109.1	0
1835	ARS22141.1	0
1836	ARS22173.1	0
1837	AQN78270.1	0
1838	ANH11440.1	0
1839	ANI85381.1	0
1840	ANA53166.1	0
1841	ALP43824.1	0
1842	BAS32794.1	0
1843	AIX94570.1	0
1844	AJP08694.1	0
1845	AJF45337.1	0
1846	AIL54416.1	0
1847	AIL54448.1	0
1848	AHW98773.1	0
1849	AGR03812.1	0
1850	AGC82128.1	0
1851	CCH64003.1	0
1852	CCH64035.1	0
1853	CCH64067.1	0
1854	CCH64099.1	0
1855	CCH64131.1	0
1856	AEW67309.1	0
1857	AEI69662.1	0
1858	ADU18528.1	0
1859	ACX54064.1	0
1860	BAH47469.1	0
1861	BAF93919.1	0
1862	ABH10608.1	0
1863	CAJ13999.1	0
1864	AAO37853.1	0
1865	BAB83987.1	0
1866	AAG46032.1	0
1867	AAD44325.1	0
1868	YP_009552461.1	0
1869	YP_009220369.1	0
1870	YP_008492929.1	0
1871	YP_001333650.1	0
1872	NP_740757.2	0
1873	NP_072162.1	0
1874	NP_620672.1	0
1875	NP_056809.1	0
1876	NP_049338.1	0
1877	UVI03438.1	0
1878	UME38983.1	0
1879	UME39015.1	0
1880	UME39047.1	0
1881	UME39079.1	0
1882	UME39111.1	0
1883	UME39143.1	0
1884	URF53650.1	0
1885	UPI40893.1	0
1886	UES36291.1	0
1887	UME39161.1	0
1888	UME38928.1	0
1889	UJU85193.1	0
1890	UHK03188.1	0
1891	UEP55443.1	0
1892	UEP55475.1	0
1893	UBB59573.1	0
1894	QYF10870.1	0
1895	QKN22650.1	0
1896	QTT61673.1	0
1897	QTT61705.1	0
1898	QTT61737.1	0
1899	QTT61769.1	0
1900	QTT61801.1	0
1901	QTT61833.1	0
1902	QTT61865.1	0
1903	QRM12777.1	0
1904	QAT94362.1	0
1905	QOC69615.1	0
1906	QKO00699.1	0
1907	QKF94939.1	0
1908	QHW03662.1	0
1909	QHW03694.1	0
1910	QHW03726.1	0
1911	QHW03758.1	0
1912	QHW03790.1	0
1913	QHW03822.1	0
1914	QJT69713.1	0
1915	QIM41090.1	0
1916	QIJ70156.1	0
1917	BBO00647.1	0
1918	QDO67152.1	0
1919	QBL95850.1	0
1920	AZQ25021.1	0
1921	AYP67493.1	0
1922	AYN80391.1	0
1923	AYN80423.1	0
1924	AYN80455.1	0
1925	AYN80487.1	0
1926	AYC81476.1	0
1927	AWV56769.1	0
1928	BBD88544.1	0
1929	AVK59487.1	0
1930	AVG72423.1	0
1931	AUX68002.1	0
1932	AUX68034.1	0
1933	AUW36689.1	0
1934	ATY48680.1	0
1935	BBB04669.1	0
1936	ASN64420.1	0
1937	ARS22110.1	0
1938	ARS22142.1	0
1939	ARS22174.1	0
1940	AQN78271.1	0
1941	ANH11441.1	0
1942	ANI85382.1	0
1943	ANA53167.1	0
1944	ALP43825.1	0
1945	BAS32795.1	0
1946	AIX94571.1	0
1947	AJP08695.1	0
1948	AJF45338.1	0
1949	AIL54417.1	0
1950	AIL54449.1	0
1951	AHW98774.1	0
1952	AGR03813.1	0
1953	AGC82908.1	0
1954	CCH64004.1	0
1955	CCH64036.1	0
1956	CCH64068.1	0
1957	CCH64100.1	0
1958	CCH64132.1	0
1959	AEV92949.1	0
1960	AEI69663.1	0
1961	ADU18529.1	0
1962	ACV88387.1	0
1963	BAH47470.1	0
1964	BAF93920.1	0
1965	ABN59374.1	0
1966	AAZ81883.1	0
1967	AAO37854.1	0
1968	BAB83988.1	0
1969	AAG46033.1	0
1970	AAD44326.1	0
1971	YP_009552462.1	0
1972	YP_009220371.1	0
1973	YP_008492930.1	0
1974	YP_001333651.1	0
1975	NP_740758.1	0
1976	NP_072163.1	0
1977	NP_059481.1	0
1978	NP_056810.1	0
1979	NP_049339.1	0
1980	UVI03439.1	0
1981	UME38984.1	0
1982	UME39016.1	0
1983	UME39048.1	0
1984	UME39080.1	0
1985	UME39112.1	0
1986	UME39144.1	0
1987	URF53651.1	0
1988	UPI40894.1	0
1989	UES36292.1	0
1990	UME39162.1	0
1991	UME38929.1	0
1992	UJU85194.1	0
1993	UHK03189.1	0
1994	UEP55444.1	0
1995	UEP55476.1	0
1996	UBB59574.1	0
1997	QYF10871.1	0
1998	QKN22658.1	0
1999	QTT61674.1	0
2000	QTT61706.1	0
2001	QTT61738.1	0
2002	QTT61770.1	0
2003	QTT61802.1	0
2004	QTT61834.1	0
2005	QTT61866.1	0
2006	QRM12778.1	0
2007	QHZ59953.1	0
2008	QOC69616.1	0
2009	QKO00700.1	0
2010	QKF94940.1	0
2011	QHW03663.1	0
2012	QHW03695.1	0
2013	QHW03727.1	0
2014	QHW03759.1	0
2015	QHW03791.1	0
2016	QHW03823.1	0
2017	QJT69714.1	0
2018	QIM41091.1	0
2019	QIJ70157.1	0
2020	BBO00648.1	0
2021	QDO67153.1	0
2022	QBL95851.1	0
2023	AZQ25022.1	0
2024	AYP67494.1	0
2025	AYN80392.1	0
2026	AYN80424.1	0
2027	AYN80456.1	0
2028	AYN80488.1	0
2029	AYC81477.1	0
2030	AWV56770.1	0
2031	BBD88545.1	0
2032	AVG72392.1	0
2033	AVG72424.1	0
2034	AUX68003.1	0
2035	AUX68035.1	0
2036	AUW36690.1	0
2037	ATY48681.1	0
2038	ATO98263.1	0
2039	ASN64421.1	0
2040	ARS22111.1	0
2041	ARS22143.1	0
2042	ARS22175.1	0
2043	AQN78272.1	0
2044	ANH11442.1	0
2045	ANI85383.1	0
2046	AMW87043.1	0
2047	ALP43826.1	0
2048	BAS32796.1	0
2049	AIX94572.1	0
2050	AJP08696.1	0
2051	AJF45339.1	0
2052	AIL54418.1	0
2053	AIL54450.1	0
2054	AHW98775.1	0
2055	AGR03814.1	0
2056	AGC82909.1	0
2057	CCH64005.1	0
2058	CCH64037.1	0
2059	CCH64069.1	0
2060	CCH64101.1	0
2061	CCH64133.1	0
2062	AEV92950.1	0
2063	AEI69664.1	0
2064	ADN93253.1	0
2065	ACV88388.1	0
2066	ACN49127.1	0
2067	BAF93921.1	0
2068	ABN59375.1	0
2069	AAZ81884.1	0
2070	AAO37855.1	0
2071	BAB83989.1	0
2072	AAG46034.1	0
2073	AAD44327.1	0
2074	YP_009552463.1	0
2075	YP_009220372.1	0
2076	YP_008492931.1	0
2077	YP_001333652.1	0
2078	NP_740759.1	0
2079	NP_072164.1	0
2080	NP_059482.1	0
2081	NP_056811.1	0
2082	NP_049340.1	0
2083	UVI03440.1	0
2084	UME38985.1	0
2085	UME39017.1	0
2086	UME39049.1	0
2087	UME39081.1	0
2088	UME39113.1	0
2089	UME39145.1	0
2090	URF53652.1	0
2091	UPI40895.1	0
2092	UES36293.1	0
2093	UME39163.1	0
2094	QXL43074.1	0
2095	UJH40708.1	0
2096	UHK03236.1	0
2097	UEP55445.1	0
2098	UEP55477.1	0
2099	UBB59575.1	0
2100	QYF10872.1	0
2101	QKN22663.1	0
2102	QTT61675.1	0
2103	QTT61707.1	0
2104	QTT61739.1	0
2105	QTT61771.1	0
2106	QTT61803.1	0
2107	QTT61835.1	0
2108	QTT61867.1	0
2109	QRM12779.1	0
2110	QHZ59954.1	0
2111	QOC69617.1	0
2112	QKO00701.1	0
2113	QKF94941.1	0
2114	QHW03664.1	0
2115	QHW03696.1	0
2116	QHW03728.1	0
2117	QHW03760.1	0
2118	QHW03792.1	0
2119	QHW03824.1	0
2120	QJT69715.1	0
2121	QIM41092.1	0
2122	QHD44452.1	0
2123	BBO00649.1	0
2124	QDO67154.1	0
2125	QBL95852.1	0
2126	AZQ25023.1	0
2127	AYP67495.1	0
2128	AYN80393.1	0
2129	AYN80425.1	0
2130	AYN80457.1	0
2131	AYN80489.1	0
2132	AYC81478.1	0
2133	AWV56771.1	0
2134	BBD88546.1	0
2135	AVG72393.1	0
2136	AVG72425.1	0
2137	AUX68004.1	0
2138	AUX68036.1	0
2139	AUW36691.1	0
2140	ATY48682.1	0
2141	ATO98264.1	0
2142	ART85733.1	0
2143	ARS22112.1	0
2144	ARS22144.1	0
2145	ARS22176.1	0
2146	AQN78273.1	0
2147	APB87943.1	0
2148	ANI85384.1	0
2149	AMW87044.1	0
2150	ALP43827.1	0
2151	BAS32797.1	0
2152	AIA57390.1	0
2153	AJO72795.1	0
2154	AJF45340.1	0
2155	AIL54419.1	0
2156	AIL54451.1	0
2157	AHW98776.1	0
2158	AGR03818.1	0
2159	AGC82910.1	0
2160	CCH64006.1	0
2161	CCH64038.1	0
2162	CCH64070.1	0
2163	CCH64102.1	0
2164	CCH64134.1	0
2165	AEV92951.1	0
2166	AEI69665.1	0
2167	ADN93254.1	0
2168	ACV88389.1	0
2169	ACN49128.1	0
2170	BAF93922.1	0
2171	ABN59376.1	0
2172	AAZ81885.1	0
2173	AAO37856.1	0
2174	BAB82440.1	0
2175	AAG46035.1	0
2176	AAD44328.1	0
2177	YP_009553013.2	0
2178	YP_009220373.1	0
2179	YP_005476600.1	0
2180	YP_001333653.1	0
2181	NP_740760.2	0
2182	NP_059510.1	0
2183	NP_059483.1	0
2184	NP_056812.1	0
2185	NP_620028.1	0
2186	UVI03441.1	0
2187	UME38986.1	0
2188	UME39018.1	0
2189	UME39050.1	0
2190	UME39082.1	0
2191	UME39114.1	0
2192	UME39146.1	0
2193	URF53653.1	0
2194	UPI40896.1	0
2195	UES36294.1	0
2196	UME39164.1	0
2197	QXL43075.1	0
2198	UJH40709.1	0
2199	UHK03237.1	0
2200	UEP55446.1	0
2201	UEP55478.1	0
2202	UBB59576.1	0
2203	QYF10873.1	0
2204	QKN22665.1	0
2205	QTT61676.1	0
2206	QTT61708.1	0
2207	QTT61740.1	0
2208	QTT61772.1	0
2209	QTT61804.1	0
2210	QTT61836.1	0
2211	QTT61868.1	0
2212	QRM12780.1	0
2213	QHZ59955.1	0
2214	QNS28114.1	0
2215	QKO00718.1	0
2216	QKF94942.1	0
2217	QHW03665.1	0
2218	QHW03697.1	0
2219	QHW03729.1	0
2220	QHW03761.1	0
2221	QHW03793.1	0
2222	QHW03825.1	0
2223	QJT69716.1	0
2224	QIM41093.1	0
2225	QHD44453.1	0
2226	BBO00650.1	0
2227	QDJ95878.1	0
2228	QBL95853.1	0
2229	AZQ25024.1	0
2230	AYN80362.1	0
2231	AYN80394.1	0
2232	AYN80426.1	0
2233	AYN80458.1	0
2234	AYN80490.1	0
2235	AYC81479.1	0
2236	AWV56772.1	0
2237	BBD88547.1	0
2238	AVG72394.1	0
2239	AVG72426.1	0
2240	AUX68005.1	0
2241	AUX68037.1	0
2242	AUW36692.1	0
2243	ATY48683.1	0
2244	ATO98265.1	0
2245	ART85734.1	0
2246	ARS22113.1	0
2247	ARS22145.1	0
2248	ARS22177.1	0
2249	AQN78274.1	0
2250	APB87944.1	0
2251	ANI85385.1	0
2252	AMW87045.1	0
2253	ALP43828.1	0
2254	BAS32798.1	0
2255	AIA57391.1	0
2256	AJO72796.1	0
2257	AJF45341.1	0
2258	AIL54420.1	0
2259	AIL54452.1	0
2260	AHW98777.1	0
2261	AGR03819.1	0
2262	AFX68418.1	0
2263	CCH64007.1	0
2264	CCH64039.1	0
2265	CCH64071.1	0
2266	CCH64103.1	0
2267	CCH64135.1	0
2268	AEV53620.1	0
2269	AEI69666.1	0
2270	ADN93255.1	0
2271	ACV88390.1	0
2272	ACN49129.1	0
2273	BAF93923.1	0
2274	ABN59377.1	0
2275	AAZ81886.1	0
2276	AAP79444.1	0
2277	BAB82441.1	0
2278	AAG42815.1	0
2279	AAD44329.1	0
2280	YP_009553014.2	0
2281	YP_009182168.1	0
2282	YP_005476601.1	0
2283	YP_001041889.1	0
2284	NP_740761.1	0
2285	NP_059511.1	0
2286	NP_059484.1	0
2287	NP_620682.1	0
2288	NP_620029.1	0
2289	UVI03442.1	0
2290	UME38987.1	0
2291	UME39019.1	0
2292	UME39051.1	0
2293	UME39083.1	0
2294	UME39115.1	0
2295	UME39147.1	0
2296	URF53654.1	0
2297	UPI40897.1	0
2298	BDH21803.1	0
2299	UME39165.1	0
2300	QXL43076.1	0
2301	UJH40710.1	0
2302	UHK03238.1	0
2303	UEP55447.1	0
2304	UEP55479.1	0
2305	QXO33012.1	0
2306	QYF10874.1	0
2307	QKN22669.1	0
2308	QTT61677.1	0
2309	QTT61709.1	0
2310	QTT61741.1	0
2311	QTT61773.1	0
2312	QTT61805.1	0
2313	QTT61837.1	0
2314	QTT61869.1	0
2315	QRM12781.1	0
2316	QPB71861.1	0
2317	QNS28115.1	0
2318	QKO00719.1	0
2319	QHW03634.1	0
2320	QHW03666.1	0
2321	QHW03698.1	0
2322	QHW03730.1	0
2323	QHW03762.1	0
2324	QHW03794.1	0
2325	QHW03826.1	0
2326	QJQ51123.1	0
2327	QIM41094.1	0
2328	QHD44454.1	0
2329	QEP52194.1	0
2330	QDJ95879.1	0
2331	QBL95854.1	0
2332	AZM68722.1	0
2333	AYN80363.1	0
2334	AYN80395.1	0
2335	AYN80427.1	0
2336	AYN80459.1	0
2337	AYN80491.1	0
2338	AXU39737.1	0
2339	AWV56773.1	0
2340	AVW80123.1	0
2341	AVG72395.1	0
2342	AVG72427.1	0
2343	AUX68006.1	0
2344	AUX68038.1	0
2345	AUW36693.1	0
2346	ATY48684.1	0
2347	ATO98266.1	0
2348	ART85735.1	0
2349	ARS22114.1	0
2350	ARS22146.1	0
2351	ARS22178.1	0
2352	AQN78275.1	0
2353	APB87945.1	0
2354	ANH10865.1	0
2355	AMW87046.1	0
2356	ALP43829.1	0
2357	ALA65400.1	0
2358	AIA57392.1	0
2359	AJO72797.1	0
2360	AJF45342.1	0
2361	AIL54421.1	0
2362	AIL54453.1	0
2363	AHW98778.1	0
2364	AGR03820.1	0
2365	AFX68419.1	0
2366	CCH64008.1	0
2367	CCH64040.1	0
2368	CCH64072.1	0
2369	CCH64104.1	0
2370	CCH64136.1	0
2371	AEV53621.1	0
2372	AEI69667.1	0
2373	ADN93256.1	0
2374	ACV88391.1	0
2375	ACN49130.1	0
2376	BAF93924.1	0
2377	BAF37644.1	0
2378	BAD93195.1	0
2379	AAP79445.1	0
2380	BAB82442.1	0
2381	AAG42816.1	0
2382	BAA18895.1	0
2383	YP_009553015.2	0
2384	YP_009182169.1	0
2385	YP_005476602.1	0
2386	YP_001041890.1	0
2387	NP_740762.2	0
2388	NP_059512.1	0
2389	NP_059513.1	0
2390	NP_620683.1	0
2391	NP_620030.1	0
2392	UVI03443.1	0
2393	UME38988.1	0
2394	UME39020.1	0
2395	UME39052.1	0
2396	UME39084.1	0
2397	UME39116.1	0
2398	UME39148.1	0
2399	URF53655.1	0
2400	UPI40898.1	0
2401	BDH21804.1	0
2402	UME39166.1	0
2403	QXL43077.1	0
2404	UJH40711.1	0
2405	UHK03239.1	0
2406	UEP55448.1	0
2407	UEP55480.1	0
2408	QXO33013.1	0
2409	QYF10875.1	0
2410	QKN22670.1	0
2411	QTT61678.1	0
2412	QTT61710.1	0
2413	QTT61742.1	0
2414	QTT61774.1	0
2415	QTT61806.1	0
2416	QTT61838.1	0
2417	QTT61870.1	0
2418	QRM12782.1	0
2419	QPB71862.1	0
2420	QNS28116.1	0
2421	QKO00720.1	0
2422	QHW03635.1	0
2423	QHW03667.1	0
2424	QHW03699.1	0
2425	QHW03731.1	0
2426	QHW03763.1	0
2427	QHW03795.1	0
2428	QHW03827.1	0
2429	QJQ51124.1	0
2430	QIM41095.1	0
2431	QHD44455.1	0
2432	QEP52195.1	0
2433	QDJ95880.1	0
2434	QBL95855.1	0
2435	AZM68723.1	0
2436	AYN80364.1	0
2437	AYN80396.1	0
2438	AYN80428.1	0
2439	AYN80460.1	0
2440	AYN80492.1	0
2441	AXU39738.1	0
2442	AWV56774.1	0
2443	AVW80124.1	0
2444	AVG72396.1	0
2445	AVG72428.1	0
2446	AUX68007.1	0
2447	AUX68039.1	0
2448	AUW36694.1	0
2449	ATW75990.1	0
2450	ATO98267.1	0
2451	ART85736.1	0
2452	ARS22115.1	0
2453	ARS22147.1	0
2454	ARS22179.1	0
2455	AQN78276.1	0
2456	APB87946.1	0
2457	ANH10866.1	0
2458	AMH87229.1	0
2459	ALP43830.1	0
2460	ALA65401.1	0
2461	AIA57393.1	0
2462	AJO72798.1	0
2463	AJF45343.1	0
2464	AIL54422.1	0
2465	AIL54454.1	0
2466	AHW98779.1	0
2467	AGR03821.1	0
2468	AFX68420.1	0
2469	CCH64009.1	0
2470	CCH64041.1	0
2471	CCH64073.1	0
2472	CCH64105.1	0
2473	CCH64137.1	0
2474	AEV53622.1	0
2475	AEF01558.1	0
2476	BAJ19098.1	0
2477	ACV88392.1	0
2478	ACN49131.1	0
2479	BAF93925.1	0
2480	BAF37645.1	0
2481	BAD93196.1	0
2482	AAP79446.1	0
2483	BAB82443.1	0
2484	AAG42817.1	0
2485	BAA18896.1	0
2486	YP_009553016.2	0
2487	YP_009182170.1	0
2488	YP_005476603.1	0
2489	YP_001041891.1	0
2490	NP_740763.1	0
2491	NP_620438.1	0
2492	NP_059514.1	0
2493	NP_620684.1	0
2494	NP_620031.1	0
2495	UVI03444.1	0
2496	UME38989.1	0
2497	UME39021.1	0
2498	UME39053.1	0
2499	UME39085.1	0
2500	UME39117.1	0
2501	UME39149.1	0
2502	URF53656.1	0
2503	UPI40899.1	0
2504	BDH21805.1	0
2505	UME39167.1	0
2506	UJU85167.1	0
2507	UIX55990.1	0
2508	UGN60896.1	0
2509	UEP55449.1	0
2510	UEP55481.1	0
2511	QXO33014.1	0
2512	QYB25808.1	0
2513	QKN22676.1	0
2514	QTT61679.1	0
2515	QTT61711.1	0
2516	QTT61743.1	0
2517	QTT61775.1	0
2518	QTT61807.1	0
2519	QTT61839.1	0
2520	QTT61871.1	0
2521	QRM12783.1	0
2522	QPB71863.1	0
2523	QNS28117.1	0
2524	QKO00721.1	0
2525	QHW03636.1	0
2526	QHW03668.1	0
2527	QHW03700.1	0
2528	QHW03732.1	0
2529	QHW03764.1	0
2530	QHW03796.1	0
2531	QHW03828.1	0
2532	QJQ51125.1	0
2533	QIM41096.1	0
2534	QHD44456.1	0
2535	QEP52196.1	0
2536	QDJ95881.1	0
2537	QBL95856.1	0
2538	AZM68724.1	0
2539	AYN80365.1	0
2540	AYN80397.1	0
2541	AYN80429.1	0
2542	AYN80461.1	0
2543	AYN80493.1	0
2544	AXU39739.1	0
2545	AWV56775.1	0
2546	AVW80125.1	0
2547	AVG72397.1	0
2548	AVG72429.1	0
2549	AUX68008.1	0
2550	AUX68040.1	0
2551	AUW36695.1	0
2552	ATW75991.1	0
2553	ATO58485.1	0
2554	ARS22084.1	0
2555	ARS22116.1	0
2556	ARS22148.1	0
2557	ARS22180.1	0
2558	APW35791.1	0
2559	AOW42045.1	0
2560	ANH10867.1	0
2561	AMH87230.1	0
2562	ALP43831.1	0
2563	ALA65402.1	0
2564	AJP08669.1	0
2565	AJL35115.1	0
2566	AJF45344.1	0
2567	AIL54423.1	0
2568	AIL54455.1	0
2569	AHW98780.1	0
2570	AGR03822.1	0
2571	AFX68421.1	0
2572	CCH64010.1	0
2573	CCH64042.1	0
2574	CCH64074.1	0
2575	CCH64106.1	0
2576	CCH64138.1	0
2577	AEV53623.1	0
2578	AEF01559.1	0
2579	BAJ19099.1	0
2580	ACV88393.1	0
2581	ACN49132.1	0
2582	BAF93926.1	0
2583	BAF37646.1	0
2584	BAD93197.1	0
2585	AAP79447.1	0
2586	BAB82444.1	0
2587	CAB64669.1	0
2588	CAB07438.1	0
2589	YP_009507842.1	0
2590	YP_009182171.1	0
2591	YP_004956727.1	0
2592	YP_001041892.1	0
2593	NP_740764.1	0
2594	NP_620439.1	0
2595	NP_059515.1	0
2596	NP_620032.1	0
2597	NP_044579.1	0
2598	UVI03445.1	0
2599	UME38990.1	0
2600	UME39022.1	0
2601	UME39054.1	0
2602	UME39086.1	0
2603	UME39118.1	0
2604	UME39150.1	0
2605	URF53657.1	0
2606	UPI40900.1	0
2607	BDH21806.1	0
2608	UME39168.1	0
2609	UJU85168.1	0
2610	UIX55991.1	0
2611	UGN60897.1	0
2612	UEP55450.1	0
2613	UDL09451.1	0
2614	UAD81966.1	0
2615	QYB25809.1	0
2616	QKN22687.1	0
2617	QTT61680.1	0
2618	QTT61712.1	0
2619	QTT61744.1	0
2620	QTT61776.1	0
2621	QTT61808.1	0
2622	QTT61840.1	0
2623	QTT61872.1	0
2624	QRM12784.1	0
2625	QPB71864.1	0
2626	QNH85179.1	0
2627	QKO00722.1	0
2628	QHW03637.1	0
2629	QHW03669.1	0
2630	QHW03701.1	0
2631	QHW03733.1	0
2632	QHW03765.1	0
2633	QHW03797.1	0
2634	QHW03829.1	0
2635	QJQ51126.1	0
2636	QIM41097.1	0
2637	QHD44457.1	0
2638	QEP52197.1	0
2639	QCW63922.1	0
2640	QBL95857.1	0
2641	AZM68725.1	0
2642	AYN80366.1	0
2643	AYN80398.1	0
2644	AYN80430.1	0
2645	AYN80462.1	0
2646	AYN80494.1	0
2647	AXU39740.1	0
2648	AWV56776.1	0
2649	AVW80126.1	0
2650	AVG72398.1	0
2651	AVG72430.1	0
2652	AUX68009.1	0
2653	AUX68041.1	0
2654	AUW36696.1	0
2655	ATW75992.1	0
2656	ATO58486.1	0
2657	ARS22085.1	0
2658	ARS22117.1	0
2659	ARS22149.1	0
2660	ARS22181.1	0
2661	APW35792.1	0
2662	AOW42046.1	0
2663	ANH10868.1	0
2664	AMH87231.1	0
2665	ALP43832.1	0
2666	ALA65403.1	0
2667	AJP08670.1	0
2668	AJL35116.1	0
2669	AJF45345.1	0
2670	AIL54424.1	0
2671	AIL54456.1	0
2672	AHG97553.1	0
2673	AGR03823.1	0
2674	AFW04235.1	0
2675	CCH64011.1	0
2676	CCH64043.1	0
2677	CCH64075.1	0
2678	CCH64107.1	0
2679	CCH64139.1	0
2680	AEV40682.1	0
2681	AEF01560.1	0
2682	BAJ19100.1	0
2683	ACV88394.1	0
2684	ACN49133.1	0
2685	ABS18387.1	0
2686	BAF37647.1	0
2687	BAD93198.1	0
2688	AAP74202.1	0
2689	BAB82445.1	0
2690	CAH69385.1	0
2691	CAB07439.1	0
2692	YP_009507843.1	0
2693	YP_009130653.1	0
2694	YP_004956728.1	0
2695	YP_950421.1	0
2696	NP_740765.1	0
2697	NP_620440.1	0
2698	NP_612605.1	0
2699	NP_620841.1	0
2700	NP_044580.1	0
2701	UVI03446.1	0
2702	UME38991.1	0
2703	UME39023.1	0
2704	UME39055.1	0
2705	UME39087.1	0
2706	UME39119.1	0
2707	BDB30804.1	0
2708	URF53658.1	0
2709	UPI40901.1	0
2710	BDH21807.1	0
2711	UME39169.1	0
2712	UJU85169.1	0
2713	UIX55992.1	0
2714	UGN60898.1	0
2715	UEP55451.1	0
2716	UDL09452.1	0
2717	UAD81967.1	0
2718	QYB25810.1	0
2719	QKN22697.1	0
2720	QTT61681.1	0
2721	QTT61713.1	0
2722	QTT61745.1	0
2723	QTT61777.1	0
2724	QTT61809.1	0
2725	QTT61841.1	0
2726	QTT61873.1	0
2727	QRM12785.1	0
2728	QOW17528.1	0
2729	QNH85180.1	0
2730	QKY59642.1	0
2731	QHW03638.1	0
2732	QHW03670.1	0
2733	QHW03702.1	0
2734	QHW03734.1	0
2735	QHW03766.1	0
2736	QHW03798.1	0
2737	QHW03830.1	0
2738	BCD53000.1	0
2739	QIM41098.1	0
2740	QHD44458.1	0
2741	QEG59340.1	0
2742	QCW63923.1	0
2743	QBL95858.1	0
2744	AZM68726.1	0
2745	AYN80367.1	0
2746	AYN80399.1	0
2747	AYN80431.1	0
2748	AYN80463.1	0
2749	AYN80495.1	0
2750	AXQ04799.1	0
2751	AWV56777.1	0
2752	AVV29354.1	0
2753	AVG72399.1	0
2754	AVG72431.1	0
2755	AUX68010.1	0
2756	AUX68042.1	0
2757	AUW36697.1	0
2758	ATW75993.1	0
2759	ATO58487.1	0
2760	ARS22086.1	0
2761	ARS22118.1	0
2762	ARS22150.1	0
2763	ARS22182.1	0
2764	APW35793.1	0
2765	AOW42047.1	0
2766	ANF29780.1	0
2767	AMH87232.1	0
2768	ALP43833.1	0
2769	ALA65404.1	0
2770	AJP08671.1	0
2771	AJL35117.1	0
2772	AJF45346.1	0
2773	AIL54425.1	0
2774	AIL54457.1	0
2775	AHG97554.1	0
2776	AGR03824.1	0
2777	AFW04236.1	0
2778	CCH64012.1	0
2779	CCH64044.1	0
2780	CCH64076.1	0
2781	CCH64108.1	0
2782	CCH64140.1	0
2783	AEV40683.1	0
2784	AEF01561.1	0
2785	BAJ19101.1	0
2786	ACV32317.1	0
2787	ACN49134.1	0
2788	ABS18388.1	0
2789	BAF37652.1	0
2790	AAW55638.1	0
2791	BAC67678.1	0
2792	BAB82446.1	0
2793	CAH69386.1	0
2794	CAB07440.1	0
2795	YP_009508077.1	0
2796	YP_009130654.1	0
2797	YP_004956729.1	0
2798	YP_950422.1	0
2799	NP_740766.1	0
2800	NP_620441.1	0
2801	NP_612606.1	0
2802	NP_620842.1	0
2803	NP_040351.1	0
2804	UVI03447.1	0
2805	UME38992.1	0
2806	UME39024.1	0
2807	UME39056.1	0
2808	UME39088.1	0
2809	UME39120.1	0
2810	BDB30805.1	0
2811	URF53659.1	0
2812	UPI40902.1	0
2813	BDH21808.1	0
2814	UME39170.1	0
2815	UJU85170.1	0
2816	UIX55993.1	0
2817	UGN60899.1	0
2818	UEP55452.1	0
2819	UDL09453.1	0
2820	UAD81968.1	0
2821	QYB25811.1	0
2822	QKN22698.1	0
2823	QTT61682.1	0
2824	QTT61714.1	0
2825	QTT61746.1	0
2826	QTT61778.1	0
2827	QTT61810.1	0
2828	QTT61842.1	0
2829	QTT61874.1	0
2830	QRM12786.1	0
2831	QOW17529.1	0
2832	QNH85181.1	0
2833	QKY59643.1	0
2834	QHW03639.1	0
2835	QHW03671.1	0
2836	QHW03703.1	0
2837	QHW03735.1	0
2838	QHW03767.1	0
2839	QHW03799.1	0
2840	QHW03831.1	0
2841	BCD53001.1	0
2842	QIM41099.1	0
2843	QHD44459.1	0
2844	QEG59341.1	0
2845	QCW63924.1	0
2846	QBL95859.1	0
2847	AZL87779.1	0
2848	AYN80368.1	0
2849	AYN80400.1	0
2850	AYN80432.1	0
2851	AYN80464.1	0
2852	AYN80496.1	0
2853	AXQ04800.1	0
2854	AWV56778.1	0
2855	AVV29355.1	0
2856	AVG72400.1	0
2857	AVA30804.1	0
2858	AUX68011.1	0
2859	AUX68043.1	0
2860	AUW36698.1	0
2861	ATW75994.1	0
2862	ATO58488.1	0
2863	ARS22087.1	0
2864	ARS22119.1	0
2865	ARS22151.1	0
2866	ARS22183.1	0
2867	APW35794.1	0
2868	AOW42048.1	0
2869	ANF29781.1	0
2870	ALP75635.1	0
2871	ALP43834.1	0
2872	ALA65405.1	0
2873	AJP08672.1	0
2874	AJL35118.1	0
2875	AJA04601.1	0
2876	AIL54426.1	0
2877	AIL54458.1	0
2878	AHG97555.1	0
2879	AGR03825.1	0
2880	AFW04237.1	0
2881	CCH64013.1	0
2882	CCH64045.1	0
2883	CCH64077.1	0
2884	CCH64109.1	0
2885	CCH64141.1	0
2886	AEV40684.1	0
2887	ADX99498.1	0
2888	ACV13190.1	0
2889	ACV32318.1	0
2890	ACN49135.1	0
2891	ABS18389.1	0
2892	BAF37653.1	0
2893	AAW55639.1	0
2894	BAC67679.1	0
2895	BAB82447.1	0
2896	CAH69387.1	0
2897	CAB07441.1	0
2898	YP_009508078.1	0
2899	YP_009130655.1	0
2900	YP_004956730.1	0
2901	YP_950423.1	0
2902	NP_740767.1	0
2903	NP_659019.1	0
2904	NP_612607.1	0
2905	NP_620843.1	0
2906	NP_040352.1	0
2907	UVI03448.1	0
2908	UME38993.1	0
2909	UME39025.1	0
2910	UME39057.1	0
2911	UME39089.1	0
2912	UME39121.1	0
2913	BDB30806.1	0
2914	URF53660.1	0
2915	UPI40903.1	0
2916	QYW08475.1	0
2917	UME39171.1	0
2918	UJU85171.1	0
2919	UHM27517.1	0
2920	UGN61255.1	0
2921	UEP55453.1	0
2922	UDL09454.1	0
2923	UAD81969.1	0
2924	QYB25812.1	0
2925	QKN22699.1	0
2926	QTT61683.1	0
2927	QTT61715.1	0
2928	QTT61747.1	0
2929	QTT61779.1	0
2930	QTT61811.1	0
2931	QTT61843.1	0
2932	QTT61875.1	0
2933	QRM12787.1	0
2934	QOW17530.1	0
2935	QNH85182.1	0
2936	QKY59644.1	0
2937	QHW03640.1	0
2938	QHW03672.1	0
2939	QHW03704.1	0
2940	QHW03736.1	0
2941	QHW03768.1	0
2942	QHW03800.1	0
2943	QHW03832.1	0
2944	BCD53002.1	0
2945	QIM41100.1	0
2946	QHD44340.1	0
2947	QEG59342.1	0
2948	QCW63925.1	0
2949	QBL95860.1	0
2950	AZL87780.1	0
2951	AYN80369.1	0
2952	AYN80401.1	0
2953	AYN80433.1	0
2954	AYN80465.1	0
2955	AYN80497.1	0
2956	AXQ04801.1	0
2957	AWV56779.1	0
2958	AVV29356.1	0
2959	AVG72401.1	0
2960	AVA30805.1	0
2961	AUX68012.1	0
2962	AUX68044.1	0
2963	AUW36699.1	0
2964	ATW75995.1	0
2965	ATO58489.1	0
2966	ARS22088.1	0
2967	ARS22120.1	0
2968	ARS22152.1	0
2969	ARS22184.1	0
2970	APL96944.1	0
2971	AOW42049.1	0
2972	ANF29782.1	0
2973	ALP75636.1	0
2974	ALP43835.1	0
2975	ALA65406.1	0
2976	AJP08673.1	0
2977	AJG36550.1	0
2978	AJA04602.1	0
2979	AIL54427.1	0
2980	AIL54459.1	0
2981	AHG97556.1	0
2982	AGR03826.1	0
2983	AFW04238.1	0
2984	CCH64014.1	0
2985	CCH64046.1	0
2986	CCH64078.1	0
2987	CCH64110.1	0
2988	CCH64142.1	0
2989	BAL04983.1	0
2990	ADX99499.1	0
2991	ACV13191.1	0
2992	ACV32319.1	0
2993	ACN49136.1	0
2994	ABS18390.1	0
2995	BAF37654.1	0
2996	AAW55640.1	0
2997	BAC67680.1	0
2998	CAD10425.1	0
2999	BAA87619.1	0
3000	AAC55012.2	0
3001	YP_009508079.1	0
3002	YP_009130656.1	0
3003	YP_004936166.1	0
3004	YP_950424.1	0
3005	NP_671718.1	0
3006	NP_659020.2	0
3007	NP_612608.1	0
3008	NP_620844.1	0
3009	NP_040353.1	0
3010	UVG67866.1	0
3011	UME38994.1	0
3012	UME39026.1	0
3013	UME39058.1	0
3014	UME39090.1	0
3015	UME39122.1	0
3016	BDB30807.1	0
3017	URF53661.1	0
3018	UPI40904.1	0
3019	QYW08476.1	0
3020	UME39172.1	0
3021	UJU85172.1	0
3022	UHM27518.1	0
3023	UGN61256.1	0
3024	UEP55454.1	0
3025	UDL09455.1	0
3026	QZW25197.1	0
3027	QYB25813.1	0
3028	QKN22701.1	0
3029	QTT61684.1	0
3030	QTT61716.1	0
3031	QTT61748.1	0
3032	QTT61780.1	0
3033	QTT61812.1	0
3034	QTT61844.1	0
3035	QTT61876.1	0
3036	QRM12788.1	0
3037	QOW17531.1	0
3038	QNH85183.1	0
3039	QKY59645.1	0
3040	QHW03641.1	0
3041	QHW03673.1	0
3042	QHW03705.1	0
3043	QHW03737.1	0
3044	QHW03769.1	0
3045	QHW03801.1	0
3046	QHW03833.1	0
3047	QIP68002.1	0
3048	QIM41101.1	0
3049	QHD44341.1	0
3050	QEG59343.1	0
3051	QCO96374.1	0
3052	QBL95861.1	0
3053	AZL87781.1	0
3054	AYN80370.1	0
3055	AYN80402.1	0
3056	AYN80434.1	0
3057	AYN80466.1	0
3058	AYN80498.1	0
3059	AXO67783.1	0
3060	AWV56780.1	0
3061	AVV29357.1	0
3062	AVG72402.1	0
3063	AVA30806.1	0
3064	AUX68013.1	0
3065	AUX68045.1	0
3066	AUR34024.1	0
3067	ATW75996.1	0
3068	ATO58490.1	0
3069	ARS22089.1	0
3070	ARS22121.1	0
3071	ARS22153.1	0
3072	ARS22185.1	0
3073	APL96945.1	0
3074	AOW42050.1	0
3075	ANF29783.1	0
3076	ALP75637.1	0
3077	ALP43836.1	0
3078	ALA65407.1	0
3079	AJP08674.1	0
3080	AJG36551.1	0
3081	AJA04603.1	0
3082	AIL54428.1	0
3083	AIL54460.1	0
3084	AHE41730.1	0
3085	AGR03827.1	0
3086	AFV46123.1	0
3087	CCH64015.1	0
3088	CCH64047.1	0
3089	CCH64079.1	0
3090	CCH64111.1	0
3091	CCH64143.1	0
3092	BAL04984.1	0
3093	ADX99500.1	0
3094	ACV13192.1	0
3095	ACV32320.1	0
3096	ACN49137.1	0
3097	ABC87810.1	0
3098	BAF37655.1	0
3099	AAW55641.1	0
3100	BAC67681.1	0
3101	CAD10426.1	0
3102	BAA87620.1	0
3103	AAC55013.1	0
3104	YP_009508080.1	0
3105	YP_009109559.1	0
3106	YP_004936167.1	0
3107	YP_908760.1	0
3108	NP_671719.1	0
3109	NP_659021.1	0
3110	NP_612609.1	0
3111	NP_046151.1	0
3112	NP_049325.1	0
3113	UVG67867.1	0
3114	UME38995.1	0
3115	UME39027.1	0
3116	UME39059.1	0
3117	UME39091.1	0
3118	UME39123.1	0
3119	USH96633.1	0
3120	URF53662.1	0
3121	UPI40905.1	0
3122	QYW08477.1	0
3123	UME39173.1	0
3124	UJU85173.1	0
3125	UHM27523.1	0
3126	UGN61257.1	0
3127	UEP55455.1	0
3128	UDL09456.1	0
3129	QZW25198.1	0
3130	QYB25814.1	0
3131	QKN22702.1	0
3132	QTT61685.1	0
3133	QTT61717.1	0
3134	QTT61749.1	0
3135	QTT61781.1	0
3136	QTT61813.1	0
3137	QTT61845.1	0
3138	QTT61877.1	0
3139	QRM12789.1	0
3140	QOW17532.1	0
3141	QNH85184.1	0
3142	QKY59646.1	0
3143	QHW03642.1	0
3144	QHW03674.1	0
3145	QHW03706.1	0
3146	QHW03738.1	0
3147	QHW03770.1	0
3148	QHW03802.1	0
3149	QHW03834.1	0
3150	QIP68003.1	0
3151	QIM41102.1	0
3152	QHD44342.1	0
3153	QEG59344.1	0
3154	QCO96375.1	0
3155	QBL95862.1	0
3156	AZL87782.1	0
3157	AYN80371.1	0
3158	AYN80403.1	0
3159	AYN80435.1	0
3160	AYN80467.1	0
3161	AYN80499.1	0
3162	AXO67784.1	0
3163	AWV56781.1	0
3164	AVP80826.1	0
3165	AVG72403.1	0
3166	AVA30807.1	0
3167	AUX68014.1	0
3168	AUX68046.1	0
3169	AUR34025.1	0
3170	ATW75997.1	0
3171	ATO58491.1	0
3172	ARS22090.1	0
3173	ARS22122.1	0
3174	ARS22154.1	0
3175	ARS22186.1	0
3176	APL96946.1	0
3177	AOW42051.1	0
3178	AND76921.1	0
3179	ALP75638.1	0
3180	ALI31824.1	0
3181	ALA65408.1	0
3182	AJP08675.1	0
3183	AJG36552.1	0
3184	AJA04604.1	0
3185	AIL54429.1	0
3186	AIL54461.1	0
3187	AHE41731.1	0
3188	AGR03828.1	0
3189	AFT83335.1	0
3190	CCH64016.1	0
3191	CCH64048.1	0
3192	CCH64080.1	0
3193	CCH64112.1	0
3194	CCH64144.1	0
3195	BAL04985.1	0
3196	ABE27877.1	0
3197	ACV13193.1	0
3198	ACT64892.1	0
3199	ACN49138.1	0
3200	ABC87811.1	0
3201	ABD94118.1	0
3202	AAQ03050.2	0
3203	AAN51974.2	0
3204	CAD10427.1	0
3205	BAA87621.1	0
3206	AAC55014.1	0
3207	YP_009508081.1	0
3208	YP_009109560.1	0
3209	YP_004936168.1	0
3210	YP_908761.1	0
3211	NP_671720.1	0
3212	NP_659022.1	0
3213	NP_612610.1	0
3214	NP_046152.1	0
3215	NP_049326.1	0
3216	UVG67868.1	0
3217	UME38996.1	0
3218	UME39028.1	0
3219	UME39060.1	0
3220	UME39092.1	0
3221	UME39124.1	0
3222	USH96634.1	0
3223	URF53663.1	0
3224	UPI40906.1	0
3225	QYW08478.1	0
3226	UME39174.1	0
3227	UJU85174.1	0
3228	UHM27524.1	0
3229	UGN61258.1	0
3230	UEP55456.1	0
3231	UDL09457.1	0
3232	QZW25199.1	0
3233	QYB25815.1	0
3234	QKN22703.1	0
3235	QTT61686.1	0
3236	QTT61718.1	0
3237	QTT61750.1	0
3238	QTT61782.1	0
3239	QTT61814.1	0
3240	QTT61846.1	0
3241	QTT61878.1	0
3242	QRM12790.1	0
3243	QOW17533.1	0
3244	QNH85185.1	0
3245	QKY59647.1	0
3246	QHW03643.1	0
3247	QHW03675.1	0
3248	QHW03707.1	0
3249	QHW03739.1	0
3250	QHW03771.1	0
3251	QHW03803.1	0
3252	QHW03835.1	0
3253	QIP68004.1	0
3254	QIM41103.1	0
3255	QHD44343.1	0
3256	QEG59345.1	0
3257	QCO96376.1	0
3258	QBL95863.1	0
3259	AZL87783.1	0
3260	AYN80372.1	0
3261	AYN80404.1	0
3262	AYN80436.1	0
3263	AYN80468.1	0
3264	AYN80500.1	0
3265	AXO67785.1	0
3266	AWV56782.1	0
3267	AVP80827.1	0
3268	AVG72404.1	0
3269	AVA30808.1	0
3270	AUX68015.1	0
3271	AUX68047.1	0
3272	AUR34026.1	0
3273	ATV93552.1	0
3274	ATO58492.1	0
3275	ARS22091.1	0
3276	ARS22123.1	0
3277	ARS22155.1	0
3278	ARS22187.1	0
3279	APL96947.1	0
3280	AOW42052.1	0
3281	AND76922.1	0
3282	ALP48476.1	0
3283	ALI31825.1	0
3284	ALA65409.1	0
3285	AJP08676.1	0
3286	AJG36553.1	0
3287	BAP90385.1	0
3288	AIL54430.1	0
3289	AIL54462.1	0
3290	AHE41732.1	0
3291	AGR03829.1	0
3292	AFT83336.1	0
3293	CCH64017.1	0
3294	CCH64049.1	0
3295	CCH64081.1	0
3296	CCH64113.1	0
3297	CCH64145.1	0
3298	BAL04986.1	0
3299	ABE27878.1	0
3300	ACV13194.1	0
3301	ACT64893.1	0
3302	ABX57120.1	0
3303	ABC87812.1	0
3304	ABD94119.1	0
3305	AAQ03051.2	0
3306	AAN51975.2	0
3307	CAD10428.1	0
3308	BAA87622.1	0
3309	AAC55015.1	0
```
