## Supplementary material for "Deep-mining of vertebrate genomes reveals an unexpected diversity of endogenous viral elements": Virgaviridae_clust.index

```
3	0	22
4	22	39
6	61	3
7	64	3
8	67	185
22	252	4
28	256	4
29	260	196
30	456	196
31	652	197
33	849	197
36	1046	36
47	1082	4
51	1086	678
52	1764	33
54	1797	580
69	2377	69
70	2446	142
71	2588	114
84	2702	1340
96	4042	4
98	4046	18
104	7780	5
108	7785	41
110	7826	5
112	7831	188
113	8019	9
114	8028	13
123	8041	10
126	8051	5
140	8056	37
142	8093	1526
151	9619	5
155	9624	22
202	11833	19
204	11852	41
209	11893	15
215	11908	5
218	11913	13
227	11926	10
230	11936	5
232	11941	127
255	12068	5
274	12073	52
279	12125	117
289	12242	14
319	9874	21
320	9895	5
321	9900	37
322	9937	13
334	9950	5
337	9955	8
377	9963	34
383	9997	77
393	10074	64
405	12256	8
411	12264	48
416	12312	5
417	12317	15
423	12332	17
424	12349	7
438	12356	5
441	12361	9
451	12370	34
467	12404	17
483	12421	24
516	12445	30
520	12475	5
521	12480	5
522	12485	43
523	12528	29
529	12557	38
542	12595	5
545	12600	9
548	12609	5
571	12614	17
579	12631	5
585	12636	34
619	12670	217
620	12887	30
624	12917	5
625	12922	9
626	12931	5
627	12936	30
630	12966	9
633	12975	48
646	13023	5
659	13028	48
683	13076	5
717	10138	30
724	10168	30
726	10198	24
728	10222	5
730	10227	5
731	10232	30
750	10262	5
766	10267	5
776	10272	5
806	13081	37
821	13118	5
828	13123	30
832	13153	5
834	13158	5
838	13163	11
851	13174	5
870	13179	5
880	13184	5
904	10277	9
936	10286	5
938	10291	5
942	10296	9
955	10305	5
974	10310	5
984	10315	5
999	10320	54
1008	4064	10
1031	4074	144
1041	4218	16
1042	4234	6
1044	4240	11
1059	4251	6
1068	4257	6
1078	4263	6
1088	4269	6
1092	4275	6
1101	10374	11
1112	10385	10
1135	10395	24
1139	10419	35
1146	10454	6
1148	10460	11
1154	10471	11
1163	10482	6
1172	10488	6
1182	10494	6
1192	10500	6
1196	10506	6
1217	4281	30
1243	4311	6
1250	4317	6
1253	4323	652
1258	4975	6
1274	4981	56
1276	5037	6
1297	5043	21
1300	13189	6
1308	13195	16
1314	13211	26
1329	13237	8
1356	13245	6
1358	13251	42
1362	13293	6
1380	13299	6
1404	5064	6
1412	5070	16
1433	5086	10
1448	5096	10
1456	5106	6
1460	5112	6
1462	5118	44
1502	13305	16
1516	13321	16
1559	13337	9
1563	13346	11
1566	13357	11
1605	5162	18
1619	5180	16
1652	5196	6
1663	5202	96
1665	5298	1851
1684	7149	6
1689	7155	14
1691	7169	198
1708	13368	10
1720	13378	6
1755	13384	6
1758	13390	6
1760	13396	10
1765	13406	11
1766	13417	6
1769	13423	6
1787	13429	6
1792	13435	6
1831	10512	6
1849	10518	598
1863	11116	10
1867	11126	6
1868	11132	11
1890	11143	6
1895	11149	6
1904	13441	21
1905	13462	6
1971	13468	11
1977	13479	6
1978	13485	148
1993	13633	6
1998	13639	6
2008	11155	6
2038	11161	16
2041	11177	147
2046	11324	11
2069	11335	363
2074	11698	11
2091	11709	9
2096	11718	6
2101	13645	6
2141	13651	6
2149	13657	6
2163	13663	1581
2181	15244	6
2185	15250	6
2194	15256	10
2199	15266	6
2204	9646	6
2284	9652	6
2287	9658	31
2288	9689	6
2301	15272	25
2302	15297	6
2305	15303	6
2306	15309	6
2307	15315	6
2330	15321	10
2346	15331	16
2387	15347	6
2388	15353	11
2390	15364	6
2405	9695	6
2408	9701	6
2409	9707	6
2410	9713	6
2475	9719	20
2490	9739	6
2493	9745	6
2494	9751	11
2511	15370	6
2513	15376	6
2533	15382	116
2578	15498	10
2593	15508	6
2596	15514	6
2606	9762	25
2616	9787	6
2696	9793	6
2698	9799	6
2716	15520	6
2719	15526	6
2741	15532	6
2750	15538	6
2783	15544	49
2795	15593	15
2797	15608	11
2799	15619	6
2801	11724	6
2819	11730	6
2822	11736	6
2844	11742	11
2853	11753	6
2898	11759	6
2900	7367	20
2902	7387	6
2903	7393	6
2904	7399	6
2905	7405	68
2906	7473	11
2916	7484	9
2919	7493	6
2922	7499	20
2925	7519	6
2947	7525	11
2950	7536	10
2956	7546	6
2971	7552	25
3001	11765	6
3006	11771	6
3007	11777	6
3009	11783	11
3022	11794	6
3025	11800	6
3047	11806	11
3074	11817	16
3105	15625	11
3109	15636	6
3110	15642	6
3112	15648	10
3121	15658	54
3125	15712	6
3153	15718	11
3177	15729	16
3207	7577	6
3208	7583	11
3212	7594	10
3213	7604	6
3215	7610	6
3225	7616	10
3228	7626	6
3231	7632	6
3234	7638	11
3253	7649	11
3256	7660	46
3280	7706	11
3287	7717	53
3299	7770	10
3302	9805	58
3304	9863	11
```
