## Supplementary material for "Deep-mining of vertebrate genomes reveals an unexpected diversity of endogenous viral elements": Virgaviridae_h.index

```
0	0	131
1	131	193
2	324	180
3	504	237
4	741	158
5	899	146
6	1045	177
7	1222	161
8	1383	174
9	1557	167
10	1724	174
11	1898	200
12	2098	239
13	2337	205
14	2542	201
15	2743	205
16	2948	224
17	3172	203
18	3375	172
19	3547	180
20	3727	265
21	3992	211
22	4203	181
23	4384	208
24	4592	172
25	4764	162
26	4926	212
27	5138	195
28	5333	222
29	5555	131
30	5686	156
31	5842	131
32	5973	188
33	6161	147
34	6308	120
35	6428	155
36	6583	213
37	6796	199
38	6995	193
39	7188	202
40	7390	239
41	7629	239
42	7868	239
43	8107	239
44	8346	238
45	8584	245
46	8829	245
47	9074	206
48	9280	159
49	9439	177
50	9616	170
51	9786	192
52	9978	176
53	10154	171
54	10325	211
55	10536	208
56	10744	208
57	10952	202
58	11154	198
59	11352	183
60	11535	198
61	11733	178
62	11911	181
63	12092	218
64	12310	179
65	12489	179
66	12668	171
67	12839	193
68	13032	161
69	13193	150
70	13343	182
71	13525	186
72	13711	186
73	13897	183
74	14080	211
75	14291	186
76	14477	207
77	14684	203
78	14887	200
79	15087	216
80	15303	181
81	15484	182
82	15666	141
83	15807	205
84	16012	215
85	16227	192
86	16419	168
87	16587	192
88	16779	177
89	16956	184
90	17140	192
91	17332	176
92	17508	184
93	17692	151
94	17843	196
95	18039	200
96	18239	180
97	18419	188
98	18607	182
99	18789	152
100	18941	147
101	19088	157
102	19245	139
103	19384	180
104	19564	156
105	19720	145
106	19865	172
107	20037	189
108	20226	150
109	20376	164
110	20540	170
111	20710	163
112	20873	170
113	21043	167
114	21210	389
115	21599	192
116	21791	231
117	22022	197
118	22219	193
119	22412	197
120	22609	216
121	22825	195
122	23020	164
123	23184	182
124	23366	255
125	23621	211
126	23832	225
127	24057	188
128	24245	172
129	24417	166
130	24583	204
131	24787	205
132	24992	220
133	25212	187
134	25399	132
135	25531	131
136	25662	156
137	25818	147
138	25965	169
139	26134	131
140	26265	213
141	26478	195
142	26673	197
143	26870	194
144	27064	231
145	27295	231
146	27526	231
147	27757	231
148	27988	230
149	28218	237
150	28455	237
151	28692	200
152	28892	161
153	29053	177
154	29230	206
155	29436	184
156	29620	170
157	29790	171
158	29961	209
159	30170	208
160	30378	208
161	30586	198
162	30784	192
163	30976	217
164	31193	204
165	31397	170
166	31567	181
167	31748	224
168	31972	181
169	32153	188
170	32341	179
171	32520	183
172	32703	175
173	32878	152
174	33030	156
175	33186	186
176	33372	186
177	33558	183
178	33741	215
179	33956	178
180	34134	219
181	34353	203
182	34556	200
183	34756	216
184	34972	200
185	35172	180
186	35352	133
187	35485	211
188	35696	231
189	35927	192
190	36119	160
191	36279	186
192	36465	191
193	36656	176
194	36832	186
195	37018	191
196	37209	184
197	37393	172
198	37565	182
199	37747	204
200	37951	175
201	38126	180
202	38306	174
203	38480	154
204	38634	147
205	38781	151
206	38932	204
207	39136	206
208	39342	145
209	39487	145
210	39632	181
211	39813	189
212	40002	170
213	40172	164
214	40336	152
215	40488	167
216	40655	135
217	40790	146
218	40936	245
219	41181	225
220	41406	263
221	41669	267
222	41936	262
223	42198	239
224	42437	207
225	42644	197
226	42841	210
227	43051	194
228	43245	241
229	43486	211
230	43697	220
231	43917	198
232	44115	196
233	44311	166
234	44477	204
235	44681	203
236	44884	222
237	45106	155
238	45261	132
239	45393	187
240	45580	132
241	45712	147
242	45859	137
243	45996	131
244	46127	221
245	46348	183
246	46531	189
247	46720	226
248	46946	269
249	47215	263
250	47478	227
251	47705	243
252	47948	269
253	48217	269
254	48486	269
255	48755	174
256	48929	153
257	49082	179
258	49261	166
259	49427	184
260	49611	238
261	49849	168
262	50017	209
263	50226	208
264	50434	208
265	50642	198
266	50840	192
267	51032	177
268	51209	204
269	51413	218
270	51631	171
271	51802	216
272	52018	181
273	52199	188
274	52387	179
275	52566	223
276	52789	167
277	52956	150
278	53106	182
279	53288	186
280	53474	186
281	53660	191
282	53851	223
283	54074	210
284	54284	215
285	54499	206
286	54705	182
287	54887	218
288	55105	200
289	55305	206
290	55511	127
291	55638	203
292	55841	219
293	56060	200
294	56260	227
295	56487	178
296	56665	185
297	56850	191
298	57041	178
299	57219	185
300	57404	178
301	57582	164
302	57746	174
303	57920	196
304	58116	167
305	58283	159
306	58442	197
307	58639	154
308	58793	145
309	58938	143
310	59081	180
311	59261	166
312	59427	141
313	59568	145
314	59713	193
315	59906	190
316	60096	170
317	60266	152
318	60418	174
319	60592	288
320	60880	135
321	61015	150
322	61165	235
323	61400	215
324	61615	253
325	61868	257
326	62125	252
327	62377	229
328	62606	207
329	62813	197
330	63010	164
331	63174	186
332	63360	233
333	63593	219
334	63812	220
335	64032	202
336	64234	188
337	64422	159
338	64581	216
339	64797	227
340	65024	203
341	65227	131
342	65358	132
343	65490	155
344	65645	132
345	65777	187
346	65964	113
347	66077	131
348	66208	213
349	66421	183
350	66604	198
351	66802	226
352	67028	259
353	67287	253
354	67540	217
355	67757	233
356	67990	259
357	68249	259
358	68508	259
359	68767	166
360	68933	167
361	69100	171
362	69271	172
363	69443	184
364	69627	248
365	69875	168
366	70043	217
367	70260	216
368	70476	216
369	70692	206
370	70898	200
371	71098	191
372	71289	206
373	71495	176
374	71671	181
375	71852	218
376	72070	171
377	72241	180
378	72421	181
379	72602	253
380	72855	161
381	73016	152
382	73168	156
383	73324	152
384	73476	161
385	73637	183
386	73820	217
387	74037	253
388	74290	193
389	74483	206
390	74689	182
391	74871	214
392	75085	199
393	75284	226
394	75510	127
395	75637	206
396	75843	211
397	76054	192
398	76246	203
399	76449	190
400	76639	177
401	76816	185
402	77001	191
403	77192	177
404	77369	170
405	77539	164
406	77703	178
407	77881	168
408	78049	195
409	78244	163
410	78407	199
411	78606	154
412	78760	145
413	78905	157
414	79062	196
415	79258	158
416	79416	167
417	79583	145
418	79728	185
419	79913	186
420	80099	166
421	80265	147
422	80412	140
423	80552	228
424	80780	133
425	80913	150
426	81063	389
427	81452	201
428	81653	239
429	81892	243
430	82135	238
431	82373	215
432	82588	215
433	82803	205
434	83008	178
435	83186	180
436	83366	263
437	83629	204
438	83833	182
439	84015	200
440	84215	172
441	84387	163
442	84550	212
443	84762	199
444	84961	161
445	85122	131
446	85253	188
447	85441	131
448	85572	132
449	85704	155
450	85859	113
451	85972	205
452	86177	213
453	86390	185
454	86575	198
455	86773	202
456	86975	245
457	87220	239
458	87459	203
459	87662	219
460	87881	245
461	88126	245
462	88371	245
463	88616	168
464	88784	167
465	88951	250
466	89201	164
467	89365	186
468	89551	224
469	89775	176
470	89951	209
471	90160	208
472	90368	208
473	90576	198
474	90774	192
475	90966	183
476	91149	198
477	91347	190
478	91537	181
479	91718	218
480	91936	179
481	92115	188
482	92303	173
483	92476	219
484	92695	203
485	92898	150
486	93048	182
487	93230	186
488	93416	165
489	93581	204
490	93785	192
491	93977	253
492	94230	195
493	94425	204
494	94629	180
495	94809	218
496	95027	199
497	95226	182
498	95408	137
499	95545	212
500	95757	216
501	95973	210
502	96183	189
503	96372	184
504	96556	190
505	96746	177
506	96923	185
507	97108	191
508	97299	162
509	97461	151
510	97612	178
511	97790	176
512	97966	195
513	98161	139
514	98300	205
515	98505	154
516	98659	144
517	98803	151
518	98954	201
519	99155	169
520	99324	173
521	99497	156
522	99653	183
523	99836	169
524	100005	158
525	100163	143
526	100306	138
527	100444	162
528	100606	133
529	100739	150
530	100889	245
531	101134	193
532	101327	231
533	101558	235
534	101793	230
535	102023	207
536	102230	207
537	102437	197
538	102634	170
539	102804	182
540	102986	253
541	103239	204
542	103443	189
543	103632	194
544	103826	172
545	103998	163
546	104161	195
547	104356	199
548	104555	189
549	104744	131
550	104875	156
551	105031	131
552	105162	188
553	105350	131
554	105481	113
555	105594	199
556	105793	213
557	106006	177
558	106183	212
559	106395	194
560	106589	237
561	106826	231
562	107057	195
563	107252	211
564	107463	237
565	107700	237
566	107937	237
567	108174	170
568	108344	165
569	108509	238
570	108747	171
571	108918	186
572	109104	216
573	109320	168
574	109488	196
575	109684	208
576	109892	208
577	110100	198
578	110298	196
579	110494	215
580	110709	177
581	110886	182
582	111068	171
583	111239	224
584	111463	181
585	111644	188
586	111832	204
587	112036	223
588	112259	207
589	112466	152
590	112618	156
591	112774	186
592	112960	190
593	113150	204
594	113354	192
595	113546	249
596	113795	191
597	113986	204
598	114190	180
599	114370	218
600	114588	168
601	114756	180
602	114936	141
603	115077	204
604	115281	232
605	115513	210
606	115723	185
607	115908	176
608	116084	184
609	116268	191
610	116459	177
611	116636	185
612	116821	164
613	116985	143
614	117128	158
615	117286	196
616	117482	193
617	117675	131
618	117806	176
619	117982	207
620	118189	144
621	118333	143
622	118476	177
623	118653	161
624	118814	150
625	118964	147
626	119111	230
627	119341	167
628	119508	215
629	119723	194
630	119917	205
631	120122	162
632	120284	162
633	120446	139
634	120585	235
635	120820	267
636	121087	263
637	121350	270
638	121620	262
639	121882	239
640	122121	206
641	122327	183
642	122510	212
643	122722	194
644	122916	239
645	123155	204
646	123359	182
647	123541	208
648	123749	196
649	123945	221
650	124166	193
651	124359	197
652	124556	167
653	124723	187
654	124910	132
655	125042	131
656	125173	156
657	125329	131
658	125460	169
659	125629	191
660	125820	221
661	126041	161
662	126202	204
663	126406	214
664	126620	269
665	126889	263
666	127152	227
667	127379	243
668	127622	269
669	127891	269
670	128160	263
671	128423	162
672	128585	165
673	128750	244
674	128994	171
675	129165	180
676	129345	181
677	129526	165
678	129691	196
679	129887	208
680	130095	208
681	130303	198
682	130501	196
683	130697	191
684	130888	177
685	131065	200
686	131265	181
687	131446	216
688	131662	181
689	131843	188
690	132031	244
691	132275	213
692	132488	183
693	132671	150
694	132821	182
695	133003	186
696	133189	190
697	133379	212
698	133591	194
699	133785	241
700	134026	195
701	134221	217
702	134438	189
703	134627	220
704	134847	168
705	135015	179
706	135194	133
707	135327	203
708	135530	220
709	135750	218
710	135968	213
711	136181	189
712	136370	176
713	136546	185
714	136731	191
715	136922	177
716	137099	164
717	137263	143
718	137406	150
719	137556	180
720	137736	235
721	137971	204
722	138175	148
723	138323	227
724	138550	140
725	138690	157
726	138847	193
727	139040	161
728	139201	150
729	139351	171
730	139522	234
731	139756	179
732	139935	177
733	140112	194
734	140306	181
735	140487	147
736	140634	162
737	140796	128
738	140924	389
739	141313	257
740	141570	253
741	141823	260
742	142083	252
743	142335	229
744	142564	206
745	142770	183
746	142953	166
747	143119	186
748	143305	231
749	143536	212
750	143748	182
751	143930	212
752	144142	188
753	144330	203
754	144533	191
755	144724	189
756	144913	197
757	145110	155
758	145265	132
759	145397	187
760	145584	132
761	145716	131
762	145847	137
763	145984	223
764	146207	213
765	146420	171
766	146591	192
767	146783	214
768	146997	259
769	147256	253
770	147509	217
771	147726	233
772	147959	259
773	148218	259
774	148477	253
775	148730	167
776	148897	158
777	149055	236
778	149291	171
779	149462	180
780	149642	181
781	149823	165
782	149988	204
783	150192	216
784	150408	216
785	150624	206
786	150830	204
787	151034	203
788	151237	179
789	151416	200
790	151616	181
791	151797	213
792	152010	171
793	152181	188
794	152369	202
795	152571	243
796	152814	175
797	152989	152
798	153141	156
799	153297	161
800	153458	190
801	153648	204
802	153852	186
803	154038	253
804	154291	196
805	154487	189
806	154676	187
807	154863	216
808	155079	167
809	155246	177
810	155423	127
811	155550	209
812	155759	212
813	155971	210
814	156181	191
815	156372	183
816	156555	190
817	156745	177
818	156922	185
819	157107	165
820	157272	160
821	157432	154
822	157586	207
823	157793	188
824	157981	253
825	158234	204
826	158438	140
827	158578	163
828	158741	136
829	158877	151
830	159028	191
831	159219	161
832	159380	150
833	159530	171
834	159701	184
835	159885	171
836	160056	191
837	160247	206
838	160453	197
839	160650	147
840	160797	164
841	160961	128
842	161089	245
843	161334	243
844	161577	239
845	161816	246
846	162062	238
847	162300	215
848	162515	214
849	162729	191
850	162920	180
851	163100	177
852	163277	208
853	163485	222
854	163707	229
855	163936	184
856	164120	172
857	164292	197
858	164489	183
859	164672	227
860	164899	197
861	165096	131
862	165227	132
863	165359	155
864	165514	132
865	165646	187
866	165833	113
867	165946	179
868	166125	213
869	166338	175
870	166513	144
871	166657	196
872	166853	245
873	167098	239
874	167337	203
875	167540	219
876	167759	245
877	168004	245
878	168249	239
879	168488	169
880	168657	172
881	168829	217
882	169046	171
883	169217	226
884	169443	201
885	169644	165
886	169809	196
887	170005	208
888	170213	208
889	170421	198
890	170619	196
891	170815	195
892	171010	171
893	171181	214
894	171395	171
895	171566	175
896	171741	179
897	171920	180
898	172100	204
899	172304	209
900	172513	203
901	172716	150
902	172866	182
903	173048	186
904	173234	167
905	173401	193
906	173594	165
907	173759	253
908	174012	191
909	174203	181
910	174384	187
911	174571	185
912	174756	167
913	174923	189
914	175112	127
915	175239	201
916	175440	164
917	175604	196
918	175800	199
919	175999	175
920	176174	184
921	176358	192
922	176550	177
923	176727	175
924	176902	164
925	177066	162
926	177228	207
927	177435	172
928	177607	211
929	177818	214
930	178032	154
931	178186	155
932	178341	196
933	178537	143
934	178680	171
935	178851	163
936	179014	168
937	179182	153
938	179335	216
939	179551	161
940	179712	183
941	179895	184
942	180079	202
943	180281	132
944	180413	156
945	180569	138
946	180707	235
947	180942	235
948	181177	231
949	181408	238
950	181646	230
951	181876	207
952	182083	206
953	182289	183
954	182472	172
955	182644	177
956	182821	208
957	183029	222
958	183251	221
959	183472	176
960	183648	172
961	183820	189
962	184009	199
963	184208	205
964	184413	197
965	184610	131
966	184741	186
967	184927	131
968	185058	132
969	185190	155
970	185345	113
971	185458	179
972	185637	213
973	185850	167
974	186017	144
975	186161	188
976	186349	237
977	186586	231
978	186817	195
979	187012	211
980	187223	237
981	187460	237
982	187697	231
983	187928	171
984	188099	172
985	188271	217
986	188488	226
987	188714	194
988	188908	193
989	189101	163
990	189264	198
991	189462	208
992	189670	208
993	189878	208
994	190086	211
995	190297	204
996	190501	212
997	190713	206
998	190919	181
999	191100	189
1000	191289	181
1001	191470	180
1002	191650	151
1003	191801	213
1004	192014	207
1005	192221	152
1006	192373	156
1007	192529	186
1008	192715	167
1009	192882	197
1010	193079	165
1011	193244	249
1012	193493	189
1013	193682	213
1014	193895	187
1015	194082	185
1016	194267	167
1017	194434	181
1018	194615	137
1019	194752	208
1020	194960	174
1021	195134	196
1022	195330	193
1023	195523	189
1024	195712	176
1025	195888	186
1026	196074	191
1027	196265	171
1028	196436	166
1029	196602	172
1030	196774	213
1031	196987	172
1032	197159	193
1033	197352	180
1034	197532	134
1035	197666	136
1036	197802	196
1037	197998	153
1038	198151	203
1039	198354	155
1040	198509	141
1041	198650	153
1042	198803	216
1043	199019	165
1044	199184	146
1045	199330	176
1046	199506	178
1047	199684	132
1048	199816	178
1049	199994	142
1050	200136	288
1051	200424	229
1052	200653	270
1053	200923	270
1054	201193	231
1055	201424	239
1056	201663	211
1057	201874	212
1058	202086	214
1059	202300	179
1060	202479	196
1061	202675	222
1062	202897	207
1063	203104	187
1064	203291	196
1065	203487	163
1066	203650	197
1067	203847	203
1068	204050	208
1069	204258	131
1070	204389	154
1071	204543	131
1072	204674	188
1073	204862	131
1074	204993	113
1075	205106	177
1076	205283	221
1077	205504	221
1078	205725	144
1079	205869	186
1080	206055	269
1081	206324	263
1082	206587	227
1083	206814	263
1084	207077	269
1085	207346	269
1086	207615	263
1087	207878	163
1088	208041	172
1089	208213	193
1090	208406	194
1091	208600	202
1092	208802	223
1093	209025	163
1094	209188	198
1095	209386	208
1096	209594	208
1097	209802	208
1098	210010	211
1099	210221	204
1100	210425	188
1101	210613	178
1102	210791	181
1103	210972	181
1104	211153	181
1105	211334	186
1106	211520	153
1107	211673	182
1108	211855	183
1109	212038	154
1110	212192	182
1111	212374	186
1112	212560	149
1113	212709	179
1114	212888	163
1115	213051	241
1116	213292	193
1117	213485	216
1118	213701	187
1119	213888	187
1120	214075	198
1121	214273	162
1122	214435	141
1123	214576	208
1124	214784	188
1125	214972	204
1126	215176	193
1127	215369	183
1128	215552	193
1129	215745	178
1130	215923	185
1131	216108	205
1132	216313	166
1133	216479	154
1134	216633	205
1135	216838	172
1136	217010	181
1137	217191	177
1138	217368	157
1139	217525	164
1140	217689	202
1141	217891	179
1142	218070	194
1143	218264	153
1144	218417	141
1145	218558	199
1146	218757	216
1147	218973	159
1148	219132	160
1149	219292	176
1150	219468	204
1151	219672	132
1152	219804	178
1153	219982	140
1154	220122	268
1155	220390	219
1156	220609	260
1157	220869	260
1158	221129	221
1159	221350	229
1160	221579	211
1161	221790	204
1162	221994	168
1163	222162	171
1164	222333	188
1165	222521	230
1166	222751	199
1167	222950	191
1168	223141	188
1169	223329	163
1170	223492	195
1171	223687	195
1172	223882	176
1173	224058	188
1174	224246	130
1175	224376	131
1176	224507	156
1177	224663	131
1178	224794	169
1179	224963	169
1180	225132	213
1181	225345	195
1182	225540	144
1183	225684	186
1184	225870	259
1185	226129	253
1186	226382	217
1187	226599	253
1188	226852	259
1189	227111	259
1190	227370	253
1191	227623	167
1192	227790	172
1193	227962	185
1194	228147	208
1195	228355	194
1196	228549	185
1197	228734	163
1198	228897	206
1199	229103	216
1200	229319	216
1201	229535	216
1202	229751	219
1203	229970	206
1204	230176	180
1205	230356	162
1206	230518	171
1207	230689	164
1208	230853	171
1209	231024	186
1210	231210	149
1211	231359	186
1212	231545	175
1213	231720	156
1214	231876	156
1215	232032	161
1216	232193	149
1217	232342	171
1218	232513	161
1219	232674	247
1220	232921	193
1221	233114	216
1222	233330	189
1223	233519	183
1224	233702	198
1225	233900	200
1226	234100	133
1227	234233	206
1228	234439	180
1229	234619	196
1230	234815	213
1231	235028	175
1232	235203	187
1233	235390	191
1234	235581	177
1235	235758	249
1236	236007	203
1237	236210	151
1238	236361	192
1239	236553	194
1240	236747	139
1241	236886	177
1242	237063	157
1243	237220	166
1244	237386	194
1245	237580	139
1246	237719	174
1247	237893	153
1248	238046	141
1249	238187	199
1250	238386	200
1251	238586	159
1252	238745	154
1253	238899	188
1254	239087	195
1255	239282	176
1256	239458	150
1257	239608	134
1258	239742	268
1259	240010	205
1260	240215	246
1261	240461	246
1262	240707	207
1263	240914	215
1264	241129	219
1265	241348	226
1266	241574	182
1267	241756	217
1268	241973	193
1269	242166	204
1270	242370	229
1271	242599	163
1272	242762	172
1273	242934	177
1274	243111	187
1275	243298	182
1276	243480	176
1277	243656	156
1278	243812	130
1279	243942	187
1280	244129	132
1281	244261	131
1282	244392	137
1283	244529	176
1284	244705	212
1285	244917	215
1286	245132	200
1287	245332	184
1288	245516	245
1289	245761	239
1290	246000	203
1291	246203	239
1292	246442	245
1293	246687	245
1294	246932	239
1295	247171	169
1296	247340	201
1297	247541	211
1298	247752	200
1299	247952	226
1300	248178	217
1301	248395	163
1302	248558	198
1303	248756	208
1304	248964	208
1305	249172	208
1306	249380	211
1307	249591	198
1308	249789	200
1309	249989	156
1310	250145	181
1311	250326	164
1312	250490	179
1313	250669	186
1314	250855	171
1315	251026	184
1316	251210	203
1317	251413	182
1318	251595	182
1319	251777	186
1320	251963	213
1321	252176	196
1322	252372	186
1323	252558	247
1324	252805	193
1325	252998	222
1326	253220	189
1327	253409	217
1328	253626	198
1329	253824	176
1330	254000	127
1331	254127	210
1332	254337	213
1333	254550	192
1334	254742	199
1335	254941	192
1336	255133	179
1337	255312	185
1338	255497	190
1339	255687	219
1340	255906	219
1341	256125	143
1342	256268	168
1343	256436	194
1344	256630	153
1345	256783	177
1346	256960	155
1347	257115	136
1348	257251	175
1349	257426	131
1350	257557	206
1351	257763	153
1352	257916	141
1353	258057	197
1354	258254	219
1355	258473	167
1356	258640	151
1357	258791	166
1358	258957	175
1359	259132	152
1360	259284	142
1361	259426	205
1362	259631	298
1363	259929	197
1364	260126	238
1365	260364	238
1366	260602	199
1367	260801	207
1368	261008	211
1369	261219	210
1370	261429	174
1371	261603	195
1372	261798	171
1373	261969	204
1374	262173	221
1375	262394	155
1376	262549	172
1377	262721	169
1378	262890	248
1379	263138	186
1380	263324	176
1381	263500	132
1382	263632	130
1383	263762	155
1384	263917	132
1385	264049	176
1386	264225	113
1387	264338	174
1388	264512	236
1389	264748	207
1390	264955	202
1391	265157	176
1392	265333	237
1393	265570	231
1394	265801	195
1395	265996	231
1396	266227	237
1397	266464	237
1398	266701	231
1399	266932	171
1400	267103	185
1401	267288	209
1402	267497	218
1403	267715	194
1404	267909	209
1405	268118	201
1406	268319	208
1407	268527	208
1408	268735	198
1409	268933	198
1410	269131	191
1411	269322	204
1412	269526	198
1413	269724	162
1414	269886	181
1415	270067	170
1416	270237	181
1417	270418	186
1418	270604	173
1419	270777	178
1420	270955	161
1421	271116	156
1422	271272	156
1423	271428	186
1424	271614	189
1425	271803	196
1426	271999	178
1427	272177	243
1428	272420	191
1429	272611	214
1430	272825	175
1431	273000	217
1432	273217	198
1433	273415	168
1434	273583	127
1435	273710	181
1436	273891	209
1437	274100	192
1438	274292	191
1439	274483	186
1440	274669	189
1441	274858	177
1442	275035	184
1443	275219	211
1444	275430	189
1445	275619	143
1446	275762	166
1447	275928	200
1448	276128	159
1449	276287	169
1450	276456	151
1451	276607	164
1452	276771	175
1453	276946	191
1454	277137	147
1455	277284	153
1456	277437	152
1457	277589	189
1458	277778	235
1459	278013	167
1460	278180	141
1461	278321	198
1462	278519	207
1463	278726	149
1464	278875	148
1465	279023	205
1466	279228	239
1467	279467	263
1468	279730	270
1469	280000	270
1470	280270	268
1471	280538	231
1472	280769	207
1473	280976	211
1474	281187	214
1475	281401	193
1476	281594	169
1477	281763	204
1478	281967	207
1479	282174	211
1480	282385	196
1481	282581	188
1482	282769	208
1483	282977	158
1484	283135	181
1485	283316	132
1486	283448	186
1487	283634	131
1488	283765	132
1489	283897	144
1490	284041	113
1491	284154	188
1492	284342	202
1493	284544	185
1494	284729	200
1495	284929	186
1496	285115	269
1497	285384	263
1498	285647	227
1499	285874	263
1500	286137	269
1501	286406	269
1502	286675	165
1503	286840	163
1504	287003	171
1505	287174	175
1506	287349	212
1507	287561	202
1508	287763	246
1509	288009	201
1510	288210	208
1511	288418	208
1512	288626	198
1513	288824	198
1514	289022	191
1515	289213	204
1516	289417	170
1517	289587	162
1518	289749	171
1519	289920	174
1520	290094	181
1521	290275	178
1522	290453	169
1523	290622	172
1524	290794	185
1525	290979	182
1526	291161	182
1527	291343	186
1528	291529	191
1529	291720	216
1530	291936	202
1531	292138	235
1532	292373	223
1533	292596	184
1534	292780	175
1535	292955	219
1536	293174	198
1537	293372	127
1538	293499	137
1539	293636	173
1540	293809	207
1541	294016	200
1542	294216	215
1543	294431	178
1544	294609	183
1545	294792	191
1546	294983	176
1547	295159	212
1548	295371	181
1549	295552	158
1550	295710	166
1551	295876	192
1552	296068	145
1553	296213	188
1554	296401	169
1555	296570	164
1556	296734	181
1557	296915	191
1558	297106	147
1559	297253	143
1560	297396	214
1561	297610	223
1562	297833	181
1563	298014	141
1564	298155	198
1565	298353	139
1566	298492	156
1567	298648	180
1568	298828	217
1569	299045	229
1570	299274	253
1571	299527	260
1572	299787	260
1573	300047	258
1574	300305	221
1575	300526	207
1576	300733	187
1577	300920	168
1578	301088	185
1579	301273	161
1580	301434	212
1581	301646	199
1582	301845	209
1583	302054	188
1584	302242	188
1585	302430	222
1586	302652	150
1587	302802	181
1588	302983	132
1589	303115	154
1590	303269	131
1591	303400	188
1592	303588	120
1593	303708	113
1594	303821	180
1595	304001	250
1596	304251	177
1597	304428	194
1598	304622	186
1599	304808	259
1600	305067	253
1601	305320	217
1602	305537	253
1603	305790	259
1604	306049	259
1605	306308	165
1606	306473	167
1607	306640	163
1608	306803	175
1609	306978	194
1610	307172	194
1611	307366	228
1612	307594	171
1613	307765	216
1614	307981	216
1615	308197	206
1616	308403	206
1617	308609	193
1618	308802	206
1619	309008	162
1620	309170	159
1621	309329	181
1622	309510	178
1623	309688	171
1624	309859	178
1625	310037	151
1626	310188	172
1627	310360	181
1628	310541	156
1629	310697	156
1630	310853	161
1631	311014	183
1632	311197	208
1633	311405	194
1634	311599	247
1635	311846	221
1636	312067	184
1637	312251	173
1638	312424	215
1639	312639	198
1640	312837	127
1641	312964	141
1642	313105	167
1643	313272	199
1644	313471	192
1645	313663	209
1646	313872	191
1647	314063	175
1648	314238	185
1649	314423	190
1650	314613	184
1651	314797	211
1652	315008	150
1653	315158	162
1654	315320	174
1655	315494	224
1656	315718	188
1657	315906	169
1658	316075	136
1659	316211	173
1660	316384	203
1661	316587	151
1662	316738	182
1663	316920	198
1664	317118	215
1665	317333	173
1666	317506	157
1667	317663	204
1668	317867	139
1669	318006	123
1670	318129	156
1671	318285	213
1672	318498	215
1673	318713	239
1674	318952	246
1675	319198	246
1676	319444	244
1677	319688	207
1678	319895	215
1679	320110	189
1680	320299	182
1681	320481	207
1682	320688	203
1683	320891	204
1684	321095	159
1685	321254	201
1686	321455	172
1687	321627	202
1688	321829	244
1689	322073	220
1690	322293	183
1691	322476	188
1692	322664	130
1693	322794	131
1694	322925	156
1695	323081	120
1696	323201	169
1697	323370	207
1698	323577	216
1699	323793	171
1700	323964	195
1701	324159	184
1702	324343	245
1703	324588	239
1704	324827	203
1705	325030	239
1706	325269	245
1707	325514	245
1708	325759	177
1709	325936	169
1710	326105	198
1711	326303	185
1712	326488	186
1713	326674	170
1714	326844	220
1715	327064	171
1716	327235	208
1717	327443	208
1718	327651	198
1719	327849	198
1720	328047	193
1721	328240	198
1722	328438	160
1723	328598	137
1724	328735	181
1725	328916	176
1726	329092	179
1727	329271	178
1728	329449	153
1729	329602	201
1730	329803	200
1731	330003	182
1732	330185	182
1733	330367	186
1734	330553	179
1735	330732	197
1736	330929	182
1737	331111	247
1738	331358	215
1739	331573	186
1740	331759	165
1741	331924	218
1742	332142	186
1743	332328	137
1744	332465	133
1745	332598	167
1746	332765	218
1747	332983	181
1748	333164	201
1749	333365	185
1750	333550	189
1751	333739	177
1752	333916	184
1753	334100	198
1754	334298	181
1755	334479	150
1756	334629	176
1757	334805	174
1758	334979	202
1759	335181	190
1760	335371	165
1761	335536	164
1762	335700	159
1763	335859	199
1764	336058	143
1765	336201	166
1766	336367	220
1767	336587	217
1768	336804	194
1769	336998	157
1770	337155	202
1771	337357	137
1772	337494	180
1773	337674	154
1774	337828	242
1775	338070	207
1776	338277	231
1777	338508	238
1778	338746	238
1779	338984	236
1780	339220	199
1781	339419	207
1782	339626	181
1783	339807	174
1784	339981	185
1785	340166	181
1786	340347	204
1787	340551	187
1788	340738	172
1789	340910	172
1790	341082	194
1791	341276	206
1792	341482	220
1793	341702	175
1794	341877	156
1795	342033	130
1796	342163	187
1797	342350	132
1798	342482	120
1799	342602	137
1800	342739	207
1801	342946	196
1802	343142	218
1803	343360	193
1804	343553	176
1805	343729	237
1806	343966	231
1807	344197	195
1808	344392	231
1809	344623	237
1810	344860	237
1811	345097	173
1812	345270	171
1813	345441	182
1814	345623	151
1815	345774	200
1816	345974	170
1817	346144	214
1818	346358	240
1819	346598	208
1820	346806	202
1821	347008	198
1822	347206	208
1823	347414	185
1824	347599	204
1825	347803	168
1826	347971	157
1827	348128	171
1828	348299	181
1829	348480	181
1830	348661	178
1831	348839	169
1832	349008	183
1833	349191	200
1834	349391	156
1835	349547	156
1836	349703	186
1837	349889	179
1838	350068	197
1839	350265	208
1840	350473	243
1841	350716	224
1842	350940	178
1843	351118	205
1844	351323	218
1845	351541	197
1846	351738	141
1847	351879	127
1848	352006	178
1849	352184	218
1850	352402	173
1851	352575	215
1852	352790	177
1853	352967	183
1854	353150	192
1855	353342	176
1856	353518	190
1857	353708	173
1858	353881	201
1859	354082	176
1860	354258	184
1861	354442	212
1862	354654	182
1863	354836	157
1864	354993	164
1865	355157	159
1866	355316	164
1867	355480	139
1868	355619	160
1869	355779	202
1870	355981	213
1871	356194	194
1872	356388	140
1873	356528	186
1874	356714	137
1875	356851	158
1876	357009	178
1877	357187	214
1878	357401	255
1879	357656	267
1880	357923	261
1881	358184	270
1882	358454	273
1883	358727	239
1884	358966	202
1885	359168	184
1886	359352	177
1887	359529	183
1888	359712	179
1889	359891	204
1890	360095	187
1891	360282	196
1892	360478	196
1893	360674	182
1894	360856	246
1895	361102	222
1896	361324	186
1897	361510	132
1898	361642	130
1899	361772	155
1900	361927	132
1901	362059	176
1902	362235	113
1903	362348	215
1904	362563	212
1905	362775	192
1906	362967	229
1907	363196	214
1908	363410	269
1909	363679	263
1910	363942	263
1911	364205	262
1912	364467	269
1913	364736	269
1914	365005	224
1915	365229	163
1916	365392	168
1917	365560	175
1918	365735	200
1919	365935	174
1920	366109	246
1921	366355	240
1922	366595	208
1923	366803	202
1924	367005	198
1925	367203	208
1926	367411	162
1927	367573	204
1928	367777	210
1929	367987	161
1930	368148	181
1931	368329	181
1932	368510	181
1933	368691	186
1934	368877	168
1935	369045	175
1936	369220	206
1937	369426	182
1938	369608	182
1939	369790	186
1940	369976	181
1941	370157	217
1942	370374	198
1943	370572	235
1944	370807	218
1945	371025	184
1946	371209	219
1947	371428	220
1948	371648	197
1949	371845	133
1950	371978	127
1951	372105	178
1952	372283	224
1953	372507	242
1954	372749	209
1955	372958	191
1956	373149	175
1957	373324	186
1958	373510	191
1959	373701	220
1960	373921	195
1961	374116	185
1962	374301	197
1963	374498	150
1964	374648	204
1965	374852	172
1966	375024	213
1967	375237	136
1968	375373	157
1969	375530	140
1970	375670	137
1971	375807	166
1972	375973	232
1973	376205	211
1974	376416	188
1975	376604	154
1976	376758	177
1977	376935	213
1978	377148	192
1979	377340	168
1980	377508	206
1981	377714	245
1982	377959	257
1983	378216	251
1984	378467	260
1985	378727	263
1986	378990	229
1987	379219	202
1988	379421	146
1989	379567	175
1990	379742	175
1991	379917	171
1992	380088	212
1993	380300	187
1994	380487	188
1995	380675	188
1996	380863	182
1997	381045	220
1998	381265	220
1999	381485	154
2000	381639	132
2001	381771	187
2002	381958	131
2003	382089	132
2004	382221	144
2005	382365	113
2006	382478	207
2007	382685	202
2008	382887	178
2009	383065	185
2010	383250	196
2011	383446	259
2012	383705	253
2013	383958	253
2014	384211	252
2015	384463	259
2016	384722	259
2017	384981	220
2018	385201	166
2019	385367	160
2020	385527	175
2021	385702	194
2022	385896	178
2023	386074	228
2024	386302	252
2025	386554	216
2026	386770	210
2027	386980	206
2028	387186	216
2029	387402	202
2030	387604	206
2031	387810	186
2032	387996	179
2033	388175	181
2034	388356	171
2035	388527	171
2036	388698	186
2037	388884	190
2038	389074	167
2039	389241	198
2040	389439	156
2041	389595	156
2042	389751	161
2043	389912	173
2044	390085	209
2045	390294	190
2046	390484	163
2047	390647	231
2048	390878	168
2049	391046	211
2050	391257	216
2051	391473	197
2052	391670	127
2053	391797	137
2054	391934	176
2055	392110	216
2056	392326	242
2057	392568	201
2058	392769	185
2059	392954	191
2060	393145	178
2061	393323	185
2062	393508	202
2063	393710	205
2064	393915	163
2065	394078	197
2066	394275	201
2067	394476	196
2068	394672	172
2069	394844	185
2070	395029	164
2071	395193	157
2072	395350	136
2073	395486	137
2074	395623	166
2075	395789	232
2076	396021	203
2077	396224	192
2078	396416	146
2079	396562	173
2080	396735	168
2081	396903	170
2082	397073	182
2083	397255	242
2084	397497	231
2085	397728	243
2086	397971	237
2087	398208	246
2088	398454	249
2089	398703	215
2090	398918	210
2091	399128	160
2092	399288	173
2093	399461	263
2094	399724	201
2095	399925	176
2096	400101	195
2097	400296	172
2098	400468	172
2099	400640	184
2100	400824	242
2101	401066	200
2102	401266	130
2103	401396	132
2104	401528	155
2105	401683	131
2106	401814	203
2107	402017	120
2108	402137	113
2109	402250	209
2110	402459	176
2111	402635	170
2112	402805	185
2113	402990	190
2114	403180	245
2115	403425	239
2116	403664	239
2117	403903	238
2118	404141	245
2119	404386	245
2120	404631	200
2121	404831	168
2122	404999	250
2123	405249	185
2124	405434	186
2125	405620	176
2126	405796	220
2127	406016	244
2128	406260	208
2129	406468	202
2130	406670	198
2131	406868	208
2132	407076	168
2133	407244	198
2134	407442	188
2135	407630	171
2136	407801	171
2137	407972	179
2138	408151	179
2139	408330	186
2140	408516	168
2141	408684	161
2142	408845	208
2143	409053	182
2144	409235	182
2145	409417	186
2146	409603	179
2147	409782	234
2148	410016	212
2149	410228	159
2150	410387	231
2151	410618	186
2152	410804	191
2153	410995	230
2154	411225	197
2155	411422	127
2156	411549	141
2157	411690	180
2158	411870	204
2159	412074	240
2160	412314	206
2161	412520	177
2162	412697	185
2163	412882	191
2164	413073	177
2165	413250	194
2166	413444	189
2167	413633	165
2168	413798	203
2169	414001	201
2170	414202	184
2171	414386	170
2172	414556	169
2173	414725	164
2174	414889	173
2175	415062	144
2176	415206	139
2177	415345	204
2178	415549	232
2179	415781	215
2180	415996	184
2181	416180	146
2182	416326	192
2183	416518	144
2184	416662	162
2185	416824	129
2186	416953	233
2187	417186	223
2188	417409	235
2189	417644	229
2190	417873	238
2191	418111	241
2192	418352	207
2193	418559	202
2194	418761	152
2195	418913	165
2196	419078	253
2197	419331	175
2198	419506	176
2199	419682	223
2200	419905	172
2201	420077	172
2202	420249	176
2203	420425	214
2204	420639	220
2205	420859	130
2206	420989	188
2207	421177	131
2208	421308	131
2209	421439	171
2210	421610	120
2211	421730	176
2212	421906	209
2213	422115	178
2214	422293	182
2215	422475	193
2216	422668	182
2217	422850	237
2218	423087	231
2219	423318	231
2220	423549	230
2221	423779	237
2222	424016	237
2223	424253	192
2224	424445	170
2225	424615	232
2226	424847	151
2227	424998	197
2228	425195	170
2229	425365	214
2230	425579	209
2231	425788	208
2232	425996	202
2233	426198	198
2234	426396	208
2235	426604	160
2236	426764	204
2237	426968	180
2238	427148	181
2239	427329	181
2240	427510	181
2241	427691	181
2242	427872	186
2243	428058	170
2244	428228	191
2245	428419	208
2246	428627	156
2247	428783	156
2248	428939	186
2249	429125	179
2250	429304	216
2251	429520	208
2252	429728	159
2253	429887	218
2254	430105	178
2255	430283	191
2256	430474	204
2257	430678	197
2258	430875	137
2259	431012	133
2260	431145	209
2261	431354	204
2262	431558	193
2263	431751	200
2264	431951	189
2265	432140	177
2266	432317	185
2267	432502	191
2268	432693	260
2269	432953	175
2270	433128	175
2271	433303	195
2272	433498	207
2273	433705	176
2274	433881	174
2275	434055	161
2276	434216	155
2277	434371	149
2278	434520	187
2279	434707	139
2280	434846	202
2281	435048	211
2282	435259	199
2283	435458	176
2284	435634	146
2285	435780	172
2286	435952	176
2287	436128	119
2288	436247	156
2289	436403	205
2290	436608	255
2291	436863	263
2292	437126	263
2293	437389	227
2294	437616	263
2295	437879	239
2296	438118	204
2297	438322	184
2298	438506	230
2299	438736	239
2300	438975	195
2301	439170	190
2302	439360	223
2303	439583	196
2304	439779	196
2305	439975	197
2306	440172	210
2307	440382	182
2308	440564	130
2309	440694	156
2310	440850	131
2311	440981	188
2312	441169	147
2313	441316	120
2314	441436	144
2315	441580	217
2316	441797	253
2317	442050	182
2318	442232	195
2319	442427	263
2320	442690	263
2321	442953	263
2322	443216	263
2323	443479	262
2324	443741	269
2325	444010	261
2326	444271	204
2327	444475	162
2328	444637	226
2329	444863	217
2330	445080	235
2331	445315	170
2332	445485	180
2333	445665	209
2334	445874	208
2335	446082	202
2336	446284	198
2337	446482	208
2338	446690	185
2339	446875	204
2340	447079	219
2341	447298	181
2342	447479	181
2343	447660	181
2344	447841	181
2345	448022	188
2346	448210	166
2347	448376	191
2348	448567	214
2349	448781	182
2350	448963	186
2351	449149	186
2352	449335	181
2353	449516	210
2354	449726	221
2355	449947	159
2356	450106	218
2357	450324	209
2358	450533	177
2359	450710	216
2360	450926	197
2361	451123	141
2362	451264	127
2363	451391	185
2364	451576	202
2365	451778	189
2366	451967	192
2367	452159	183
2368	452342	191
2369	452533	177
2370	452710	185
2371	452895	236
2372	453131	167
2373	453298	167
2374	453465	197
2375	453662	199
2376	453861	196
2377	454057	145
2378	454202	211
2379	454413	181
2380	454594	139
2381	454733	169
2382	454902	161
2383	455063	174
2384	455237	211
2385	455448	185
2386	455633	176
2387	455809	170
2388	455979	204
2389	456183	162
2390	456345	119
2391	456464	167
2392	456631	197
2393	456828	245
2394	457073	253
2395	457326	253
2396	457579	217
2397	457796	253
2398	458049	229
2399	458278	204
2400	458482	146
2401	458628	234
2402	458862	231
2403	459093	187
2404	459280	182
2405	459462	223
2406	459685	188
2407	459873	188
2408	460061	209
2409	460270	210
2410	460480	213
2411	460693	186
2412	460879	132
2413	461011	131
2414	461142	156
2415	461298	147
2416	461445	176
2417	461621	120
2418	461741	209
2419	461950	231
2420	462181	184
2421	462365	185
2422	462550	253
2423	462803	253
2424	463056	253
2425	463309	253
2426	463562	252
2427	463814	259
2428	464073	251
2429	464324	204
2430	464528	181
2431	464709	218
2432	464927	217
2433	465144	211
2434	465355	170
2435	465525	164
2436	465689	217
2437	465906	216
2438	466122	210
2439	466332	206
2440	466538	216
2441	466754	187
2442	466941	206
2443	467147	219
2444	467366	171
2445	467537	171
2446	467708	171
2447	467879	171
2448	468050	186
2449	468236	222
2450	468458	191
2451	468649	206
2452	468855	156
2453	469011	160
2454	469171	161
2455	469332	173
2456	469505	202
2457	469707	245
2458	469952	171
2459	470123	233
2460	470356	209
2461	470565	169
2462	470734	212
2463	470946	197
2464	471143	133
2465	471276	127
2466	471403	175
2467	471578	210
2468	471788	181
2469	471969	203
2470	472172	175
2471	472347	185
2472	472532	191
2473	472723	177
2474	472900	238
2475	473138	177
2476	473315	173
2477	473488	197
2478	473685	194
2479	473879	184
2480	474063	145
2481	474208	211
2482	474419	165
2483	474584	131
2484	474715	161
2485	474876	161
2486	475037	166
2487	475203	223
2488	475426	177
2489	475603	174
2490	475777	146
2491	475923	199
2492	476122	138
2493	476260	128
2494	476388	169
2495	476557	233
2496	476790	231
2497	477021	239
2498	477260	239
2499	477499	203
2500	477702	239
2501	477941	215
2502	478156	212
2503	478368	160
2504	478528	230
2505	478758	263
2506	479021	217
2507	479238	177
2508	479415	223
2509	479638	172
2510	479810	172
2511	479982	203
2512	480185	192
2513	480377	220
2514	480597	154
2515	480751	132
2516	480883	187
2517	481070	132
2518	481202	147
2519	481349	144
2520	481493	120
2521	481613	209
2522	481822	229
2523	482051	176
2524	482227	185
2525	482412	239
2526	482651	239
2527	482890	239
2528	483129	239
2529	483368	238
2530	483606	245
2531	483851	237
2532	484088	216
2533	484304	183
2534	484487	250
2535	484737	215
2536	484952	203
2537	485155	174
2538	485329	194
2539	485523	209
2540	485732	208
2541	485940	202
2542	486142	198
2543	486340	208
2544	486548	197
2545	486745	198
2546	486943	231
2547	487174	181
2548	487355	181
2549	487536	179
2550	487715	179
2551	487894	186
2552	488080	182
2553	488262	157
2554	488419	150
2555	488569	182
2556	488751	186
2557	488937	186
2558	489123	220
2559	489343	188
2560	489531	223
2561	489754	171
2562	489925	233
2563	490158	189
2564	490347	185
2565	490532	179
2566	490711	197
2567	490908	127
2568	491035	137
2569	491172	167
2570	491339	204
2571	491543	173
2572	491716	197
2573	491913	189
2574	492102	177
2575	492279	185
2576	492464	191
2577	492655	230
2578	492885	177
2579	493062	173
2580	493235	203
2581	493438	194
2582	493632	176
2583	493808	157
2584	493965	217
2585	494182	131
2586	494313	173
2587	494486	183
2588	494669	131
2589	494800	145
2590	494945	219
2591	495164	245
2592	495409	178
2593	495587	170
2594	495757	215
2595	495972	152
2596	496124	167
2597	496291	170
2598	496461	242
2599	496703	223
2600	496926	231
2601	497157	231
2602	497388	195
2603	497583	231
2604	497814	207
2605	498021	204
2606	498225	152
2607	498377	234
2608	498611	253
2609	498864	217
2610	499081	177
2611	499258	205
2612	499463	172
2613	499635	186
2614	499821	212
2615	500033	192
2616	500225	220
2617	500445	130
2618	500575	132
2619	500707	155
2620	500862	132
2621	500994	203
2622	501197	120
2623	501317	120
2624	501437	209
2625	501646	221
2626	501867	200
2627	502067	185
2628	502252	231
2629	502483	231
2630	502714	231
2631	502945	231
2632	503176	230
2633	503406	237
2634	503643	229
2635	503872	212
2636	504084	185
2637	504269	232
2638	504501	207
2639	504708	186
2640	504894	178
2641	505072	194
2642	505266	216
2643	505482	208
2644	505690	202
2645	505892	198
2646	506090	198
2647	506288	185
2648	506473	204
2649	506677	209
2650	506886	181
2651	507067	181
2652	507248	181
2653	507429	181
2654	507610	186
2655	507796	196
2656	507992	155
2657	508147	152
2658	508299	156
2659	508455	186
2660	508641	186
2661	508827	220
2662	509047	184
2663	509231	215
2664	509446	183
2665	509629	222
2666	509851	189
2667	510040	185
2668	510225	187
2669	510412	197
2670	510609	127
2671	510736	141
2672	510877	212
2673	511089	204
2674	511293	160
2675	511453	189
2676	511642	183
2677	511825	190
2678	512015	177
2679	512192	185
2680	512377	213
2681	512590	179
2682	512769	175
2683	512944	195
2684	513139	200
2685	513339	218
2686	513557	149
2687	513706	209
2688	513915	197
2689	514112	149
2690	514261	193
2691	514454	131
2692	514585	137
2693	514722	195
2694	514917	223
2695	515140	171
2696	515311	161
2697	515472	199
2698	515671	143
2699	515814	130
2700	515944	162
2701	516106	214
2702	516320	225
2703	516545	262
2704	516807	267
2705	517074	229
2706	517303	231
2707	517534	165
2708	517699	204
2709	517903	196
2710	518099	206
2711	518305	239
2712	518544	217
2713	518761	179
2714	518940	199
2715	519139	196
2716	519335	184
2717	519519	212
2718	519731	190
2719	519921	182
2720	520103	130
2721	520233	188
2722	520421	131
2723	520552	132
2724	520684	171
2725	520855	120
2726	520975	176
2727	521151	217
2728	521368	199
2729	521567	200
2730	521767	226
2731	521993	263
2732	522256	263
2733	522519	263
2734	522782	263
2735	523045	262
2736	523307	269
2737	523576	261
2738	523837	218
2739	524055	177
2740	524232	226
2741	524458	170
2742	524628	186
2743	524814	176
2744	524990	194
2745	525184	216
2746	525400	208
2747	525608	202
2748	525810	198
2749	526008	198
2750	526206	174
2751	526380	204
2752	526584	247
2753	526831	171
2754	527002	171
2755	527173	181
2756	527354	181
2757	527535	186
2758	527721	188
2759	527909	191
2760	528100	150
2761	528250	182
2762	528432	186
2763	528618	186
2764	528804	228
2765	529032	184
2766	529216	195
2767	529411	179
2768	529590	233
2769	529823	200
2770	530023	187
2771	530210	183
2772	530393	199
2773	530592	137
2774	530729	133
2775	530862	212
2776	531074	210
2777	531284	176
2778	531460	203
2779	531663	175
2780	531838	184
2781	532022	191
2782	532213	177
2783	532390	231
2784	532621	171
2785	532792	167
2786	532959	188
2787	533147	192
2788	533339	178
2789	533517	143
2790	533660	147
2791	533807	131
2792	533938	139
2793	534077	193
2794	534270	129
2795	534399	177
2796	534576	195
2797	534771	230
2798	535001	169
2799	535170	161
2800	535331	187
2801	535518	143
2802	535661	130
2803	535791	141
2804	535932	206
2805	536138	215
2806	536353	252
2807	536605	257
2808	536862	219
2809	537081	221
2810	537302	165
2811	537467	204
2812	537671	158
2813	537829	198
2814	538027	231
2815	538258	225
2816	538483	171
2817	538654	191
2818	538845	188
2819	539033	184
2820	539217	184
2821	539401	190
2822	539591	188
2823	539779	130
2824	539909	156
2825	540065	131
2826	540196	188
2827	540384	147
2828	540531	120
2829	540651	144
2830	540795	209
2831	541004	199
2832	541203	194
2833	541397	226
2834	541623	253
2835	541876	253
2836	542129	253
2837	542382	253
2838	542635	252
2839	542887	259
2840	543146	251
2841	543397	196
2842	543593	181
2843	543774	218
2844	543992	164
2845	544156	186
2846	544342	170
2847	544512	171
2848	544683	224
2849	544907	216
2850	545123	210
2851	545333	206
2852	545539	206
2853	545745	158
2854	545903	206
2855	546109	251
2856	546360	181
2857	546541	218
2858	546759	171
2859	546930	171
2860	547101	188
2861	547289	222
2862	547511	191
2863	547702	152
2864	547854	156
2865	548010	161
2866	548171	161
2867	548332	220
2868	548552	184
2869	548736	195
2870	548931	200
2871	549131	235
2872	549366	200
2873	549566	183
2874	549749	207
2875	549956	189
2876	550145	141
2877	550286	127
2878	550413	194
2879	550607	202
2880	550809	174
2881	550983	197
2882	551180	189
2883	551369	176
2884	551545	185
2885	551730	190
2886	551920	205
2887	552125	206
2888	552331	176
2889	552507	186
2890	552693	201
2891	552894	176
2892	553070	143
2893	553213	147
2894	553360	131
2895	553491	131
2896	553622	205
2897	553827	133
2898	553960	208
2899	554168	181
2900	554349	226
2901	554575	183
2902	554758	168
2903	554926	140
2904	555066	129
2905	555195	128
2906	555323	189
2907	555512	242
2908	555754	201
2909	555955	238
2910	556193	243
2911	556436	205
2912	556641	207
2913	556848	163
2914	557011	212
2915	557223	172
2916	557395	180
2917	557575	273
2918	557848	189
2919	558037	187
2920	558224	217
2921	558441	172
2922	558613	184
2923	558797	176
2924	558973	191
2925	559164	204
2926	559368	187
2927	559555	132
2928	559687	131
2929	559818	156
2930	559974	147
2931	560121	176
2932	560297	120
2933	560417	209
2934	560626	199
2935	560825	198
2936	561023	202
2937	561225	239
2938	561464	239
2939	561703	239
2940	561942	239
2941	562181	238
2942	562419	245
2943	562664	237
2944	562901	188
2945	563089	183
2946	563272	177
2947	563449	164
2948	563613	161
2949	563774	170
2950	563944	169
2951	564113	216
2952	564329	208
2953	564537	202
2954	564739	198
2955	564937	198
2956	565135	158
2957	565293	198
2958	565491	227
2959	565718	181
2960	565899	218
2961	566117	179
2962	566296	179
2963	566475	188
2964	566663	182
2965	566845	191
2966	567036	150
2967	567186	182
2968	567368	186
2969	567554	186
2970	567740	184
2971	567924	188
2972	568112	193
2973	568305	200
2974	568505	227
2975	568732	180
2976	568912	195
2977	569107	182
2978	569289	187
2979	569476	133
2980	569609	127
2981	569736	186
2982	569922	204
2983	570126	166
2984	570292	189
2985	570481	183
2986	570664	190
2987	570854	177
2988	571031	184
2989	571215	162
2990	571377	220
2991	571597	196
2992	571793	194
2993	571987	201
2994	572188	178
2995	572366	139
2996	572505	145
2997	572650	129
2998	572779	171
2999	572950	163
3000	573113	179
3001	573292	193
3002	573485	173
3003	573658	248
3004	573906	175
3005	574081	148
3006	574229	151
3007	574380	129
3008	574509	130
3009	574639	189
3010	574828	178
3011	575006	193
3012	575199	230
3013	575429	235
3014	575664	197
3015	575861	199
3016	576060	165
3017	576225	204
3018	576429	164
3019	576593	182
3020	576775	263
3021	577038	189
3022	577227	181
3023	577408	213
3024	577621	172
3025	577793	184
3026	577977	204
3027	578181	191
3028	578372	233
3029	578605	155
3030	578760	132
3031	578892	187
3032	579079	132
3033	579211	147
3034	579358	144
3035	579502	120
3036	579622	209
3037	579831	191
3038	580022	190
3039	580212	194
3040	580406	231
3041	580637	231
3042	580868	231
3043	581099	231
3044	581330	230
3045	581560	237
3046	581797	229
3047	582026	253
3048	582279	185
3049	582464	177
3050	582641	164
3051	582805	212
3052	583017	170
3053	583187	169
3054	583356	211
3055	583567	208
3056	583775	208
3057	583983	202
3058	584185	198
3059	584383	217
3060	584600	204
3061	584804	219
3062	585023	171
3063	585194	224
3064	585418	181
3065	585599	181
3066	585780	177
3067	585957	196
3068	586153	188
3069	586341	152
3070	586493	156
3071	586649	186
3072	586835	186
3073	587021	184
3074	587205	184
3075	587389	185
3076	587574	214
3077	587788	223
3078	588011	180
3079	588191	195
3080	588386	182
3081	588568	183
3082	588751	127
3083	588878	137
3084	589015	165
3085	589180	204
3086	589384	236
3087	589620	190
3088	589810	175
3089	589985	184
3090	590169	189
3091	590358	176
3092	590534	162
3093	590696	212
3094	590908	182
3095	591090	186
3096	591276	207
3097	591483	190
3098	591673	143
3099	591816	141
3100	591957	133
3101	592090	173
3102	592263	163
3103	592426	159
3104	592585	175
3105	592760	204
3106	592964	260
3107	593224	146
3108	593370	148
3109	593518	170
3110	593688	125
3111	593813	194
3112	594007	135
3113	594142	178
3114	594320	224
3115	594544	263
3116	594807	229
3117	595036	225
3118	595261	229
3119	595490	212
3120	595702	195
3121	595897	196
3122	596093	194
3123	596287	249
3124	596536	189
3125	596725	187
3126	596912	193
3127	597105	196
3128	597301	186
3129	597487	204
3130	597691	189
3131	597880	201
3132	598081	131
3133	598212	132
3134	598344	155
3135	598499	132
3136	598631	203
3137	598834	120
3138	598954	120
3139	599074	217
3140	599291	187
3141	599478	199
3142	599677	226
3143	599903	263
3144	600166	263
3145	600429	263
3146	600692	263
3147	600955	262
3148	601217	269
3149	601486	269
3150	601755	205
3151	601960	177
3152	602137	179
3153	602316	164
3154	602480	212
3155	602692	174
3156	602866	169
3157	603035	219
3158	603254	208
3159	603462	208
3160	603670	202
3161	603872	198
3162	604070	177
3163	604247	204
3164	604451	206
3165	604657	181
3166	604838	216
3167	605054	181
3168	605235	181
3169	605416	177
3170	605593	188
3171	605781	161
3172	605942	150
3173	606092	182
3174	606274	186
3175	606460	186
3176	606646	192
3177	606838	184
3178	607022	230
3179	607252	206
3180	607458	205
3181	607663	220
3182	607883	197
3183	608080	181
3184	608261	189
3185	608450	127
3186	608577	141
3187	608718	179
3188	608897	210
3189	609107	154
3190	609261	184
3191	609445	191
3192	609636	176
3193	609812	183
3194	609995	190
3195	610185	174
3196	610359	159
3197	610518	174
3198	610692	202
3199	610894	199
3200	611093	190
3201	611283	170
3202	611453	214
3203	611667	182
3204	611849	149
3205	611998	169
3206	612167	157
3207	612324	208
3208	612532	166
3209	612698	241
3210	612939	146
3211	613085	146
3212	613231	152
3213	613383	127
3214	613510	181
3215	613691	135
3216	613826	176
3217	614002	214
3218	614216	253
3219	614469	219
3220	614688	215
3221	614903	219
3222	615122	212
3223	615334	195
3224	615529	158
3225	615687	186
3226	615873	241
3227	616114	197
3228	616311	155
3229	616466	185
3230	616651	188
3231	616839	186
3232	617025	216
3233	617241	189
3234	617430	227
3235	617657	131
3236	617788	188
3237	617976	131
3238	618107	132
3239	618239	171
3240	618410	120
3241	618530	187
3242	618717	209
3243	618926	187
3244	619113	199
3245	619312	226
3246	619538	253
3247	619791	253
3248	620044	253
3249	620297	253
3250	620550	252
3251	620802	259
3252	621061	259
3253	621320	205
3254	621525	157
3255	621682	171
3256	621853	170
3257	622023	200
3258	622223	178
3259	622401	169
3260	622570	211
3261	622781	216
3262	622997	216
3263	623213	210
3264	623423	206
3265	623629	191
3266	623820	206
3267	624026	206
3268	624232	181
3269	624413	218
3270	624631	171
3271	624802	171
3272	624973	179
3273	625152	193
3274	625345	183
3275	625528	152
3276	625680	156
3277	625836	161
3278	625997	161
3279	626158	184
3280	626342	184
3281	626526	230
3282	626756	207
3283	626963	205
3284	627168	220
3285	627388	193
3286	627581	181
3287	627762	182
3288	627944	137
3289	628081	133
3290	628214	171
3291	628385	202
3292	628587	196
3293	628783	176
3294	628959	185
3295	629144	190
3296	629334	175
3297	629509	184
3298	629693	170
3299	629863	151
3300	630014	176
3301	630190	202
3302	630392	161
3303	630553	184
3304	630737	168
3305	630905	176
3306	631081	190
3307	631271	141
3308	631412	161
3309	631573	149
```
