## Supplementary material for "Deep-mining of vertebrate genomes reveals an unexpected diversity of endogenous viral elements": Virgaviridae_rep.index

```
3	0	172
4	172	264
6	436	727
7	1163	484
8	1647	269
22	1916	222
28	2138	1148
29	3286	92
30	3378	255
31	3633	122
33	3755	87
36	3842	1168
47	5010	2154
51	7164	163
52	7327	42
54	7369	1650
69	9019	1814
70	10833	827
71	11660	465
84	12125	1616
96	13741	508
98	14249	312
104	14561	94
108	14655	164
110	14819	158
112	14977	159
113	15136	109
114	15245	1813
123	17058	1677
126	18735	2707
140	21442	1674
142	23116	272
151	23388	711
155	24099	429
202	24528	165
204	24693	1117
209	25810	455
215	26265	182
218	26447	255
227	26702	278
230	26980	162
232	27142	258
255	27400	356
274	27756	1136
279	28892	192
289	29084	800
319	29884	1780
320	31664	1181
321	32845	530
322	33375	88
334	33463	130
337	33593	2545
377	36138	1140
383	37278	70
393	37348	217
405	37565	300
411	37865	133
416	37998	1498
417	39496	159
423	39655	1272
424	40927	258
438	41185	2398
441	43583	449
451	44032	1167
467	45199	933
483	46132	336
516	46468	1189
520	47657	196
521	47853	241
522	48094	1648
523	49742	1652
529	51394	157
542	51551	704
545	52255	238
548	52493	729
571	53222	166
579	53388	1674
585	55062	155
619	55217	1114
620	56331	1709
624	58040	363
625	58403	146
626	58549	1196
627	59745	1148
630	60893	796
633	61689	225
646	61914	103
659	62017	165
683	62182	1168
717	63350	301
724	63651	254
726	63905	175
728	64080	127
730	64207	479
731	64686	258
750	64944	174
766	65118	2419
776	67537	2394
806	69931	200
821	70131	157
828	70288	143
832	70431	151
834	70582	197
838	70779	167
851	70946	1116
870	72062	624
880	72686	258
904	72944	1617
936	74561	141
938	74702	520
942	75222	685
955	75907	1626
974	77533	269
984	77802	182
999	77984	346
1008	78330	1111
1031	79441	118
1041	79559	161
1042	79720	122
1044	79842	1659
1059	81501	267
1068	81768	2442
1078	84210	179
1088	84389	384
1092	84773	2184
1101	86957	2268
1112	89225	306
1135	89531	192
1139	89723	323
1146	90046	155
1148	90201	1132
1154	91333	1141
1163	92474	159
1172	92633	250
1182	92883	139
1192	93022	218
1196	93240	1664
1217	94904	177
1243	95081	85
1250	95166	128
1253	95294	264
1258	95558	1155
1274	96713	182
1276	96895	674
1297	97569	756
1300	98325	861
1308	99186	1600
1314	100786	314
1329	101100	493
1356	101593	210
1358	101803	1310
1362	103113	1678
1380	104791	313
1404	105104	336
1412	105440	1102
1433	106542	340
1448	106882	41
1456	106923	214
1460	107137	341
1462	107478	328
1502	107806	1631
1516	109437	256
1559	109693	179
1563	109872	442
1566	110314	126
1605	110440	1132
1619	111572	181
1652	111753	240
1663	111993	1343
1665	113336	161
1684	113497	2577
1689	116074	1131
1691	117205	353
1708	117558	285
1720	117843	48
1755	117891	290
1758	118181	503
1760	118684	290
1765	118974	452
1766	119426	864
1769	120290	157
1787	120447	157
1792	120604	1150
1831	121754	332
1849	122086	1146
1863	123232	136
1867	123368	868
1868	124236	2919
1890	127155	220
1895	127375	1164
1904	128539	184
1905	128723	1132
1971	129855	707
1977	130562	41
1978	130603	460
1993	131063	368
1998	131431	1145
2008	132576	298
2038	132874	1143
2041	134017	179
2046	134196	210
2069	134406	1619
2074	136025	246
2091	136271	351
2096	136622	2393
2101	139015	1122
2141	140137	156
2149	140293	81
2163	140374	1118
2181	141492	1823
2185	143315	209
2194	143524	169
2199	143693	189
2204	143882	1146
2284	145028	1308
2287	146336	206
2288	146542	369
2301	146911	309
2302	147220	389
2305	147609	2603
2306	150212	257
2307	150469	2370
2330	152839	458
2346	153297	438
2387	153735	648
2388	154383	326
2390	154709	356
2405	155065	188
2408	155253	221
2409	155474	295
2410	155769	468
2475	156237	1102
2490	157339	180
2493	157519	292
2494	157811	124
2511	157935	157
2513	158092	1149
2533	159241	1113
2578	160354	1613
2593	161967	439
2596	162406	155
2606	162561	169
2616	162730	1132
2696	163862	120
2698	163982	1820
2716	165802	196
2719	165998	3197
2741	169195	1155
2750	170350	2728
2783	173078	1671
2795	174749	1336
2797	176085	298
2799	176383	178
2801	176561	1312
2819	177873	442
2822	178315	213
2844	178528	202
2853	178730	329
2898	179059	509
2900	179568	165
2902	179733	62
2903	179795	1279
2904	181074	491
2905	181565	276
2906	181841	257
2916	182098	1109
2919	183207	2090
2922	185297	126
2925	185423	123
2947	185546	578
2950	186124	197
2956	186321	237
2971	186558	198
3001	186756	326
3006	187082	1787
3007	188869	167
3009	189036	210
3022	189246	221
3025	189467	166
3047	189633	2295
3074	191928	83
3105	192011	2130
3109	194141	329
3110	194470	83
3112	194553	1768
3121	196321	1643
3125	197964	3194
3153	201158	164
3177	201322	259
3207	201581	578
3208	202159	1610
3212	203769	177
3213	203946	168
3215	204114	1248
3225	205362	157
3228	205519	552
3231	206071	145
3234	206216	985
3253	207201	325
3256	207526	734
3280	208260	185
3287	208445	1860
3299	210305	390
3302	210695	1144
3304	211839	482
```
