## Supplementary material for "Deep-mining of vertebrate genomes reveals an unexpected diversity of endogenous viral elements": input_step_redundancy

```
XSym
0077
dcedd0bd6c38d8019636ab6ff3dbf990
/Users/user/Desktop/Postdoc/Queries/Orthornavirae/Wupedeviridae/Wupedeviridae
                                                                                                                                                                                                                                                                                                                                                                                                                                                                                                                                                                                                                                                                                                                                                                                                                                                                                                                                                                                  
```
