## Supplementary material for "Deep-mining of vertebrate genomes reveals an unexpected diversity of endogenous viral elements": input_step_redundancy.source

```
XSym
0084
645f4c550a64e98483a6c6eb8522d76f
/Users/user/Desktop/Postdoc/Queries/Orthornavirae/Wupedeviridae/Wupedeviridae.source
                                                                                                                                                                                                                                                                                                                                                                                                                                                                                                                                                                                                                                                                                                                                                                                                                                                                                                                                                                           
```
