## Supplementary material for "Deep-mining of vertebrate genomes reveals an unexpected diversity of endogenous viral elements": input_step_redundancy_h

```
XSym
0079
84befb85bb720dbee792665bb89a9575
/Users/user/Desktop/Postdoc/Queries/Orthornavirae/Wupedeviridae/Wupedeviridae_h
                                                                                                                                                                                                                                                                                                                                                                                                                                                                                                                                                                                                                                                                                                                                                                                                                                                                                                                                                                                
```
