## Supplementary material for "Deep-mining of vertebrate genomes reveals an unexpected diversity of endogenous viral elements": pref_filter1

```
XSym
0123
367824e9bb0b7600a58e7c095511b785
/Users/user/Desktop/Postdoc/Queries/Orthornavirae/Wupedeviridae/clust/2271492973544893712/linclust/1368941682456271226/pref
                                                                                                                                                                                                                                                                                                                                                                                                                                                                                                                                                                                                                                                                                                                                                                                                                                                                                                                                    
```
