## Supplementary material for "Deep-mining of vertebrate genomes reveals an unexpected diversity of endogenous viral elements": Wupedeviridae.lookup

```
0	YP_009666318.1	0
1	YP_009666319.1	0
2	YP_009666320.1	0
3	API65463.1	0
```
