## Supplementary material for "Deep-mining of vertebrate genomes reveals an unexpected diversity of endogenous viral elements": Wupedeviridae_rep.lookup

```
XSym
0084
a789e1f748b0d4de05ed89d24e71f9f8
/Users/user/Desktop/Postdoc/Queries/Orthornavirae/Wupedeviridae/Wupedeviridae.lookup
                                                                                                                                                                                                                                                                                                                                                                                                                                                                                                                                                                                                                                                                                                                                                                                                                                                                                                                                                                           
```
