## Supplementary material for "Deep-mining of vertebrate genomes reveals an unexpected diversity of endogenous viral elements": aln_step0.index

```
0	664	47
1	711	43
3	1822	38
4	1860	43
5	1692	42
7	1734	43
8	1903	38
9	1941	47
11	886	44
12	930	44
13	3053	44
16	3097	44
17	974	44
19	1018	48
20	3141	38
21	3179	44
23	3223	44
24	3267	48
25	1988	44
26	2032	44
28	754	44
29	798	44
30	2076	44
32	2120	44
33	842	44
34	0	39
36	39	44
37	83	48
38	3315	48
39	3363	39
40	2164	44
41	3490	44
42	3534	44
44	3578	48
45	1066	44
46	437	43
48	3402	44
49	3446	44
50	131	44
52	175	44
53	480	48
56	528	44
57	2830	44
58	2874	39
60	2913	48
61	2961	44
64	3626	44
65	3670	44
66	2208	44
68	2252	44
69	219	48
70	267	39
72	572	48
73	620	44
76	2296	44
77	2340	44
80	2384	44
81	2428	44
82	2472	48
84	2520	44
85	3005	48
87	1331	39
88	1110	48
89	1158	44
90	306	44
92	350	44
93	394	43
94	1554	44
96	2564	44
97	2608	44
100	1370	45
101	1415	45
104	2652	49
105	2701	40
108	1202	45
109	1247	39
112	1598	45
113	1643	49
116	1286	45
117	1777	45
119	1460	49
120	1509	45
122	2741	45
123	2786	44
```
