## Supplementary material for "Deep-mining of vertebrate genomes reveals an unexpected diversity of endogenous viral elements": clu_step0.index

```
0	0	3
1	3	3
3	6	3
4	9	3
5	12	3
7	15	3
8	18	3
9	21	3
11	24	4
12	28	4
13	32	4
16	36	4
17	40	4
19	44	4
20	48	4
21	52	4
23	56	4
24	60	4
25	64	4
26	68	4
28	72	4
29	76	4
30	80	4
32	84	4
33	88	4
34	92	4
36	96	4
37	100	4
38	104	4
39	108	4
40	112	4
41	116	4
42	120	4
44	124	4
45	128	4
46	132	4
48	136	4
49	140	4
50	144	4
52	148	4
53	152	4
56	156	4
57	160	4
58	164	4
60	168	4
61	172	4
64	176	4
65	180	4
66	184	4
68	188	4
69	192	4
70	196	4
72	200	4
73	204	4
76	208	4
77	212	4
80	216	4
81	220	4
82	224	4
84	228	4
85	232	4
87	236	4
88	240	4
89	244	4
90	248	4
92	252	4
93	256	4
94	260	4
96	264	4
97	268	4
100	272	5
101	277	5
104	282	5
105	287	5
108	292	5
109	297	5
112	302	5
113	307	5
116	312	5
117	317	5
119	322	5
120	327	5
122	332	5
123	337	5
```
