## Supplementary material for "Deep-mining of vertebrate genomes reveals an unexpected diversity of endogenous viral elements": input_step_redundancy.index

```
0	0	1968
1	1968	223
3	2650	101
4	2751	448
5	3199	106
7	3946	447
8	4393	66
9	4459	2390
11	6899	640
12	7539	443
13	7982	490
16	10570	640
17	11210	550
19	12190	2081
20	14271	42
21	14313	253
23	14689	510
24	15199	2020
25	17219	349
26	17568	459
28	18128	521
29	18649	502
30	19151	641
32	20239	500
33	20739	370
34	21109	50
36	21799	193
37	21992	2168
38	24160	2015
39	26175	88
40	26263	636
41	26899	459
42	27358	426
44	29865	2187
45	32052	435
46	32487	122
48	33119	467
49	33586	627
50	34213	428
52	34742	290
53	35032	1954
56	38082	706
57	38788	476
58	39264	48
60	39952	1928
61	41880	380
64	44363	288
65	44651	535
66	45186	444
68	47711	589
69	48300	2057
70	50357	74
72	50941	1999
73	52940	510
76	55587	431
77	56018	556
80	57465	450
81	57915	551
82	58466	2041
84	61147	661
85	61808	1484
87	63736	83
88	63819	2041
89	65860	646
90	66506	525
92	69112	464
93	69576	125
94	69701	649
96	70860	439
97	71299	535
100	73971	650
101	74621	640
104	76218	2028
105	78246	48
108	79035	429
109	79464	28
112	80022	397
113	80419	2056
116	85196	552
117	85748	450
119	86281	2021
120	88302	430
122	90813	501
123	91314	123
```
