## Supplementary material for "Deep-mining of vertebrate genomes reveals an unexpected diversity of endogenous viral elements": input_step_redundancy.lookup

```
XSym
0082
e55e98bcc791d58c4510eaff5fea282c
/Users/user/Desktop/Postdoc/Queries/Orthornavirae/Xinmoviridae/Xinmoviridae.lookup
                                                                                                                                                                                                                                                                                                                                                                                                                                                                                                                                                                                                                                                                                                                                                                                                                                                                                                                                                                             
```
