## Supplementary material for "Deep-mining of vertebrate genomes reveals an unexpected diversity of endogenous viral elements": input_step_redundancy.source

```
XSym
0082
847ccd7509f3821cee4e60fce3bf52a3
/Users/user/Desktop/Postdoc/Queries/Orthornavirae/Xinmoviridae/Xinmoviridae.source
                                                                                                                                                                                                                                                                                                                                                                                                                                                                                                                                                                                                                                                                                                                                                                                                                                                                                                                                                                             
```
