## Supplementary material for "Deep-mining of vertebrate genomes reveals an unexpected diversity of endogenous viral elements": aln.index

```
0	1410	47
1	3172	43
3	1148	38
4	3670	43
5	2921	42
7	0	43
8	854	38
9	1457	47
11	2315	44
12	3215	44
13	2963	43
16	3400	44
17	1773	44
19	43	48
20	937	38
21	2580	44
23	1186	44
24	3444	48
25	975	44
26	1817	44
28	2624	44
29	3492	44
30	1019	44
32	275	44
33	2003	44
34	2795	39
36	542	44
37	319	48
38	2047	48
39	2834	39
40	586	44
41	367	44
42	1552	44
44	2095	48
45	630	44
46	411	43
48	1596	44
49	2143	44
50	2447	44
52	1640	44
53	3303	48
56	2187	44
57	1684	44
58	2668	39
60	1504	48
61	3006	44
62	3713	98
64	3259	44
65	2707	44
66	2359	44
68	454	44
69	1230	48
70	3050	39
72	227	48
73	2751	44
76	498	44
77	674	44
80	2403	44
81	139	44
82	91	48
84	1278	44
85	718	48
87	3133	39
88	2873	48
89	1322	44
90	3089	44
92	183	44
93	766	43
94	1366	44
96	1861	44
97	3536	44
100	809	45
101	2231	45
104	1905	49
105	1063	40
108	3580	45
109	2276	39
112	1103	45
113	1954	49
116	3625	45
117	2491	45
119	3351	49
120	1728	45
122	892	45
123	2536	44
```
