## Supplementary material for "Deep-mining of vertebrate genomes reveals an unexpected diversity of endogenous viral elements": clust.index

```
0	0	3
1	3	3
3	6	3
4	9	3
5	12	3
7	15	3
8	18	3
9	21	3
11	24	4
12	28	4
13	32	4
16	36	4
17	40	4
19	44	4
20	48	4
21	52	4
23	56	4
24	60	4
25	64	4
26	68	4
28	72	4
29	76	4
30	80	4
32	84	4
33	88	4
34	92	4
36	96	4
37	100	4
38	104	7
39	111	4
40	115	4
41	119	4
42	123	4
44	127	4
45	131	4
46	135	4
48	139	4
49	143	4
50	147	4
52	151	4
53	155	4
56	159	4
57	163	4
58	167	4
60	171	4
61	175	4
64	179	4
65	183	4
66	187	4
68	191	4
69	195	4
70	199	4
72	203	4
73	207	4
76	211	4
77	215	4
80	219	4
81	223	4
82	227	4
84	231	4
85	235	4
87	239	4
88	243	4
89	247	4
90	251	4
92	255	4
93	259	4
94	263	4
96	267	4
97	271	4
100	275	5
101	280	5
104	285	5
105	290	5
108	295	5
109	300	5
112	305	5
113	310	5
116	315	5
117	320	5
119	325	5
120	330	5
122	335	5
123	340	5
```
