## Supplementary material for "Deep-mining of vertebrate genomes reveals an unexpected diversity of endogenous viral elements": input_step_redundancy

```
XSym
0075
7b3259080ffd2509bfdb33ab37d5c9c1
/Users/user/Desktop/Postdoc/Queries/Orthornavirae/Xinmoviridae/Xinmoviridae
                                                                                                                                                                                                                                                                                                                                                                                                                                                                                                                                                                                                                                                                                                                                                                                                                                                                                                                                                                                    
```
