## Supplementary material for "Deep-mining of vertebrate genomes reveals an unexpected diversity of endogenous viral elements": input_step_redundancy_h

```
XSym
0077
5c04f10085bc924f232dc7ab64f5693c
/Users/user/Desktop/Postdoc/Queries/Orthornavirae/Xinmoviridae/Xinmoviridae_h
                                                                                                                                                                                                                                                                                                                                                                                                                                                                                                                                                                                                                                                                                                                                                                                                                                                                                                                                                                                  
```
