## Supplementary material for "Deep-mining of vertebrate genomes reveals an unexpected diversity of endogenous viral elements": input_step_redundancy_h.index

```
XSym
0083
aa1438f6c14bad1fa6ae8003376d7149
/Users/user/Desktop/Postdoc/Queries/Orthornavirae/Xinmoviridae/Xinmoviridae_h.index
                                                                                                                                                                                                                                                                                                                                                                                                                                                                                                                                                                                                                                                                                                                                                                                                                                                                                                                                                                            
```
