## Supplementary material for "Deep-mining of vertebrate genomes reveals an unexpected diversity of endogenous viral elements": order_redundancy

```
0
1
3
4
5
7
8
9
11
12
13
16
17
19
20
21
23
24
25
26
28
29
30
32
33
34
36
37
38
39
40
41
42
44
45
46
48
49
50
52
53
56
57
58
60
61
62
64
65
66
68
69
70
72
73
76
77
80
81
82
84
85
87
88
89
90
92
93
94
96
97
100
101
104
105
108
109
112
113
116
117
119
120
122
123
```
