## Supplementary material for "Deep-mining of vertebrate genomes reveals an unexpected diversity of endogenous viral elements": pre_clust.index

```
0	0	3
1	3	3
3	6	19
4	25	3
5	28	3
7	31	20
8	51	3
9	54	3
11	57	21
12	78	4
13	82	4
16	86	4
17	90	4
19	94	21
20	115	4
21	119	4
23	123	21
24	144	4
25	148	4
26	152	6
28	158	4
29	162	4
30	166	9
32	175	4
33	179	4
34	183	7
36	190	4
37	194	4
38	198	7
39	205	4
40	209	4
41	213	4
42	217	4
44	221	4
45	225	4
46	229	4
48	233	4
49	237	4
50	241	4
52	245	4
53	249	4
56	253	4
57	257	4
58	261	4
60	265	4
61	269	4
62	273	4
64	277	4
65	281	4
66	285	10
68	295	4
69	299	4
70	303	4
72	307	4
73	311	4
76	315	4
77	319	4
80	323	4
81	327	4
82	331	10
84	341	4
85	345	4
87	349	18
88	367	4
89	371	4
90	375	4
92	379	4
93	383	4
94	387	4
96	391	4
97	395	4
100	399	5
101	404	5
104	409	5
105	414	5
108	419	5
109	424	5
112	429	5
113	434	5
116	439	5
117	444	5
119	449	5
120	454	8
122	462	5
123	467	8
```
