## Supplementary material for "Deep-mining of vertebrate genomes reveals an unexpected diversity of endogenous viral elements": pref.index

```
2	0	15
3	15	48
4	63	24
6	87	15
7	102	49
10	151	16
11	167	50
14	217	16
15	233	42
18	275	24
19	299	50
22	349	17
23	366	50
35	416	30
54	446	21
55	467	31
62	498	22
63	520	31
66	551	24
67	575	31
69	606	8
82	614	24
87	638	24
88	662	24
100	686	18
0	704	7
1	711	7
5	718	7
8	725	7
9	732	7
12	739	8
13	747	8
16	755	8
17	763	8
20	771	8
21	779	8
24	787	8
25	795	8
26	803	8
27	811	8
28	819	8
29	827	8
30	835	8
31	843	8
32	851	8
33	859	8
34	867	8
36	875	8
37	883	8
38	891	8
39	899	8
40	907	8
41	915	8
42	923	8
43	931	8
44	939	8
45	947	8
46	955	8
47	963	8
48	971	8
49	979	8
50	987	8
51	995	8
52	1003	8
53	1011	8
56	1019	8
57	1027	8
58	1035	8
59	1043	8
60	1051	8
61	1059	8
64	1067	8
65	1075	8
68	1083	8
70	1091	8
71	1099	8
72	1107	8
73	1115	8
74	1123	8
75	1131	8
76	1139	8
77	1147	8
78	1155	8
79	1163	8
80	1171	8
81	1179	8
83	1187	8
84	1195	8
85	1203	8
86	1211	8
89	1219	8
90	1227	8
91	1235	8
92	1243	8
93	1251	8
94	1259	8
95	1267	8
96	1275	8
97	1283	8
98	1291	8
99	1299	8
101	1307	9
102	1316	9
103	1325	9
104	1334	9
105	1343	9
106	1352	9
107	1361	9
108	1370	9
109	1379	9
110	1388	9
111	1397	9
112	1406	9
113	1415	9
114	1424	9
115	1433	9
116	1442	9
117	1451	9
118	1460	9
119	1469	9
120	1478	9
121	1487	9
122	1496	9
123	1505	9
124	1514	9
```
