## Supplementary material for "Deep-mining of vertebrate genomes reveals an unexpected diversity of endogenous viral elements": pref_filter1

```
XSym
0124
9bdf1017c42a3df79ab9d35700f389f2
/Users/user/Desktop/Postdoc/Queries/Orthornavirae/Xinmoviridae/clust/13332044607596223321/linclust/13202366558578497220/pref
                                                                                                                                                                                                                                                                                                                                                                                                                                                                                                                                                                                                                                                                                                                                                                                                                                                                                                                                   
```
