## Supplementary material for "Deep-mining of vertebrate genomes reveals an unexpected diversity of endogenous viral elements": pref_filter1.index

```
0	704	7
1	711	7
3	15	48
4	63	24
5	718	7
7	102	49
8	725	7
9	732	7
11	167	50
12	739	8
13	747	8
16	755	8
17	763	8
19	299	50
20	771	8
21	779	8
23	366	50
24	787	8
25	795	8
26	803	8
28	819	8
29	827	8
30	835	8
32	851	8
33	859	8
34	867	8
36	875	8
37	883	8
38	891	8
39	899	8
40	907	8
41	915	8
42	923	8
44	939	8
45	947	8
46	955	8
48	971	8
49	979	8
50	987	8
52	1003	8
53	1011	8
56	1019	8
57	1027	8
58	1035	8
60	1051	8
61	1059	8
62	498	22
64	1067	8
65	1075	8
66	551	24
68	1083	8
69	606	8
70	1091	8
72	1107	8
73	1115	8
76	1139	8
77	1147	8
80	1171	8
81	1179	8
82	614	24
84	1195	8
85	1203	8
87	638	24
88	662	24
89	1219	8
90	1227	8
92	1243	8
93	1251	8
94	1259	8
96	1275	8
97	1283	8
100	686	18
101	1307	9
104	1334	9
105	1343	9
108	1370	9
109	1379	9
112	1406	9
113	1415	9
116	1442	9
117	1451	9
119	1469	9
120	1478	9
122	1496	9
123	1505	9
```
