## Supplementary material for "Deep-mining of vertebrate genomes reveals an unexpected diversity of endogenous viral elements": pref_filter2.index

```
0	223	7
1	230	7
3	0	7
4	7	16
5	237	7
7	23	7
8	244	7
9	251	7
11	30	8
12	258	8
13	266	8
16	559	8
17	567	8
19	38	8
20	575	8
21	583	8
23	46	8
24	591	8
25	599	8
26	607	8
28	615	8
29	623	8
30	631	8
32	354	8
33	362	8
34	370	8
36	378	8
37	386	8
38	394	8
39	402	8
40	410	8
41	418	8
42	426	8
44	434	8
45	442	8
46	450	8
48	458	8
49	466	8
50	474	8
52	482	8
53	490	8
56	498	8
57	506	8
58	274	8
60	282	8
61	290	8
62	54	15
64	298	8
65	306	8
66	69	8
68	314	8
69	77	8
70	322	8
72	330	8
73	338	8
76	346	8
77	93	8
80	101	8
81	109	8
82	85	8
84	117	8
85	125	8
87	173	8
88	181	24
89	133	8
90	141	8
92	149	8
93	157	8
94	165	8
96	639	8
97	647	8
100	205	18
101	655	9
104	664	9
105	673	9
108	682	9
109	691	9
112	700	9
113	709	9
116	718	9
117	514	9
119	523	9
120	532	9
122	541	9
123	550	9
```
