## Supplementary material for "Deep-mining of vertebrate genomes reveals an unexpected diversity of endogenous viral elements": pref_rescore1.index

```
0	246	9
1	1021	9
2	510	17
3	1276	55
4	0	9
5	1481	9
6	9	17
7	26	51
8	672	9
9	255	9
10	527	18
11	77	52
12	1030	10
13	1490	10
14	1331	18
15	545	44
16	681	10
17	264	10
18	129	19
19	1349	52
20	1040	10
21	1500	10
22	917	19
23	589	52
24	691	10
25	274	10
26	1050	10
27	1510	10
28	701	10
29	284	10
30	1060	10
31	1520	10
32	711	10
33	294	10
34	1070	10
35	148	36
36	721	10
37	1530	10
38	304	10
39	1080	10
40	731	10
41	1540	10
42	314	10
43	1090	10
44	741	10
45	1550	10
46	324	10
47	1100	10
48	751	10
49	1560	10
50	334	10
51	1110	10
52	761	10
53	1570	10
54	1401	25
55	936	39
56	344	10
57	1120	10
58	771	10
59	1580	10
60	354	10
61	1130	10
62	641	10
63	184	36
64	781	10
65	1590	10
66	1426	26
67	975	36
68	364	10
69	651	10
70	1140	10
71	791	10
72	1600	10
73	374	10
74	1150	10
75	801	10
76	1610	10
77	384	10
78	1160	10
79	811	10
80	1620	10
81	394	10
82	220	26
83	1170	10
84	1630	10
85	821	10
86	404	10
87	1452	29
88	1011	10
89	1180	10
90	1640	10
91	831	10
92	414	10
93	1190	10
94	1650	10
95	424	10
96	841	10
97	1200	10
98	1660	10
99	434	10
100	661	11
101	851	11
102	1210	11
103	1670	11
104	444	11
105	862	11
106	1221	11
107	1681	11
108	455	11
109	873	11
110	1232	11
111	1692	11
112	466	11
113	884	11
114	1243	11
115	1703	11
116	477	11
117	895	11
118	1254	11
119	1714	11
120	488	11
121	906	11
122	1265	11
123	1725	11
124	499	11
```
