## Supplementary material for "Deep-mining of vertebrate genomes reveals an unexpected diversity of endogenous viral elements": pref_rescore2.index

```
0	504	10
1	287	9
3	224	9
4	679	10
5	65	9
7	0	10
8	765	9
9	514	10
11	449	11
12	296	11
13	74	11
16	394	11
17	881	11
19	10	11
20	171	10
21	623	10
23	233	11
24	405	11
25	181	10
26	892	11
28	633	11
29	416	11
30	191	11
32	328	11
33	105	10
34	806	10
36	557	10
37	339	11
38	115	11
39	816	10
40	567	11
41	350	11
42	826	11
44	126	11
45	578	11
46	361	10
48	837	11
49	137	11
50	589	11
52	848	10
53	371	11
56	148	11
57	858	11
58	774	10
60	524	11
61	85	10
62	689	21
64	307	10
65	784	11
66	460	11
68	535	11
69	244	11
70	95	10
72	317	11
73	795	11
76	546	11
77	710	11
80	471	11
81	32	11
82	21	11
84	255	11
85	721	11
87	277	10
88	54	11
89	482	11
90	266	11
92	43	11
93	732	10
94	493	11
96	903	11
97	644	11
100	742	23
101	427	12
104	914	12
105	202	11
108	655	12
109	439	10
112	213	11
113	926	12
116	667	12
117	600	12
119	382	12
120	869	12
122	159	12
123	612	11
```
