## Supplementary material for "Deep-mining of vertebrate genomes reveals an unexpected diversity of endogenous viral elements": pref_step0.index

```
0	0	111
1	111	9
3	1788	9
4	1797	9
5	1194	9
7	1203	9
8	1806	9
9	1815	58
11	1212	68
12	1280	10
13	579	10
16	589	50
17	1290	10
19	1300	85
20	639	10
21	649	10
23	659	10
24	669	96
25	1873	10
26	1883	10
28	120	10
29	130	10
30	1893	45
32	1938	10
33	140	10
34	150	10
36	160	10
37	170	72
38	765	105
39	870	10
40	1948	19
41	1967	10
42	1977	19
44	1996	92
45	1385	10
46	1395	10
48	880	10
49	890	10
50	242	10
52	252	10
53	1405	83
56	1488	10
57	262	10
58	272	10
60	282	37
61	319	10
64	2088	10
65	2098	18
66	2116	10
68	2126	35
69	900	81
70	981	10
72	1498	115
73	1613	10
76	2161	10
77	2171	10
80	2181	10
81	2191	17
82	2208	74
84	2282	33
85	329	10
87	339	10
88	1623	111
89	1734	10
90	991	10
92	1001	10
93	1011	10
94	1021	69
96	2315	10
97	2325	10
100	349	52
101	401	52
104	2335	97
105	2432	11
108	1744	11
109	1755	11
112	1090	11
113	1101	93
116	1766	11
117	1777	11
119	453	107
120	560	19
122	2443	11
123	2454	11
```
