## Supplementary material for "Deep-mining of vertebrate genomes reveals an unexpected diversity of endogenous viral elements": Xinmoviridae.index

```
0	0	1968
1	1968	223
2	2191	459
3	2650	101
4	2751	448
5	3199	106
6	3305	641
7	3946	447
8	4393	66
9	4459	2390
10	6849	50
11	6899	640
12	7539	443
13	7982	490
14	8472	2015
15	10487	83
16	10570	640
17	11210	550
18	11760	430
19	12190	2081
20	14271	42
21	14313	253
22	14566	123
23	14689	510
24	15199	2020
25	17219	349
26	17568	459
27	18027	101
28	18128	521
29	18649	502
30	19151	641
31	19792	447
32	20239	500
33	20739	370
34	21109	50
35	21159	640
36	21799	193
37	21992	2168
38	24160	2015
39	26175	88
40	26263	636
41	26899	459
42	27358	426
43	27784	2081
44	29865	2187
45	32052	435
46	32487	122
47	32609	510
48	33119	467
49	33586	627
50	34213	428
51	34641	101
52	34742	290
53	35032	1954
54	36986	649
55	37635	447
56	38082	706
57	38788	476
58	39264	48
59	39312	640
60	39952	1928
61	41880	380
62	42260	2020
63	44280	83
64	44363	288
65	44651	535
66	45186	444
67	45630	2081
68	47711	589
69	48300	2057
70	50357	74
71	50431	510
72	50941	1999
73	52940	510
74	53450	2036
75	55486	101
76	55587	431
77	56018	556
78	56574	444
79	57018	447
80	57465	450
81	57915	551
82	58466	2041
83	60507	640
84	61147	661
85	61808	1484
86	63292	444
87	63736	83
88	63819	2041
89	65860	646
90	66506	525
91	67031	2081
92	69112	464
93	69576	125
94	69701	649
95	70350	510
96	70860	439
97	71299	535
98	71834	2036
99	73870	101
100	73971	650
101	74621	640
102	75261	510
103	75771	447
104	76218	2028
105	78246	48
106	78294	101
107	78395	640
108	79035	429
109	79464	28
110	79492	447
111	79939	83
112	80022	397
113	80419	2056
114	82475	640
115	83115	2081
116	85196	552
117	85748	450
118	86198	83
119	86281	2021
120	88302	430
121	88732	2081
122	90813	501
123	91314	123
124	91437	510
```
