## Supplementary material for "Deep-mining of vertebrate genomes reveals an unexpected diversity of endogenous viral elements": Xinmoviridae.lookup

```
0	YP_010084240.1	0
1	UHM27672.1	0
2	QBK47201.1	0
3	ASA47318.1	0
4	YP_010084241.1	0
5	UHM27673.1	0
6	QBK47202.1	0
7	ASA47319.1	0
8	YP_010084242.1	0
9	UHM27674.1	0
10	QBK47203.1	0
11	ASA47320.1	0
12	YP_010084243.1	0
13	UHM27675.1	0
14	QBK47204.1	0
15	ASA47321.1	0
16	YP_010084244.1	0
17	UHM27676.1	0
18	QBK47205.1	0
19	ASA47322.1	0
20	YP_010084245.1	0
21	UHM27677.1	0
22	QBK47206.1	0
23	ASA47374.1	0
24	YP_010084246.1	0
25	UHM27678.1	0
26	QBK47207.1	0
27	ASA47375.1	0
28	YP_009666278.1	0
29	UHM27679.1	0
30	QBK47208.1	0
31	ASA47376.1	0
32	YP_009666279.1	0
33	UHM27680.1	0
34	QBK47209.1	0
35	ASA47377.1	0
36	YP_009666280.1	0
37	UHM27681.1	0
38	QBK47210.1	0
39	ASA47378.1	0
40	YP_009666281.1	0
41	UHK03155.1	0
42	QBK47211.1	0
43	ASA47379.1	0
44	YP_009666282.1	0
45	UHK03156.1	0
46	QBK47212.1	0
47	ASA47408.1	0
48	YP_009336725.1	0
49	UHK03157.1	0
50	QBK47213.1	0
51	ASA47409.1	0
52	YP_009336726.1	0
53	UHK03158.1	0
54	QBK47214.1	0
55	ASA47410.1	0
56	YP_009336727.1	0
57	UHK03219.1	0
58	QBK47215.1	0
59	ASA47411.1	0
60	YP_009336728.1	0
61	UHK03220.1	0
62	QBK47216.1	0
63	ASA47412.1	0
64	YP_009337119.1	0
65	UHK03221.1	0
66	AWW13490.1	0
67	ASA47413.1	0
68	YP_009337120.1	0
69	UHK03222.1	0
70	AWW13491.1	0
71	ASA47428.1	0
72	YP_009337121.1	0
73	UHK03302.1	0
74	AWW13492.1	0
75	ASA47429.1	0
76	YP_009337179.1	0
77	UHK03303.1	0
78	AWW01092.1	0
79	ASA47430.1	0
80	YP_009337180.1	0
81	UHK03304.1	0
82	AWW01093.1	0
83	ASA47431.1	0
84	YP_009337181.1	0
85	UHK03305.1	0
86	AWK27459.1	0
87	ASA47432.1	0
88	YP_009337182.1	0
89	UHK03306.1	0
90	AWK27460.1	0
91	ASA47433.1	0
92	YP_009302384.1	0
93	QOW17623.1	0
94	AWK27461.1	0
95	ASA47499.1	0
96	YP_009302385.1	0
97	QOW17624.1	0
98	AWK27462.1	0
99	ASA47500.1	0
100	YP_009302386.1	0
101	QOW17625.1	0
102	ASA47287.1	0
103	ASA47501.1	0
104	YP_009302387.1	0
105	QOW17626.1	0
106	ASA47288.1	0
107	ASA47502.1	0
108	UHM27519.1	0
109	QOW17627.1	0
110	ASA47289.1	0
111	ASA47503.1	0
112	UHM27520.1	0
113	QOW17628.1	0
114	ASA47290.1	0
115	ASA47504.1	0
116	UHM27521.1	0
117	QOW17629.1	0
118	ASA47291.1	0
119	UHM27522.1	0
120	QBK47199.1	0
121	ASA47292.1	0
122	UHM27671.1	0
123	QBK47200.1	0
124	ASA47317.1	0
```
