## Supplementary material for "Deep-mining of vertebrate genomes reveals an unexpected diversity of endogenous viral elements": Xinmoviridae_clust.index

```
0	0	3
1	3	3
3	6	19
4	25	3
5	28	3
7	31	20
8	51	3
9	54	3
11	57	21
12	78	4
13	82	4
16	86	4
17	90	4
19	94	21
20	115	4
21	119	4
23	123	21
24	144	4
25	148	4
26	152	6
28	158	4
29	162	4
30	166	9
32	175	4
33	179	4
34	183	7
36	190	4
37	194	4
38	198	10
39	208	4
40	212	4
41	216	4
42	220	4
44	224	4
45	228	4
46	232	4
48	236	4
49	240	4
50	244	4
52	248	4
53	252	4
56	256	4
57	260	4
58	264	4
60	268	4
61	272	4
64	276	4
65	280	4
66	284	10
68	294	4
69	298	4
70	302	4
72	306	4
73	310	4
76	314	4
77	318	4
80	322	4
81	326	4
82	330	10
84	340	4
85	344	4
87	348	18
88	366	4
89	370	4
90	374	4
92	378	4
93	382	4
94	386	4
96	390	4
97	394	4
100	398	5
101	403	5
104	408	5
105	413	5
108	418	5
109	423	5
112	428	5
113	433	5
116	438	5
117	443	5
119	448	5
120	453	8
122	461	5
123	466	8
```
