## Supplementary material for "Deep-mining of vertebrate genomes reveals an unexpected diversity of endogenous viral elements": Xinmoviridae_h.index

```
0	0	208
1	208	219
2	427	202
3	629	217
4	846	192
5	1038	219
6	1257	198
7	1455	217
8	1672	220
9	1892	224
10	2116	178
11	2294	201
12	2495	190
13	2685	219
14	2904	164
15	3068	217
16	3285	190
17	3475	219
18	3694	200
19	3894	185
20	4079	200
21	4279	219
22	4498	228
23	4726	218
24	4944	156
25	5100	219
26	5319	198
27	5517	218
28	5735	164
29	5899	219
30	6118	202
31	6320	218
32	6538	164
33	6702	219
34	6921	178
35	7099	202
36	7301	164
37	7465	224
38	7689	164
39	7853	218
40	8071	180
41	8251	226
42	8477	181
43	8658	186
44	8844	212
45	9056	226
46	9282	209
47	9491	217
48	9708	186
49	9894	226
50	10120	183
51	10303	217
52	10520	186
53	10706	231
54	10937	183
55	11120	217
56	11337	186
57	11523	226
58	11749	159
59	11908	201
60	12109	198
61	12307	226
62	12533	145
63	12678	217
64	12895	178
65	13073	226
66	13299	145
67	13444	185
68	13629	180
69	13809	231
70	14040	159
71	14199	226
72	14425	194
73	14619	187
74	14806	143
75	14949	226
76	15175	174
77	15349	187
78	15536	152
79	15688	226
80	15914	174
81	16088	187
82	16275	198
83	16473	210
84	16683	172
85	16855	193
86	17048	183
87	17231	226
88	17457	186
89	17643	205
90	17848	197
91	18045	194
92	18239	154
93	18393	208
94	18601	199
95	18800	221
96	19021	154
97	19175	190
98	19365	213
99	19578	221
100	19799	170
101	19969	190
102	20159	218
103	20377	221
104	20598	202
105	20800	202
106	21002	218
107	21220	205
108	21425	235
109	21660	188
110	21848	218
111	22066	221
112	22287	235
113	22522	204
114	22726	202
115	22928	189
116	23117	235
117	23352	174
118	23526	218
119	23744	240
120	23984	200
121	24184	186
122	24370	219
123	24589	228
124	24817	217
```
