## Supplementary material for "Deep-mining of vertebrate genomes reveals an unexpected diversity of endogenous viral elements": Xinmoviridae_rep.index

```
0	0	1968
1	1968	223
3	2191	101
4	2292	448
5	2740	106
7	2846	447
8	3293	66
9	3359	2390
11	5749	640
12	6389	443
13	6832	490
16	7322	640
17	7962	550
19	8512	2081
20	10593	42
21	10635	253
23	10888	510
24	11398	2020
25	13418	349
26	13767	459
28	14226	521
29	14747	502
30	15249	641
32	15890	500
33	16390	370
34	16760	50
36	16810	193
37	17003	2168
38	19171	2015
39	21186	88
40	21274	636
41	21910	459
42	22369	426
44	22795	2187
45	24982	435
46	25417	122
48	25539	467
49	26006	627
50	26633	428
52	27061	290
53	27351	1954
56	29305	706
57	30011	476
58	30487	48
60	30535	1928
61	32463	380
64	32843	288
65	33131	535
66	33666	444
68	34110	589
69	34699	2057
70	36756	74
72	36830	1999
73	38829	510
76	39339	431
77	39770	556
80	40326	450
81	40776	551
82	41327	2041
84	43368	661
85	44029	1484
87	45513	83
88	45596	2041
89	47637	646
90	48283	525
92	48808	464
93	49272	125
94	49397	649
96	50046	439
97	50485	535
100	51020	650
101	51670	640
104	52310	2028
105	54338	48
108	54386	429
109	54815	28
112	54843	397
113	55240	2056
116	57296	552
117	57848	450
119	58298	2021
120	60319	430
122	60749	501
123	61250	123
```
