## Supplementary material for "Deep-mining of vertebrate genomes reveals an unexpected diversity of endogenous viral elements": input_step_redundancy.lookup

```
XSym
0088
782200e4a8923a2154948eeabe5141e8
/Users/user/Desktop/Postdoc/Queries/Orthornavirae/Yadokariviridae/Yadokariviridae.lookup
                                                                                                                                                                                                                                                                                                                                                                                                                                                                                                                                                                                                                                                                                                                                                                                                                                                                                                                                                                       
```
