## Supplementary material for "Deep-mining of vertebrate genomes reveals an unexpected diversity of endogenous viral elements": input_step_redundancy.source

```
XSym
0088
b149d748c7fd773fc02888440dd14664
/Users/user/Desktop/Postdoc/Queries/Orthornavirae/Yadokariviridae/Yadokariviridae.source
                                                                                                                                                                                                                                                                                                                                                                                                                                                                                                                                                                                                                                                                                                                                                                                                                                                                                                                                                                       
```
