## Supplementary material for "Deep-mining of vertebrate genomes reveals an unexpected diversity of endogenous viral elements": input_step_redundancy

```
XSym
0081
5145276913fea6cdb04aced57900238c
/Users/user/Desktop/Postdoc/Queries/Orthornavirae/Yadokariviridae/Yadokariviridae
                                                                                                                                                                                                                                                                                                                                                                                                                                                                                                                                                                                                                                                                                                                                                                                                                                                                                                                                                                              
```
