## Supplementary material for "Deep-mining of vertebrate genomes reveals an unexpected diversity of endogenous viral elements": input_step_redundancy_h

```
XSym
0083
4032725b04c2b8670c7fb181792ed19f
/Users/user/Desktop/Postdoc/Queries/Orthornavirae/Yadokariviridae/Yadokariviridae_h
                                                                                                                                                                                                                                                                                                                                                                                                                                                                                                                                                                                                                                                                                                                                                                                                                                                                                                                                                                            
```
