## Supplementary material for "Deep-mining of vertebrate genomes reveals an unexpected diversity of endogenous viral elements": pref_filter1

```
XSym
0125
04e7bcf4a38a53070b1837386f792f70
/Users/user/Desktop/Postdoc/Queries/Orthornavirae/Yadokariviridae/clust/3385960547225460386/linclust/4212212826816636846/pref
                                                                                                                                                                                                                                                                                                                                                                                                                                                                                                                                                                                                                                                                                                                                                                                                                                                                                                                                  
```
