## Supplementary material for "Deep-mining of vertebrate genomes reveals an unexpected diversity of endogenous viral elements": Yadokariviridae.lookup

```
0	YP_009272910.1	0
1	QOI17269.1	0
2	AZT88627.1	0
3	BAV56311.1	0
4	BAT50982.1	0
```
