## Supplementary material for "Deep-mining of vertebrate genomes reveals an unexpected diversity of endogenous viral elements": input_step_redundancy

```
XSym
0071
2b3b125274780ec60f7d32b899eee31a
/Users/user/Desktop/Postdoc/Queries/Orthornavirae/Yueviridae/Yueviridae
                                                                                                                                                                                                                                                                                                                                                                                                                                                                                                                                                                                                                                                                                                                                                                                                                                                                                                                                                                                        
```
