## Supplementary material for "Deep-mining of vertebrate genomes reveals an unexpected diversity of endogenous viral elements": input_step_redundancy.lookup

```
XSym
0078
3749e6de21d4bb9ba78f930accb3e5ad
/Users/user/Desktop/Postdoc/Queries/Orthornavirae/Yueviridae/Yueviridae.lookup
                                                                                                                                                                                                                                                                                                                                                                                                                                                                                                                                                                                                                                                                                                                                                                                                                                                                                                                                                                                 
```
