## Supplementary material for "Deep-mining of vertebrate genomes reveals an unexpected diversity of endogenous viral elements": pref_filter1

```
XSym
0122
20c6f5d6a1eb2d2c05ea1f3d5304a959
/Users/user/Desktop/Postdoc/Queries/Orthornavirae/Yueviridae/clust/12928983061460213847/linclust/14007573807813236856/pref
                                                                                                                                                                                                                                                                                                                                                                                                                                                                                                                                                                                                                                                                                                                                                                                                                                                                                                                                     
```
