## Supplementary material for "Deep-mining of vertebrate genomes reveals an unexpected diversity of endogenous viral elements": Yueviridae.lookup

```
0	YP_009337854.1	0
1	YP_009337855.1	0
2	YP_009330274.1	0
3	YP_009330276.1	0
4	UQZ09611.1	0
```
