## Supplementary material for "Deep-mining of vertebrate genomes reveals an unexpected diversity of endogenous viral elements": Yueviridae_rep.source

```
XSym
0078
286ae63ff9c5c79146a59658848bbf95
/Users/user/Desktop/Postdoc/Queries/Orthornavirae/Yueviridae/Yueviridae.source
                                                                                                                                                                                                                                                                                                                                                                                                                                                                                                                                                                                                                                                                                                                                                                                                                                                                                                                                                                                 
```
