## Supplementary material for "Deep-mining of vertebrate genomes reveals an unexpected diversity of endogenous viral elements": Yueviridae_rep_h

```
XSym
0073
b2cc8343da0d36aaf3e185bc2b13739e
/Users/user/Desktop/Postdoc/Queries/Orthornavirae/Yueviridae/Yueviridae_h
                                                                                                                                                                                                                                                                                                                                                                                                                                                                                                                                                                                                                                                                                                                                                                                                                                                                                                                                                                                      
```
