## Supplementary material for "Deep-mining of vertebrate genomes reveals an unexpected diversity of endogenous viral elements": Yueviridae_rep_h.index

```
XSym
0079
89653bc72169cde7e0b0bc9c2a5080c5
/Users/user/Desktop/Postdoc/Queries/Orthornavirae/Yueviridae/Yueviridae_h.index
                                                                                                                                                                                                                                                                                                                                                                                                                                                                                                                                                                                                                                                                                                                                                                                                                                                                                                                                                                                
```
