## Supplementary material for "Deep-mining of vertebrate genomes reveals an unexpected diversity of endogenous viral elements": Bacilladnaviridae.lookup

```
0	YP_009345083.1	0
1	UNI72584.1	0
2	UNI72616.1	0
3	AXH77446.1	0
4	BAJ79014.1	0
5	YP_009345084.1	0
6	UNI72585.1	0
7	UNI72617.1	0
8	AXH77447.1	0
9	BAJ79015.1	0
10	YP_009345085.1	0
11	UNI72586.1	0
12	UNI72618.1	0
13	AXH77448.1	0
14	BAJ79016.1	0
15	YP_009345086.1	0
16	UNI72587.1	0
17	UNI72619.1	0
18	AXH77449.1	0
19	BAJ40165.1	0
20	YP_009345093.1	0
21	UNI72588.1	0
22	UNI72620.1	0
23	AXH77450.1	0
24	BAJ40166.1	0
25	YP_009345094.1	0
26	UNI72589.1	0
27	UNI72621.1	0
28	AXH77451.1	0
29	BAJ40167.1	0
30	YP_009345095.1	0
31	UNI72590.1	0
32	UNI72622.1	0
33	AXH77452.1	0
34	BAE79192.1	0
35	YP_009345096.1	0
36	UNI72591.1	0
37	UNI72623.1	0
38	AXH77453.1	0
39	BAE79193.1	0
40	YP_009345097.1	0
41	UNI72592.1	0
42	UNI72624.1	0
43	AXH77454.1	0
44	BAE79194.1	0
45	YP_009345104.1	0
46	UNI72593.1	0
47	UNI72625.1	0
48	AXH78024.1	0
49	BAE79195.1	0
50	YP_009345105.1	0
51	UNI72594.1	0
52	UNI72626.1	0
53	AXH78025.1	0
54	BAE79196.1	0
55	YP_009345106.1	0
56	UNI72595.1	0
57	UNI72627.1	0
58	AXH78026.1	0
59	BAE79197.1	0
60	YP_009345107.1	0
61	UNI72596.1	0
62	UNI72628.1	0
63	AXH78027.1	0
64	YP_009109632.1	0
65	UNI72597.1	0
66	UNI72629.1	0
67	AXH78028.1	0
68	YP_009109633.1	0
69	UNI72598.1	0
70	UNI72630.1	0
71	AXH78029.1	0
72	YP_009109634.1	0
73	UNI72599.1	0
74	UNI72631.1	0
75	AQA27286.1	0
76	YP_009109635.1	0
77	UNI72600.1	0
78	UNI72632.1	0
79	AQA27287.1	0
80	YP_009001775.1	0
81	UNI72601.1	0
82	UNI72633.1	0
83	AQA27288.1	0
84	YP_009001776.1	0
85	UNI72602.1	0
86	UNI72634.1	0
87	AQA27289.1	0
88	YP_009001777.1	0
89	UNI72603.1	0
90	UNI72635.1	0
91	AQA27290.1	0
92	YP_004286320.1	0
93	UNI72604.1	0
94	UNI72636.1	0
95	AQA27291.1	0
96	YP_004286321.1	0
97	UNI72605.1	0
98	QKY77691.1	0
99	AQA27292.1	0
100	YP_004286322.1	0
101	UNI72606.1	0
102	QKY77692.1	0
103	AQA27293.1	0
104	YP_004046696.1	0
105	UNI72607.1	0
106	QKY77693.1	0
107	AQA27294.1	0
108	YP_004046697.1	0
109	UNI72608.1	0
110	QKY77694.1	0
111	AQA27295.1	0
112	YP_004046698.1	0
113	UNI72609.1	0
114	QKY77695.1	0
115	AQA27296.1	0
116	YP_473358.1	0
117	UNI72610.1	0
118	QKY77696.1	0
119	AQA27297.1	0
120	YP_473359.1	0
121	UNI72611.1	0
122	QKY77697.1	0
123	AQA27298.1	0
124	YP_473360.1	0
125	UNI72612.1	0
126	AXH73193.1	0
127	AGS36179.1	0
128	YP_473361.1	0
129	UNI72613.1	0
130	AXH73194.1	0
131	AGS36180.1	0
132	YP_473362.1	0
133	UNI72614.1	0
134	AXH73195.1	0
135	AGS36181.1	0
136	YP_473363.1	0
137	UNI72615.1	0
138	AXH73196.1	0
139	AGS36182.1	0
```
