## Supplementary material for "Deep-mining of vertebrate genomes reveals an unexpected diversity of endogenous viral elements": Bacilladnaviridae_clust.index

```
0	0	14
1	14	3
3	17	3
5	20	14
7	34	3
8	37	3
10	40	15
12	55	4
13	59	4
16	63	6
17	69	4
18	73	4
20	77	11
22	88	4
23	92	4
27	96	4
28	100	4
30	104	11
31	115	7
32	122	4
33	126	4
36	130	4
37	134	4
38	138	4
40	142	11
41	153	4
42	157	4
43	161	4
46	165	4
47	169	4
48	173	4
52	177	4
53	181	4
56	185	4
57	189	4
58	193	4
62	197	4
63	201	4
66	205	4
67	209	4
70	213	4
71	217	4
74	221	4
75	225	7
77	232	7
78	239	4
79	243	7
80	250	4
81	254	7
82	261	4
83	265	7
84	272	4
85	276	4
86	280	4
87	284	7
88	291	4
89	295	4
90	299	4
92	303	6
93	309	4
94	313	4
96	317	6
97	323	4
98	327	11
100	338	8
101	346	5
104	351	8
105	359	5
108	364	8
109	372	5
111	377	8
112	385	8
113	393	5
116	398	8
117	406	5
119	411	11
120	422	8
121	430	5
124	435	8
125	443	5
126	448	5
127	453	8
128	461	8
129	469	5
130	474	5
131	479	8
132	487	8
133	495	7
134	502	5
135	507	8
136	515	8
137	523	8
138	531	5
139	536	8
```
