## Supplementary material for "Deep-mining of vertebrate genomes reveals an unexpected diversity of endogenous viral elements": Bacilladnaviridae_h.index

```
0	0	219
1	219	198
2	417	196
3	613	172
4	785	270
5	1055	219
6	1274	218
7	1492	196
8	1688	172
9	1860	270
10	2130	219
11	2349	186
12	2535	196
13	2731	172
14	2903	308
15	3211	275
16	3486	198
17	3684	216
18	3900	172
19	4072	256
20	4328	210
21	4538	205
22	4743	184
23	4927	172
24	5099	256
25	5355	246
26	5601	225
27	5826	196
28	6022	172
29	6194	294
30	6488	210
31	6698	193
32	6891	198
33	7089	160
34	7249	245
35	7494	210
36	7704	205
37	7909	218
38	8127	200
39	8327	283
40	8610	266
41	8876	207
42	9083	186
43	9269	172
44	9441	245
45	9686	219
46	9905	227
47	10132	198
48	10330	181
49	10511	245
50	10756	219
51	10975	195
52	11170	198
53	11368	203
54	11571	245
55	11816	219
56	12035	207
57	12242	218
58	12460	181
59	12641	245
60	12886	275
61	13161	207
62	13368	186
63	13554	181
64	13735	200
65	13935	227
66	14162	198
67	14360	181
68	14541	200
69	14741	195
70	14936	198
71	15134	157
72	15291	200
73	15491	207
74	15698	218
75	15916	215
76	16131	220
77	16351	200
78	16551	186
79	16737	215
80	16952	258
81	17210	220
82	17430	198
83	17628	215
84	17843	258
85	18101	188
86	18289	218
87	18507	271
88	18778	296
89	19074	200
90	19274	186
91	19460	215
92	19675	274
93	19949	198
94	20147	198
95	20345	215
96	20560	274
97	20834	218
98	21052	259
99	21311	215
100	21526	293
101	21819	186
102	22005	239
103	22244	271
104	22515	260
105	22775	198
106	22973	239
107	23212	206
108	23418	260
109	23678	196
110	23874	227
111	24101	242
112	24343	298
113	24641	216
114	24857	239
115	25096	206
116	25302	246
117	25548	184
118	25732	239
119	25971	206
120	26177	284
121	26461	196
122	26657	227
123	26884	262
124	27146	246
125	27392	196
126	27588	181
127	27769	196
128	27965	246
129	28211	196
130	28407	181
131	28588	196
132	28784	246
133	29030	216
134	29246	189
135	29435	196
136	29631	246
137	29877	184
138	30061	219
139	30280	216
```
