## Supplementary material for "Deep-mining of vertebrate genomes reveals an unexpected diversity of endogenous viral elements": Bacilladnaviridae_rep.index

```
0	0	157
1	157	176
3	333	148
5	481	180
7	661	173
8	834	86
10	920	379
12	1299	162
13	1461	104
16	1565	175
17	1740	471
18	2211	115
20	2326	237
22	2563	398
23	2961	383
27	3344	330
28	3674	243
30	3917	212
31	4129	355
32	4484	135
33	4619	275
36	4894	260
37	5154	453
38	5607	406
40	6013	476
41	6489	168
42	6657	383
43	7040	280
46	7320	471
47	7791	236
48	8027	96
52	8123	162
53	8285	191
56	8476	237
57	8713	557
58	9270	103
62	9373	366
63	9739	389
66	10128	234
67	10362	309
70	10671	226
71	10897	475
74	11372	454
75	11826	156
77	11982	190
78	12172	390
79	12562	223
80	12785	212
81	12997	457
82	13454	249
83	13703	374
84	14077	389
85	14466	350
86	14816	430
87	15246	515
88	15761	486
89	16247	181
90	16428	335
92	16763	333
93	17096	150
94	17246	217
96	17463	392
97	17855	461
98	18316	519
100	18835	533
101	19368	395
104	19763	417
105	20180	178
108	20358	374
109	20732	113
111	20845	176
112	21021	448
113	21469	424
116	21893	210
117	22103	355
119	22458	371
120	22829	575
121	23404	187
124	23591	198
125	23789	181
126	23970	197
127	24167	164
128	24331	104
129	24435	198
130	24633	380
131	25013	242
132	25255	394
133	25649	446
134	26095	282
135	26377	368
136	26745	330
137	27075	370
138	27445	442
139	27887	425
```
