## Supplementary material for "Deep-mining of vertebrate genomes reveals an unexpected diversity of endogenous viral elements": Bacilladnaviridae_rep.lookup

```
XSym
0091
625dc8015bb1f1b050f4a81a49a3aa81
/Users/user/Desktop/Postdoc/Queries/Shotokuvirae/Bacilladnaviridae/Bacilladnaviridae.lookup
                                                                                                                                                                                                                                                                                                                                                                                                                                                                                                                                                                                                                                                                                                                                                                                                                                                                                                                                                                    
```
