## Supplementary material for "Deep-mining of vertebrate genomes reveals an unexpected diversity of endogenous viral elements": aln_step0.index

```
0	1854	43
1	1897	43
3	2475	43
5	2518	43
7	3173	43
8	3216	38
10	1940	44
12	1984	44
13	3254	43
16	3297	44
17	2561	44
18	2605	43
20	3341	44
22	3385	44
23	2028	44
27	2958	44
28	1191	44
30	1235	44
31	3429	44
32	3473	43
33	2648	44
36	2692	44
37	3002	44
38	3046	44
40	1279	44
41	1323	44
42	219	44
43	263	44
46	438	44
47	482	44
48	3090	39
52	3129	44
53	657	44
56	701	44
57	307	44
58	351	43
62	526	44
63	570	44
66	745	44
67	789	44
70	833	44
71	0	44
74	614	43
75	1367	44
77	394	44
78	2736	44
79	1411	44
80	1455	44
81	44	43
82	87	44
83	1499	44
84	1543	44
85	3516	44
86	3560	44
87	2780	44
88	2824	44
89	131	44
90	175	44
92	1587	44
93	1631	44
94	1675	44
96	1719	44
97	877	44
98	921	91
100	2868	45
101	2913	45
103	1763	91
104	3829	45
105	3604	45
108	3649	45
109	2297	44
111	2341	45
112	1012	44
113	1056	45
116	3874	45
117	3919	45
119	3694	45
120	3739	45
121	3964	45
124	4009	45
125	1101	45
126	2072	45
127	2386	45
128	2431	44
129	2117	45
130	2162	45
131	4054	45
132	4099	45
133	3784	45
134	1146	45
135	4144	45
136	4189	45
137	2207	45
138	2252	45
139	4234	45
```
