## Supplementary material for "Deep-mining of vertebrate genomes reveals an unexpected diversity of endogenous viral elements": clu_step0.index

```
0	0	3
1	3	3
3	6	3
5	9	3
7	12	3
8	15	3
10	18	4
12	22	4
13	26	4
16	30	4
17	34	4
18	38	4
20	42	4
22	46	4
23	50	4
27	54	4
28	58	4
30	62	4
31	66	4
32	70	4
33	74	4
36	78	4
37	82	4
38	86	4
40	90	4
41	94	4
42	98	4
43	102	4
46	106	4
47	110	4
48	114	4
52	118	4
53	122	4
56	126	4
57	130	4
58	134	4
62	138	4
63	142	4
66	146	4
67	150	4
70	154	4
71	158	4
74	162	4
75	166	4
77	170	4
78	174	4
79	178	4
80	182	4
81	186	4
82	190	4
83	194	4
84	198	4
85	202	4
86	206	4
87	210	4
88	214	4
89	218	4
90	222	4
92	226	4
93	230	4
94	234	4
96	238	4
97	242	4
98	246	8
100	254	5
101	259	5
104	264	5
105	269	5
108	274	5
109	279	5
111	284	5
112	289	5
113	294	5
116	299	5
117	304	5
119	309	5
120	314	5
121	319	5
124	324	5
125	329	5
126	334	5
127	339	5
128	344	5
129	349	5
130	354	5
131	359	5
132	364	5
133	369	5
134	374	5
135	379	5
136	384	5
137	389	5
138	394	5
139	399	5
```
