## Supplementary material for "Deep-mining of vertebrate genomes reveals an unexpected diversity of endogenous viral elements": input_step_redundancy.index

```
0	0	157
1	157	176
3	508	148
5	989	180
7	1615	173
8	1788	86
10	2266	379
12	3015	162
13	3177	104
16	4348	175
17	4523	471
18	4994	115
20	5526	237
22	5953	398
23	6351	383
27	7752	330
28	8082	243
30	8773	212
31	8985	355
32	9340	135
33	9475	275
36	10331	260
37	10591	453
38	11044	406
40	12025	476
41	12501	168
42	12669	383
43	13052	280
46	13686	471
47	14157	236
48	14393	96
52	15184	162
53	15346	191
56	16305	237
57	16542	557
58	17099	103
62	18284	366
63	18650	389
66	19679	234
67	19913	309
70	20845	226
71	21071	475
74	22124	454
75	22578	156
77	23159	190
78	23349	390
79	23739	223
80	23962	212
81	24174	457
82	24631	249
83	24880	374
84	25254	389
85	25643	350
86	25993	430
87	26423	515
88	26938	486
89	27424	181
90	27605	335
92	28097	333
93	28430	150
94	28580	217
96	28977	392
97	29369	461
98	29830	519
100	30728	533
101	31261	395
103	31811	534
104	32345	417
105	32762	178
108	33382	374
109	33756	113
111	34247	176
112	34423	448
113	34871	424
116	35662	210
117	35872	355
119	36406	371
120	36777	575
121	37352	187
124	38392	198
125	38590	181
126	38771	197
127	38968	164
128	39132	104
129	39236	198
130	39434	380
131	39814	242
132	40056	394
133	40450	446
134	40896	282
135	41178	368
136	41546	330
137	41876	370
138	42246	442
139	42688	425
```
