## Supplementary material for "Deep-mining of vertebrate genomes reveals an unexpected diversity of endogenous viral elements": aln.index

```
0	397	43
1	1802	43
3	1279	42
5	1495	43
7	3740	43
8	3261	38
10	3386	44
12	2066	44
13	0	43
16	3783	44
17	3299	43
18	2110	43
20	3917	44
22	2509	44
23	43	44
27	2730	44
28	3342	44
30	3430	44
31	3961	44
32	2863	43
33	749	44
36	4094	44
37	1538	43
38	220	44
40	3474	44
41	2906	44
42	2553	44
43	793	44
46	4138	44
47	264	44
48	1321	39
51	1713	89
52	837	44
53	572	44
56	3039	44
57	1192	44
58	1845	43
62	2286	44
63	616	44
66	3083	44
67	1888	44
70	2330	44
71	3606	44
74	485	43
75	3127	44
77	4005	44
78	1059	44
79	3518	44
80	2597	44
81	1581	43
82	881	44
83	3562	44
84	2641	44
85	2950	44
86	1103	44
87	925	44
88	1624	44
89	2153	44
90	87	44
92	2774	44
93	660	44
94	2197	44
96	131	44
97	1236	43
98	528	44
100	2818	45
101	2994	45
103	704	45
104	4049	45
105	175	45
108	4182	45
109	308	44
111	1360	45
112	3827	45
113	4227	45
116	1405	45
117	352	45
119	3872	45
120	2241	45
121	1450	45
124	1932	45
125	2374	45
126	3650	45
127	3171	45
128	1977	44
129	2419	45
130	3695	45
131	3216	45
132	2021	45
133	2464	45
134	2685	45
135	969	45
136	1668	45
137	1147	45
138	440	45
139	1014	45
```
