## Supplementary material for "Deep-mining of vertebrate genomes reveals an unexpected diversity of endogenous viral elements": clust.index

```
0	0	3
1	3	3
3	6	3
5	9	3
7	12	3
8	15	3
10	18	4
12	22	4
13	26	4
16	30	4
17	34	4
18	38	4
20	42	4
22	46	4
23	50	4
27	54	4
28	58	4
30	62	4
31	66	7
32	73	4
33	77	4
36	81	4
37	85	4
38	89	4
40	93	4
41	97	4
42	101	4
43	105	4
46	109	4
47	113	4
48	117	4
52	121	4
53	125	4
56	129	4
57	133	4
58	137	4
62	141	4
63	145	4
66	149	4
67	153	4
70	157	4
71	161	4
74	165	4
75	169	4
77	173	4
78	177	4
79	181	4
80	185	4
81	189	4
82	193	4
83	197	4
84	201	4
85	205	4
86	209	4
87	213	4
88	217	4
89	221	4
90	225	4
92	229	4
93	233	4
94	237	4
96	241	4
97	245	4
98	249	4
100	253	5
101	258	5
103	263	5
104	268	5
105	273	5
108	278	5
109	283	5
111	288	5
112	293	5
113	298	5
116	303	5
117	308	5
119	313	5
120	318	5
121	323	5
124	328	5
125	333	5
126	338	5
127	343	5
128	348	5
129	353	5
130	358	5
131	363	5
132	368	5
133	373	5
134	378	5
135	383	5
136	388	5
137	393	5
138	398	5
139	403	5
```
