## Supplementary material for "Deep-mining of vertebrate genomes reveals an unexpected diversity of endogenous viral elements": input_step_redundancy

```
XSym
0084
7c2fa6a68864b1eeedfb41f4c1031789
/Users/user/Desktop/Postdoc/Queries/Shotokuvirae/Bacilladnaviridae/Bacilladnaviridae
                                                                                                                                                                                                                                                                                                                                                                                                                                                                                                                                                                                                                                                                                                                                                                                                                                                                                                                                                                           
```
