## Supplementary material for "Deep-mining of vertebrate genomes reveals an unexpected diversity of endogenous viral elements": input_step_redundancy.source

```
XSym
0091
59cf8ae0ca7373d4c9f1be7eaf304386
/Users/user/Desktop/Postdoc/Queries/Shotokuvirae/Bacilladnaviridae/Bacilladnaviridae.source
                                                                                                                                                                                                                                                                                                                                                                                                                                                                                                                                                                                                                                                                                                                                                                                                                                                                                                                                                                    
```
