## Supplementary material for "Deep-mining of vertebrate genomes reveals an unexpected diversity of endogenous viral elements": input_step_redundancy_h.index

```
XSym
0092
7a8dc0012b65895420af87ceee908b98
/Users/user/Desktop/Postdoc/Queries/Shotokuvirae/Bacilladnaviridae/Bacilladnaviridae_h.index
                                                                                                                                                                                                                                                                                                                                                                                                                                                                                                                                                                                                                                                                                                                                                                                                                                                                                                                                                                   
```
