## Supplementary material for "Deep-mining of vertebrate genomes reveals an unexpected diversity of endogenous viral elements": order_redundancy

```
0
1
3
5
7
8
10
12
13
16
17
18
20
22
23
27
28
30
31
32
33
36
37
38
40
41
42
43
46
47
48
51
52
53
56
57
58
62
63
66
67
70
71
74
75
77
78
79
80
81
82
83
84
85
86
87
88
89
90
92
93
94
96
97
98
100
101
103
104
105
108
109
111
112
113
116
117
119
120
121
124
125
126
127
128
129
130
131
132
133
134
135
136
137
138
139
```
