## Supplementary material for "Deep-mining of vertebrate genomes reveals an unexpected diversity of endogenous viral elements": pre_clust.index

```
0	0	14
1	14	3
3	17	3
5	20	14
7	34	3
8	37	3
10	40	15
12	55	4
13	59	4
16	63	6
17	69	4
18	73	4
20	77	11
22	88	4
23	92	4
27	96	4
28	100	4
30	104	11
31	115	4
32	119	4
33	123	4
36	127	4
37	131	4
38	135	4
40	139	11
41	150	4
42	154	4
43	158	4
46	162	4
47	166	4
48	170	4
51	174	4
52	178	4
53	182	4
56	186	4
57	190	4
58	194	4
62	198	4
63	202	4
66	206	4
67	210	4
70	214	4
71	218	4
74	222	4
75	226	7
77	233	7
78	240	4
79	244	7
80	251	4
81	255	7
82	262	4
83	266	7
84	273	4
85	277	4
86	281	4
87	285	7
88	292	4
89	296	4
90	300	4
92	304	6
93	310	4
94	314	4
96	318	6
97	324	4
98	328	4
100	332	8
101	340	5
103	345	8
104	353	8
105	361	5
108	366	8
109	374	5
111	379	8
112	387	8
113	395	5
116	400	8
117	408	5
119	413	11
120	424	8
121	432	5
124	437	8
125	445	5
126	450	5
127	455	8
128	463	8
129	471	5
130	476	5
131	481	8
132	489	8
133	497	7
134	504	5
135	509	8
136	517	8
137	525	8
138	533	5
139	538	8
```
