## Supplementary material for "Deep-mining of vertebrate genomes reveals an unexpected diversity of endogenous viral elements": pref.index

```
0	0	33
2	33	15
4	48	30
5	78	23
6	101	16
9	117	22
10	139	46
11	185	17
14	202	41
15	243	50
19	293	17
20	310	25
21	335	15
22	350	25
24	375	17
25	392	17
26	409	16
29	425	17
30	442	25
31	467	16
34	483	17
35	500	16
37	516	27
39	543	51
40	594	50
42	644	63
44	707	17
45	724	16
49	740	17
50	757	16
51	773	16
54	789	34
55	823	16
57	839	26
59	865	17
60	882	40
64	922	17
68	939	17
69	956	51
72	1007	17
74	1024	24
76	1048	17
78	1065	24
85	1089	16
97	1105	56
98	1161	33
101	1194	65
106	1259	33
110	1292	17
1	1309	7
3	1316	7
7	1323	7
8	1330	7
12	1337	8
13	1345	8
16	1353	8
17	1361	8
18	1369	8
23	1377	8
27	1385	8
28	1393	8
32	1401	8
33	1409	8
36	1417	8
38	1425	8
41	1433	8
43	1441	8
46	1449	8
47	1457	8
48	1465	8
52	1473	8
53	1481	8
56	1489	8
58	1497	8
61	1505	8
62	1513	8
63	1521	8
65	1529	8
66	1537	8
67	1545	8
70	1553	8
71	1561	8
73	1569	8
75	1577	8
77	1585	8
79	1593	8
80	1601	8
81	1609	8
82	1617	8
83	1625	8
84	1633	8
86	1641	8
87	1649	8
88	1657	8
89	1665	8
90	1673	8
91	1681	8
92	1689	8
93	1697	8
94	1705	8
95	1713	8
96	1721	8
99	1729	8
100	1737	9
102	1746	9
103	1755	9
104	1764	9
105	1773	9
107	1782	9
108	1791	9
109	1800	9
111	1809	9
112	1818	9
113	1827	9
114	1836	9
115	1845	9
116	1854	9
117	1863	9
118	1872	9
119	1881	9
120	1890	9
121	1899	9
122	1908	9
123	1917	9
124	1926	9
125	1935	9
126	1944	9
127	1953	9
128	1962	9
129	1971	9
130	1980	9
131	1989	9
132	1998	9
133	2007	9
134	2016	9
135	2025	9
136	2034	9
137	2043	9
138	2052	9
139	2061	9
```
