## Supplementary material for "Deep-mining of vertebrate genomes reveals an unexpected diversity of endogenous viral elements": pref_filter1

```
XSym
0127
b75759d05857aa79dfd797dde6995d10
/Users/user/Desktop/Postdoc/Queries/Shotokuvirae/Bacilladnaviridae/clust/7303924387819285363/linclust/10499730899066624226/pref
                                                                                                                                                                                                                                                                                                                                                                                                                                                                                                                                                                                                                                                                                                                                                                                                                                                                                                                                
```
