## Supplementary material for "Deep-mining of vertebrate genomes reveals an unexpected diversity of endogenous viral elements": pref_filter1.index

```
0	0	33
1	1309	7
3	1316	7
5	78	23
7	1323	7
8	1330	7
10	139	46
12	1337	8
13	1345	8
16	1353	8
17	1361	8
18	1369	8
20	310	25
22	350	25
23	1377	8
27	1385	8
28	1393	8
30	442	25
31	467	16
32	1401	8
33	1409	8
36	1417	8
37	516	27
38	1425	8
40	594	50
41	1433	8
42	644	63
43	1441	8
46	1449	8
47	1457	8
48	1465	8
51	773	16
52	1473	8
53	1481	8
56	1489	8
57	839	26
58	1497	8
62	1513	8
63	1521	8
66	1537	8
67	1545	8
70	1553	8
71	1561	8
74	1024	24
75	1577	8
77	1585	8
78	1065	24
79	1593	8
80	1601	8
81	1609	8
82	1617	8
83	1625	8
84	1633	8
85	1089	16
86	1641	8
87	1649	8
88	1657	8
89	1665	8
90	1673	8
92	1689	8
93	1697	8
94	1705	8
96	1721	8
97	1105	56
98	1161	33
100	1737	9
101	1194	65
103	1755	9
104	1764	9
105	1773	9
108	1791	9
109	1800	9
111	1809	9
112	1818	9
113	1827	9
116	1854	9
117	1863	9
119	1881	9
120	1890	9
121	1899	9
124	1926	9
125	1935	9
126	1944	9
127	1953	9
128	1962	9
129	1971	9
130	1980	9
131	1989	9
132	1998	9
133	2007	9
134	2016	9
135	2025	9
136	2034	9
137	2043	9
138	2052	9
139	2061	9
```
