## Supplementary material for "Deep-mining of vertebrate genomes reveals an unexpected diversity of endogenous viral elements": pref_filter2.index

```
0	0	7
1	517	7
3	524	7
5	7	7
7	701	7
8	708	7
10	14	15
12	715	8
13	723	8
16	731	8
17	739	8
18	747	8
20	29	8
22	37	17
23	755	8
27	763	8
28	771	8
30	54	8
31	62	16
32	863	8
33	871	8
36	879	8
37	78	18
38	887	8
40	96	25
41	895	8
42	121	56
43	903	8
46	911	8
47	919	8
48	927	8
51	311	16
52	935	8
53	531	8
56	539	8
57	327	18
58	547	8
62	555	8
63	563	8
66	571	8
67	579	8
70	587	8
71	595	8
74	345	17
75	603	8
77	177	8
78	362	24
79	185	8
80	193	8
81	201	8
82	209	8
83	217	8
84	225	8
85	386	16
86	233	8
87	241	8
88	249	8
89	779	8
90	787	8
92	795	8
93	803	8
94	811	8
96	819	8
97	402	41
98	443	25
100	827	9
101	468	49
103	836	9
104	845	9
105	854	9
108	943	9
109	952	9
111	961	9
112	970	9
113	979	9
116	988	9
117	997	9
119	1006	9
120	1015	9
121	1024	9
124	611	9
125	620	9
126	629	9
127	638	9
128	647	9
129	656	9
130	665	9
131	674	9
132	683	9
133	692	9
134	257	9
135	266	9
136	275	9
137	284	9
138	293	9
139	302	9
```
