## Supplementary material for "Deep-mining of vertebrate genomes reveals an unexpected diversity of endogenous viral elements": pref_rescore1.index

```
0	0	36
1	1630	9
2	36	17
3	669	9
4	53	18
5	71	27
6	98	18
7	1013	9
8	1639	9
9	116	18
10	134	37
11	171	19
12	1340	10
13	678	10
14	190	20
15	210	20
16	1022	10
17	1648	10
18	1350	10
19	230	20
20	250	28
21	278	18
22	296	10
23	688	10
24	306	20
25	326	20
26	346	19
27	1032	10
28	1658	10
29	365	20
30	385	28
31	413	10
32	698	10
33	1042	10
34	423	20
35	443	20
36	1360	10
37	463	10
38	1668	10
39	473	20
40	493	28
41	1052	10
42	521	10
43	1370	10
44	531	20
45	1251	19
46	708	10
47	1678	10
48	1062	10
49	897	20
50	551	19
51	1270	10
52	1380	10
53	718	10
54	1569	20
55	570	19
56	1688	10
57	589	10
58	1072	10
59	599	20
60	917	19
61	1390	10
62	728	10
63	1698	10
64	1280	20
65	1400	10
66	1082	10
67	738	10
68	619	20
69	936	29
70	1708	10
71	1410	10
72	1589	20
73	1092	10
74	1300	10
75	748	10
76	639	20
77	1718	10
78	965	10
79	1420	10
80	1102	10
81	758	10
82	1728	10
83	1430	10
84	1112	10
85	1609	10
86	768	10
87	1738	10
88	1440	10
89	1122	10
90	778	10
91	1450	10
92	1748	10
93	1132	10
94	788	10
95	1460	10
96	1758	10
97	1310	10
98	659	10
99	1142	10
100	798	11
101	1619	11
102	1470	11
103	1768	11
104	1152	11
105	809	11
106	975	38
107	1481	11
108	1779	11
109	1163	11
110	1320	20
111	820	11
112	1492	11
113	1790	11
114	1174	11
115	831	11
116	1801	11
117	1185	11
118	842	11
119	1503	11
120	1812	11
121	1196	11
122	853	11
123	1514	11
124	1823	11
125	1207	11
126	1834	11
127	1525	11
128	1218	11
129	1845	11
130	864	11
131	1536	11
132	1229	11
133	1856	11
134	875	11
135	1547	11
136	1240	11
137	1867	11
138	886	11
139	1558	11
```
