## Supplementary material for "Deep-mining of vertebrate genomes reveals an unexpected diversity of endogenous viral elements": pref_rescore2.index

```
0	325	9
1	983	9
3	168	9
5	648	9
7	534	9
8	794	9
10	0	19
12	1045	10
13	231	10
16	543	10
17	803	11
18	1055	10
20	899	10
22	334	10
23	241	10
27	553	10
28	814	10
30	19	10
31	909	10
32	585	10
33	846	10
36	1096	10
37	657	11
38	282	11
40	29	32
41	595	10
42	344	40
43	856	10
46	1106	11
47	293	10
48	605	10
51	701	20
52	866	10
53	481	10
56	742	10
57	103	23
58	992	10
62	177	10
63	491	10
66	752	10
67	1002	10
70	187	10
71	501	11
74	427	22
75	762	10
77	919	10
78	973	10
79	61	10
80	384	10
81	668	11
82	929	10
83	71	10
84	394	10
85	721	10
86	81	11
87	939	11
88	679	11
89	1065	10
90	251	10
92	563	10
93	824	10
94	1075	10
96	261	10
97	126	42
98	449	32
100	573	12
101	731	11
103	834	12
104	1085	11
105	271	11
108	1117	11
109	303	11
111	615	11
112	876	12
113	1128	12
116	626	11
117	314	11
119	888	11
120	1140	12
121	637	11
124	1012	11
125	197	11
126	512	11
127	772	11
128	1023	11
129	208	11
130	523	11
131	783	11
132	1034	11
133	219	12
134	404	11
135	950	11
136	690	11
137	92	11
138	415	12
139	961	12
```
