## Supplementary material for "Deep-mining of vertebrate genomes reveals an unexpected diversity of endogenous viral elements": pref_step0.index

```
0	0	16
1	16	19
3	2681	9
5	2690	9
7	2069	9
8	2078	9
10	35	112
12	147	10
13	2087	10
16	2097	10
17	2699	186
18	2885	10
20	2107	10
22	2117	102
23	157	10
27	167	19
28	4503	10
30	4513	10
31	2219	107
32	2326	10
33	2895	10
36	2905	10
37	186	190
38	376	10
40	4523	177
41	4700	19
42	2915	136
43	3051	10
46	4719	193
47	4912	10
48	386	10
52	396	10
53	406	10
56	416	10
57	3061	164
58	3225	10
62	4922	163
63	5085	110
66	426	10
67	436	10
70	446	10
71	456	191
74	5195	183
75	5378	16
77	3235	18
78	3253	60
79	5394	10
80	5404	10
81	647	184
82	831	10
83	5414	121
84	5535	100
85	2336	122
86	2458	179
87	3313	191
88	3504	191
89	841	10
90	851	125
92	5635	28
93	5663	10
94	5673	10
96	5683	71
97	976	191
98	1167	190
100	3695	169
101	3864	132
103	5754	171
104	5925	11
105	3996	11
108	4007	77
109	2637	11
111	2648	11
112	1357	182
113	1539	160
116	5936	11
117	5947	128
119	4084	104
120	4188	105
121	6075	11
124	6086	11
125	1699	11
126	1710	11
127	2659	11
128	2670	11
129	1721	18
130	1739	81
131	6097	11
132	6108	70
133	4293	181
134	4474	29
135	6178	131
136	6309	20
137	1820	74
138	1894	175
139	6329	159
```
