## Supplementary material for "Deep-mining of vertebrate genomes reveals an unexpected diversity of endogenous viral elements": Bidnaviridae.index

```
0	0	1162
1	1162	224
2	1386	128
3	1514	318
4	1832	501
5	2333	1117
6	3450	307
7	3757	860
8	4617	224
9	4841	128
10	4969	318
11	5287	501
12	5788	1117
13	6905	1037
14	7942	288
15	8230	465
16	8695	1059
17	9754	1161
18	10915	224
19	11139	128
20	11267	318
21	11585	501
22	12086	1117
23	13203	1162
24	14365	224
25	14589	128
26	14717	318
27	15035	501
28	15536	1117
29	16653	307
30	16960	860
31	17820	224
```
