## Supplementary material for "Deep-mining of vertebrate genomes reveals an unexpected diversity of endogenous viral elements": Bidnaviridae.lookup

```
0	YP_009506243.1	0
1	YP_009506244.1	0
2	YP_009506245.1	0
3	YP_009506246.1	0
4	YP_009506247.1	0
5	YP_009506248.1	0
6	YP_007714625.1	0
7	YP_007714626.1	0
8	YP_007714627.1	0
9	YP_007714628.1	0
10	YP_007714629.1	0
11	YP_007714630.1	0
12	YP_007714631.1	0
13	DAC80328.1	0
14	DAC80329.1	0
15	DAC80330.1	0
16	AWU66521.1	0
17	APR74607.1	0
18	APR74608.1	0
19	ACD68160.1	0
20	ACD68161.1	0
21	ACD68162.1	0
22	ACD68163.1	0
23	ACD68164.1	0
24	ACD68165.1	0
25	AAY41816.1	0
26	AAY41817.1	0
27	AAY41818.1	0
28	AAY41819.1	0
29	AAY41820.1	0
30	AAY41821.1	0
31	AAY41822.1	0
```
