## Supplementary material for "Deep-mining of vertebrate genomes reveals an unexpected diversity of endogenous viral elements": Bidnaviridae_h.index

```
0	0	187
1	187	193
2	380	193
3	573	193
4	766	193
5	959	187
6	1146	174
7	1320	168
8	1488	174
9	1662	174
10	1836	174
11	2010	174
12	2184	168
13	2352	143
14	2495	141
15	2636	141
16	2777	213
17	2990	215
18	3205	191
19	3396	189
20	3585	189
21	3774	189
22	3963	183
23	4146	183
24	4329	189
25	4518	170
26	4688	170
27	4858	170
28	5028	164
29	5192	170
30	5362	164
31	5526	170
```
