## Supplementary material for "Deep-mining of vertebrate genomes reveals an unexpected diversity of endogenous viral elements": Bidnaviridae_rep.index

```
0	0	1162
1	1162	224
2	1386	128
3	1514	318
4	1832	501
5	2333	1117
13	3450	1037
14	4487	288
15	4775	465
16	5240	1059
29	6299	307
30	6606	860
```
