## Supplementary material for "Deep-mining of vertebrate genomes reveals an unexpected diversity of endogenous viral elements": aln_step0.index

```
0	0	47
1	47	43
2	90	42
3	132	43
4	266	43
5	309	47
13	356	48
14	404	44
15	175	43
16	218	48
29	448	44
30	492	44
```
