## Supplementary material for "Deep-mining of vertebrate genomes reveals an unexpected diversity of endogenous viral elements": clu_redundancy.index

```
0	0	9
1	9	14
2	23	11
3	34	12
4	46	12
5	58	12
13	70	4
14	74	4
15	78	4
16	82	4
29	86	6
30	92	6
```
