## Supplementary material for "Deep-mining of vertebrate genomes reveals an unexpected diversity of endogenous viral elements": clu_step0.index

```
0	0	3
1	3	3
2	6	3
3	9	3
4	12	3
5	15	3
13	18	4
14	22	4
15	26	4
16	30	4
29	34	4
30	38	4
```
