## Supplementary material for "Deep-mining of vertebrate genomes reveals an unexpected diversity of endogenous viral elements": input_step_redundancy

```
XSym
0074
837feebf39624fdc9a9a33a220ca5b0d
/Users/user/Desktop/Postdoc/Queries/Shotokuvirae/Bidnaviridae/Bidnaviridae
                                                                                                                                                                                                                                                                                                                                                                                                                                                                                                                                                                                                                                                                                                                                                                                                                                                                                                                                                                                     
```
