## Supplementary material for "Deep-mining of vertebrate genomes reveals an unexpected diversity of endogenous viral elements": input_step_redundancy_h.dbtype

```
XSym
0083
69d7579bb115457327da0a271d077bf9
/Users/user/Desktop/Postdoc/Queries/Shotokuvirae/Bidnaviridae/Bidnaviridae_h.dbtype
                                                                                                                                                                                                                                                                                                                                                                                                                                                                                                                                                                                                                                                                                                                                                                                                                                                                                                                                                                            
```
