## Supplementary material for "Deep-mining of vertebrate genomes reveals an unexpected diversity of endogenous viral elements": aln.index

```
0	313	47
1	360	43
2	403	42
3	0	43
4	43	43
5	86	47
13	133	48
14	181	44
15	445	44
16	489	48
29	225	44
30	269	44
```
