## Supplementary material for "Deep-mining of vertebrate genomes reveals an unexpected diversity of endogenous viral elements": input_step_redundancy.index

```
0	0	1162
1	1162	224
2	1386	128
3	1514	318
4	1832	501
5	2333	1117
13	6905	1037
14	7942	288
15	8230	465
16	8695	1059
29	16653	307
30	16960	860
```
