## Supplementary material for "Deep-mining of vertebrate genomes reveals an unexpected diversity of endogenous viral elements": input_step_redundancy.lookup

```
XSym
0081
afb6182889e3d8aad799243d09f48518
/Users/user/Desktop/Postdoc/Queries/Shotokuvirae/Bidnaviridae/Bidnaviridae.lookup
                                                                                                                                                                                                                                                                                                                                                                                                                                                                                                                                                                                                                                                                                                                                                                                                                                                                                                                                                                              
```
