## Supplementary material for "Deep-mining of vertebrate genomes reveals an unexpected diversity of endogenous viral elements": input_step_redundancy.source

```
XSym
0081
e2121f2a3762b1a5508aa678729d98b7
/Users/user/Desktop/Postdoc/Queries/Shotokuvirae/Bidnaviridae/Bidnaviridae.source
                                                                                                                                                                                                                                                                                                                                                                                                                                                                                                                                                                                                                                                                                                                                                                                                                                                                                                                                                                              
```
