## Supplementary material for "Deep-mining of vertebrate genomes reveals an unexpected diversity of endogenous viral elements": input_step_redundancy_h.index

```
XSym
0082
02b05fc408cc3047cb83e6a7194c3ae2
/Users/user/Desktop/Postdoc/Queries/Shotokuvirae/Bidnaviridae/Bidnaviridae_h.index
                                                                                                                                                                                                                                                                                                                                                                                                                                                                                                                                                                                                                                                                                                                                                                                                                                                                                                                                                                             
```
