## Supplementary material for "Deep-mining of vertebrate genomes reveals an unexpected diversity of endogenous viral elements": pref.index

```
0	0	23
1	23	38
2	61	30
3	91	31
4	122	31
5	153	31
6	184	15
7	199	14
11	213	15
12	228	15
8	243	7
9	250	7
10	257	8
13	265	8
14	273	8
15	281	8
16	289	8
17	297	8
18	305	8
19	313	8
20	321	8
21	329	8
22	337	8
23	345	8
24	353	8
25	361	8
26	369	8
27	377	8
28	385	8
29	393	8
30	401	8
31	409	8
```
