## Supplementary material for "Deep-mining of vertebrate genomes reveals an unexpected diversity of endogenous viral elements": pref_filter1

```
XSym
0122
d0ac5606919a1d011a68342036792f39
/Users/user/Desktop/Postdoc/Queries/Shotokuvirae/Bidnaviridae/clust/2968269640088969936/linclust/14902225312148124028/pref
                                                                                                                                                                                                                                                                                                                                                                                                                                                                                                                                                                                                                                                                                                                                                                                                                                                                                                                                     
```
