## Supplementary material for "Deep-mining of vertebrate genomes reveals an unexpected diversity of endogenous viral elements": pref_filter1.index

```
0	0	23
1	23	38
2	61	30
3	91	31
4	122	31
5	153	31
13	265	8
14	273	8
15	281	8
16	289	8
29	393	8
30	401	8
```
