## Supplementary material for "Deep-mining of vertebrate genomes reveals an unexpected diversity of endogenous viral elements": pref_filter2.index

```
0	16	7
1	23	7
2	30	7
3	37	7
4	44	7
5	51	7
13	58	8
14	66	8
15	74	8
16	82	8
29	0	8
30	8	8
```
