## Supplementary material for "Deep-mining of vertebrate genomes reveals an unexpected diversity of endogenous viral elements": pref_rescore1.index

```
0	371	26
1	0	43
2	155	35
3	267	36
4	43	34
5	397	34
6	190	18
7	77	18
8	208	9
9	322	9
10	95	10
11	303	19
12	431	19
13	217	10
14	450	10
15	331	10
16	105	10
17	227	10
18	460	10
19	115	10
20	341	10
21	237	10
22	470	10
23	125	10
24	351	10
25	247	10
26	480	10
27	135	10
28	361	10
29	257	10
30	490	10
31	145	10
```
