## Supplementary material for "Deep-mining of vertebrate genomes reveals an unexpected diversity of endogenous viral elements": pref_rescore2.index

```
0	21	10
1	31	9
2	40	9
3	49	9
4	58	10
5	68	10
13	78	11
14	89	10
15	99	11
16	110	11
29	0	10
30	10	11
```
