## Supplementary material for "Deep-mining of vertebrate genomes reveals an unexpected diversity of endogenous viral elements": pref_step0.index

```
0	147	9
1	156	9
2	0	9
3	9	9
4	56	9
5	65	26
13	91	26
14	117	10
15	18	10
16	28	28
29	127	10
30	137	10
```
