## Supplementary material for "Deep-mining of vertebrate genomes reveals an unexpected diversity of endogenous viral elements": Circoviridae.index

```
0	0	302
1	302	269
2	571	278
3	849	282
4	1131	323
5	1454	539
6	1993	234
7	2227	295
8	2522	349
9	2871	275
10	3146	285
11	3431	269
12	3700	405
13	4105	302
14	4407	161
15	4568	89
16	4657	274
17	4931	216
18	5147	236
19	5383	236
20	5619	316
21	5935	247
22	6182	259
23	6441	230
24	6671	216
25	6887	216
26	7103	349
27	7452	216
28	7668	236
29	7904	240
30	8144	252
31	8396	295
32	8691	252
33	8943	298
34	9241	316
35	9557	316
36	9873	297
37	10170	316
38	10486	316
39	10802	312
40	11114	305
41	11419	193
42	11612	228
43	11840	179
44	12019	191
45	12210	342
46	12552	305
47	12857	272
48	13129	230
49	13359	236
50	13595	236
51	13831	303
52	14134	295
53	14429	316
54	14745	236
55	14981	305
56	15286	316
57	15602	316
58	15918	235
59	16153	307
60	16460	236
61	16696	316
62	17012	319
63	17331	317
64	17648	319
65	17967	317
66	18284	236
67	18520	106
68	18626	279
69	18905	316
70	19221	298
71	19519	317
72	19836	164
73	20000	101
74	20101	252
75	20353	101
76	20454	312
77	20766	236
78	21002	236
79	21238	216
80	21454	106
81	21560	235
82	21795	236
83	22031	236
84	22267	236
85	22503	236
86	22739	274
87	23013	274
88	23287	275
89	23562	275
90	23837	275
91	24112	275
92	24387	275
93	24662	275
94	24937	275
95	25212	275
96	25487	276
97	25763	216
98	25979	316
99	26295	298
100	26593	283
101	26876	283
102	27159	284
103	27443	236
104	27679	235
105	27914	236
106	28150	236
107	28386	235
108	28621	236
109	28857	307
110	29164	235
111	29399	259
112	29658	294
113	29952	259
114	30211	316
115	30527	316
116	30843	316
117	31159	272
118	31431	298
119	31729	298
120	32027	298
121	32325	243
122	32568	316
123	32884	216
124	33100	216
125	33316	216
126	33532	216
127	33748	216
128	33964	216
129	34180	235
130	34415	290
131	34705	316
132	35021	316
133	35337	259
134	35596	236
135	35832	216
136	36048	236
137	36284	216
138	36500	291
139	36791	350
140	37141	216
141	37357	216
142	37573	216
143	37789	216
144	38005	272
145	38277	272
146	38549	291
147	38840	316
148	39156	316
149	39472	316
150	39788	316
151	40104	316
152	40420	298
153	40718	316
154	41034	316
155	41350	236
156	41586	298
157	41884	246
158	42130	319
159	42449	80
160	42529	249
161	42778	216
162	42994	216
163	43210	313
164	43523	316
165	43839	316
166	44155	316
167	44471	316
168	44787	316
169	45103	298
170	45401	106
171	45507	316
172	45823	216
173	46039	106
174	46145	316
175	46461	316
176	46777	316
177	47093	316
178	47409	316
179	47725	316
180	48041	298
181	48339	106
182	48445	216
183	48661	298
184	48959	272
185	49231	272
186	49503	216
187	49719	235
188	49954	249
189	50203	532
190	50735	316
191	51051	298
192	51349	316
193	51665	316
194	51981	316
195	52297	92
196	52389	272
197	52661	272
198	52933	236
199	53169	236
200	53405	236
201	53641	236
202	53877	236
203	54113	216
204	54329	216
205	54545	316
206	54861	302
207	55163	301
208	55464	232
209	55696	290
210	55986	97
211	56083	137
212	56220	235
213	56455	298
214	56753	182
215	56935	190
216	57125	169
217	57294	227
218	57521	327
219	57848	236
220	58084	85
221	58169	305
222	58474	490
223	58964	85
224	59049	250
225	59299	87
226	59386	311
227	59697	231
228	59928	316
229	60244	216
230	60460	316
231	60776	216
232	60992	106
233	61098	240
234	61338	236
235	61574	236
236	61810	228
237	62038	316
238	62354	116
239	62470	216
240	62686	236
241	62922	236
242	63158	236
243	63394	316
244	63710	292
245	64002	235
246	64237	316
247	64553	272
248	64825	298
249	65123	235
250	65358	236
251	65594	295
252	65889	237
253	66126	316
254	66442	316
255	66758	316
256	67074	316
257	67390	317
258	67707	179
259	67886	540
260	68426	293
261	68719	216
262	68935	290
263	69225	254
264	69479	316
265	69795	319
266	70114	319
267	70433	298
268	70731	316
269	71047	106
270	71153	116
271	71269	237
272	71506	236
273	71742	316
274	72058	316
275	72374	316
276	72690	235
277	72925	235
278	73160	236
279	73396	236
280	73632	242
281	73874	104
282	73978	235
283	74213	316
284	74529	250
285	74779	316
286	75095	316
287	75411	316
288	75727	292
289	76019	290
290	76309	316
291	76625	316
292	76941	116
293	77057	272
294	77329	235
295	77564	292
296	77856	306
297	78162	316
298	78478	316
299	78794	316
300	79110	236
301	79346	316
302	79662	316
303	79978	302
304	80280	286
305	80566	316
306	80882	236
307	81118	316
308	81434	290
309	81724	316
310	82040	316
311	82356	316
312	82672	316
313	82988	316
314	83304	316
315	83620	294
316	83914	306
317	84220	247
318	84467	267
319	84734	274
320	85008	414
321	85422	349
322	85771	236
323	86007	316
324	86323	235
325	86558	236
326	86794	236
327	87030	236
328	87266	236
329	87502	223
330	87725	223
331	87948	316
332	88264	291
333	88555	290
334	88845	316
335	89161	274
336	89435	305
337	89740	236
338	89976	236
339	90212	236
340	90448	259
341	90707	249
342	90956	249
343	91205	249
344	91454	316
345	91770	275
346	92045	319
347	92364	259
348	92623	291
349	92914	316
350	93230	290
351	93520	316
352	93836	259
353	94095	250
354	94345	316
355	94661	314
356	94975	187
357	95162	265
358	95427	316
359	95743	224
360	95967	316
361	96283	316
362	96599	278
363	96877	272
364	97149	235
365	97384	107
366	97491	236
367	97727	291
368	98018	291
369	98309	291
370	98600	235
371	98835	235
372	99070	316
373	99386	316
374	99702	246
375	99948	247
376	100195	302
377	100497	316
378	100813	291
379	101104	294
380	101398	236
381	101634	316
382	101950	236
383	102186	236
384	102422	316
385	102738	106
386	102844	236
387	103080	246
388	103326	106
389	103432	235
390	103667	316
391	103983	235
392	104218	316
393	104534	235
394	104769	106
395	104875	316
396	105191	290
397	105481	291
398	105772	282
399	106054	235
400	106289	236
401	106525	235
402	106760	235
403	106995	280
404	107275	106
405	107381	236
406	107617	106
407	107723	291
408	108014	294
409	108308	314
410	108622	259
411	108881	106
412	108987	158
413	109145	235
414	109380	236
415	109616	291
416	109907	235
417	110142	235
418	110377	316
419	110693	236
420	110929	235
421	111164	316
422	111480	316
423	111796	235
424	112031	245
425	112276	235
426	112511	316
427	112827	316
428	113143	294
429	113437	316
430	113753	316
431	114069	316
432	114385	316
433	114701	316
434	115017	316
435	115333	316
436	115649	316
437	115965	275
438	116240	141
439	116381	316
440	116697	314
441	117011	316
442	117327	316
443	117643	39
444	117682	316
445	117998	235
446	118233	89
447	118322	250
448	118572	316
449	118888	295
450	119183	316
451	119499	235
452	119734	316
453	120050	252
454	120302	235
455	120537	235
456	120772	31
457	120803	103
458	120906	235
459	121141	55
460	121196	106
461	121302	55
462	121357	23
463	121380	303
464	121683	324
465	122007	221
466	122228	221
467	122449	192
468	122641	124
469	122765	270
470	123035	292
471	123327	306
472	123633	249
473	123882	263
474	124145	368
475	124513	286
476	124799	221
477	125020	106
478	125126	259
479	125385	317
480	125702	298
481	126000	298
482	126298	316
483	126614	236
484	126850	236
485	127086	294
486	127380	298
487	127678	298
488	127976	316
489	128292	298
490	128590	298
491	128888	316
492	129204	295
493	129499	101
494	129600	101
495	129701	295
496	129996	216
497	130212	235
498	130447	235
499	130682	223
500	130905	236
501	131141	236
502	131377	312
503	131689	272
504	131961	264
505	132225	262
506	132487	285
507	132772	688
508	133460	165
509	133625	272
510	133897	305
511	134202	298
512	134500	316
513	134816	235
514	135051	213
515	135264	252
516	135516	236
517	135752	316
518	136068	272
519	136340	235
520	136575	235
521	136810	276
522	137086	195
523	137281	316
524	137597	235
525	137832	275
526	138107	272
527	138379	275
528	138654	273
529	138927	316
530	139243	236
531	139479	234
532	139713	316
533	140029	216
534	140245	272
535	140517	182
536	140699	295
537	140994	101
538	141095	252
539	141347	189
540	141536	316
541	141852	316
542	142168	298
543	142466	236
544	142702	316
545	143018	316
546	143334	316
547	143650	316
548	143966	316
549	144282	319
550	144601	319
551	144920	317
552	145237	317
553	145554	317
554	145871	317
555	146188	317
556	146505	317
557	146822	317
558	147139	317
559	147456	319
560	147775	298
561	148073	235
562	148308	230
563	148538	233
564	148771	233
565	149004	231
566	149235	316
567	149551	316
568	149867	316
569	150183	316
570	150499	316
571	150815	316
572	151131	241
573	151372	305
574	151677	80
575	151757	259
576	152016	294
577	152310	235
578	152545	235
579	152780	236
580	153016	305
581	153321	216
582	153537	216
583	153753	216
584	153969	291
585	154260	235
586	154495	298
587	154793	298
588	155091	298
589	155389	298
590	155687	298
591	155985	298
592	156283	316
593	156599	288
594	156887	235
595	157122	235
596	157357	294
597	157651	316
598	157967	298
599	158265	316
600	158581	298
601	158879	246
602	159125	240
603	159365	298
604	159663	298
605	159961	298
606	160259	298
607	160557	243
608	160800	305
609	161105	247
610	161352	236
611	161588	236
612	161824	235
613	162059	236
614	162295	235
615	162530	216
616	162746	235
617	162981	236
618	163217	316
619	163533	216
620	163749	291
621	164040	274
622	164314	259
623	164573	298
624	164871	298
625	165169	298
626	165467	236
627	165703	236
628	165939	236
629	166175	235
630	166410	235
631	166645	235
632	166880	216
633	167096	235
634	167331	106
635	167437	298
636	167735	235
637	167970	235
638	168205	235
639	168440	235
640	168675	236
641	168911	236
642	169147	235
643	169382	268
644	169650	236
645	169886	298
646	170184	216
647	170400	305
648	170705	305
649	171010	298
650	171308	216
651	171524	291
652	171815	350
653	172165	236
654	172401	216
655	172617	236
656	172853	235
657	173088	235
658	173323	297
659	173620	305
660	173925	305
661	174230	316
662	174546	316
663	174862	316
664	175178	316
665	175494	316
666	175810	298
667	176108	298
668	176406	106
669	176512	303
670	176815	329
671	177144	273
672	177417	280
673	177697	262
674	177959	281
675	178240	316
676	178556	216
677	178772	131
678	178903	236
679	179139	265
680	179404	311
681	179715	82
682	179797	259
683	180056	188
684	180244	250
685	180494	336
686	180830	135
687	180965	346
688	181311	233
689	181544	98
690	181642	231
691	181873	316
692	182189	297
693	182486	236
694	182722	298
695	183020	61
696	183081	316
697	183397	316
698	183713	316
699	184029	235
700	184264	235
701	184499	116
702	184615	298
703	184913	316
704	185229	316
705	185545	316
706	185861	235
707	186096	249
708	186345	316
709	186661	235
710	186896	316
711	187212	298
712	187510	316
713	187826	316
714	188142	295
715	188437	316
716	188753	236
717	188989	236
718	189225	235
719	189460	236
720	189696	275
721	189971	216
722	190187	359
723	190546	253
724	190799	298
725	191097	251
726	191348	328
727	191676	235
728	191911	275
729	192186	273
730	192459	216
731	192675	235
732	192910	235
733	193145	288
734	193433	221
735	193654	316
736	193970	236
737	194206	236
738	194442	236
739	194678	316
740	194994	316
741	195310	316
742	195626	106
743	195732	366
744	196098	392
745	196490	316
746	196806	236
747	197042	289
748	197331	235
749	197566	236
750	197802	235
751	198037	249
752	198286	250
753	198536	236
754	198772	236
755	199008	37
756	199045	305
757	199350	316
758	199666	249
759	199915	326
760	200241	235
761	200476	236
762	200712	236
763	200948	316
764	201264	235
765	201499	240
766	201739	253
767	201992	421
768	202413	106
769	202519	316
770	202835	236
771	203071	247
772	203318	236
773	203554	235
774	203789	235
775	204024	235
776	204259	235
777	204494	235
778	204729	259
779	204988	295
780	205283	285
781	205568	267
782	205835	274
783	206109	242
784	206351	296
785	206647	316
786	206963	235
787	207198	316
788	207514	316
789	207830	316
790	208146	316
791	208462	316
792	208778	279
793	209057	278
794	209335	236
795	209571	252
796	209823	246
797	210069	106
798	210175	225
799	210400	291
800	210691	316
801	211007	316
802	211323	106
803	211429	294
804	211723	291
805	212014	291
806	212305	291
807	212596	235
808	212831	319
809	213150	319
810	213469	299
811	213768	158
812	213926	235
813	214161	250
814	214411	235
815	214646	294
816	214940	290
817	215230	235
818	215465	235
819	215700	104
820	215804	405
821	216209	236
822	216445	294
823	216739	236
824	216975	235
825	217210	291
826	217501	305
827	217806	106
828	217912	316
829	218228	106
830	218334	245
831	218579	245
832	218824	247
833	219071	316
834	219387	316
835	219703	236
836	219939	236
837	220175	292
838	220467	291
839	220758	253
840	221011	236
841	221247	246
842	221493	259
843	221752	316
844	222068	106
845	222174	312
846	222486	106
847	222592	235
848	222827	316
849	223143	106
850	223249	290
851	223539	316
852	223855	106
853	223961	235
854	224196	108
855	224304	235
856	224539	316
857	224855	235
858	225090	235
859	225325	247
860	225572	247
861	225819	214
862	226033	316
863	226349	316
864	226665	316
865	226981	316
866	227297	221
867	227518	316
868	227834	316
869	228150	235
870	228385	247
871	228632	259
872	228891	316
873	229207	294
874	229501	316
875	229817	90
876	229907	316
877	230223	316
878	230539	126
879	230665	316
880	230981	316
881	231297	235
882	231532	316
883	231848	316
884	232164	235
885	232399	316
886	232715	316
887	233031	316
888	233347	316
889	233663	235
890	233898	235
891	234133	259
892	234392	236
893	234628	235
894	234863	235
895	235098	235
896	235333	235
897	235568	235
898	235803	235
899	236038	235
900	236273	128
901	236401	293
902	236694	235
903	236929	235
904	237164	235
905	237399	235
906	237634	101
907	237735	235
908	237970	316
909	238286	259
910	238545	316
911	238861	236
912	239097	316
913	239413	235
914	239648	316
915	239964	235
916	240199	101
917	240300	316
918	240616	106
919	240722	21
920	240743	249
921	240992	316
922	241308	32
923	241340	61
924	241401	23
925	241424	44
926	241468	314
927	241782	260
928	242042	281
929	242323	281
930	242604	283
931	242887	291
932	243178	244
933	243422	302
934	243724	195
935	243919	346
936	244265	349
937	244614	155
938	244769	357
939	245126	237
940	245363	257
941	245620	87
942	245707	272
943	245979	216
944	246195	216
945	246411	235
946	246646	316
947	246962	316
948	247278	259
949	247537	230
950	247767	216
951	247983	235
952	248218	230
953	248448	216
954	248664	236
955	248900	101
956	249001	295
957	249296	252
958	249548	101
959	249649	298
960	249947	316
961	250263	316
962	250579	280
963	250859	316
964	251175	316
965	251491	312
966	251803	305
967	252108	169
968	252277	259
969	252536	151
970	252687	88
971	252775	106
972	252881	305
973	253186	272
974	253458	230
975	253688	236
976	253924	314
977	254238	303
978	254541	295
979	254836	316
980	255152	106
981	255258	305
982	255563	316
983	255879	316
984	256195	235
985	256430	305
986	256735	316
987	257051	316
988	257367	317
989	257684	317
990	258001	317
991	258318	317
992	258635	106
993	258741	316
994	259057	279
995	259336	236
996	259572	298
997	259870	256
998	260126	188
999	260314	252
1000	260566	295
1001	260861	295
1002	261156	181
1003	261337	236
1004	261573	236
1005	261809	216
1006	262025	216
1007	262241	235
1008	262476	236
1009	262712	236
1010	262948	235
1011	263183	236
1012	263419	274
1013	263693	274
1014	263967	275
1015	264242	275
1016	264517	275
1017	264792	275
1018	265067	275
1019	265342	275
1020	265617	275
1021	265892	275
1022	266167	276
1023	266443	216
1024	266659	316
1025	266975	298
1026	267273	283
1027	267556	283
1028	267839	284
1029	268123	236
1030	268359	235
1031	268594	236
1032	268830	236
1033	269066	235
1034	269301	236
1035	269537	307
1036	269844	272
1037	270116	294
1038	270410	80
1039	270490	298
1040	270788	316
1041	271104	316
1042	271420	316
1043	271736	272
1044	272008	298
1045	272306	298
1046	272604	298
1047	272902	316
1048	273218	316
1049	273534	216
1050	273750	216
1051	273966	216
1052	274182	216
1053	274398	216
1054	274614	216
1055	274830	235
1056	275065	261
1057	275326	106
1058	275432	316
1059	275748	259
1060	276007	236
1061	276243	216
1062	276459	236
1063	276695	216
1064	276911	298
1065	277209	532
1066	277741	216
1067	277957	216
1068	278173	216
1069	278389	216
1070	278605	291
1071	278896	298
1072	279194	291
1073	279485	316
1074	279801	316
1075	280117	316
1076	280433	316
1077	280749	316
1078	281065	298
1079	281363	316
1080	281679	316
1081	281995	236
1082	282231	291
1083	282522	246
1084	282768	319
1085	283087	294
1086	283381	216
1087	283597	216
1088	283813	216
1089	284029	316
1090	284345	316
1091	284661	316
1092	284977	316
1093	285293	316
1094	285609	316
1095	285925	298
1096	286223	316
1097	286539	235
1098	286774	216
1099	286990	216
1100	287206	316
1101	287522	316
1102	287838	316
1103	288154	316
1104	288470	316
1105	288786	316
1106	289102	295
1107	289397	316
1108	289713	216
1109	289929	298
1110	290227	272
1111	290499	272
1112	290771	216
1113	290987	298
1114	291285	249
1115	291534	202
1116	291736	316
1117	292052	298
1118	292350	316
1119	292666	316
1120	292982	316
1121	293298	119
1122	293417	272
1123	293689	272
1124	293961	236
1125	294197	236
1126	294433	236
1127	294669	236
1128	294905	236
1129	295141	216
1130	295357	216
1131	295573	235
1132	295808	302
1133	296110	88
1134	296198	276
1135	296474	294
1136	296768	250
1137	297018	298
1138	297316	235
1139	297551	298
1140	297849	109
1141	297958	262
1142	298220	84
1143	298304	158
1144	298462	245
1145	298707	89
1146	298796	346
1147	299142	297
1148	299439	226
1149	299665	261
1150	299926	262
1151	300188	346
1152	300534	341
1153	300875	253
1154	301128	236
1155	301364	216
1156	301580	298
1157	301878	216
1158	302094	235
1159	302329	235
1160	302564	236
1161	302800	236
1162	303036	316
1163	303352	316
1164	303668	116
1165	303784	216
1166	304000	236
1167	304236	235
1168	304471	236
1169	304707	316
1170	305023	292
1171	305315	316
1172	305631	316
1173	305947	235
1174	306182	216
1175	306398	235
1176	306633	236
1177	306869	252
1178	307121	237
1179	307358	316
1180	307674	316
1181	307990	316
1182	308306	316
1183	308622	317
1184	308939	179
1185	309118	316
1186	309434	313
1187	309747	316
1188	310063	290
1189	310353	298
1190	310651	316
1191	310967	319
1192	311286	319
1193	311605	298
1194	311903	316
1195	312219	316
1196	312535	116
1197	312651	235
1198	312886	236
1199	313122	316
1200	313438	316
1201	313754	316
1202	314070	235
1203	314305	236
1204	314541	236
1205	314777	61
1206	314838	283
1207	315121	286
1208	315407	106
1209	315513	316
1210	315829	247
1211	316076	316
1212	316392	316
1213	316708	292
1214	317000	292
1215	317292	290
1216	317582	316
1217	317898	316
1218	318214	116
1219	318330	272
1220	318602	235
1221	318837	291
1222	319128	203
1223	319331	316
1224	319647	316
1225	319963	316
1226	320279	236
1227	320515	316
1228	320831	316
1229	321147	291
1230	321438	274
1231	321712	236
1232	321948	106
1233	322054	316
1234	322370	290
1235	322660	236
1236	322896	316
1237	323212	316
1238	323528	316
1239	323844	316
1240	324160	316
1241	324476	295
1242	324771	281
1243	325052	263
1244	325315	356
1245	325671	359
1246	326030	278
1247	326308	349
1248	326657	236
1249	326893	316
1250	327209	235
1251	327444	235
1252	327679	236
1253	327915	236
1254	328151	235
1255	328386	223
1256	328609	221
1257	328830	316
1258	329146	291
1259	329437	290
1260	329727	235
1261	329962	316
1262	330278	250
1263	330528	236
1264	330764	236
1265	331000	316
1266	331316	259
1267	331575	249
1268	331824	249
1269	332073	189
1270	332262	316
1271	332578	275
1272	332853	275
1273	333128	100
1274	333228	90
1275	333318	316
1276	333634	307
1277	333941	316
1278	334257	80
1279	334337	250
1280	334587	316
1281	334903	316
1282	335219	245
1283	335464	286
1284	335750	106
1285	335856	224
1286	336080	316
1287	336396	316
1288	336712	278
1289	336990	272
1290	337262	316
1291	337578	236
1292	337814	316
1293	338130	290
1294	338420	291
1295	338711	291
1296	339002	235
1297	339237	235
1298	339472	316
1299	339788	316
1300	340104	246
1301	340350	247
1302	340597	237
1303	340834	316
1304	341150	290
1305	341440	294
1306	341734	236
1307	341970	236
1308	342206	108
1309	342314	316
1310	342630	106
1311	342736	235
1312	342971	316
1313	343287	246
1314	343533	235
1315	343768	316
1316	344084	106
1317	344190	39
1318	344229	316
1319	344545	106
1320	344651	316
1321	344967	316
1322	345283	291
1323	345574	235
1324	345809	282
1325	346091	233
1326	346324	316
1327	346640	235
1328	346875	290
1329	347165	279
1330	347444	235
1331	347679	235
1332	347914	295
1333	348209	238
1334	348447	294
1335	348741	235
1336	348976	259
1337	349235	236
1338	349471	114
1339	349585	235
1340	349820	235
1341	350055	105
1342	350160	235
1343	350395	236
1344	350631	316
1345	350947	235
1346	351182	106
1347	351288	106
1348	351394	237
1349	351631	235
1350	351866	316
1351	352182	235
1352	352417	316
1353	352733	316
1354	353049	294
1355	353343	316
1356	353659	316
1357	353975	316
1358	354291	316
1359	354607	316
1360	354923	316
1361	355239	308
1362	355547	314
1363	355861	235
1364	356096	251
1365	356347	316
1366	356663	314
1367	356977	316
1368	357293	316
1369	357609	295
1370	357904	316
1371	358220	235
1372	358455	87
1373	358542	235
1374	358777	235
1375	359012	106
1376	359118	316
1377	359434	235
1378	359669	316
1379	359985	295
1380	360280	235
1381	360515	51
1382	360566	23
1383	360589	292
1384	360881	235
1385	361116	21
1386	361137	55
1387	361192	44
1388	361236	16
1389	361252	237
1390	361489	285
1391	361774	225
1392	361999	220
1393	362219	370
1394	362589	237
1395	362826	403
1396	363229	253
1397	363482	229
1398	363711	293
1399	364004	296
1400	364300	217
1401	364517	250
1402	364767	327
1403	365094	229
1404	365323	316
1405	365639	317
1406	365956	298
1407	366254	116
1408	366370	316
1409	366686	236
1410	366922	235
1411	367157	294
1412	367451	298
1413	367749	298
1414	368047	316
1415	368363	298
1416	368661	298
1417	368959	316
1418	369275	252
1419	369527	252
1420	369779	295
1421	370074	252
1422	370326	216
1423	370542	236
1424	370778	236
1425	371014	237
1426	371251	236
1427	371487	236
1428	371723	312
1429	372035	272
1430	372307	72
1431	372379	249
1432	372628	352
1433	372980	140
1434	373120	111
1435	373231	272
1436	373503	305
1437	373808	298
1438	374106	316
1439	374422	316
1440	374738	213
1441	374951	252
1442	375203	235
1443	375438	235
1444	375673	272
1445	375945	235
1446	376180	235
1447	376415	221
1448	376636	272
1449	376908	235
1450	377143	235
1451	377378	275
1452	377653	273
1453	377926	273
1454	378199	275
1455	378474	235
1456	378709	106
1457	378815	396
1458	379211	106
1459	379317	216
1460	379533	290
1461	379823	114
1462	379937	101
1463	380038	252
1464	380290	101
1465	380391	164
1466	380555	316
1467	380871	316
1468	381187	298
1469	381485	298
1470	381783	316
1471	382099	316
1472	382415	316
1473	382731	316
1474	383047	236
1475	383283	319
1476	383602	319
1477	383921	317
1478	384238	317
1479	384555	317
1480	384872	317
1481	385189	317
1482	385506	317
1483	385823	317
1484	386140	317
1485	386457	319
1486	386776	298
1487	387074	235
1488	387309	230
1489	387539	231
1490	387770	233
1491	388003	233
1492	388236	316
1493	388552	316
1494	388868	316
1495	389184	316
1496	389500	316
1497	389816	316
1498	390132	241
1499	390373	305
1500	390678	259
1501	390937	294
1502	391231	230
1503	391461	235
1504	391696	236
1505	391932	236
1506	392168	305
1507	392473	216
1508	392689	216
1509	392905	216
1510	393121	236
1511	393357	235
1512	393592	298
1513	393890	298
1514	394188	298
1515	394486	298
1516	394784	298
1517	395082	298
1518	395380	316
1519	395696	216
1520	395912	316
1521	396228	236
1522	396464	294
1523	396758	291
1524	397049	298
1525	397347	316
1526	397663	298
1527	397961	216
1528	398177	350
1529	398527	298
1530	398825	298
1531	399123	298
1532	399421	298
1533	399719	243
1534	399962	216
1535	400178	247
1536	400425	235
1537	400660	235
1538	400895	235
1539	401130	236
1540	401366	236
1541	401602	216
1542	401818	235
1543	402053	235
1544	402288	316
1545	402604	67
1546	402671	314
1547	402985	275
1548	403260	80
1549	403340	298
1550	403638	298
1551	403936	298
1552	404234	236
1553	404470	236
1554	404706	236
1555	404942	236
1556	405178	235
1557	405413	236
1558	405649	216
1559	405865	106
1560	405971	216
1561	406187	216
1562	406403	298
1563	406701	235
1564	406936	235
1565	407171	235
1566	407406	236
1567	407642	236
1568	407878	235
1569	408113	252
1570	408365	106
1571	408471	316
1572	408787	216
1573	409003	305
1574	409308	305
1575	409613	298
1576	409911	216
1577	410127	290
1578	410417	249
1579	410666	235
1580	410901	216
1581	411117	235
1582	411352	235
1583	411587	235
1584	411822	90
1585	411912	305
1586	412217	305
1587	412522	316
1588	412838	316
1589	413154	316
1590	413470	316
1591	413786	316
1592	414102	298
1593	414400	298
1594	414698	316
1595	415014	303
1596	415317	182
1597	415499	299
1598	415798	236
1599	416034	304
1600	416338	216
1601	416554	316
1602	416870	216
1603	417086	236
1604	417322	300
1605	417622	130
1606	417752	244
1607	417996	210
1608	418206	312
1609	418518	465
1610	418983	333
1611	419316	232
1612	419548	355
1613	419903	320
1614	420223	134
1615	420357	321
1616	420678	213
1617	420891	316
1618	421207	297
1619	421504	216
1620	421720	298
1621	422018	316
1622	422334	316
1623	422650	316
1624	422966	316
1625	423282	235
1626	423517	235
1627	423752	116
1628	423868	298
1629	424166	316
1630	424482	316
1631	424798	316
1632	425114	235
1633	425349	249
1634	425598	235
1635	425833	236
1636	426069	316
1637	426385	216
1638	426601	316
1639	426917	298
1640	427215	252
1641	427467	316
1642	427783	236
1643	428019	235
1644	428254	235
1645	428489	236
1646	428725	276
1647	429001	216
1648	429217	235
1649	429452	323
1650	429775	236
1651	430011	251
1652	430262	216
1653	430478	235
1654	430713	275
1655	430988	274
1656	431262	216
1657	431478	235
1658	431713	235
1659	431948	288
1660	432236	316
1661	432552	316
1662	432868	236
1663	433104	236
1664	433340	236
1665	433576	216
1666	433792	316
1667	434108	316
1668	434424	316
1669	434740	299
1670	435039	136
1671	435175	236
1672	435411	236
1673	435647	291
1674	435938	235
1675	436173	236
1676	436409	249
1677	436658	249
1678	436907	250
1679	437157	236
1680	437393	235
1681	437628	37
1682	437665	305
1683	437970	316
1684	438286	250
1685	438536	308
1686	438844	236
1687	439080	236
1688	439316	236
1689	439552	316
1690	439868	235
1691	440103	240
1692	440343	272
1693	440615	231
1694	440846	316
1695	441162	236
1696	441398	236
1697	441634	247
1698	441881	316
1699	442197	235
1700	442432	236
1701	442668	235
1702	442903	235
1703	443138	235
1704	443373	252
1705	443625	313
1706	443938	285
1707	444223	320
1708	444543	359
1709	444902	278
1710	445180	296
1711	445476	316
1712	445792	316
1713	446108	316
1714	446424	316
1715	446740	316
1716	447056	316
1717	447372	316
1718	447688	294
1719	447982	234
1720	448216	235
1721	448451	251
1722	448702	246
1723	448948	316
1724	449264	235
1725	449499	319
1726	449818	316
1727	450134	316
1728	450450	236
1729	450686	294
1730	450980	291
1731	451271	291
1732	451562	316
1733	451878	235
1734	452113	319
1735	452432	275
1736	452707	259
1737	452966	114
1738	453080	235
1739	453315	250
1740	453565	236
1741	453801	259
1742	454060	290
1743	454350	235
1744	454585	236
1745	454821	153
1746	454974	211
1747	455185	316
1748	455501	294
1749	455795	236
1750	456031	236
1751	456267	316
1752	456583	316
1753	456899	236
1754	457135	106
1755	457241	236
1756	457477	245
1757	457722	247
1758	457969	248
1759	458217	316
1760	458533	316
1761	458849	236
1762	459085	236
1763	459321	292
1764	459613	291
1765	459904	327
1766	460231	236
1767	460467	247
1768	460714	259
1769	460973	345
1770	461318	316
1771	461634	109
1772	461743	236
1773	461979	316
1774	462295	106
1775	462401	235
1776	462636	290
1777	462926	106
1778	463032	235
1779	463267	316
1780	463583	316
1781	463899	236
1782	464135	235
1783	464370	106
1784	464476	236
1785	464712	247
1786	464959	314
1787	465273	214
1788	465487	316
1789	465803	235
1790	466038	316
1791	466354	246
1792	466600	220
1793	466820	106
1794	466926	316
1795	467242	252
1796	467494	291
1797	467785	259
1798	468044	316
1799	468360	291
1800	468651	106
1801	468757	251
1802	469008	316
1803	469324	316
1804	469640	110
1805	469750	316
1806	470066	316
1807	470382	235
1808	470617	316
1809	470933	68
1810	471001	316
1811	471317	316
1812	471633	316
1813	471949	236
1814	472185	235
1815	472420	235
1816	472655	235
1817	472890	259
1818	473149	236
1819	473385	235
1820	473620	235
1821	473855	235
1822	474090	235
1823	474325	235
1824	474560	235
1825	474795	235
1826	475030	316
1827	475346	151
1828	475497	235
1829	475732	235
1830	475967	235
1831	476202	235
1832	476437	252
1833	476689	235
1834	476924	316
1835	477240	316
1836	477556	314
1837	477870	316
1838	478186	235
1839	478421	235
1840	478656	316
1841	478972	235
1842	479207	39
1843	479246	316
1844	479562	61
1845	479623	44
1846	479667	161
1847	479828	316
1848	480144	37
1849	480181	31
1850	480212	16
1851	480228	37
1852	480265	297
1853	480562	309
1854	480871	288
1855	481159	288
1856	481447	252
1857	481699	228
1858	481927	127
1859	482054	267
1860	482321	287
1861	482608	274
1862	482882	303
1863	483185	485
1864	483670	118
1865	483788	541
1866	484329	321
1867	484650	235
1868	484885	272
1869	485157	216
1870	485373	116
1871	485489	235
1872	485724	316
1873	486040	316
1874	486356	259
1875	486615	230
1876	486845	216
1877	487061	236
1878	487297	230
1879	487527	216
1880	487743	236
1881	487979	295
1882	488274	101
1883	488375	252
1884	488627	295
1885	488922	298
1886	489220	316
1887	489536	316
1888	489852	298
1889	490150	316
1890	490466	316
1891	490782	305
1892	491087	305
1893	491392	60
1894	491452	74
1895	491526	297
1896	491823	74
1897	491897	54
1898	491951	305
1899	492256	272
1900	492528	230
1901	492758	236
1902	492994	236
1903	493230	298
1904	493528	295
1905	493823	316
1906	494139	316
1907	494455	305
1908	494760	316
1909	495076	316
1910	495392	235
1911	495627	305
1912	495932	316
1913	496248	316
1914	496564	317
1915	496881	317
1916	497198	317
1917	497515	317
1918	497832	316
1919	498148	236
1920	498384	265
1921	498649	316
1922	498965	298
1923	499263	256
1924	499519	327
1925	499846	295
1926	500141	101
1927	500242	252
1928	500494	312
1929	500806	235
1930	501041	236
1931	501277	216
1932	501493	298
1933	501791	236
1934	502027	235
1935	502262	236
1936	502498	235
1937	502733	316
1938	503049	274
1939	503323	274
1940	503597	275
1941	503872	275
1942	504147	275
1943	504422	275
1944	504697	275
1945	504972	275
1946	505247	275
1947	505522	317
1948	505839	275
1949	506114	216
1950	506330	316
1951	506646	298
1952	506944	283
1953	507227	283
1954	507510	283
1955	507793	235
1956	508028	236
1957	508264	235
1958	508499	236
1959	508735	235
1960	508970	236
1961	509206	307
1962	509513	272
1963	509785	80
1964	509865	259
1965	510124	316
1966	510440	316
1967	510756	316
1968	511072	316
1969	511388	272
1970	511660	298
1971	511958	298
1972	512256	298
1973	512554	316
1974	512870	316
1975	513186	216
1976	513402	216
1977	513618	216
1978	513834	216
1979	514050	216
1980	514266	216
1981	514482	236
1982	514718	297
1983	515015	235
1984	515250	316
1985	515566	259
1986	515825	249
1987	516074	216
1988	516290	236
1989	516526	216
1990	516742	298
1991	517040	202
1992	517242	216
1993	517458	216
1994	517674	216
1995	517890	216
1996	518106	290
1997	518396	298
1998	518694	235
1999	518929	316
2000	519245	316
2001	519561	316
2002	519877	316
2003	520193	316
2004	520509	298
2005	520807	316
2006	521123	316
2007	521439	236
2008	521675	172
2009	521847	235
2010	522082	317
2011	522399	259
2012	522658	216
2013	522874	216
2014	523090	216
2015	523306	316
2016	523622	316
2017	523938	316
2018	524254	316
2019	524570	316
2020	524886	316
2021	525202	298
2022	525500	235
2023	525735	298
2024	526033	298
2025	526331	216
2026	526547	316
2027	526863	316
2028	527179	316
2029	527495	316
2030	527811	316
2031	528127	316
2032	528443	295
2033	528738	235
2034	528973	236
2035	529209	298
2036	529507	272
2037	529779	272
2038	530051	216
2039	530267	298
2040	530565	251
2041	530816	216
2042	531032	316
2043	531348	285
2044	531633	316
2045	531949	316
2046	532265	316
2047	532581	101
2048	532682	272
2049	532954	272
2050	533226	235
2051	533461	235
2052	533696	236
2053	533932	236
2054	534168	236
2055	534404	216
2056	534620	216
2057	534836	106
2058	534942	302
2059	535244	225
2060	535469	172
2061	535641	276
2062	535917	191
2063	536108	316
2064	536424	235
2065	536659	298
2066	536957	286
2067	537243	93
2068	537336	264
2069	537600	246
2070	537846	101
2071	537947	279
2072	538226	120
2073	538346	112
2074	538458	106
2075	538564	196
2076	538760	122
2077	538882	187
2078	539069	176
2079	539245	190
2080	539435	235
2081	539670	216
2082	539886	298
2083	540184	216
2084	540400	106
2085	540506	235
2086	540741	236
2087	540977	236
2088	541213	316
2089	541529	316
2090	541845	116
2091	541961	216
2092	542177	236
2093	542413	236
2094	542649	236
2095	542885	316
2096	543201	291
2097	543492	316
2098	543808	316
2099	544124	236
2100	544360	298
2101	544658	235
2102	544893	216
2103	545109	295
2104	545404	316
2105	545720	316
2106	546036	316
2107	546352	316
2108	546668	298
2109	546966	317
2110	547283	316
2111	547599	316
2112	547915	290
2113	548205	316
2114	548521	290
2115	548811	298
2116	549109	319
2117	549428	319
2118	549747	319
2119	550066	298
2120	550364	316
2121	550680	316
2122	550996	125
2123	551121	235
2124	551356	236
2125	551592	316
2126	551908	316
2127	552224	316
2128	552540	216
2129	552756	235
2130	552991	236
2131	553227	236
2132	553463	132
2133	553595	103
2134	553698	316
2135	554014	316
2136	554330	247
2137	554577	316
2138	554893	316
2139	555209	292
2140	555501	292
2141	555793	290
2142	556083	316
2143	556399	316
2144	556715	124
2145	556839	272
2146	557111	235
2147	557346	237
2148	557583	235
2149	557818	316
2150	558134	316
2151	558450	316
2152	558766	295
2153	559061	316
2154	559377	316
2155	559693	368
2156	560061	224
2157	560285	106
2158	560391	316
2159	560707	232
2160	560939	290
2161	561229	106
2162	561335	316
2163	561651	316
2164	561967	316
2165	562283	316
2166	562599	316
2167	562915	295
2168	563210	291
2169	563501	263
2170	563764	185
2171	563949	274
2172	564223	242
2173	564465	349
2174	564814	236
2175	565050	236
2176	565286	236
2177	565522	235
2178	565757	236
2179	565993	236
2180	566229	236
2181	566465	224
2182	566689	316
2183	567005	316
2184	567321	222
2185	567543	290
2186	567833	235
2187	568068	316
2188	568384	319
2189	568703	236
2190	568939	236
2191	569175	106
2192	569281	259
2193	569540	249
2194	569789	249
2195	570038	236
2196	570274	316
2197	570590	275
2198	570865	319
2199	571184	316
2200	571500	251
2201	571751	316
2202	572067	307
2203	572374	316
2204	572690	294
2205	572984	250
2206	573234	291
2207	573525	291
2208	573816	320
2209	574136	105
2210	574241	316
2211	574557	224
2212	574781	316
2213	575097	316
2214	575413	235
2215	575648	236
2216	575884	227
2217	576111	316
2218	576427	106
2219	576533	291
2220	576824	291
2221	577115	291
2222	577406	235
2223	577641	235
2224	577876	316
2225	578192	316
2226	578508	246
2227	578754	247
2228	579001	275
2229	579276	316
2230	579592	290
2231	579882	294
2232	580176	287
2233	580463	106
2234	580569	176
2235	580745	106
2236	580851	235
2237	581086	316
2238	581402	106
2239	581508	246
2240	581754	316
2241	582070	106
2242	582176	235
2243	582411	235
2244	582646	316
2245	582962	316
2246	583278	235
2247	583513	316
2248	583829	291
2249	584120	235
2250	584355	280
2251	584635	235
2252	584870	106
2253	584976	235
2254	585211	290
2255	585501	281
2256	585782	316
2257	586098	316
2258	586414	316
2259	586730	247
2260	586977	299
2261	587276	235
2262	587511	167
2263	587678	316
2264	587994	294
2265	588288	235
2266	588523	235
2267	588758	246
2268	589004	235
2269	589239	235
2270	589474	316
2271	589790	106
2272	589896	316
2273	590212	235
2274	590447	235
2275	590682	235
2276	590917	316
2277	591233	316
2278	591549	316
2279	591865	316
2280	592181	294
2281	592475	316
2282	592791	316
2283	593107	316
2284	593423	316
2285	593739	316
2286	594055	316
2287	594371	203
2288	594574	316
2289	594890	294
2290	595184	316
2291	595500	293
2292	595793	314
2293	596107	316
2294	596423	316
2295	596739	39
2296	596778	316
2297	597094	235
2298	597329	235
2299	597564	235
2300	597799	316
2301	598115	294
2302	598409	316
2303	598725	235
2304	598960	316
2305	599276	252
2306	599528	233
2307	599761	90
2308	599851	37
2309	599888	249
2310	600137	235
2311	600372	16
2312	600388	21
2313	600409	37
2314	600446	21
2315	600467	241
2316	600708	297
2317	601005	224
2318	601229	224
2319	601453	290
2320	601743	265
2321	602008	288
2322	602296	368
2323	602664	210
2324	602874	359
2325	603233	208
2326	603441	187
2327	603628	312
2328	603940	352
2329	604292	168
2330	604460	294
2331	604754	305
2332	605059	259
2333	605318	116
2334	605434	316
2335	605750	235
2336	605985	294
2337	606279	294
2338	606573	298
2339	606871	298
2340	607169	316
2341	607485	305
2342	607790	298
2343	608088	316
2344	608404	101
2345	608505	295
2346	608800	101
2347	608901	101
2348	609002	216
2349	609218	235
2350	609453	235
2351	609688	216
2352	609904	236
2353	610140	236
2354	610376	272
2355	610648	272
2356	610920	302
2357	611222	252
2358	611474	245
2359	611719	63
2360	611782	63
2361	611845	272
2362	612117	316
2363	612433	531
2364	612964	316
2365	613280	316
2366	613596	216
2367	613812	252
2368	614064	236
2369	614300	106
2370	614406	272
2371	614678	236
2372	614914	235
2373	615149	263
2374	615412	272
2375	615684	235
2376	615919	235
2377	616154	275
2378	616429	275
2379	616704	272
2380	616976	276
2381	617252	106
2382	617358	316
2383	617674	216
2384	617890	236
2385	618126	216
2386	618342	290
2387	618632	193
2388	618825	252
2389	619077	295
2390	619372	295
2391	619667	193
2392	619860	316
2393	620176	316
2394	620492	316
2395	620808	216
2396	621024	316
2397	621340	316
2398	621656	316
2399	621972	316
2400	622288	236
2401	622524	319
2402	622843	319
2403	623162	317
2404	623479	317
2405	623796	317
2406	624113	317
2407	624430	317
2408	624747	317
2409	625064	317
2410	625381	275
2411	625656	317
2412	625973	298
2413	626271	235
2414	626506	230
2415	626736	231
2416	626967	231
2417	627198	231
2418	627429	316
2419	627745	316
2420	628061	316
2421	628377	316
2422	628693	316
2423	629009	316
2424	629325	241
2425	629566	305
2426	629871	294
2427	630165	80
2428	630245	240
2429	630485	235
2430	630720	235
2431	630955	236
2432	631191	305
2433	631496	216
2434	631712	216
2435	631928	216
2436	632144	235
2437	632379	235
2438	632614	298
2439	632912	298
2440	633210	298
2441	633508	298
2442	633806	298
2443	634104	298
2444	634402	316
2445	634718	233
2446	634951	106
2447	635057	236
2448	635293	316
2449	635609	290
2450	635899	316
2451	636215	316
2452	636531	298
2453	636829	216
2454	637045	532
2455	637577	298
2456	637875	298
2457	638173	298
2458	638471	298
2459	638769	243
2460	639012	216
2461	639228	314
2462	639542	236
2463	639778	236
2464	640014	235
2465	640249	236
2466	640485	235
2467	640720	216
2468	640936	236
2469	641172	235
2470	641407	316
2471	641723	316
2472	642039	314
2473	642353	274
2474	642627	294
2475	642921	298
2476	643219	298
2477	643517	298
2478	643815	236
2479	644051	236
2480	644287	236
2481	644523	236
2482	644759	235
2483	644994	236
2484	645230	216
2485	645446	316
2486	645762	298
2487	646060	305
2488	646365	298
2489	646663	235
2490	646898	235
2491	647133	235
2492	647368	236
2493	647604	236
2494	647840	235
2495	648075	252
2496	648327	316
2497	648643	316
2498	648959	216
2499	649175	305
2500	649480	305
2501	649785	298
2502	650083	216
2503	650299	291
2504	650590	249
2505	650839	235
2506	651074	216
2507	651290	236
2508	651526	236
2509	651762	235
2510	651997	352
2511	652349	305
2512	652654	305
2513	652959	316
2514	653275	316
2515	653591	316
2516	653907	316
2517	654223	316
2518	654539	316
2519	654855	298
2520	655153	235
2521	655388	303
2522	655691	292
2523	655983	296
2524	656279	227
2525	656506	229
2526	656735	236
2527	656971	316
2528	657287	216
2529	657503	233
2530	657736	90
2531	657826	85
2532	657911	235
2533	658146	100
2534	658246	257
2535	658503	246
2536	658749	173
2537	658922	336
2538	659258	262
2539	659520	252
2540	659772	237
2541	660009	158
2542	660167	225
2543	660392	90
2544	660482	297
2545	660779	216
2546	660995	298
2547	661293	61
2548	661354	316
2549	661670	316
2550	661986	316
2551	662302	235
2552	662537	235
2553	662772	316
2554	663088	298
2555	663386	316
2556	663702	316
2557	664018	316
2558	664334	235
2559	664569	250
2560	664819	235
2561	665054	236
2562	665290	316
2563	665606	216
2564	665822	316
2565	666138	298
2566	666436	295
2567	666731	236
2568	666967	236
2569	667203	235
2570	667438	236
2571	667674	216
2572	667890	275
2573	668165	236
2574	668401	236
2575	668637	427
2576	669064	236
2577	669300	251
2578	669551	216
2579	669767	275
2580	670042	273
2581	670315	274
2582	670589	216
2583	670805	235
2584	671040	235
2585	671275	68
2586	671343	316
2587	671659	316
2588	671975	236
2589	672211	236
2590	672447	236
2591	672683	355
2592	673038	316
2593	673354	316
2594	673670	106
2595	673776	253
2596	674029	468
2597	674497	106
2598	674603	236
2599	674839	291
2600	675130	235
2601	675365	236
2602	675601	249
2603	675850	249
2604	676099	250
2605	676349	236
2606	676585	236
2607	676821	37
2608	676858	305
2609	677163	316
2610	677479	325
2611	677804	316
2612	678120	235
2613	678355	236
2614	678591	236
2615	678827	101
2616	678928	235
2617	679163	240
2618	679403	267
2619	679670	141
2620	679811	235
2621	680046	106
2622	680152	278
2623	680430	247
2624	680677	316
2625	680993	235
2626	681228	236
2627	681464	235
2628	681699	235
2629	681934	236
2630	682170	252
2631	682422	297
2632	682719	285
2633	683004	333
2634	683337	274
2635	683611	242
2636	683853	349
2637	684202	316
2638	684518	316
2639	684834	316
2640	685150	316
2641	685466	316
2642	685782	316
2643	686098	316
2644	686414	294
2645	686708	236
2646	686944	235
2647	687179	79
2648	687258	246
2649	687504	316
2650	687820	235
2651	688055	319
2652	688374	316
2653	688690	316
2654	689006	316
2655	689322	294
2656	689616	291
2657	689907	291
2658	690198	316
2659	690514	235
2660	690749	276
2661	691025	319
2662	691344	236
2663	691580	167
2664	691747	235
2665	691982	250
2666	692232	236
2667	692468	80
2668	692548	290
2669	692838	248
2670	693086	248
2671	693334	237
2672	693571	118
2673	693689	236
2674	693925	316
2675	694241	236
2676	694477	236
2677	694713	316
2678	695029	314
2679	695343	76
2680	695419	236
2681	695655	316
2682	695971	247
2683	696218	247
2684	696465	247
2685	696712	316
2686	697028	316
2687	697344	235
2688	697579	236
2689	697815	292
2690	698107	291
2691	698398	333
2692	698731	236
2693	698967	246
2694	699213	259
2695	699472	316
2696	699788	235
2697	700023	164
2698	700187	316
2699	700503	106
2700	700609	235
2701	700844	316
2702	701160	290
2703	701450	235
2704	701685	316
2705	702001	106
2706	702107	316
2707	702423	235
2708	702658	106
2709	702764	316
2710	703080	236
2711	703316	247
2712	703563	316
2713	703879	233
2714	704112	316
2715	704428	316
2716	704744	316
2717	705060	246
2718	705306	220
2719	705526	236
2720	705762	235
2721	705997	235
2722	706232	238
2723	706470	259
2724	706729	106
2725	706835	89
2726	706924	235
2727	707159	259
2728	707418	167
2729	707585	316
2730	707901	182
2731	708083	316
2732	708399	316
2733	708715	235
2734	708950	235
2735	709185	106
2736	709291	106
2737	709397	316
2738	709713	291
2739	710004	236
2740	710240	235
2741	710475	235
2742	710710	235
2743	710945	259
2744	711204	236
2745	711440	235
2746	711675	235
2747	711910	233
2748	712143	235
2749	712378	235
2750	712613	235
2751	712848	235
2752	713083	259
2753	713342	235
2754	713577	245
2755	713822	235
2756	714057	235
2757	714292	235
2758	714527	101
2759	714628	235
2760	714863	316
2761	715179	316
2762	715495	316
2763	715811	235
2764	716046	259
2765	716305	235
2766	716540	314
2767	716854	235
2768	717089	101
2769	717190	316
2770	717506	63
2771	717569	316
2772	717885	291
2773	718176	316
2774	718492	61
2775	718553	23
2776	718576	21
2777	718597	31
2778	718628	279
2779	718907	165
2780	719072	278
2781	719350	279
2782	719629	427
2783	720056	109
2784	720165	323
2785	720488	266
2786	720754	225
2787	720979	277
2788	721256	362
2789	721618	104
2790	721722	108
2791	721830	311
2792	722141	282
2793	722423	259
2794	722682	272
2795	722954	271
2796	723225	116
2797	723341	236
2798	723577	316
2799	723893	259
2800	724152	259
2801	724411	216
2802	724627	216
2803	724843	235
2804	725078	272
2805	725350	216
2806	725566	236
2807	725802	252
2808	726054	252
2809	726306	295
2810	726601	252
2811	726853	298
2812	727151	316
2813	727467	316
2814	727783	316
2815	728099	316
2816	728415	298
2817	728713	305
2818	729018	305
2819	729323	57
2820	729380	153
2821	729533	78
2822	729611	188
2823	729799	77
2824	729876	305
2825	730181	235
2826	730416	350
2827	730766	236
2828	731002	236
2829	731238	298
2830	731536	295
2831	731831	316
2832	732147	235
2833	732382	305
2834	732687	316
2835	733003	316
2836	733319	316
2837	733635	305
2838	733940	316
2839	734256	294
2840	734550	317
2841	734867	319
2842	735186	319
2843	735505	317
2844	735822	235
2845	736057	106
2846	736163	298
2847	736461	106
2848	736567	298
2849	736865	256
2850	737121	197
2851	737318	101
2852	737419	252
2853	737671	101
2854	737772	179
2855	737951	235
2856	738186	236
2857	738422	236
2858	738658	316
2859	738974	235
2860	739209	236
2861	739445	236
2862	739681	235
2863	739916	316
2864	740232	274
2865	740506	275
2866	740781	275
2867	741056	275
2868	741331	275
2869	741606	275
2870	741881	275
2871	742156	275
2872	742431	275
2873	742706	275
2874	742981	276
2875	743257	216
2876	743473	316
2877	743789	116
2878	743905	284
2879	744189	284
2880	744473	284
2881	744757	236
2882	744993	235
2883	745228	236
2884	745464	236
2885	745700	235
2886	745935	235
2887	746170	307
2888	746477	272
2889	746749	259
2890	747008	294
2891	747302	316
2892	747618	316
2893	747934	316
2894	748250	316
2895	748566	272
2896	748838	298
2897	749136	298
2898	749434	298
2899	749732	316
2900	750048	298
2901	750346	216
2902	750562	216
2903	750778	216
2904	750994	216
2905	751210	216
2906	751426	216
2907	751642	236
2908	751878	137
2909	752015	235
2910	752250	316
2911	752566	235
2912	752801	249
2913	753050	235
2914	753285	236
2915	753521	216
2916	753737	298
2917	754035	350
2918	754385	216
2919	754601	216
2920	754817	216
2921	755033	216
2922	755249	291
2923	755540	298
2924	755838	230
2925	756068	316
2926	756384	316
2927	756700	316
2928	757016	316
2929	757332	316
2930	757648	298
2931	757946	316
2932	758262	316
2933	758578	236
2934	758814	236
2935	759050	235
2936	759285	319
2937	759604	80
2938	759684	216
2939	759900	216
2940	760116	216
2941	760332	316
2942	760648	316
2943	760964	316
2944	761280	316
2945	761596	316
2946	761912	316
2947	762228	298
2948	762526	106
2949	762632	216
2950	762848	272
2951	763120	216
2952	763336	316
2953	763652	316
2954	763968	316
2955	764284	316
2956	764600	316
2957	764916	316
2958	765232	295
2959	765527	106
2960	765633	235
2961	765868	298
2962	766166	272
2963	766438	272
2964	766710	216
2965	766926	298
2966	767224	251
2967	767475	216
2968	767691	316
2969	768007	298
2970	768305	316
2971	768621	316
2972	768937	298
2973	769235	334
2974	769569	272
2975	769841	272
2976	770113	236
2977	770349	235
2978	770584	236
2979	770820	236
2980	771056	235
2981	771291	235
2982	771526	216
2983	771742	316
2984	772058	302
2985	772360	227
2986	772587	304
2987	772891	219
2988	773110	198
2989	773308	169
2990	773477	235
2991	773712	279
2992	773991	349
2993	774340	242
2994	774582	228
2995	774810	323
2996	775133	184
2997	775317	203
2998	775520	287
2999	775807	230
3000	776037	302
3001	776339	274
3002	776613	304
3003	776917	83
3004	777000	230
3005	777230	242
3006	777472	231
3007	777703	216
3008	777919	279
3009	778198	216
3010	778414	235
3011	778649	236
3012	778885	236
3013	779121	235
3014	779356	316
3015	779672	316
3016	779988	236
3017	780224	216
3018	780440	236
3019	780676	235
3020	780911	236
3021	781147	316
3022	781463	291
3023	781754	316
3024	782070	316
3025	782386	236
3026	782622	298
3027	782920	235
3028	783155	216
3029	783371	252
3030	783623	298
3031	783921	316
3032	784237	316
3033	784553	316
3034	784869	298
3035	785167	314
3036	785481	308
3037	785789	235
3038	786024	192
3039	786216	316
3040	786532	290
3041	786822	316
3042	787138	319
3043	787457	319
3044	787776	319
3045	788095	298
3046	788393	316
3047	788709	316
3048	789025	316
3049	789341	235
3050	789576	236
3051	789812	316
3052	790128	316
3053	790444	316
3054	790760	327
3055	791087	236
3056	791323	236
3057	791559	61
3058	791620	314
3059	791934	326
3060	792260	235
3061	792495	316
3062	792811	248
3063	793059	316
3064	793375	316
3065	793691	292
3066	793983	292
3067	794275	290
3068	794565	316
3069	794881	316
3070	795197	116
3071	795313	272
3072	795585	235
3073	795820	237
3074	796057	235
3075	796292	316
3076	796608	316
3077	796924	316
3078	797240	252
3079	797492	236
3080	797728	316
3081	798044	266
3082	798310	306
3083	798616	316
3084	798932	235
3085	799167	273
3086	799440	290
3087	799730	235
3088	799965	316
3089	800281	316
3090	800597	316
3091	800913	316
3092	801229	316
3093	801545	295
3094	801840	295
3095	802135	263
3096	802398	286
3097	802684	359
3098	803043	278
3099	803321	296
3100	803617	236
3101	803853	236
3102	804089	236
3103	804325	235
3104	804560	236
3105	804796	235
3106	805031	236
3107	805267	224
3108	805491	316
3109	805807	316
3110	806123	290
3111	806413	290
3112	806703	235
3113	806938	316
3114	807254	319
3115	807573	236
3116	807809	236
3117	808045	236
3118	808281	259
3119	808540	250
3120	808790	249
3121	809039	235
3122	809274	316
3123	809590	319
3124	809909	275
3125	810184	106
3126	810290	291
3127	810581	316
3128	810897	316
3129	811213	316
3130	811529	259
3131	811788	250
3132	812038	291
3133	812329	289
3134	812618	300
3135	812918	284
3136	813202	316
3137	813518	236
3138	813754	316
3139	814070	316
3140	814386	235
3141	814621	235
3142	814856	166
3143	815022	106
3144	815128	235
3145	815363	291
3146	815654	291
3147	815945	290
3148	816235	235
3149	816470	235
3150	816705	316
3151	817021	316
3152	817337	246
3153	817583	247
3154	817830	226
3155	818056	236
3156	818292	246
3157	818538	294
3158	818832	235
3159	819067	316
3160	819383	312
3161	819695	235
3162	819930	316
3163	820246	106
3164	820352	236
3165	820588	246
3166	820834	106
3167	820940	235
3168	821175	269
3169	821444	235
3170	821679	316
3171	821995	235
3172	822230	106
3173	822336	316
3174	822652	291
3175	822943	236
3176	823179	280
3177	823459	235
3178	823694	235
3179	823929	235
3180	824164	290
3181	824454	282
3182	824736	106
3183	824842	316
3184	825158	316
3185	825474	291
3186	825765	294
3187	826059	316
3188	826375	246
3189	826621	106
3190	826727	316
3191	827043	158
3192	827201	314
3193	827515	291
3194	827806	236
3195	828042	235
3196	828277	316
3197	828593	316
3198	828909	235
3199	829144	316
3200	829460	235
3201	829695	251
3202	829946	316
3203	830262	316
3204	830578	316
3205	830894	316
3206	831210	294
3207	831504	316
3208	831820	316
3209	832136	316
3210	832452	316
3211	832768	316
3212	833084	316
3213	833400	316
3214	833716	291
3215	834007	316
3216	834323	316
3217	834639	316
3218	834955	314
3219	835269	316
3220	835585	295
3221	835880	295
3222	836175	316
3223	836491	235
3224	836726	236
3225	836962	235
3226	837197	316
3227	837513	316
3228	837829	316
3229	838145	235
3230	838380	295
3231	838675	295
3232	838970	235
3233	839205	47
3234	839252	235
3235	839487	103
3236	839590	235
3237	839825	316
3238	840141	37
3239	840178	31
3240	840209	301
3241	840510	253
3242	840763	309
3243	841072	312
3244	841384	220
3245	841604	298
3246	841902	377
3247	842279	283
3248	842562	200
3249	842762	278
3250	843040	293
3251	843333	168
3252	843501	245
3253	843746	109
3254	843855	226
3255	844081	214
3256	844295	122
3257	844417	305
3258	844722	241
3259	844963	116
3260	845079	316
3261	845395	235
3262	845630	294
3263	845924	294
3264	846218	298
3265	846516	298
3266	846814	298
3267	847112	305
3268	847417	298
3269	847715	316
3270	848031	295
3271	848326	101
3272	848427	252
3273	848679	295
3274	848974	216
3275	849190	235
3276	849425	236
3277	849661	235
3278	849896	236
3279	850132	230
3280	850362	272
3281	850634	272
3282	850906	222
3283	851128	221
3284	851349	63
3285	851412	313
3286	851725	71
3287	851796	272
3288	852068	316
3289	852384	202
3290	852586	316
3291	852902	235
3292	853137	216
3293	853353	252
3294	853605	236
3295	853841	316
3296	854157	272
3297	854429	236
3298	854665	235
3299	854900	153
3300	855053	272
3301	855325	235
3302	855560	259
3303	855819	275
3304	856094	275
3305	856369	275
3306	856644	273
3307	856917	316
3308	857233	236
3309	857469	216
3310	857685	532
3311	858217	216
3312	858433	290
3313	858723	327
3314	859050	295
3315	859345	101
3316	859446	252
3317	859698	164
3318	859862	316
3319	860178	316
3320	860494	298
3321	860792	236
3322	861028	316
3323	861344	316
3324	861660	316
3325	861976	316
3326	862292	236
3327	862528	319
3328	862847	319
3329	863166	317
3330	863483	317
3331	863800	317
3332	864117	317
3333	864434	317
3334	864751	317
3335	865068	317
3336	865385	317
3337	865702	319
3338	866021	298
3339	866319	236
3340	866555	298
3341	866853	233
3342	867086	231
3343	867317	233
3344	867550	316
3345	867866	316
3346	868182	316
3347	868498	316
3348	868814	316
3349	869130	317
3350	869447	200
3351	869647	259
3352	869906	80
3353	869986	259
3354	870245	240
3355	870485	235
3356	870720	235
3357	870955	236
3358	871191	305
3359	871496	216
3360	871712	216
3361	871928	216
3362	872144	235
3363	872379	216
3364	872595	298
3365	872893	298
3366	873191	298
3367	873489	298
3368	873787	298
3369	874085	298
3370	874383	316
3371	874699	295
3372	874994	106
3373	875100	236
3374	875336	316
3375	875652	259
3376	875911	316
3377	876227	316
3378	876543	298
3379	876841	216
3380	877057	202
3381	877259	298
3382	877557	298
3383	877855	298
3384	878153	298
3385	878451	243
3386	878694	216
3387	878910	287
3388	879197	236
3389	879433	236
3390	879669	236
3391	879905	236
3392	880141	236
3393	880377	216
3394	880593	235
3395	880828	235
3396	881063	316
3397	881379	316
3398	881695	290
3399	881985	275
3400	882260	259
3401	882519	298
3402	882817	298
3403	883115	298
3404	883413	236
3405	883649	236
3406	883885	236
3407	884121	236
3408	884357	236
3409	884593	235
3410	884828	216
3411	885044	235
3412	885279	298
3413	885577	316
3414	885893	298
3415	886191	235
3416	886426	235
3417	886661	236
3418	886897	236
3419	887133	236
3420	887369	235
3421	887604	252
3422	887856	235
3423	888091	298
3424	888389	216
3425	888605	305
3426	888910	305
3427	889215	298
3428	889513	216
3429	889729	291
3430	890020	314
3431	890334	236
3432	890570	216
3433	890786	235
3434	891021	235
3435	891256	216
3436	891472	242
3437	891714	305
3438	892019	305
3439	892324	316
3440	892640	316
3441	892956	316
3442	893272	316
3443	893588	316
3444	893904	316
3445	894220	298
3446	894518	106
3447	894624	303
3448	894927	84
3449	895011	278
3450	895289	251
3451	895540	328
3452	895868	185
3453	896053	316
3454	896369	222
3455	896591	325
3456	896916	99
3457	897015	182
3458	897197	87
3459	897284	278
3460	897562	384
3461	897946	228
3462	898174	123
3463	898297	260
3464	898557	120
3465	898677	213
3466	898890	262
3467	899152	199
3468	899351	276
3469	899627	310
3470	899937	297
3471	900234	280
3472	900514	316
3473	900830	316
3474	901146	316
3475	901462	316
3476	901778	298
3477	902076	235
3478	902311	235
3479	902546	298
3480	902844	298
3481	903142	316
3482	903458	316
3483	903774	316
3484	904090	235
3485	904325	249
3486	904574	235
3487	904809	235
3488	905044	299
3489	905343	216
3490	905559	316
3491	905875	298
3492	906173	252
3493	906425	216
3494	906641	235
3495	906876	235
3496	907111	236
3497	907347	216
3498	907563	235
3499	907798	283
3500	908081	316
3501	908397	283
3502	908680	236
3503	908916	251
3504	909167	236
3505	909403	274
3506	909677	276
3507	909953	275
3508	910228	216
3509	910444	235
3510	910679	235
3511	910914	235
3512	911149	316
3513	911465	316
3514	911781	236
3515	912017	236
3516	912253	236
3517	912489	316
3518	912805	316
3519	913121	316
3520	913437	316
3521	913753	103
3522	913856	327
3523	914183	316
3524	914499	236
3525	914735	291
3526	915026	235
3527	915261	236
3528	915497	249
3529	915746	249
3530	915995	250
3531	916245	236
3532	916481	236
3533	916717	37
3534	916754	305
3535	917059	316
3536	917375	327
3537	917702	307
3538	918009	236
3539	918245	236
3540	918481	236
3541	918717	39
3542	918756	316
3543	919072	240
3544	919312	200
3545	919512	349
3546	919861	106
3547	919967	294
3548	920261	270
3549	920531	247
3550	920778	106
3551	920884	235
3552	921119	235
3553	921354	235
3554	921589	235
3555	921824	236
3556	922060	252
3557	922312	293
3558	922605	266
3559	922871	286
3560	923157	359
3561	923516	249
3562	923765	276
3563	924041	316
3564	924357	316
3565	924673	316
3566	924989	316
3567	925305	316
3568	925621	316
3569	925937	316
3570	926253	294
3571	926547	236
3572	926783	236
3573	927019	246
3574	927265	246
3575	927511	244
3576	927755	235
3577	927990	319
3578	928309	316
3579	928625	316
3580	928941	106
3581	929047	294
3582	929341	291
3583	929632	291
3584	929923	316
3585	930239	235
3586	930474	275
3587	930749	275
3588	931024	167
3589	931191	158
3590	931349	235
3591	931584	235
3592	931819	235
3593	932054	294
3594	932348	290
3595	932638	248
3596	932886	183
3597	933069	123
3598	933192	357
3599	933549	398
3600	933947	316
3601	934263	236
3602	934499	236
3603	934735	316
3604	935051	316
3605	935367	235
3606	935602	316
3607	935918	106
3608	936024	247
3609	936271	247
3610	936518	247
3611	936765	316
3612	937081	316
3613	937397	235
3614	937632	236
3615	937868	292
3616	938160	316
3617	938476	282
3618	938758	316
3619	939074	308
3620	939382	259
3621	939641	316
3622	939957	106
3623	940063	188
3624	940251	106
3625	940357	236
3626	940593	316
3627	940909	106
3628	941015	290
3629	941305	316
3630	941621	106
3631	941727	235
3632	941962	316
3633	942278	236
3634	942514	316
3635	942830	235
3636	943065	236
3637	943301	247
3638	943548	316
3639	943864	227
3640	944091	316
3641	944407	106
3642	944513	316
3643	944829	246
3644	945075	221
3645	945296	316
3646	945612	236
3647	945848	236
3648	946084	247
3649	946331	259
3650	946590	236
3651	946826	316
3652	947142	316
3653	947458	235
3654	947693	90
3655	947783	316
3656	948099	114
3657	948213	316
3658	948529	316
3659	948845	235
3660	949080	106
3661	949186	316
3662	949502	235
3663	949737	316
3664	950053	159
3665	950212	236
3666	950448	235
3667	950683	235
3668	950918	106
3669	951024	259
3670	951283	235
3671	951518	235
3672	951753	235
3673	951988	235
3674	952223	235
3675	952458	235
3676	952693	235
3677	952928	249
3678	953177	235
3679	953412	235
3680	953647	235
3681	953882	235
3682	954117	235
3683	954352	252
3684	954604	252
3685	954856	235
3686	955091	316
3687	955407	316
3688	955723	316
3689	956039	236
3690	956275	235
3691	956510	235
3692	956745	316
3693	957061	39
3694	957100	39
3695	957139	316
3696	957455	48
3697	957503	316
3698	957819	242
3699	958061	316
3700	958377	235
3701	958612	16
3702	958628	316
3703	958944	160
3704	959104	288
3705	959392	265
3706	959657	283
3707	959940	283
3708	960223	268
3709	960491	331
3710	960822	165
3711	960987	272
3712	961259	293
3713	961552	369
3714	961921	365
3715	962286	153
3716	962439	176
3717	962615	239
3718	962854	280
3719	963134	295
3720	963429	272
3721	963701	280
3722	963981	116
3723	964097	236
3724	964333	314
3725	964647	259
3726	964906	259
3727	965165	216
3728	965381	216
3729	965597	216
3730	965813	272
3731	966085	216
3732	966301	236
3733	966537	101
3734	966638	295
3735	966933	101
3736	967034	101
3737	967135	298
3738	967433	316
3739	967749	316
3740	968065	316
3741	968381	316
3742	968697	298
3743	968995	305
3744	969300	305
3745	969605	117
3746	969722	264
3747	969986	299
3748	970285	292
3749	970577	298
3750	970875	305
3751	971180	236
3752	971416	451
3753	971867	235
3754	972102	314
3755	972416	298
3756	972714	295
3757	973009	316
3758	973325	106
3759	973431	305
3760	973736	316
3761	974052	316
3762	974368	316
3763	974684	316
3764	975000	316
3765	975316	298
3766	975614	319
3767	975933	317
3768	976250	317
3769	976567	317
3770	976884	106
3771	976990	316
3772	977306	298
3773	977604	351
3774	977955	298
3775	978253	256
3776	978509	193
3777	978702	252
3778	978954	295
3779	979249	295
3780	979544	312
3781	979856	235
3782	980091	235
3783	980326	216
3784	980542	298
3785	980840	235
3786	981075	235
3787	981310	236
3788	981546	235
3789	981781	316
3790	982097	274
3791	982371	275
3792	982646	275
3793	982921	275
3794	983196	275
3795	983471	275
3796	983746	275
3797	984021	275
3798	984296	275
3799	984571	275
3800	984846	276
3801	985122	216
3802	985338	316
3803	985654	230
3804	985884	283
3805	986167	284
3806	986451	283
3807	986734	235
3808	986969	235
3809	987204	235
3810	987439	236
3811	987675	235
3812	987910	275
3813	988185	307
3814	988492	294
3815	988786	294
3816	989080	80
3817	989160	316
3818	989476	316
3819	989792	316
3820	990108	316
3821	990424	272
3822	990696	298
3823	990994	298
3824	991292	298
3825	991590	316
3826	991906	298
3827	992204	216
3828	992420	216
3829	992636	216
3830	992852	216
3831	993068	216
3832	993284	216
3833	993500	236
3834	993736	143
3835	993879	316
3836	994195	316
3837	994511	235
3838	994746	294
3839	995040	235
3840	995275	236
3841	995511	216
3842	995727	298
3843	996025	532
3844	996557	216
3845	996773	216
3846	996989	216
3847	997205	216
3848	997421	290
3849	997711	298
3850	998009	236
3851	998245	316
3852	998561	316
3853	998877	298
3854	999175	316
3855	999491	316
3856	999807	298
3857	1000105	316
3858	1000421	316
3859	1000737	235
3860	1000972	235
3861	1001207	287
3862	1001494	319
3863	1001813	294
3864	1002107	216
3865	1002323	216
3866	1002539	216
3867	1002755	316
3868	1003071	316
3869	1003387	316
3870	1003703	316
3871	1004019	316
3872	1004335	316
3873	1004651	292
3874	1004943	316
3875	1005259	216
3876	1005475	235
3877	1005710	216
3878	1005926	316
3879	1006242	316
3880	1006558	316
3881	1006874	316
3882	1007190	316
3883	1007506	316
3884	1007822	298
3885	1008120	316
3886	1008436	216
3887	1008652	298
3888	1008950	272
3889	1009222	272
3890	1009494	216
3891	1009710	298
3892	1010008	251
3893	1010259	237
3894	1010496	316
3895	1010812	314
3896	1011126	316
3897	1011442	316
3898	1011758	298
3899	1012056	126
3900	1012182	272
3901	1012454	272
3902	1012726	236
3903	1012962	236
3904	1013198	236
3905	1013434	235
3906	1013669	236
3907	1013905	235
3908	1014140	216
3909	1014356	235
3910	1014591	302
3911	1014893	255
3912	1015148	364
3913	1015512	232
3914	1015744	292
3915	1016036	297
3916	1016333	236
3917	1016569	279
3918	1016848	141
3919	1016989	315
3920	1017304	111
3921	1017415	90
3922	1017505	528
3923	1018033	248
3924	1018281	228
3925	1018509	347
3926	1018856	297
3927	1019153	248
3928	1019401	318
3929	1019719	380
3930	1020099	287
3931	1020386	278
3932	1020664	348
3933	1021012	216
3934	1021228	217
3935	1021445	106
3936	1021551	106
3937	1021657	235
3938	1021892	236
3939	1022128	216
3940	1022344	316
3941	1022660	316
3942	1022976	216
3943	1023192	216
3944	1023408	236
3945	1023644	235
3946	1023879	236
3947	1024115	316
3948	1024431	292
3949	1024723	303
3950	1025026	316
3951	1025342	229
3952	1025571	298
3953	1025869	235
3954	1026104	216
3955	1026320	295
3956	1026615	216
3957	1026831	316
3958	1027147	316
3959	1027463	316
3960	1027779	298
3961	1028077	314
3962	1028391	308
3963	1028699	236
3964	1028935	323
3965	1029258	316
3966	1029574	290
3967	1029864	316
3968	1030180	319
3969	1030499	319
3970	1030818	319
3971	1031137	298
3972	1031435	316
3973	1031751	316
3974	1032067	106
3975	1032173	235
3976	1032408	236
3977	1032644	316
3978	1032960	316
3979	1033276	316
3980	1033592	235
3981	1033827	236
3982	1034063	236
3983	1034299	236
3984	1034535	233
3985	1034768	111
3986	1034879	106
3987	1034985	316
3988	1035301	248
3989	1035549	316
3990	1035865	316
3991	1036181	292
3992	1036473	292
3993	1036765	290
3994	1037055	316
3995	1037371	316
3996	1037687	116
3997	1037803	272
3998	1038075	235
3999	1038310	232
4000	1038542	141
4001	1038683	316
4002	1038999	316
4003	1039315	316
4004	1039631	116
4005	1039747	316
4006	1040063	316
4007	1040379	272
4008	1040651	229
4009	1040880	236
4010	1041116	259
4011	1041375	316
4012	1041691	290
4013	1041981	232
4014	1042213	316
4015	1042529	316
4016	1042845	316
4017	1043161	316
4018	1043477	316
4019	1043793	295
4020	1044088	283
4021	1044371	466
4022	1044837	333
4023	1045170	274
4024	1045444	278
4025	1045722	432
4026	1046154	236
4027	1046390	235
4028	1046625	236
4029	1046861	236
4030	1047097	236
4031	1047333	235
4032	1047568	236
4033	1047804	224
4034	1048028	316
4035	1048344	222
4036	1048566	290
4037	1048856	290
4038	1049146	316
4039	1049462	197
4040	1049659	319
4041	1049978	236
4042	1050214	236
4043	1050450	316
4044	1050766	259
4045	1051025	249
4046	1051274	249
4047	1051523	235
4048	1051758	316
4049	1052074	319
4050	1052393	319
4051	1052712	291
4052	1053003	90
4053	1053093	316
4054	1053409	316
4055	1053725	290
4056	1054015	80
4057	1054095	250
4058	1054345	292
4059	1054637	360
4060	1054997	369
4061	1055366	250
4062	1055616	360
4063	1055976	236
4064	1056212	316
4065	1056528	316
4066	1056844	235
4067	1057079	235
4068	1057314	316
4069	1057630	236
4070	1057866	316
4071	1058182	291
4072	1058473	291
4073	1058764	290
4074	1059054	235
4075	1059289	235
4076	1059524	316
4077	1059840	316
4078	1060156	246
4079	1060402	236
4080	1060638	226
4081	1060864	235
4082	1061099	290
4083	1061389	229
4084	1061618	235
4085	1061853	235
4086	1062088	176
4087	1062264	316
4088	1062580	106
4089	1062686	236
4090	1062922	316
4091	1063238	246
4092	1063484	235
4093	1063719	316
4094	1064035	278
4095	1064313	235
4096	1064548	316
4097	1064864	106
4098	1064970	316
4099	1065286	321
4100	1065607	291
4101	1065898	235
4102	1066133	316
4103	1066449	316
4104	1066765	316
4105	1067081	235
4106	1067316	290
4107	1067606	281
4108	1067887	235
4109	1068122	316
4110	1068438	291
4111	1068729	238
4112	1068967	294
4113	1069261	106
4114	1069367	235
4115	1069602	235
4116	1069837	106
4117	1069943	291
4118	1070234	235
4119	1070469	170
4120	1070639	236
4121	1070875	235
4122	1071110	316
4123	1071426	235
4124	1071661	236
4125	1071897	106
4126	1072003	235
4127	1072238	135
4128	1072373	316
4129	1072689	316
4130	1073005	316
4131	1073321	295
4132	1073616	294
4133	1073910	316
4134	1074226	316
4135	1074542	316
4136	1074858	316
4137	1075174	316
4138	1075490	203
4139	1075693	316
4140	1076009	291
4141	1076300	316
4142	1076616	316
4143	1076932	316
4144	1077248	314
4145	1077562	316
4146	1077878	39
4147	1077917	39
4148	1077956	294
4149	1078250	235
4150	1078485	235
4151	1078720	235
4152	1078955	316
4153	1079271	316
4154	1079587	316
4155	1079903	235
4156	1080138	252
4157	1080390	252
4158	1080642	235
4159	1080877	54
4160	1080931	235
4161	1081166	291
4162	1081457	235
4163	1081692	106
4164	1081798	291
4165	1082089	235
4166	1082324	246
4167	1082570	303
4168	1082873	247
4169	1083120	282
4170	1083402	220
4171	1083622	313
4172	1083935	102
4173	1084037	444
4174	1084481	145
4175	1084626	252
4176	1084878	300
4177	1085178	223
4178	1085401	320
4179	1085721	164
4180	1085885	280
4181	1086165	233
4182	1086398	101
4183	1086499	305
4184	1086804	295
4185	1087099	116
4186	1087215	235
4187	1087450	235
4188	1087685	294
4189	1087979	294
4190	1088273	298
4191	1088571	298
4192	1088869	298
4193	1089167	305
4194	1089472	298
4195	1089770	316
4196	1090086	252
4197	1090338	252
4198	1090590	295
4199	1090885	252
4200	1091137	216
4201	1091353	235
4202	1091588	235
4203	1091823	235
4204	1092058	236
4205	1092294	230
4206	1092524	272
4207	1092796	272
4208	1093068	572
4209	1093640	266
4210	1093906	331
4211	1094237	76
4212	1094313	230
4213	1094543	272
4214	1094815	317
4215	1095132	337
4216	1095469	316
4217	1095785	295
4218	1096080	216
4219	1096296	252
4220	1096548	236
4221	1096784	235
4222	1097019	272
4223	1097291	236
4224	1097527	235
4225	1097762	235
4226	1097997	235
4227	1098232	235
4228	1098467	216
4229	1098683	276
4230	1098959	273
4231	1099232	275
4232	1099507	275
4233	1099782	236
4234	1100018	106
4235	1100124	216
4236	1100340	202
4237	1100542	216
4238	1100758	290
4239	1101048	197
4240	1101245	101
4241	1101346	252
4242	1101598	101
4243	1101699	190
4244	1101889	316
4245	1102205	316
4246	1102521	298
4247	1102819	230
4248	1103049	316
4249	1103365	316
4250	1103681	316
4251	1103997	316
4252	1104313	235
4253	1104548	319
4254	1104867	317
4255	1105184	317
4256	1105501	317
4257	1105818	317
4258	1106135	317
4259	1106452	317
4260	1106769	317
4261	1107086	317
4262	1107403	317
4263	1107720	319
4264	1108039	298
4265	1108337	236
4266	1108573	316
4267	1108889	233
4268	1109122	231
4269	1109353	233
4270	1109586	316
4271	1109902	316
4272	1110218	316
4273	1110534	316
4274	1110850	316
4275	1111166	319
4276	1111485	200
4277	1111685	294
4278	1111979	259
4279	1112238	294
4280	1112532	240
4281	1112772	235
4282	1113007	235
4283	1113242	236
4284	1113478	305
4285	1113783	216
4286	1113999	216
4287	1114215	216
4288	1114431	235
4289	1114666	216
4290	1114882	298
4291	1115180	298
4292	1115478	298
4293	1115776	298
4294	1116074	298
4295	1116372	298
4296	1116670	316
4297	1116986	351
4298	1117337	236
4299	1117573	236
4300	1117809	316
4301	1118125	314
4302	1118439	316
4303	1118755	316
4304	1119071	298
4305	1119369	216
4306	1119585	350
4307	1119935	298
4308	1120233	298
4309	1120531	298
4310	1120829	298
4311	1121127	305
4312	1121432	216
4313	1121648	316
4314	1121964	235
4315	1122199	236
4316	1122435	216
4317	1122651	235
4318	1122886	236
4319	1123122	216
4320	1123338	235
4321	1123573	235
4322	1123808	316
4323	1124124	316
4324	1124440	298
4325	1124738	275
4326	1125013	80
4327	1125093	298
4328	1125391	298
4329	1125689	298
4330	1125987	235
4331	1126222	236
4332	1126458	236
4333	1126694	235
4334	1126929	237
4335	1127166	235
4336	1127401	249
4337	1127650	106
4338	1127756	298
4339	1128054	316
4340	1128370	298
4341	1128668	235
4342	1128903	235
4343	1129138	236
4344	1129374	236
4345	1129610	236
4346	1129846	235
4347	1130081	216
4348	1130297	106
4349	1130403	298
4350	1130701	216
4351	1130917	305
4352	1131222	305
4353	1131527	298
4354	1131825	216
4355	1132041	291
4356	1132332	315
4357	1132647	235
4358	1132882	237
4359	1133119	237
4360	1133356	236
4361	1133592	216
4362	1133808	392
4363	1134200	305
4364	1134505	305
4365	1134810	316
4366	1135126	316
4367	1135442	316
4368	1135758	316
4369	1136074	298
4370	1136372	316
4371	1136688	298
4372	1136986	316
4373	1137302	303
4374	1137605	334
4375	1137939	301
4376	1138240	110
4377	1138350	238
4378	1138588	165
4379	1138753	316
4380	1139069	222
4381	1139291	102
4382	1139393	269
4383	1139662	93
4384	1139755	220
4385	1139975	88
4386	1140063	98
4387	1140161	255
4388	1140416	285
4389	1140701	227
4390	1140928	326
4391	1141254	94
4392	1141348	99
4393	1141447	94
4394	1141541	165
4395	1141706	158
4396	1141864	245
4397	1142109	218
4398	1142327	61
4399	1142388	61
4400	1142449	316
4401	1142765	207
4402	1142972	316
4403	1143288	235
4404	1143523	235
4405	1143758	298
4406	1144056	298
4407	1144354	316
4408	1144670	316
4409	1144986	216
4410	1145202	235
4411	1145437	249
4412	1145686	353
4413	1146039	236
4414	1146275	299
4415	1146574	216
4416	1146790	316
4417	1147106	298
4418	1147404	295
4419	1147699	298
4420	1147997	236
4421	1148233	235
4422	1148468	236
4423	1148704	216
4424	1148920	235
4425	1149155	283
4426	1149438	316
4427	1149754	141
4428	1149895	236
4429	1150131	251
4430	1150382	236
4431	1150618	275
4432	1150893	273
4433	1151166	275
4434	1151441	216
4435	1151657	235
4436	1151892	235
4437	1152127	316
4438	1152443	316
4439	1152759	316
4440	1153075	236
4441	1153311	236
4442	1153547	235
4443	1153782	106
4444	1153888	316
4445	1154204	316
4446	1154520	106
4447	1154626	403
4448	1155029	295
4449	1155324	235
4450	1155559	236
4451	1155795	289
4452	1156084	236
4453	1156320	235
4454	1156555	249
4455	1156804	249
4456	1157053	250
4457	1157303	236
4458	1157539	236
4459	1157775	37
4460	1157812	305
4461	1158117	316
4462	1158433	279
4463	1158712	247
4464	1158959	236
4465	1159195	236
4466	1159431	235
4467	1159666	37
4468	1159703	235
4469	1159938	236
4470	1160174	145
4471	1160319	195
4472	1160514	316
4473	1160830	80
4474	1160910	236
4475	1161146	247
4476	1161393	278
4477	1161671	235
4478	1161906	235
4479	1162141	235
4480	1162376	235
4481	1162611	236
4482	1162847	252
4483	1163099	266
4484	1163365	266
4485	1163631	333
4486	1163964	293
4487	1164257	278
4488	1164535	334
4489	1164869	316
4490	1165185	316
4491	1165501	316
4492	1165817	316
4493	1166133	316
4494	1166449	316
4495	1166765	316
4496	1167081	316
4497	1167397	236
4498	1167633	279
4499	1167912	246
4500	1168158	246
4501	1168404	236
4502	1168640	317
4503	1168957	116
4504	1169073	316
4505	1169389	316
4506	1169705	235
4507	1169940	294
4508	1170234	291
4509	1170525	291
4510	1170816	292
4511	1171108	299
4512	1171407	317
4513	1171724	319
4514	1172043	158
4515	1172201	114
4516	1172315	235
4517	1172550	235
4518	1172785	250
4519	1173035	259
4520	1173294	290
4521	1173584	249
4522	1173833	112
4523	1173945	294
4524	1174239	118
4525	1174357	316
4526	1174673	316
4527	1174989	235
4528	1175224	106
4529	1175330	316
4530	1175646	316
4531	1175962	316
4532	1176278	106
4533	1176384	236
4534	1176620	247
4535	1176867	247
4536	1177114	247
4537	1177361	316
4538	1177677	316
4539	1177993	235
4540	1178228	236
4541	1178464	292
4542	1178756	137
4543	1178893	282
4544	1179175	316
4545	1179491	247
4546	1179738	316
4547	1180054	316
4548	1180370	316
4549	1180686	164
4550	1180850	235
4551	1181085	316
4552	1181401	106
4553	1181507	236
4554	1181743	290
4555	1182033	106
4556	1182139	235
4557	1182374	221
4558	1182595	316
4559	1182911	236
4560	1183147	235
4561	1183382	106
4562	1183488	216
4563	1183704	248
4564	1183952	316
4565	1184268	235
4566	1184503	236
4567	1184739	235
4568	1184974	316
4569	1185290	246
4570	1185536	220
4571	1185756	106
4572	1185862	235
4573	1186097	247
4574	1186344	291
4575	1186635	259
4576	1186894	316
4577	1187210	106
4578	1187316	106
4579	1187422	317
4580	1187739	251
4581	1187990	316
4582	1188306	246
4583	1188552	316
4584	1188868	316
4585	1189184	235
4586	1189419	316
4587	1189735	316
4588	1190051	316
4589	1190367	316
4590	1190683	290
4591	1190973	235
4592	1191208	235
4593	1191443	235
4594	1191678	253
4595	1191931	259
4596	1192190	235
4597	1192425	235
4598	1192660	235
4599	1192895	316
4600	1193211	235
4601	1193446	235
4602	1193681	236
4603	1193917	249
4604	1194166	235
4605	1194401	235
4606	1194636	235
4607	1194871	235
4608	1195106	235
4609	1195341	101
4610	1195442	101
4611	1195543	80
4612	1195623	316
4613	1195939	316
4614	1196255	295
4615	1196550	235
4616	1196785	235
4617	1197020	235
4618	1197255	314
4619	1197569	101
4620	1197670	101
4621	1197771	316
4622	1198087	99
4623	1198186	316
4624	1198502	160
4625	1198662	316
4626	1198978	61
4627	1199039	249
4628	1199288	106
4629	1199394	314
4630	1199708	304
4631	1200012	300
4632	1200312	292
4633	1200604	288
4634	1200892	323
4635	1201215	234
4636	1201449	150
4637	1201599	303
4638	1201902	246
4639	1202148	358
4640	1202506	278
4641	1202784	237
4642	1203021	327
4643	1203348	387
4644	1203735	280
4645	1204015	252
4646	1204267	272
4647	1204539	252
4648	1204791	116
4649	1204907	316
4650	1205223	314
4651	1205537	259
4652	1205796	259
4653	1206055	216
4654	1206271	216
4655	1206487	216
4656	1206703	272
4657	1206975	216
4658	1207191	236
4659	1207427	295
4660	1207722	101
4661	1207823	252
4662	1208075	295
4663	1208370	298
4664	1208668	316
4665	1208984	216
4666	1209200	316
4667	1209516	316
4668	1209832	230
4669	1210062	305
4670	1210367	305
4671	1210672	79
4672	1210751	364
4673	1211115	87
4674	1211202	78
4675	1211280	222
4676	1211502	305
4677	1211807	211
4678	1212018	202
4679	1212220	235
4680	1212455	249
4681	1212704	298
4682	1213002	295
4683	1213297	316
4684	1213613	316
4685	1213929	305
4686	1214234	316
4687	1214550	316
4688	1214866	316
4689	1215182	316
4690	1215498	316
4691	1215814	298
4692	1216112	319
4693	1216431	317
4694	1216748	317
4695	1217065	319
4696	1217384	316
4697	1217700	236
4698	1217936	298
4699	1218234	316
4700	1218550	298
4701	1218848	256
4702	1219104	327
4703	1219431	295
4704	1219726	101
4705	1219827	295
4706	1220122	179
4707	1220301	235
4708	1220536	236
4709	1220772	216
4710	1220988	298
4711	1221286	236
4712	1221522	235
4713	1221757	236
4714	1221993	235
4715	1222228	316
4716	1222544	274
4717	1222818	275
4718	1223093	275
4719	1223368	275
4720	1223643	275
4721	1223918	275
4722	1224193	275
4723	1224468	275
4724	1224743	275
4725	1225018	275
4726	1225293	276
4727	1225569	216
4728	1225785	298
4729	1226083	236
4730	1226319	283
4731	1226602	284
4732	1226886	283
4733	1227169	236
4734	1227405	236
4735	1227641	235
4736	1227876	236
4737	1228112	235
4738	1228347	275
4739	1228622	307
4740	1228929	294
4741	1229223	80
4742	1229303	259
4743	1229562	316
4744	1229878	316
4745	1230194	298
4746	1230492	316
4747	1230808	272
4748	1231080	298
4749	1231378	298
4750	1231676	298
4751	1231974	316
4752	1232290	298
4753	1232588	216
4754	1232804	216
4755	1233020	216
4756	1233236	216
4757	1233452	216
4758	1233668	216
4759	1233884	236
4760	1234120	137
4761	1234257	270
4762	1234527	316
4763	1234843	235
4764	1235078	235
4765	1235313	235
4766	1235548	236
4767	1235784	216
4768	1236000	316
4769	1236316	202
4770	1236518	216
4771	1236734	216
4772	1236950	216
4773	1237166	216
4774	1237382	272
4775	1237654	291
4776	1237945	316
4777	1238261	316
4778	1238577	316
4779	1238893	316
4780	1239209	316
4781	1239525	316
4782	1239841	316
4783	1240157	316
4784	1240473	316
4785	1240789	235
4786	1241024	236
4787	1241260	216
4788	1241476	299
4789	1241775	259
4790	1242034	216
4791	1242250	216
4792	1242466	216
4793	1242682	316
4794	1242998	316
4795	1243314	316
4796	1243630	316
4797	1243946	316
4798	1244262	316
4799	1244578	292
4800	1244870	235
4801	1245105	216
4802	1245321	235
4803	1245556	316
4804	1245872	316
4805	1246188	316
4806	1246504	316
4807	1246820	316
4808	1247136	316
4809	1247452	316
4810	1247768	298
4811	1248066	236
4812	1248302	216
4813	1248518	298
4814	1248816	272
4815	1249088	272
4816	1249360	216
4817	1249576	298
4818	1249874	251
4819	1250125	245
4820	1250370	316
4821	1250686	316
4822	1251002	316
4823	1251318	316
4824	1251634	298
4825	1251932	591
4826	1252523	272
4827	1252795	272
4828	1253067	236
4829	1253303	236
4830	1253539	236
4831	1253775	235
4832	1254010	216
4833	1254226	236
4834	1254462	216
4835	1254678	106
4836	1254784	302
4837	1255086	271
4838	1255357	229
4839	1255586	126
4840	1255712	234
4841	1255946	288
4842	1256234	236
4843	1256470	279
4844	1256749	284
4845	1257033	201
4846	1257234	331
4847	1257565	225
4848	1257790	119
4849	1257909	190
4850	1258099	89
4851	1258188	91
4852	1258279	105
4853	1258384	249
4854	1258633	92
4855	1258725	295
4856	1259020	288
4857	1259308	366
4858	1259674	144
4859	1259818	227
4860	1260045	282
4861	1260327	235
4862	1260562	235
4863	1260797	236
4864	1261033	293
4865	1261326	235
4866	1261561	316
4867	1261877	316
4868	1262193	216
4869	1262409	216
4870	1262625	236
4871	1262861	236
4872	1263097	298
4873	1263395	316
4874	1263711	291
4875	1264002	400
4876	1264402	316
4877	1264718	229
4878	1264947	298
4879	1265245	235
4880	1265480	216
4881	1265696	252
4882	1265948	316
4883	1266264	316
4884	1266580	316
4885	1266896	316
4886	1267212	298
4887	1267510	314
4888	1267824	308
4889	1268132	235
4890	1268367	238
4891	1268605	316
4892	1268921	290
4893	1269211	316
4894	1269527	319
4895	1269846	319
4896	1270165	319
4897	1270484	298
4898	1270782	316
4899	1271098	316
4900	1271414	235
4901	1271649	235
4902	1271884	236
4903	1272120	316
4904	1272436	316
4905	1272752	316
4906	1273068	316
4907	1273384	236
4908	1273620	236
4909	1273856	61
4910	1273917	127
4911	1274044	234
4912	1274278	316
4913	1274594	316
4914	1274910	291
4915	1275201	316
4916	1275517	316
4917	1275833	292
4918	1276125	292
4919	1276417	292
4920	1276709	316
4921	1277025	293
4922	1277318	116
4923	1277434	272
4924	1277706	235
4925	1277941	232
4926	1278173	307
4927	1278480	316
4928	1278796	316
4929	1279112	316
4930	1279428	116
4931	1279544	316
4932	1279860	305
4933	1280165	303
4934	1280468	323
4935	1280791	106
4936	1280897	316
4937	1281213	316
4938	1281529	316
4939	1281845	324
4940	1282169	316
4941	1282485	316
4942	1282801	316
4943	1283117	316
4944	1283433	316
4945	1283749	295
4946	1284044	278
4947	1284322	466
4948	1284788	286
4949	1285074	277
4950	1285351	249
4951	1285600	309
4952	1285909	236
4953	1286145	236
4954	1286381	236
4955	1286617	236
4956	1286853	236
4957	1287089	235
4958	1287324	235
4959	1287559	236
4960	1287795	316
4961	1288111	221
4962	1288332	290
4963	1288622	290
4964	1288912	316
4965	1289228	372
4966	1289600	31
4967	1289631	236
4968	1289867	235
4969	1290102	106
4970	1290208	259
4971	1290467	249
4972	1290716	249
4973	1290965	246
4974	1291211	229
4975	1291440	275
4976	1291715	275
4977	1291990	114
4978	1292104	251
4979	1292355	316
4980	1292671	316
4981	1292987	316
4982	1293303	294
4983	1293597	250
4984	1293847	316
4985	1294163	321
4986	1294484	102
4987	1294586	314
4988	1294900	235
4989	1295135	236
4990	1295371	315
4991	1295686	236
4992	1295922	235
4993	1296157	316
4994	1296473	236
4995	1296709	316
4996	1297025	106
4997	1297131	291
4998	1297422	291
4999	1297713	291
5000	1298004	235
5001	1298239	235
5002	1298474	316
5003	1298790	316
5004	1299106	246
5005	1299352	234
5006	1299586	226
5007	1299812	235
5008	1300047	307
5009	1300354	229
5010	1300583	237
5011	1300820	106
5012	1300926	327
5013	1301253	106
5014	1301359	236
5015	1301595	316
5016	1301911	106
5017	1302017	246
5018	1302263	316
5019	1302579	106
5020	1302685	279
5021	1302964	235
5022	1303199	316
5023	1303515	316
5024	1303831	235
5025	1304066	316
5026	1304382	291
5027	1304673	294
5028	1304967	316
5029	1305283	316
5030	1305599	106
5031	1305705	235
5032	1305940	290
5033	1306230	282
5034	1306512	290
5035	1306802	316
5036	1307118	238
5037	1307356	247
5038	1307603	316
5039	1307919	235
5040	1308154	235
5041	1308389	316
5042	1308705	275
5043	1308980	114
5044	1309094	235
5045	1309329	166
5046	1309495	236
5047	1309731	236
5048	1309967	316
5049	1310283	106
5050	1310389	235
5051	1310624	235
5052	1310859	235
5053	1311094	250
5054	1311344	316
5055	1311660	316
5056	1311976	316
5057	1312292	295
5058	1312587	294
5059	1312881	316
5060	1313197	316
5061	1313513	316
5062	1313829	235
5063	1314064	316
5064	1314380	316
5065	1314696	316
5066	1315012	317
5067	1315329	316
5068	1315645	316
5069	1315961	316
5070	1316277	316
5071	1316593	316
5072	1316909	295
5073	1317204	316
5074	1317520	136
5075	1317656	235
5076	1317891	235
5077	1318126	39
5078	1318165	316
5079	1318481	316
5080	1318797	316
5081	1319113	235
5082	1319348	295
5083	1319643	295
5084	1319938	235
5085	1320173	319
5086	1320492	235
5087	1320727	242
5088	1320969	235
5089	1321204	117
5090	1321321	162
5091	1321483	61
5092	1321544	232
5093	1321776	305
5094	1322081	260
5095	1322341	281
5096	1322622	232
5097	1322854	314
5098	1323168	316
5099	1323484	276
5100	1323760	341
5101	1324101	145
5102	1324246	317
5103	1324563	221
5104	1324784	300
5105	1325084	192
5106	1325276	350
5107	1325626	227
5108	1325853	292
5109	1326145	305
5110	1326450	294
5111	1326744	116
5112	1326860	236
5113	1327096	235
5114	1327331	294
5115	1327625	294
5116	1327919	298
5117	1328217	298
5118	1328515	236
5119	1328751	305
5120	1329056	298
5121	1329354	316
5122	1329670	101
5123	1329771	295
5124	1330066	101
5125	1330167	101
5126	1330268	216
5127	1330484	235
5128	1330719	296
5129	1331015	236
5130	1331251	236
5131	1331487	230
5132	1331717	272
5133	1331989	272
5134	1332261	222
5135	1332483	77
5136	1332560	311
5137	1332871	153
5138	1333024	284
5139	1333308	272
5140	1333580	305
5141	1333885	532
5142	1334417	316
5143	1334733	199
5144	1334932	216
5145	1335148	252
5146	1335400	236
5147	1335636	106
5148	1335742	272
5149	1336014	235
5150	1336249	235
5151	1336484	235
5152	1336719	235
5153	1336954	236
5154	1337190	216
5155	1337406	276
5156	1337682	275
5157	1337957	275
5158	1338232	275
5159	1338507	106
5160	1338613	316
5161	1338929	216
5162	1339145	235
5163	1339380	216
5164	1339596	290
5165	1339886	193
5166	1340079	252
5167	1340331	295
5168	1340626	252
5169	1340878	164
5170	1341042	316
5171	1341358	316
5172	1341674	298
5173	1341972	230
5174	1342202	316
5175	1342518	316
5176	1342834	316
5177	1343150	316
5178	1343466	235
5179	1343701	319
5180	1344020	317
5181	1344337	317
5182	1344654	317
5183	1344971	317
5184	1345288	317
5185	1345605	317
5186	1345922	317
5187	1346239	317
5188	1346556	317
5189	1346873	319
5190	1347192	298
5191	1347490	230
5192	1347720	349
5193	1348069	231
5194	1348300	233
5195	1348533	305
5196	1348838	316
5197	1349154	316
5198	1349470	316
5199	1349786	316
5200	1350102	316
5201	1350418	291
5202	1350709	200
5203	1350909	259
5204	1351168	294
5205	1351462	100
5206	1351562	240
5207	1351802	235
5208	1352037	230
5209	1352267	236
5210	1352503	305
5211	1352808	216
5212	1353024	216
5213	1353240	216
5214	1353456	235
5215	1353691	216
5216	1353907	298
5217	1354205	298
5218	1354503	298
5219	1354801	298
5220	1355099	298
5221	1355397	316
5222	1355713	316
5223	1356029	351
5224	1356380	277
5225	1356657	236
5226	1356893	316
5227	1357209	294
5228	1357503	316
5229	1357819	316
5230	1358135	298
5231	1358433	236
5232	1358669	532
5233	1359201	298
5234	1359499	298
5235	1359797	298
5236	1360095	298
5237	1360393	222
5238	1360615	248
5239	1360863	235
5240	1361098	235
5241	1361333	235
5242	1361568	236
5243	1361804	236
5244	1362040	236
5245	1362276	236
5246	1362512	236
5247	1362748	236
5248	1362984	316
5249	1363300	314
5250	1363614	298
5251	1363912	100
5252	1364012	294
5253	1364306	298
5254	1364604	298
5255	1364902	298
5256	1365200	236
5257	1365436	236
5258	1365672	235
5259	1365907	236
5260	1366143	236
5261	1366379	236
5262	1366615	305
5263	1366920	316
5264	1367236	298
5265	1367534	316
5266	1367850	235
5267	1368085	235
5268	1368320	235
5269	1368555	236
5270	1368791	236
5271	1369027	236
5272	1369263	235
5273	1369498	216
5274	1369714	316
5275	1370030	298
5276	1370328	216
5277	1370544	305
5278	1370849	305
5279	1371154	298
5280	1371452	216
5281	1371668	291
5282	1371959	298
5283	1372257	236
5284	1372493	236
5285	1372729	235
5286	1372964	236
5287	1373200	216
5288	1373416	82
5289	1373498	305
5290	1373803	316
5291	1374119	298
5292	1374417	316
5293	1374733	316
5294	1375049	316
5295	1375365	298
5296	1375663	316
5297	1375979	298
5298	1376277	236
5299	1376513	303
5300	1376816	270
5301	1377086	214
5302	1377300	240
5303	1377540	201
5304	1377741	211
5305	1377952	316
5306	1378268	222
5307	1378490	315
5308	1378805	114
5309	1378919	239
5310	1379158	235
5311	1379393	292
5312	1379685	243
5313	1379928	135
5314	1380063	480
5315	1380543	302
5316	1380845	730
5317	1381575	225
5318	1381800	306
5319	1382106	96
5320	1382202	288
5321	1382490	103
5322	1382593	152
5323	1382745	216
5324	1382961	316
5325	1383277	316
5326	1383593	316
5327	1383909	278
5328	1384187	316
5329	1384503	235
5330	1384738	298
5331	1385036	298
5332	1385334	298
5333	1385632	316
5334	1385948	316
5335	1386264	298
5336	1386562	235
5337	1386797	244
5338	1387041	285
5339	1387326	236
5340	1387562	299
5341	1387861	216
5342	1388077	316
5343	1388393	298
5344	1388691	252
5345	1388943	236
5346	1389179	236
5347	1389415	235
5348	1389650	236
5349	1389886	216
5350	1390102	235
5351	1390337	283
5352	1390620	316
5353	1390936	301
5354	1391237	235
5355	1391472	251
5356	1391723	236
5357	1391959	276
5358	1392235	273
5359	1392508	276
5360	1392784	216
5361	1393000	235
5362	1393235	235
5363	1393470	316
5364	1393786	316
5365	1394102	316
5366	1394418	236
5367	1394654	236
5368	1394890	235
5369	1395125	235
5370	1395360	316
5371	1395676	316
5372	1395992	316
5373	1396308	288
5374	1396596	270
5375	1396866	106
5376	1396972	236
5377	1397208	248
5378	1397456	236
5379	1397692	235
5380	1397927	249
5381	1398176	249
5382	1398425	249
5383	1398674	235
5384	1398909	99
5385	1399008	37
5386	1399045	305
5387	1399350	316
5388	1399666	279
5389	1399945	141
5390	1400086	236
5391	1400322	236
5392	1400558	235
5393	1400793	37
5394	1400830	235
5395	1401065	220
5396	1401285	341
5397	1401626	299
5398	1401925	235
5399	1402160	235
5400	1402395	236
5401	1402631	235
5402	1402866	260
5403	1403126	235
5404	1403361	235
5405	1403596	235
5406	1403831	235
5407	1404066	236
5408	1404302	252
5409	1404554	321
5410	1404875	266
5411	1405141	286
5412	1405427	369
5413	1405796	249
5414	1406045	309
5415	1406354	316
5416	1406670	316
5417	1406986	316
5418	1407302	316
5419	1407618	316
5420	1407934	316
5421	1408250	316
5422	1408566	316
5423	1408882	235
5424	1409117	279
5425	1409396	246
5426	1409642	246
5427	1409888	235
5428	1410123	372
5429	1410495	37
5430	1410532	316
5431	1410848	316
5432	1411164	294
5433	1411458	294
5434	1411752	291
5435	1412043	291
5436	1412334	292
5437	1412626	387
5438	1413013	275
5439	1413288	314
5440	1413602	90
5441	1413692	166
5442	1413858	235
5443	1414093	235
5444	1414328	106
5445	1414434	80
5446	1414514	290
5447	1414804	235
5448	1415039	237
5449	1415276	164
5450	1415440	235
5451	1415675	316
5452	1415991	316
5453	1416307	245
5454	1416552	314
5455	1416866	316
5456	1417182	235
5457	1417417	316
5458	1417733	236
5459	1417969	316
5460	1418285	247
5461	1418532	245
5462	1418777	245
5463	1419022	316
5464	1419338	316
5465	1419654	236
5466	1419890	235
5467	1420125	292
5468	1420417	316
5469	1420733	282
5470	1421015	316
5471	1421331	247
5472	1421578	316
5473	1421894	316
5474	1422210	235
5475	1422445	192
5476	1422637	316
5477	1422953	106
5478	1423059	236
5479	1423295	316
5480	1423611	290
5481	1423901	235
5482	1424136	316
5483	1424452	225
5484	1424677	316
5485	1424993	236
5486	1425229	106
5487	1425335	316
5488	1425651	238
5489	1425889	248
5490	1426137	259
5491	1426396	235
5492	1426631	236
5493	1426867	316
5494	1427183	316
5495	1427499	246
5496	1427745	222
5497	1427967	251
5498	1428218	236
5499	1428454	291
5500	1428745	238
5501	1428983	236
5502	1429219	316
5503	1429535	106
5504	1429641	236
5505	1429877	316
5506	1430193	316
5507	1430509	316
5508	1430825	291
5509	1431116	316
5510	1431432	316
5511	1431748	235
5512	1431983	235
5513	1432218	316
5514	1432534	314
5515	1432848	316
5516	1433164	167
5517	1433331	235
5518	1433566	235
5519	1433801	235
5520	1434036	253
5521	1434289	259
5522	1434548	235
5523	1434783	235
5524	1435018	235
5525	1435253	316
5526	1435569	235
5527	1435804	235
5528	1436039	235
5529	1436274	276
5530	1436550	235
5531	1436785	235
5532	1437020	235
5533	1437255	235
5534	1437490	235
5535	1437725	252
5536	1437977	235
5537	1438212	259
5538	1438471	316
5539	1438787	316
5540	1439103	252
5541	1439355	235
5542	1439590	235
5543	1439825	235
5544	1440060	316
5545	1440376	39
5546	1440415	39
5547	1440454	316
5548	1440770	128
5549	1440898	316
5550	1441214	291
5551	1441505	316
5552	1441821	29
5553	1441850	108
5554	1441958	55
5555	1442013	316
5556	1442329	304
5557	1442633	309
5558	1442942	237
5559	1443179	232
5560	1443411	223
5561	1443634	104
5562	1443738	206
5563	1443944	177
5564	1444121	466
5565	1444587	414
5566	1445001	234
5567	1445235	123
5568	1445358	193
5569	1445551	398
5570	1445949	280
5571	1446229	252
5572	1446481	272
5573	1446753	259
5574	1447012	116
5575	1447128	316
5576	1447444	314
5577	1447758	259
5578	1448017	259
5579	1448276	216
5580	1448492	216
5581	1448708	316
5582	1449024	272
5583	1449296	216
5584	1449512	236
5585	1449748	252
5586	1450000	252
5587	1450252	295
5588	1450547	252
5589	1450799	298
5590	1451097	316
5591	1451413	236
5592	1451649	316
5593	1451965	316
5594	1452281	230
5595	1452511	305
5596	1452816	305
5597	1453121	287
5598	1453408	365
5599	1453773	366
5600	1454139	252
5601	1454391	222
5602	1454613	312
5603	1454925	242
5604	1455167	337
5605	1455504	236
5606	1455740	216
5607	1455956	298
5608	1456254	295
5609	1456549	320
5610	1456869	235
5611	1457104	305
5612	1457409	316
5613	1457725	316
5614	1458041	316
5615	1458357	316
5616	1458673	316
5617	1458989	319
5618	1459308	317
5619	1459625	317
5620	1459942	319
5621	1460261	317
5622	1460578	235
5623	1460813	106
5624	1460919	298
5625	1461217	316
5626	1461533	298
5627	1461831	256
5628	1462087	197
5629	1462284	101
5630	1462385	252
5631	1462637	101
5632	1462738	312
5633	1463050	236
5634	1463286	236
5635	1463522	216
5636	1463738	298
5637	1464036	236
5638	1464272	235
5639	1464507	236
5640	1464743	235
5641	1464978	316
5642	1465294	274
5643	1465568	275
5644	1465843	275
5645	1466118	275
5646	1466393	275
5647	1466668	275
5648	1466943	275
5649	1467218	275
5650	1467493	275
5651	1467768	275
5652	1468043	275
5653	1468318	297
5654	1468615	298
5655	1468913	532
5656	1469445	284
5657	1469729	283
5658	1470012	272
5659	1470284	235
5660	1470519	236
5661	1470755	235
5662	1470990	236
5663	1471226	235
5664	1471461	246
5665	1471707	307
5666	1472014	294
5667	1472308	259
5668	1472567	298
5669	1472865	316
5670	1473181	316
5671	1473497	298
5672	1473795	273
5673	1474068	272
5674	1474340	298
5675	1474638	298
5676	1474936	298
5677	1475234	316
5678	1475550	298
5679	1475848	216
5680	1476064	216
5681	1476280	216
5682	1476496	216
5683	1476712	216
5684	1476928	236
5685	1477164	236
5686	1477400	137
5687	1477537	254
5688	1477791	316
5689	1478107	235
5690	1478342	259
5691	1478601	235
5692	1478836	236
5693	1479072	216
5694	1479288	298
5695	1479586	350
5696	1479936	216
5697	1480152	216
5698	1480368	216
5699	1480584	216
5700	1480800	284
5701	1481084	290
5702	1481374	316
5703	1481690	316
5704	1482006	316
5705	1482322	316
5706	1482638	316
5707	1482954	316
5708	1483270	316
5709	1483586	316
5710	1483902	316
5711	1484218	316
5712	1484534	235
5713	1484769	216
5714	1484985	259
5715	1485244	80
5716	1485324	216
5717	1485540	216
5718	1485756	216
5719	1485972	245
5720	1486217	316
5721	1486533	316
5722	1486849	316
5723	1487165	316
5724	1487481	316
5725	1487797	310
5726	1488107	106
5727	1488213	216
5728	1488429	235
5729	1488664	316
5730	1488980	316
5731	1489296	316
5732	1489612	316
5733	1489928	316
5734	1490244	316
5735	1490560	316
5736	1490876	298
5737	1491174	106
5738	1491280	216
5739	1491496	298
5740	1491794	272
5741	1492066	272
5742	1492338	216
5743	1492554	298
5744	1492852	251
5745	1493103	216
5746	1493319	295
5747	1493614	316
5748	1493930	316
5749	1494246	316
5750	1494562	597
5751	1495159	233
5752	1495392	272
5753	1495664	235
5754	1495899	216
5755	1496115	236
5756	1496351	235
5757	1496586	235
5758	1496821	216
5759	1497037	235
5760	1497272	216
5761	1497488	316
5762	1497804	302
5763	1498106	177
5764	1498283	307
5765	1498590	290
5766	1498880	236
5767	1499116	251
5768	1499367	236
5769	1499603	278
5770	1499881	291
5771	1500172	359
5772	1500531	287
5773	1500818	203
5774	1501021	252
5775	1501273	233
5776	1501506	177
5777	1501683	296
5778	1501979	360
5779	1502339	89
5780	1502428	342
5781	1502770	248
5782	1503018	262
5783	1503280	320
5784	1503600	260
5785	1503860	503
5786	1504363	298
5787	1504661	106
5788	1504767	106
5789	1504873	236
5790	1505109	220
5791	1505329	235
5792	1505564	316
5793	1505880	216
5794	1506096	216
5795	1506312	216
5796	1506528	236
5797	1506764	236
5798	1507000	216
5799	1507216	316
5800	1507532	298
5801	1507830	233
5802	1508063	316
5803	1508379	229
5804	1508608	298
5805	1508906	235
5806	1509141	216
5807	1509357	295
5808	1509652	316
5809	1509968	316
5810	1510284	316
5811	1510600	316
5812	1510916	316
5813	1511232	314
5814	1511546	308
5815	1511854	235
5816	1512089	252
5817	1512341	316
5818	1512657	290
5819	1512947	316
5820	1513263	319
5821	1513582	319
5822	1513901	319
5823	1514220	298
5824	1514518	316
5825	1514834	316
5826	1515150	235
5827	1515385	235
5828	1515620	236
5829	1515856	316
5830	1516172	316
5831	1516488	316
5832	1516804	106
5833	1516910	236
5834	1517146	235
5835	1517381	235
5836	1517616	283
5837	1517899	244
5838	1518143	235
5839	1518378	316
5840	1518694	297
5841	1518991	316
5842	1519307	316
5843	1519623	292
5844	1519915	292
5845	1520207	292
5846	1520499	316
5847	1520815	102
5848	1520917	116
5849	1521033	272
5850	1521305	235
5851	1521540	232
5852	1521772	247
5853	1522019	316
5854	1522335	316
5855	1522651	316
5856	1522967	116
5857	1523083	316
5858	1523399	305
5859	1523704	177
5860	1523881	210
5861	1524091	316
5862	1524407	106
5863	1524513	316
5864	1524829	316
5865	1525145	295
5866	1525440	316
5867	1525756	316
5868	1526072	316
5869	1526388	316
5870	1526704	316
5871	1527020	294
5872	1527314	268
5873	1527582	466
5874	1528048	333
5875	1528381	300
5876	1528681	278
5877	1528959	334
5878	1529293	236
5879	1529529	236
5880	1529765	236
5881	1530001	236
5882	1530237	236
5883	1530473	235
5884	1530708	236
5885	1530944	236
5886	1531180	316
5887	1531496	227
5888	1531723	290
5889	1532013	290
5890	1532303	316
5891	1532619	316
5892	1532935	316
5893	1533251	236
5894	1533487	236
5895	1533723	259
5896	1533982	259
5897	1534241	249
5898	1534490	249
5899	1534739	246
5900	1534985	350
5901	1535335	317
5902	1535652	235
5903	1535887	251
5904	1536138	291
5905	1536429	316
5906	1536745	316
5907	1537061	235
5908	1537296	259
5909	1537555	250
5910	1537805	106
5911	1537911	321
5912	1538232	125
5913	1538357	314
5914	1538671	235
5915	1538906	236
5916	1539142	297
5917	1539439	235
5918	1539674	235
5919	1539909	106
5920	1540015	236
5921	1540251	106
5922	1540357	236
5923	1540593	290
5924	1540883	290
5925	1541173	291
5926	1541464	235
5927	1541699	236
5928	1541935	316
5929	1542251	316
5930	1542567	246
5931	1542813	235
5932	1543048	316
5933	1543364	235
5934	1543599	290
5935	1543889	257
5936	1544146	236
5937	1544382	316
5938	1544698	193
5939	1544891	235
5940	1545126	316
5941	1545442	106
5942	1545548	236
5943	1545784	246
5944	1546030	106
5945	1546136	235
5946	1546371	281
5947	1546652	235
5948	1546887	316
5949	1547203	235
5950	1547438	106
5951	1547544	321
5952	1547865	291
5953	1548156	294
5954	1548450	316
5955	1548766	316
5956	1549082	235
5957	1549317	235
5958	1549552	316
5959	1549868	282
5960	1550150	290
5961	1550440	316
5962	1550756	247
5963	1551003	316
5964	1551319	167
5965	1551486	236
5966	1551722	316
5967	1552038	106
5968	1552144	235
5969	1552379	235
5970	1552614	235
5971	1552849	158
5972	1553007	235
5973	1553242	236
5974	1553478	316
5975	1553794	316
5976	1554110	294
5977	1554404	235
5978	1554639	237
5979	1554876	77
5980	1554953	316
5981	1555269	316
5982	1555585	316
5983	1555901	316
5984	1556217	235
5985	1556452	316
5986	1556768	316
5987	1557084	316
5988	1557400	235
5989	1557635	316
5990	1557951	316
5991	1558267	203
5992	1558470	128
5993	1558598	316
5994	1558914	316
5995	1559230	316
5996	1559546	323
5997	1559869	316
5998	1560185	39
5999	1560224	316
6000	1560540	316
6001	1560856	235
6002	1561091	235
6003	1561326	101
6004	1561427	316
6005	1561743	316
6006	1562059	316
6007	1562375	314
6008	1562689	252
6009	1562941	252
6010	1563193	235
6011	1563428	84
6012	1563512	316
6013	1563828	160
6014	1563988	235
6015	1564223	21
6016	1564244	103
6017	1564347	23
6018	1564370	316
6019	1564686	304
6020	1564990	337
6021	1565327	325
6022	1565652	278
6023	1565930	164
6024	1566094	392
6025	1566486	451
6026	1566937	290
6027	1567227	266
6028	1567493	271
6029	1567764	360
6030	1568124	369
6031	1568493	322
6032	1568815	360
6033	1569175	224
6034	1569399	99
6035	1569498	305
6036	1569803	294
6037	1570097	116
6038	1570213	236
6039	1570449	235
6040	1570684	294
6041	1570978	294
6042	1571272	298
6043	1571570	298
6044	1571868	316
6045	1572184	305
6046	1572489	298
6047	1572787	316
6048	1573103	295
6049	1573398	101
6050	1573499	252
6051	1573751	295
6052	1574046	216
6053	1574262	235
6054	1574497	316
6055	1574813	235
6056	1575048	236
6057	1575284	312
6058	1575596	272
6059	1575868	272
6060	1576140	100
6061	1576240	194
6062	1576434	67
6063	1576501	153
6064	1576654	280
6065	1576934	118
6066	1577052	298
6067	1577350	202
6068	1577552	316
6069	1577868	312
6070	1578180	216
6071	1578396	252
6072	1578648	245
6073	1578893	316
6074	1579209	272
6075	1579481	236
6076	1579717	236
6077	1579953	235
6078	1580188	235
6079	1580423	236
6080	1580659	275
6081	1580934	275
6082	1581209	275
6083	1581484	275
6084	1581759	275
6085	1582034	316
6086	1582350	236
6087	1582586	216
6088	1582802	235
6089	1583037	216
6090	1583253	290
6091	1583543	321
6092	1583864	295
6093	1584159	101
6094	1584260	252
6095	1584512	190
6096	1584702	316
6097	1585018	316
6098	1585334	298
6099	1585632	230
6100	1585862	316
6101	1586178	316
6102	1586494	316
6103	1586810	316
6104	1587126	235
6105	1587361	319
6106	1587680	317
6107	1587997	317
6108	1588314	317
6109	1588631	317
6110	1588948	317
6111	1589265	317
6112	1589582	317
6113	1589899	317
6114	1590216	317
6115	1590533	317
6116	1590850	203
6117	1591053	230
6118	1591283	350
6119	1591633	231
6120	1591864	233
6121	1592097	305
6122	1592402	316
6123	1592718	316
6124	1593034	316
6125	1593350	316
6126	1593666	298
6127	1593964	316
6128	1594280	200
6129	1594480	259
6130	1594739	80
6131	1594819	230
6132	1595049	240
6133	1595289	235
6134	1595524	216
6135	1595740	303
6136	1596043	305
6137	1596348	216
6138	1596564	216
6139	1596780	216
6140	1596996	235
6141	1597231	230
6142	1597461	298
6143	1597759	298
6144	1598057	298
6145	1598355	298
6146	1598653	216
6147	1598869	298
6148	1599167	316
6149	1599483	290
6150	1599773	292
6151	1600065	236
6152	1600301	316
6153	1600617	294
6154	1600911	316
6155	1601227	316
6156	1601543	298
6157	1601841	216
6158	1602057	202
6159	1602259	298
6160	1602557	298
6161	1602855	298
6162	1603153	298
6163	1603451	350
6164	1603801	247
6165	1604048	236
6166	1604284	236
6167	1604520	235
6168	1604755	235
6169	1604990	236
6170	1605226	236
6171	1605462	235
6172	1605697	235
6173	1605932	235
6174	1606167	236
6175	1606403	316
6176	1606719	230
6177	1606949	299
6178	1607248	259
6179	1607507	298
6180	1607805	298
6181	1608103	298
6182	1608401	291
6183	1608692	236
6184	1608928	235
6185	1609163	236
6186	1609399	236
6187	1609635	235
6188	1609870	356
6189	1610226	235
6190	1610461	298
6191	1610759	316
6192	1611075	235
6193	1611310	235
6194	1611545	235
6195	1611780	236
6196	1612016	236
6197	1612252	236
6198	1612488	235
6199	1612723	216
6200	1612939	235
6201	1613174	236
6202	1613410	216
6203	1613626	305
6204	1613931	305
6205	1614236	298
6206	1614534	216
6207	1614750	291
6208	1615041	298
6209	1615339	236
6210	1615575	236
6211	1615811	235
6212	1616046	236
6213	1616282	130
6214	1616412	643
6215	1617055	305
6216	1617360	316
6217	1617676	300
6218	1617976	316
6219	1618292	316
6220	1618608	316
6221	1618924	298
6222	1619222	316
6223	1619538	298
6224	1619836	106
6225	1619942	303
6226	1620245	219
6227	1620464	218
6228	1620682	237
6229	1620919	113
6230	1621032	290
6231	1621322	316
6232	1621638	225
6233	1621863	234
6234	1622097	302
6235	1622399	206
6236	1622605	319
6237	1622924	253
6238	1623177	235
6239	1623412	229
6240	1623641	227
6241	1623868	467
6242	1624335	104
6243	1624439	315
6244	1624754	346
6245	1625100	249
6246	1625349	360
6247	1625709	125
6248	1625834	389
6249	1626223	305
6250	1626528	61
6251	1626589	61
6252	1626650	316
6253	1626966	296
6254	1627262	316
6255	1627578	235
6256	1627813	216
6257	1628029	298
6258	1628327	298
6259	1628625	316
6260	1628941	316
6261	1629257	316
6262	1629573	235
6263	1629808	216
6264	1630024	273
6265	1630297	235
6266	1630532	299
6267	1630831	216
6268	1631047	316
6269	1631363	298
6270	1631661	295
6271	1631956	235
6272	1632191	236
6273	1632427	236
6274	1632663	236
6275	1632899	236
6276	1633135	235
6277	1633370	283
6278	1633653	316
6279	1633969	370
6280	1634339	235
6281	1634574	251
6282	1634825	236
6283	1635061	275
6284	1635336	275
6285	1635611	273
6286	1635884	216
6287	1636100	235
6288	1636335	235
6289	1636570	236
6290	1636806	316
6291	1637122	316
6292	1637438	236
6293	1637674	236
6294	1637910	235
6295	1638145	291
6296	1638436	316
6297	1638752	106
6298	1638858	106
6299	1638964	165
6300	1639129	323
6301	1639452	316
6302	1639768	236
6303	1640004	248
6304	1640252	236
6305	1640488	235
6306	1640723	249
6307	1640972	249
6308	1641221	249
6309	1641470	235
6310	1641705	116
6311	1641821	37
6312	1641858	305
6313	1642163	316
6314	1642479	279
6315	1642758	307
6316	1643065	236
6317	1643301	236
6318	1643537	236
6319	1643773	37
6320	1643810	235
6321	1644045	272
6322	1644317	290
6323	1644607	287
6324	1644894	106
6325	1645000	305
6326	1645305	236
6327	1645541	235
6328	1645776	252
6329	1646028	235
6330	1646263	235
6331	1646498	235
6332	1646733	235
6333	1646968	236
6334	1647204	259
6335	1647463	312
6336	1647775	260
6337	1648035	333
6338	1648368	300
6339	1648668	324
6340	1648992	302
6341	1649294	316
6342	1649610	316
6343	1649926	316
6344	1650242	316
6345	1650558	316
6346	1650874	316
6347	1651190	235
6348	1651425	362
6349	1651787	235
6350	1652022	279
6351	1652301	246
6352	1652547	246
6353	1652793	235
6354	1653028	235
6355	1653263	235
6356	1653498	316
6357	1653814	316
6358	1654130	294
6359	1654424	259
6360	1654683	291
6361	1654974	291
6362	1655265	292
6363	1655557	541
6364	1656098	317
6365	1656415	314
6366	1656729	167
6367	1656896	251
6368	1657147	235
6369	1657382	235
6370	1657617	314
6371	1657931	294
6372	1658225	290
6373	1658515	316
6374	1658831	526
6375	1659357	162
6376	1659519	235
6377	1659754	316
6378	1660070	316
6379	1660386	240
6380	1660626	316
6381	1660942	316
6382	1661258	235
6383	1661493	316
6384	1661809	316
6385	1662125	106
6386	1662231	245
6387	1662476	246
6388	1662722	247
6389	1662969	316
6390	1663285	316
6391	1663601	236
6392	1663837	236
6393	1664073	292
6394	1664365	316
6395	1664681	235
6396	1664916	316
6397	1665232	247
6398	1665479	229
6399	1665708	319
6400	1666027	106
6401	1666133	322
6402	1666455	106
6403	1666561	235
6404	1666796	316
6405	1667112	106
6406	1667218	290
6407	1667508	316
6408	1667824	106
6409	1667930	225
6410	1668155	316
6411	1668471	106
6412	1668577	316
6413	1668893	235
6414	1669128	168
6415	1669296	248
6416	1669544	259
6417	1669803	235
6418	1670038	235
6419	1670273	316
6420	1670589	316
6421	1670905	236
6422	1671141	222
6423	1671363	251
6424	1671614	236
6425	1671850	238
6426	1672088	235
6427	1672323	291
6428	1672614	316
6429	1672930	235
6430	1673165	316
6431	1673481	316
6432	1673797	316
6433	1674113	316
6434	1674429	246
6435	1674675	316
6436	1674991	316
6437	1675307	235
6438	1675542	106
6439	1675648	259
6440	1675907	235
6441	1676142	316
6442	1676458	290
6443	1676748	316
6444	1677064	235
6445	1677299	235
6446	1677534	235
6447	1677769	316
6448	1678085	235
6449	1678320	235
6450	1678555	235
6451	1678790	316
6452	1679106	235
6453	1679341	235
6454	1679576	235
6455	1679811	317
6456	1680128	235
6457	1680363	235
6458	1680598	235
6459	1680833	235
6460	1681068	235
6461	1681303	101
6462	1681404	235
6463	1681639	316
6464	1681955	314
6465	1682269	316
6466	1682585	316
6467	1682901	235
6468	1683136	235
6469	1683371	235
6470	1683606	170
6471	1683776	101
6472	1683877	101
6473	1683978	314
6474	1684292	275
6475	1684567	235
6476	1684802	249
6477	1685051	316
6478	1685367	23
6479	1685390	90
6480	1685480	44
6481	1685524	235
6482	1685759	298
6483	1686057	306
6484	1686363	237
6485	1686600	317
6486	1686917	129
6487	1687046	283
6488	1687329	139
6489	1687468	317
6490	1687785	432
6491	1688217	242
6492	1688459	112
6493	1688571	294
6494	1688865	176
6495	1689041	299
6496	1689340	314
6497	1689654	319
6498	1689973	272
6499	1690245	259
6500	1690504	116
6501	1690620	316
6502	1690936	314
6503	1691250	259
6504	1691509	259
6505	1691768	216
6506	1691984	216
6507	1692200	236
6508	1692436	272
6509	1692708	216
6510	1692924	236
6511	1693160	101
6512	1693261	295
6513	1693556	101
6514	1693657	101
6515	1693758	298
6516	1694056	316
6517	1694372	316
6518	1694688	316
6519	1695004	316
6520	1695320	312
6521	1695632	305
6522	1695937	317
6523	1696254	108
6524	1696362	225
6525	1696587	327
6526	1696914	252
6527	1697166	236
6528	1697402	189
6529	1697591	230
6530	1697821	532
6531	1698353	236
6532	1698589	312
6533	1698901	316
6534	1699217	298
6535	1699515	320
6536	1699835	106
6537	1699941	305
6538	1700246	316
6539	1700562	316
6540	1700878	287
6541	1701165	316
6542	1701481	316
6543	1701797	317
6544	1702114	317
6545	1702431	317
6546	1702748	317
6547	1703065	319
6548	1703384	106
6549	1703490	316
6550	1703806	298
6551	1704104	298
6552	1704402	316
6553	1704718	256
6554	1704974	177
6555	1705151	252
6556	1705403	295
6557	1705698	295
6558	1705993	179
6559	1706172	236
6560	1706408	236
6561	1706644	216
6562	1706860	276
6563	1707136	235
6564	1707371	235
6565	1707606	236
6566	1707842	235
6567	1708077	274
6568	1708351	274
6569	1708625	275
6570	1708900	275
6571	1709175	275
6572	1709450	275
6573	1709725	275
6574	1710000	275
6575	1710275	275
6576	1710550	275
6577	1710825	277
6578	1711102	275
6579	1711377	298
6580	1711675	298
6581	1711973	532
6582	1712505	283
6583	1712788	283
6584	1713071	272
6585	1713343	235
6586	1713578	235
6587	1713813	235
6588	1714048	236
6589	1714284	230
6590	1714514	236
6591	1714750	307
6592	1715057	294
6593	1715351	294
6594	1715645	298
6595	1715943	316
6596	1716259	316
6597	1716575	298
6598	1716873	326
6599	1717199	216
6600	1717415	298
6601	1717713	298
6602	1718011	298
6603	1718309	316
6604	1718625	312
6605	1718937	216
6606	1719153	216
6607	1719369	216
6608	1719585	216
6609	1719801	298
6610	1720099	216
6611	1720315	235
6612	1720550	236
6613	1720786	254
6614	1721040	316
6615	1721356	236
6616	1721592	259
6617	1721851	235
6618	1722086	236
6619	1722322	216
6620	1722538	316
6621	1722854	532
6622	1723386	216
6623	1723602	216
6624	1723818	216
6625	1724034	216
6626	1724250	88
6627	1724338	291
6628	1724629	316
6629	1724945	316
6630	1725261	316
6631	1725577	316
6632	1725893	316
6633	1726209	316
6634	1726525	316
6635	1726841	316
6636	1727157	316
6637	1727473	235
6638	1727708	236
6639	1727944	399
6640	1728343	100
6641	1728443	294
6642	1728737	216
6643	1728953	216
6644	1729169	216
6645	1729385	245
6646	1729630	316
6647	1729946	316
6648	1730262	316
6649	1730578	316
6650	1730894	316
6651	1731210	311
6652	1731521	316
6653	1731837	216
6654	1732053	235
6655	1732288	316
6656	1732604	316
6657	1732920	316
6658	1733236	316
6659	1733552	316
6660	1733868	316
6661	1734184	316
6662	1734500	298
6663	1734798	316
6664	1735114	316
6665	1735430	298
6666	1735728	272
6667	1736000	272
6668	1736272	216
6669	1736488	298
6670	1736786	251
6671	1737037	216
6672	1737253	298
6673	1737551	316
6674	1737867	316
6675	1738183	316
6676	1738499	233
6677	1738732	322
6678	1739054	272
6679	1739326	235
6680	1739561	260
6681	1739821	235
6682	1740056	236
6683	1740292	235
6684	1740527	216
6685	1740743	235
6686	1740978	216
6687	1741194	235
6688	1741429	316
6689	1741745	238
6690	1741983	102
6691	1742085	307
6692	1742392	352
6693	1742744	298
6694	1743042	298
6695	1743340	244
6696	1743584	99
6697	1743683	157
6698	1743840	298
6699	1744138	287
6700	1744425	96
6701	1744521	109
6702	1744630	300
6703	1744930	230
6704	1745160	96
6705	1745256	322
6706	1745578	314
6707	1745892	232
6708	1746124	328
6709	1746452	250
6710	1746702	313
6711	1747015	179
6712	1747194	272
6713	1747466	235
6714	1747701	235
6715	1747936	235
6716	1748171	209
6717	1748380	235
6718	1748615	316
6719	1748931	298
6720	1749229	216
6721	1749445	216
6722	1749661	236
6723	1749897	236
6724	1750133	235
6725	1750368	316
6726	1750684	298
6727	1750982	269
6728	1751251	316
6729	1751567	229
6730	1751796	298
6731	1752094	236
6732	1752330	216
6733	1752546	252
6734	1752798	316
6735	1753114	316
6736	1753430	236
6737	1753666	316
6738	1753982	316
6739	1754298	314
6740	1754612	308
6741	1754920	216
6742	1755136	316
6743	1755452	316
6744	1755768	290
6745	1756058	316
6746	1756374	319
6747	1756693	319
6748	1757012	319
6749	1757331	298
6750	1757629	316
6751	1757945	316
6752	1758261	316
6753	1758577	235
6754	1758812	236
6755	1759048	316
6756	1759364	316
6757	1759680	298
6758	1759978	167
6759	1760145	236
6760	1760381	316
6761	1760697	61
6762	1760758	444
6763	1761202	276
6764	1761478	106
6765	1761584	316
6766	1761900	291
6767	1762191	316
6768	1762507	316
6769	1762823	292
6770	1763115	292
6771	1763407	292
6772	1763699	316
6773	1764015	293
6774	1764308	116
6775	1764424	272
6776	1764696	235
6777	1764931	292
6778	1765223	141
6779	1765364	316
6780	1765680	316
6781	1765996	316
6782	1766312	116
6783	1766428	316
6784	1766744	240
6785	1766984	307
6786	1767291	316
6787	1767607	235
6788	1767842	272
6789	1768114	316
6790	1768430	316
6791	1768746	295
6792	1769041	316
6793	1769357	316
6794	1769673	316
6795	1769989	316
6796	1770305	316
6797	1770621	294
6798	1770915	317
6799	1771232	267
6800	1771499	286
6801	1771785	369
6802	1772154	336
6803	1772490	306
6804	1772796	236
6805	1773032	236
6806	1773268	236
6807	1773504	235
6808	1773739	236
6809	1773975	236
6810	1774211	316
6811	1774527	168
6812	1774695	316
6813	1775011	221
6814	1775232	290
6815	1775522	290
6816	1775812	316
6817	1776128	106
6818	1776234	316
6819	1776550	236
6820	1776786	236
6821	1777022	259
6822	1777281	294
6823	1777575	249
6824	1777824	249
6825	1778073	246
6826	1778319	352
6827	1778671	275
6828	1778946	235
6829	1779181	291
6830	1779472	166
6831	1779638	316
6832	1779954	316
6833	1780270	235
6834	1780505	80
6835	1780585	250
6836	1780835	236
6837	1781071	239
6838	1781310	257
6839	1781567	316
6840	1781883	236
6841	1782119	236
6842	1782355	316
6843	1782671	236
6844	1782907	235
6845	1783142	316
6846	1783458	236
6847	1783694	235
6848	1783929	316
6849	1784245	291
6850	1784536	290
6851	1784826	290
6852	1785116	235
6853	1785351	236
6854	1785587	316
6855	1785903	316
6856	1786219	246
6857	1786465	235
6858	1786700	316
6859	1787016	235
6860	1787251	290
6861	1787541	316
6862	1787857	275
6863	1788132	236
6864	1788368	176
6865	1788544	316
6866	1788860	106
6867	1788966	236
6868	1789202	316
6869	1789518	246
6870	1789764	235
6871	1789999	316
6872	1790315	288
6873	1790603	235
6874	1790838	235
6875	1791073	106
6876	1791179	316
6877	1791495	316
6878	1791811	291
6879	1792102	294
6880	1792396	319
6881	1792715	316
6882	1793031	236
6883	1793267	236
6884	1793503	316
6885	1793819	293
6886	1794112	290
6887	1794402	316
6888	1794718	291
6889	1795009	316
6890	1795325	158
6891	1795483	235
6892	1795718	106
6893	1795824	235
6894	1796059	235
6895	1796294	235
6896	1796529	236
6897	1796765	167
6898	1796932	236
6899	1797168	236
6900	1797404	316
6901	1797720	235
6902	1797955	235
6903	1798190	314
6904	1798504	235
6905	1798739	220
6906	1798959	235
6907	1799194	316
6908	1799510	316
6909	1799826	316
6910	1800142	235
6911	1800377	316
6912	1800693	316
6913	1801009	316
6914	1801325	236
6915	1801561	235
6916	1801796	155
6917	1801951	316
6918	1802267	275
6919	1802542	316
6920	1802858	316
6921	1803174	316
6922	1803490	294
6923	1803784	316
6924	1804100	295
6925	1804395	316
6926	1804711	235
6927	1804946	235
6928	1805181	236
6929	1805417	235
6930	1805652	316
6931	1805968	316
6932	1806284	316
6933	1806600	80
6934	1806680	295
6935	1806975	295
6936	1807270	316
6937	1807586	63
6938	1807649	106
6939	1807755	235
6940	1807990	316
6941	1808306	37
6942	1808343	88
6943	1808431	16
6944	1808447	106
6945	1808553	230
6946	1808783	286
6947	1809069	327
6948	1809396	225
6949	1809621	118
6950	1809739	326
6951	1810065	115
6952	1810180	343
6953	1810523	276
6954	1810799	278
6955	1811077	321
6956	1811398	102
6957	1811500	202
6958	1811702	229
6959	1811931	235
6960	1812166	128
6961	1812294	305
6962	1812599	294
6963	1812893	316
6964	1813209	235
6965	1813444	235
6966	1813679	294
6967	1813973	294
6968	1814267	298
6969	1814565	298
6970	1814863	316
6971	1815179	305
6972	1815484	298
6973	1815782	316
6974	1816098	252
6975	1816350	101
6976	1816451	295
6977	1816746	252
6978	1816998	216
6979	1817214	235
6980	1817449	235
6981	1817684	236
6982	1817920	236
6983	1818156	312
6984	1818468	272
6985	1818740	273
6986	1819013	148
6987	1819161	275
6988	1819436	251
6989	1819687	283
6990	1819970	288
6991	1820258	181
6992	1820439	298
6993	1820737	351
6994	1821088	316
6995	1821404	309
6996	1821713	236
6997	1821949	230
6998	1822179	246
6999	1822425	235
7000	1822660	272
7001	1822932	236
7002	1823168	236
7003	1823404	231
7004	1823635	235
7005	1823870	236
7006	1824106	272
7007	1824378	275
7008	1824653	275
7009	1824928	275
7010	1825203	275
7011	1825478	236
7012	1825714	106
7013	1825820	216
7014	1826036	216
7015	1826252	236
7016	1826488	290
7017	1826778	203
7018	1826981	101
7019	1827082	252
7020	1827334	295
7021	1827629	164
7022	1827793	316
7023	1828109	316
7024	1828425	298
7025	1828723	321
7026	1829044	316
7027	1829360	316
7028	1829676	316
7029	1829992	316
7030	1830308	319
7031	1830627	319
7032	1830946	317
7033	1831263	317
7034	1831580	317
7035	1831897	317
7036	1832214	317
7037	1832531	317
7038	1832848	317
7039	1833165	317
7040	1833482	317
7041	1833799	317
7042	1834116	230
7043	1834346	230
7044	1834576	316
7045	1834892	233
7046	1835125	231
7047	1835356	305
7048	1835661	316
7049	1835977	316
7050	1836293	316
7051	1836609	316
7052	1836925	298
7053	1837223	298
7054	1837521	200
7055	1837721	259
7056	1837980	259
7057	1838239	230
7058	1838469	240
7059	1838709	235
7060	1838944	216
7061	1839160	289
7062	1839449	298
7063	1839747	216
7064	1839963	216
7065	1840179	216
7066	1840395	235
7067	1840630	312
7068	1840942	298
7069	1841240	298
7070	1841538	298
7071	1841836	298
7072	1842134	298
7073	1842432	298
7074	1842730	316
7075	1843046	305
7076	1843351	292
7077	1843643	236
7078	1843879	316
7079	1844195	294
7080	1844489	316
7081	1844805	316
7082	1845121	298
7083	1845419	236
7084	1845655	350
7085	1846005	298
7086	1846303	298
7087	1846601	298
7088	1846899	298
7089	1847197	222
7090	1847419	248
7091	1847667	236
7092	1847903	236
7093	1848139	236
7094	1848375	235
7095	1848610	236
7096	1848846	235
7097	1849081	235
7098	1849316	236
7099	1849552	235
7100	1849787	316
7101	1850103	316
7102	1850419	307
7103	1850726	259
7104	1850985	80
7105	1851065	298
7106	1851363	298
7107	1851661	298
7108	1851959	291
7109	1852250	235
7110	1852485	236
7111	1852721	236
7112	1852957	235
7113	1853192	236
7114	1853428	436
7115	1853864	106
7116	1853970	298
7117	1854268	316
7118	1854584	235
7119	1854819	235
7120	1855054	235
7121	1855289	236
7122	1855525	236
7123	1855761	236
7124	1855997	236
7125	1856233	216
7126	1856449	106
7127	1856555	316
7128	1856871	216
7129	1857087	305
7130	1857392	298
7131	1857690	298
7132	1857988	294
7133	1858282	290
7134	1858572	298
7135	1858870	216
7136	1859086	236
7137	1859322	235
7138	1859557	236
7139	1859793	322
7140	1860115	143
7141	1860258	305
7142	1860563	298
7143	1860861	300
7144	1861161	316
7145	1861477	316
7146	1861793	316
7147	1862109	298
7148	1862407	316
7149	1862723	298
7150	1863021	316
7151	1863337	235
7152	1863572	257
7153	1863829	231
7154	1864060	329
7155	1864389	196
7156	1864585	216
7157	1864801	216
7158	1865017	221
7159	1865238	433
7160	1865671	118
7161	1865789	227
7162	1866016	232
7163	1866248	619
7164	1866867	99
7165	1866966	291
7166	1867257	218
7167	1867475	119
7168	1867594	242
7169	1867836	218
7170	1868054	237
7171	1868291	89
7172	1868380	265
7173	1868645	235
7174	1868880	216
7175	1869096	298
7176	1869394	316
7177	1869710	298
7178	1870008	316
7179	1870324	276
7180	1870600	298
7181	1870898	235
7182	1871133	298
7183	1871431	298
7184	1871729	298
7185	1872027	298
7186	1872325	294
7187	1872619	106
7188	1872725	235
7189	1872960	216
7190	1873176	235
7191	1873411	235
7192	1873646	299
7193	1873945	316
7194	1874261	316
7195	1874577	124
7196	1874701	252
7197	1874953	236
7198	1875189	236
7199	1875425	316
7200	1875741	235
7201	1875976	235
7202	1876211	235
7203	1876446	283
7204	1876729	298
7205	1877027	236
7206	1877263	236
7207	1877499	251
7208	1877750	235
7209	1877985	275
7210	1878260	319
7211	1878579	274
7212	1878853	216
7213	1879069	235
7214	1879304	235
7215	1879539	236
7216	1879775	316
7217	1880091	316
7218	1880407	236
7219	1880643	236
7220	1880879	216
7221	1881095	89
7222	1881184	316
7223	1881500	235
7224	1881735	316
7225	1882051	150
7226	1882201	206
7227	1882407	235
7228	1882642	236
7229	1882878	249
7230	1883127	236
7231	1883363	236
7232	1883599	249
7233	1883848	249
7234	1884097	249
7235	1884346	236
7236	1884582	244
7237	1884826	37
7238	1884863	305
7239	1885168	316
7240	1885484	338
7241	1885822	247
7242	1886069	236
7243	1886305	236
7244	1886541	236
7245	1886777	37
7246	1886814	235
7247	1887049	251
7248	1887300	313
7249	1887613	106
7250	1887719	316
7251	1888035	125
7252	1888160	236
7253	1888396	235
7254	1888631	252
7255	1888883	235
7256	1889118	235
7257	1889353	235
7258	1889588	235
7259	1889823	236
7260	1890059	259
7261	1890318	317
7262	1890635	267
7263	1890902	275
7264	1891177	369
7265	1891546	388
7266	1891934	306
7267	1892240	316
7268	1892556	316
7269	1892872	316
7270	1893188	316
7271	1893504	316
7272	1893820	316
7273	1894136	316
7274	1894452	365
7275	1894817	236
7276	1895053	279
7277	1895332	246
7278	1895578	246
7279	1895824	235
7280	1896059	316
7281	1896375	235
7282	1896610	316
7283	1896926	316
7284	1897242	294
7285	1897536	294
7286	1897830	291
7287	1898121	291
7288	1898412	292
7289	1898704	319
7290	1899023	319
7291	1899342	299
7292	1899641	158
7293	1899799	291
7294	1900090	235
7295	1900325	235
7296	1900560	294
7297	1900854	259
7298	1901113	290
7299	1901403	106
7300	1901509	302
7301	1901811	125
7302	1901936	235
7303	1902171	316
7304	1902487	280
7305	1902767	236
7306	1903003	106
7307	1903109	316
7308	1903425	106
7309	1903531	316
7310	1903847	106
7311	1903953	236
7312	1904189	245
7313	1904434	246
7314	1904680	247
7315	1904927	316
7316	1905243	316
7317	1905559	236
7318	1905795	314
7319	1906109	292
7320	1906401	236
7321	1906637	235
7322	1906872	316
7323	1907188	247
7324	1907435	236
7325	1907671	316
7326	1907987	316
7327	1908303	202
7328	1908505	236
7329	1908741	316
7330	1909057	106
7331	1909163	236
7332	1909399	316
7333	1909715	106
7334	1909821	235
7335	1910056	224
7336	1910280	316
7337	1910596	316
7338	1910912	235
7339	1911147	236
7340	1911383	236
7341	1911619	247
7342	1911866	259
7343	1912125	275
7344	1912400	235
7345	1912635	316
7346	1912951	316
7347	1913267	316
7348	1913583	234
7349	1913817	251
7350	1914068	235
7351	1914303	247
7352	1914550	235
7353	1914785	90
7354	1914875	316
7355	1915191	316
7356	1915507	106
7357	1915613	316
7358	1915929	316
7359	1916245	316
7360	1916561	291
7361	1916852	316
7362	1917168	235
7363	1917403	235
7364	1917638	316
7365	1917954	316
7366	1918270	235
7367	1918505	316
7368	1918821	166
7369	1918987	316
7370	1919303	235
7371	1919538	235
7372	1919773	236
7373	1920009	316
7374	1920325	235
7375	1920560	235
7376	1920795	235
7377	1921030	316
7378	1921346	316
7379	1921662	235
7380	1921897	235
7381	1922132	128
7382	1922260	235
7383	1922495	235
7384	1922730	235
7385	1922965	259
7386	1923224	235
7387	1923459	252
7388	1923711	235
7389	1923946	316
7390	1924262	316
7391	1924578	316
7392	1924894	316
7393	1925210	235
7394	1925445	235
7395	1925680	235
7396	1925915	75
7397	1925990	39
7398	1926029	39
7399	1926068	235
7400	1926303	93
7401	1926396	61
7402	1926457	316
7403	1926773	235
7404	1927008	16
7405	1927024	316
7406	1927340	37
7407	1927377	61
7408	1927438	291
7409	1927729	279
7410	1928008	232
7411	1928240	312
7412	1928552	293
7413	1928845	286
7414	1929131	278
7415	1929409	306
7416	1929715	334
7417	1930049	278
7418	1930327	237
7419	1930564	164
7420	1930728	227
7421	1930955	288
7422	1931243	307
7423	1931550	84
7424	1931634	272
7425	1931906	259
7426	1932165	236
7427	1932401	316
7428	1932717	314
7429	1933031	259
7430	1933290	259
7431	1933549	216
7432	1933765	216
7433	1933981	235
7434	1934216	272
7435	1934488	216
7436	1934704	236
7437	1934940	295
7438	1935235	252
7439	1935487	252
7440	1935739	298
7441	1936037	298
7442	1936335	316
7443	1936651	316
7444	1936967	316
7445	1937283	316
7446	1937599	312
7447	1937911	305
7448	1938216	294
7449	1938510	223
7450	1938733	477
7451	1939210	67
7452	1939277	398
7453	1939675	226
7454	1939901	114
7455	1940015	230
7456	1940245	202
7457	1940447	236
7458	1940683	228
7459	1940911	260
7460	1941171	316
7461	1941487	315
7462	1941802	236
7463	1942038	305
7464	1942343	316
7465	1942659	316
7466	1942975	290
7467	1943265	316
7468	1943581	316
7469	1943897	317
7470	1944214	317
7471	1944531	317
7472	1944848	319
7473	1945167	317
7474	1945484	316
7475	1945800	236
7476	1946036	298
7477	1946334	248
7478	1946582	316
7479	1946898	256
7480	1947154	321
7481	1947475	295
7482	1947770	101
7483	1947871	252
7484	1948123	319
7485	1948442	236
7486	1948678	235
7487	1948913	216
7488	1949129	233
7489	1949362	235
7490	1949597	235
7491	1949832	236
7492	1950068	235
7493	1950303	274
7494	1950577	274
7495	1950851	275
7496	1951126	275
7497	1951401	275
7498	1951676	275
7499	1951951	275
7500	1952226	275
7501	1952501	275
7502	1952776	275
7503	1953051	276
7504	1953327	275
7505	1953602	316
7506	1953918	298
7507	1954216	236
7508	1954452	283
7509	1954735	284
7510	1955019	272
7511	1955291	236
7512	1955527	235
7513	1955762	235
7514	1955997	236
7515	1956233	230
7516	1956463	216
7517	1956679	307
7518	1956986	294
7519	1957280	100
7520	1957380	298
7521	1957678	316
7522	1957994	316
7523	1958310	298
7524	1958608	273
7525	1958881	216
7526	1959097	298
7527	1959395	298
7528	1959693	298
7529	1959991	316
7530	1960307	312
7531	1960619	216
7532	1960835	216
7533	1961051	216
7534	1961267	216
7535	1961483	216
7536	1961699	216
7537	1961915	235
7538	1962150	341
7539	1962491	316
7540	1962807	316
7541	1963123	236
7542	1963359	259
7543	1963618	236
7544	1963854	236
7545	1964090	216
7546	1964306	316
7547	1964622	202
7548	1964824	216
7549	1965040	216
7550	1965256	216
7551	1965472	216
7552	1965688	284
7553	1965972	290
7554	1966262	316
7555	1966578	316
7556	1966894	316
7557	1967210	316
7558	1967526	316
7559	1967842	316
7560	1968158	316
7561	1968474	316
7562	1968790	316
7563	1969106	305
7564	1969411	236
7565	1969647	206
7566	1969853	299
7567	1970152	259
7568	1970411	216
7569	1970627	216
7570	1970843	216
7571	1971059	245
7572	1971304	316
7573	1971620	316
7574	1971936	316
7575	1972252	316
7576	1972568	316
7577	1972884	216
7578	1973100	235
7579	1973335	216
7580	1973551	235
7581	1973786	116
7582	1973902	316
7583	1974218	316
7584	1974534	316
7585	1974850	316
7586	1975166	316
7587	1975482	316
7588	1975798	236
7589	1976034	235
7590	1976269	236
7591	1976505	298
7592	1976803	272
7593	1977075	216
7594	1977291	216
7595	1977507	259
7596	1977766	251
7597	1978017	216
7598	1978233	298
7599	1978531	316
7600	1978847	316
7601	1979163	316
7602	1979479	95
7603	1979574	274
7604	1979848	272
7605	1980120	216
7606	1980336	260
7607	1980596	236
7608	1980832	236
7609	1981068	235
7610	1981303	216
7611	1981519	236
7612	1981755	216
7613	1981971	106
7614	1982077	316
7615	1982393	227
7616	1982620	256
7617	1982876	303
7618	1983179	310
7619	1983489	235
7620	1983724	298
7621	1984022	307
7622	1984329	349
7623	1984678	305
7624	1984983	277
7625	1985260	261
7626	1985521	82
7627	1985603	215
7628	1985818	120
7629	1985938	272
7630	1986210	331
7631	1986541	349
7632	1986890	230
7633	1987120	230
7634	1987350	104
7635	1987454	289
7636	1987743	316
7637	1988059	216
7638	1988275	216
7639	1988491	106
7640	1988597	216
7641	1988813	235
7642	1989048	345
7643	1989393	216
7644	1989609	316
7645	1989925	216
7646	1990141	216
7647	1990357	216
7648	1990573	216
7649	1990789	259
7650	1991048	316
7651	1991364	316
7652	1991680	298
7653	1991978	316
7654	1992294	316
7655	1992610	229
7656	1992839	235
7657	1993074	236
7658	1993310	116
7659	1993426	295
7660	1993721	316
7661	1994037	316
7662	1994353	316
7663	1994669	316
7664	1994985	316
7665	1995301	314
7666	1995615	308
7667	1995923	216
7668	1996139	216
7669	1996355	316
7670	1996671	290
7671	1996961	316
7672	1997277	319
7673	1997596	275
7674	1997871	319
7675	1998190	316
7676	1998506	316
7677	1998822	316
7678	1999138	316
7679	1999454	236
7680	1999690	236
7681	1999926	316
7682	2000242	316
7683	2000558	298
7684	2000856	246
7685	2001102	236
7686	2001338	106
7687	2001444	236
7688	2001680	162
7689	2001842	451
7690	2002293	316
7691	2002609	316
7692	2002925	316
7693	2003241	316
7694	2003557	316
7695	2003873	292
7696	2004165	292
7697	2004457	316
7698	2004773	316
7699	2005089	102
7700	2005191	286
7701	2005477	272
7702	2005749	235
7703	2005984	234
7704	2006218	316
7705	2006534	316
7706	2006850	316
7707	2007166	316
7708	2007482	116
7709	2007598	316
7710	2007914	316
7711	2008230	317
7712	2008547	236
7713	2008783	106
7714	2008889	272
7715	2009161	316
7716	2009477	316
7717	2009793	295
7718	2010088	316
7719	2010404	316
7720	2010720	316
7721	2011036	316
7722	2011352	316
7723	2011668	294
7724	2011962	317
7725	2012279	260
7726	2012539	249
7727	2012788	300
7728	2013088	305
7729	2013393	302
7730	2013695	236
7731	2013931	236
7732	2014167	236
7733	2014403	235
7734	2014638	236
7735	2014874	236
7736	2015110	235
7737	2015345	334
7738	2015679	316
7739	2015995	223
7740	2016218	290
7741	2016508	290
7742	2016798	316
7743	2017114	236
7744	2017350	316
7745	2017666	236
7746	2017902	236
7747	2018138	259
7748	2018397	259
7749	2018656	250
7750	2018906	249
7751	2019155	246
7752	2019401	276
7753	2019677	275
7754	2019952	100
7755	2020052	90
7756	2020142	135
7757	2020277	316
7758	2020593	316
7759	2020909	80
7760	2020989	294
7761	2021283	250
7762	2021533	316
7763	2021849	203
7764	2022052	171
7765	2022223	106
7766	2022329	236
7767	2022565	236
7768	2022801	106
7769	2022907	316
7770	2023223	235
7771	2023458	316
7772	2023774	236
7773	2024010	316
7774	2024326	106
7775	2024432	291
7776	2024723	290
7777	2025013	290
7778	2025303	235
7779	2025538	316
7780	2025854	316
7781	2026170	235
7782	2026405	246
7783	2026651	316
7784	2026967	259
7785	2027226	237
7786	2027463	290
7787	2027753	316
7788	2028069	106
7789	2028175	106
7790	2028281	316
7791	2028597	106
7792	2028703	236
7793	2028939	316
7794	2029255	106
7795	2029361	235
7796	2029596	316
7797	2029912	106
7798	2030018	316
7799	2030334	235
7800	2030569	235
7801	2030804	316
7802	2031120	316
7803	2031436	316
7804	2031752	291
7805	2032043	294
7806	2032337	280
7807	2032617	316
7808	2032933	236
7809	2033169	236
7810	2033405	316
7811	2033721	316
7812	2034037	235
7813	2034272	316
7814	2034588	238
7815	2034826	316
7816	2035142	114
7817	2035256	235
7818	2035491	236
7819	2035727	235
7820	2035962	235
7821	2036197	235
7822	2036432	236
7823	2036668	126
7824	2036794	235
7825	2037029	316
7826	2037345	316
7827	2037661	235
7828	2037896	235
7829	2038131	314
7830	2038445	235
7831	2038680	251
7832	2038931	235
7833	2039166	316
7834	2039482	316
7835	2039798	235
7836	2040033	316
7837	2040349	316
7838	2040665	316
7839	2040981	316
7840	2041297	233
7841	2041530	316
7842	2041846	316
7843	2042162	316
7844	2042478	317
7845	2042795	316
7846	2043111	316
7847	2043427	316
7848	2043743	294
7849	2044037	316
7850	2044353	39
7851	2044392	316
7852	2044708	235
7853	2044943	235
7854	2045178	235
7855	2045413	235
7856	2045648	316
7857	2045964	316
7858	2046280	316
7859	2046596	128
7860	2046724	252
7861	2046976	252
7862	2047228	235
7863	2047463	319
7864	2047782	16
7865	2047798	235
7866	2048033	316
7867	2048349	61
7868	2048410	61
7869	2048471	21
7870	2048492	55
7871	2048547	243
7872	2048790	280
7873	2049070	279
7874	2049349	294
7875	2049643	253
7876	2049896	136
7877	2050032	123
7878	2050155	287
7879	2050442	309
7880	2050751	249
7881	2051000	321
7882	2051321	125
7883	2051446	279
7884	2051725	116
7885	2051841	141
7886	2051982	275
7887	2052257	305
7888	2052562	294
7889	2052856	316
7890	2053172	236
7891	2053408	216
7892	2053624	294
7893	2053918	227
7894	2054145	298
7895	2054443	298
7896	2054741	316
7897	2055057	305
7898	2055362	298
7899	2055660	316
7900	2055976	101
7901	2056077	295
7902	2056372	101
7903	2056473	216
7904	2056689	216
7905	2056905	235
7906	2057140	236
7907	2057376	236
7908	2057612	236
7909	2057848	312
7910	2058160	272
7911	2058432	259
7912	2058691	474
7913	2059165	280
7914	2059445	76
7915	2059521	91
7916	2059612	278
7917	2059890	190
7918	2060080	298
7919	2060378	532
7920	2060910	316
7921	2061226	303
7922	2061529	294
7923	2061823	236
7924	2062059	319
7925	2062378	320
7926	2062698	272
7927	2062970	236
7928	2063206	236
7929	2063442	243
7930	2063685	235
7931	2063920	236
7932	2064156	272
7933	2064428	275
7934	2064703	277
7935	2064980	275
7936	2065255	273
7937	2065528	106
7938	2065634	316
7939	2065950	216
7940	2066166	281
7941	2066447	236
7942	2066683	290
7943	2066973	177
7944	2067150	252
7945	2067402	295
7946	2067697	101
7947	2067798	273
7948	2068071	316
7949	2068387	316
7950	2068703	298
7951	2069001	214
7952	2069215	316
7953	2069531	316
7954	2069847	316
7955	2070163	316
7956	2070479	319
7957	2070798	319
7958	2071117	317
7959	2071434	317
7960	2071751	317
7961	2072068	317
7962	2072385	317
7963	2072702	317
7964	2073019	317
7965	2073336	317
7966	2073653	319
7967	2073972	317
7968	2074289	235
7969	2074524	230
7970	2074754	233
7971	2074987	233
7972	2075220	231
7973	2075451	305
7974	2075756	296
7975	2076052	316
7976	2076368	316
7977	2076684	316
7978	2077000	298
7979	2077298	298
7980	2077596	200
7981	2077796	259
7982	2078055	294
7983	2078349	230
7984	2078579	240
7985	2078819	235
7986	2079054	216
7987	2079270	303
7988	2079573	298
7989	2079871	216
7990	2080087	216
7991	2080303	216
7992	2080519	236
7993	2080755	298
7994	2081053	298
7995	2081351	298
7996	2081649	298
7997	2081947	298
7998	2082245	298
7999	2082543	316
8000	2082859	316
8001	2083175	304
8002	2083479	236
8003	2083715	236
8004	2083951	316
8005	2084267	295
8006	2084562	316
8007	2084878	316
8008	2085194	221
8009	2085415	235
8010	2085650	299
8011	2085949	298
8012	2086247	298
8013	2086545	298
8014	2086843	298
8015	2087141	216
8016	2087357	246
8017	2087603	236
8018	2087839	235
8019	2088074	235
8020	2088309	235
8021	2088544	235
8022	2088779	236
8023	2089015	235
8024	2089250	235
8025	2089485	236
8026	2089721	272
8027	2089993	316
8028	2090309	307
8029	2090616	100
8030	2090716	294
8031	2091010	298
8032	2091308	298
8033	2091606	298
8034	2091904	291
8035	2092195	235
8036	2092430	235
8037	2092665	236
8038	2092901	235
8039	2093136	236
8040	2093372	298
8041	2093670	316
8042	2093986	216
8043	2094202	339
8044	2094541	116
8045	2094657	235
8046	2094892	235
8047	2095127	236
8048	2095363	236
8049	2095599	236
8050	2095835	236
8051	2096071	316
8052	2096387	316
8053	2096703	316
8054	2097019	298
8055	2097317	305
8056	2097622	298
8057	2097920	298
8058	2098218	298
8059	2098516	290
8060	2098806	106
8061	2098912	216
8062	2099128	236
8063	2099364	236
8064	2099600	236
8065	2099836	335
8066	2100171	91
8067	2100262	305
8068	2100567	236
8069	2100803	300
8070	2101103	316
8071	2101419	298
8072	2101717	316
8073	2102033	317
8074	2102350	316
8075	2102666	316
8076	2102982	235
8077	2103217	235
8078	2103452	375
8079	2103827	254
8080	2104081	332
8081	2104413	219
8082	2104632	316
8083	2104948	216
8084	2105164	227
8085	2105391	360
8086	2105751	237
8087	2105988	327
8088	2106315	275
8089	2106590	330
8090	2106920	295
8091	2107215	99
8092	2107314	234
8093	2107548	410
8094	2107958	147
8095	2108105	226
8096	2108331	253
8097	2108584	280
8098	2108864	225
8099	2109089	316
8100	2109405	298
8101	2109703	298
8102	2110001	61
8103	2110062	298
8104	2110360	316
8105	2110676	278
8106	2110954	298
8107	2111252	235
8108	2111487	298
8109	2111785	298
8110	2112083	298
8111	2112381	307
8112	2112688	294
8113	2112982	235
8114	2113217	236
8115	2113453	216
8116	2113669	235
8117	2113904	236
8118	2114140	299
8119	2114439	316
8120	2114755	316
8121	2115071	116
8122	2115187	295
8123	2115482	236
8124	2115718	236
8125	2115954	235
8126	2116189	236
8127	2116425	236
8128	2116661	235
8129	2116896	268
8130	2117164	298
8131	2117462	298
8132	2117760	235
8133	2117995	251
8134	2118246	235
8135	2118481	275
8136	2118756	319
8137	2119075	319
8138	2119394	235
8139	2119629	235
8140	2119864	235
8141	2120099	235
8142	2120334	398
8143	2120732	316
8144	2121048	236
8145	2121284	236
8146	2121520	216
8147	2121736	316
8148	2122052	316
8149	2122368	216
8150	2122584	106
8151	2122690	278
8152	2122968	139
8153	2123107	106
8154	2123213	291
8155	2123504	235
8156	2123739	235
8157	2123974	236
8158	2124210	249
8159	2124459	249
8160	2124708	235
8161	2124943	236
8162	2125179	116
8163	2125295	333
8164	2125628	305
8165	2125933	316
8166	2126249	314
8167	2126563	236
8168	2126799	236
8169	2127035	236
8170	2127271	236
8171	2127507	37
8172	2127544	235
8173	2127779	235
8174	2128014	343
8175	2128357	316
8176	2128673	235
8177	2128908	125
8178	2129033	236
8179	2129269	236
8180	2129505	252
8181	2129757	235
8182	2129992	235
8183	2130227	235
8184	2130462	235
8185	2130697	235
8186	2130932	259
8187	2131191	128
8188	2131319	260
8189	2131579	275
8190	2131854	317
8191	2132171	412
8192	2132583	302
8193	2132885	316
8194	2133201	316
8195	2133517	316
8196	2133833	316
8197	2134149	316
8198	2134465	316
8199	2134781	316
8200	2135097	529
8201	2135626	236
8202	2135862	291
8203	2136153	246
8204	2136399	246
8205	2136645	235
8206	2136880	106
8207	2136986	235
8208	2137221	316
8209	2137537	316
8210	2137853	294
8211	2138147	294
8212	2138441	291
8213	2138732	291
8214	2139023	292
8215	2139315	275
8216	2139590	273
8217	2139863	259
8218	2140122	114
8219	2140236	251
8220	2140487	235
8221	2140722	236
8222	2140958	259
8223	2141217	80
8224	2141297	291
8225	2141588	236
8226	2141824	258
8227	2142082	294
8228	2142376	106
8229	2142482	316
8230	2142798	316
8231	2143114	316
8232	2143430	235
8233	2143665	316
8234	2143981	235
8235	2144216	316
8236	2144532	235
8237	2144767	316
8238	2145083	247
8239	2145330	246
8240	2145576	245
8241	2145821	316
8242	2146137	235
8243	2146372	236
8244	2146608	292
8245	2146900	292
8246	2147192	316
8247	2147508	294
8248	2147802	106
8249	2147908	247
8250	2148155	236
8251	2148391	236
8252	2148627	235
8253	2148862	235
8254	2149097	316
8255	2149413	106
8256	2149519	235
8257	2149754	316
8258	2150070	316
8259	2150386	235
8260	2150621	316
8261	2150937	235
8262	2151172	316
8263	2151488	106
8264	2151594	106
8265	2151700	236
8266	2151936	235
8267	2152171	247
8268	2152418	259
8269	2152677	224
8270	2152901	236
8271	2153137	316
8272	2153453	316
8273	2153769	316
8274	2154085	235
8275	2154320	314
8276	2154634	235
8277	2154869	291
8278	2155160	235
8279	2155395	251
8280	2155646	294
8281	2155940	106
8282	2156046	106
8283	2156152	316
8284	2156468	316
8285	2156784	316
8286	2157100	103
8287	2157203	316
8288	2157519	235
8289	2157754	236
8290	2157990	106
8291	2158096	316
8292	2158412	314
8293	2158726	316
8294	2159042	290
8295	2159332	316
8296	2159648	235
8297	2159883	235
8298	2160118	235
8299	2160353	235
8300	2160588	235
8301	2160823	235
8302	2161058	235
8303	2161293	316
8304	2161609	235
8305	2161844	235
8306	2162079	235
8307	2162314	272
8308	2162586	235
8309	2162821	235
8310	2163056	235
8311	2163291	259
8312	2163550	235
8313	2163785	101
8314	2163886	235
8315	2164121	316
8316	2164437	316
8317	2164753	316
8318	2165069	235
8319	2165304	235
8320	2165539	235
8321	2165774	235
8322	2166009	235
8323	2166244	101
8324	2166345	101
8325	2166446	316
8326	2166762	178
8327	2166940	31
8328	2166971	316
8329	2167287	316
8330	2167603	31
8331	2167634	47
8332	2167681	31
8333	2167712	31
8334	2167743	227
8335	2167970	169
8336	2168139	282
8337	2168421	224
8338	2168645	254
8339	2168899	103
8340	2169002	224
8341	2169226	290
8342	2169516	260
8343	2169776	388
8344	2170164	526
8345	2170690	162
8346	2170852	274
8347	2171126	268
8348	2171394	247
8349	2171641	301
8350	2171942	272
8351	2172214	259
8352	2172473	235
8353	2172708	316
8354	2173024	298
8355	2173322	259
8356	2173581	272
8357	2173853	216
8358	2174069	216
8359	2174285	235
8360	2174520	272
8361	2174792	216
8362	2175008	236
8363	2175244	252
8364	2175496	252
8365	2175748	295
8366	2176043	298
8367	2176341	298
8368	2176639	316
8369	2176955	313
8370	2177268	316
8371	2177584	316
8372	2177900	312
8373	2178212	305
8374	2178517	294
8375	2178811	146
8376	2178957	78
8377	2179035	239
8378	2179274	299
8379	2179573	226
8380	2179799	179
8381	2179978	230
8382	2180208	350
8383	2180558	236
8384	2180794	228
8385	2181022	297
8386	2181319	316
8387	2181635	316
8388	2181951	236
8389	2182187	305
8390	2182492	316
8391	2182808	316
8392	2183124	306
8393	2183430	316
8394	2183746	298
8395	2184044	317
8396	2184361	317
8397	2184678	319
8398	2184997	317
8399	2185314	298
8400	2185612	236
8401	2185848	106
8402	2185954	298
8403	2186252	230
8404	2186482	305
8405	2186787	306
8406	2187093	203
8407	2187296	101
8408	2187397	252
8409	2187649	295
8410	2187944	216
8411	2188160	235
8412	2188395	235
8413	2188630	216
8414	2188846	298
8415	2189144	236
8416	2189380	238
8417	2189618	236
8418	2189854	235
8419	2190089	274
8420	2190363	274
8421	2190637	275
8422	2190912	275
8423	2191187	275
8424	2191462	275
8425	2191737	275
8426	2192012	275
8427	2192287	275
8428	2192562	275
8429	2192837	276
8430	2193113	251
8431	2193364	316
8432	2193680	298
8433	2193978	283
8434	2194261	283
8435	2194544	284
8436	2194828	272
8437	2195100	209
8438	2195309	236
8439	2195545	236
8440	2195781	236
8441	2196017	216
8442	2196233	216
8443	2196449	307
8444	2196756	80
8445	2196836	259
8446	2197095	316
8447	2197411	316
8448	2197727	316
8449	2198043	298
8450	2198341	272
8451	2198613	216
8452	2198829	298
8453	2199127	298
8454	2199425	298
8455	2199723	316
8456	2200039	216
8457	2200255	216
8458	2200471	216
8459	2200687	216
8460	2200903	216
8461	2201119	216
8462	2201335	236
8463	2201571	236
8464	2201807	225
8465	2202032	316
8466	2202348	316
8467	2202664	236
8468	2202900	252
8469	2203152	236
8470	2203388	236
8471	2203624	32
8472	2203656	235
8473	2203891	285
8474	2204176	216
8475	2204392	216
8476	2204608	216
8477	2204824	216
8478	2205040	297
8479	2205337	291
8480	2205628	316
8481	2205944	316
8482	2206260	316
8483	2206576	316
8484	2206892	316
8485	2207208	316
8486	2207524	316
8487	2207840	316
8488	2208156	316
8489	2208472	298
8490	2208770	236
8491	2209006	206
8492	2209212	259
8493	2209471	259
8494	2209730	216
8495	2209946	216
8496	2210162	216
8497	2210378	307
8498	2210685	316
8499	2211001	316
8500	2211317	316
8501	2211633	316
8502	2211949	316
8503	2212265	376
8504	2212641	106
8505	2212747	298
8506	2213045	302
8507	2213347	116
8508	2213463	316
8509	2213779	316
8510	2214095	316
8511	2214411	316
8512	2214727	316
8513	2215043	316
8514	2215359	236
8515	2215595	106
8516	2215701	235
8517	2215936	216
8518	2216152	272
8519	2216424	216
8520	2216640	216
8521	2216856	216
8522	2217072	251
8523	2217323	235
8524	2217558	298
8525	2217856	316
8526	2218172	316
8527	2218488	316
8528	2218804	396
8529	2219200	154
8530	2219354	272
8531	2219626	316
8532	2219942	260
8533	2220202	236
8534	2220438	216
8535	2220654	235
8536	2220889	275
8537	2221164	235
8538	2221399	106
8539	2221505	316
8540	2221821	316
8541	2222137	316
8542	2222453	287
8543	2222740	286
8544	2223026	236
8545	2223262	235
8546	2223497	298
8547	2223795	247
8548	2224042	322
8549	2224364	107
8550	2224471	316
8551	2224787	301
8552	2225088	229
8553	2225317	291
8554	2225608	234
8555	2225842	254
8556	2226096	83
8557	2226179	131
8558	2226310	287
8559	2226597	269
8560	2226866	197
8561	2227063	226
8562	2227289	235
8563	2227524	216
8564	2227740	216
8565	2227956	235
8566	2228191	216
8567	2228407	236
8568	2228643	226
8569	2228869	216
8570	2229085	316
8571	2229401	216
8572	2229617	216
8573	2229833	216
8574	2230049	250
8575	2230299	259
8576	2230558	316
8577	2230874	316
8578	2231190	316
8579	2231506	316
8580	2231822	316
8581	2232138	229
8582	2232367	235
8583	2232602	236
8584	2232838	116
8585	2232954	252
8586	2233206	316
8587	2233522	316
8588	2233838	316
8589	2234154	316
8590	2234470	316
8591	2234786	314
8592	2235100	308
8593	2235408	298
8594	2235706	216
8595	2235922	316
8596	2236238	290
8597	2236528	316
8598	2236844	319
8599	2237163	275
8600	2237438	319
8601	2237757	316
8602	2238073	298
8603	2238371	316
8604	2238687	316
8605	2239003	353
8606	2239356	236
8607	2239592	316
8608	2239908	316
8609	2240224	316
8610	2240540	235
8611	2240775	236
8612	2241011	298
8613	2241309	61
8614	2241370	436
8615	2241806	115
8616	2241921	236
8617	2242157	252
8618	2242409	316
8619	2242725	316
8620	2243041	316
8621	2243357	292
8622	2243649	292
8623	2243941	316
8624	2244257	316
8625	2244573	293
8626	2244866	272
8627	2245138	272
8628	2245410	235
8629	2245645	324
8630	2245969	316
8631	2246285	316
8632	2246601	316
8633	2246917	316
8634	2247233	116
8635	2247349	316
8636	2247665	316
8637	2247981	306
8638	2248287	106
8639	2248393	316
8640	2248709	305
8641	2249014	316
8642	2249330	316
8643	2249646	295
8644	2249941	316
8645	2250257	316
8646	2250573	316
8647	2250889	316
8648	2251205	294
8649	2251499	411
8650	2251910	275
8651	2252185	267
8652	2252452	249
8653	2252701	358
8654	2253059	261
8655	2253320	306
8656	2253626	236
8657	2253862	236
8658	2254098	236
8659	2254334	235
8660	2254569	236
8661	2254805	236
8662	2255041	235
8663	2255276	379
8664	2255655	316
8665	2255971	222
8666	2256193	290
8667	2256483	290
8668	2256773	305
8669	2257078	316
8670	2257394	316
8671	2257710	236
8672	2257946	236
8673	2258182	259
8674	2258441	259
8675	2258700	250
8676	2258950	250
8677	2259200	246
8678	2259446	317
8679	2259763	317
8680	2260080	299
8681	2260379	251
8682	2260630	166
8683	2260796	316
8684	2261112	316
8685	2261428	294
8686	2261722	259
8687	2261981	249
8688	2262230	106
8689	2262336	395
8690	2262731	487
8691	2263218	316
8692	2263534	236
8693	2263770	314
8694	2264084	236
8695	2264320	106
8696	2264426	235
8697	2264661	106
8698	2264767	235
8699	2265002	106
8700	2265108	235
8701	2265343	291
8702	2265634	290
8703	2265924	161
8704	2266085	235
8705	2266320	316
8706	2266636	316
8707	2266952	245
8708	2267197	246
8709	2267443	236
8710	2267679	294
8711	2267973	316
8712	2268289	290
8713	2268579	316
8714	2268895	316
8715	2269211	316
8716	2269527	106
8717	2269633	236
8718	2269869	316
8719	2270185	106
8720	2270291	235
8721	2270526	235
8722	2270761	106
8723	2270867	235
8724	2271102	316
8725	2271418	235
8726	2271653	316
8727	2271969	235
8728	2272204	316
8729	2272520	316
8730	2272836	291
8731	2273127	294
8732	2273421	280
8733	2273701	316
8734	2274017	235
8735	2274252	237
8736	2274489	316
8737	2274805	316
8738	2275121	235
8739	2275356	316
8740	2275672	247
8741	2275919	316
8742	2276235	316
8743	2276551	259
8744	2276810	316
8745	2277126	316
8746	2277442	235
8747	2277677	235
8748	2277912	236
8749	2278148	104
8750	2278252	236
8751	2278488	316
8752	2278804	316
8753	2279120	316
8754	2279436	235
8755	2279671	235
8756	2279906	235
8757	2280141	220
8758	2280361	235
8759	2280596	316
8760	2280912	316
8761	2281228	235
8762	2281463	316
8763	2281779	316
8764	2282095	316
8765	2282411	316
8766	2282727	316
8767	2283043	316
8768	2283359	316
8769	2283675	316
8770	2283991	128
8771	2284119	316
8772	2284435	316
8773	2284751	316
8774	2285067	294
8775	2285361	316
8776	2285677	295
8777	2285972	323
8778	2286295	235
8779	2286530	236
8780	2286766	236
8781	2287002	316
8782	2287318	316
8783	2287634	316
8784	2287950	316
8785	2288266	316
8786	2288582	295
8787	2288877	316
8788	2289193	316
8789	2289509	84
8790	2289593	21
8791	2289614	235
8792	2289849	106
8793	2289955	161
8794	2290116	55
8795	2290171	316
8796	2290487	21
8797	2290508	307
8798	2290815	185
8799	2291000	214
8800	2291214	280
8801	2291494	328
8802	2291822	468
8803	2292290	292
8804	2292582	275
8805	2292857	267
8806	2293124	305
8807	2293429	239
8808	2293668	294
8809	2293962	225
8810	2294187	257
8811	2294444	293
8812	2294737	160
8813	2294897	305
8814	2295202	294
8815	2295496	316
8816	2295812	235
8817	2296047	216
8818	2296263	294
8819	2296557	227
8820	2296784	298
8821	2297082	298
8822	2297380	316
8823	2297696	316
8824	2298012	316
8825	2298328	316
8826	2298644	295
8827	2298939	101
8828	2299040	252
8829	2299292	216
8830	2299508	216
8831	2299724	236
8832	2299960	339
8833	2300299	236
8834	2300535	236
8835	2300771	312
8836	2301083	272
8837	2301355	259
8838	2301614	108
8839	2301722	59
8840	2301781	330
8841	2302111	72
8842	2302183	278
8843	2302461	164
8844	2302625	298
8845	2302923	202
8846	2303125	316
8847	2303441	263
8848	2303704	282
8849	2303986	236
8850	2304222	106
8851	2304328	320
8852	2304648	272
8853	2304920	236
8854	2305156	236
8855	2305392	226
8856	2305618	235
8857	2305853	216
8858	2306069	273
8859	2306342	275
8860	2306617	275
8861	2306892	272
8862	2307164	216
8863	2307380	316
8864	2307696	304
8865	2308000	216
8866	2308216	290
8867	2308506	272
8868	2308778	217
8869	2308995	353
8870	2309348	295
8871	2309643	101
8872	2309744	252
8873	2309996	298
8874	2310294	316
8875	2310610	316
8876	2310926	298
8877	2311224	214
8878	2311438	316
8879	2311754	316
8880	2312070	316
8881	2312386	316
8882	2312702	319
8883	2313021	319
8884	2313340	317
8885	2313657	317
8886	2313974	317
8887	2314291	317
8888	2314608	317
8889	2314925	317
8890	2315242	317
8891	2315559	317
8892	2315876	319
8893	2316195	307
8894	2316502	235
8895	2316737	230
8896	2316967	231
8897	2317198	231
8898	2317429	231
8899	2317660	305
8900	2317965	211
8901	2318176	316
8902	2318492	316
8903	2318808	316
8904	2319124	298
8905	2319422	298
8906	2319720	200
8907	2319920	294
8908	2320214	100
8909	2320314	235
8910	2320549	240
8911	2320789	235
8912	2321024	216
8913	2321240	305
8914	2321545	298
8915	2321843	216
8916	2322059	216
8917	2322275	216
8918	2322491	235
8919	2322726	298
8920	2323024	298
8921	2323322	298
8922	2323620	298
8923	2323918	298
8924	2324216	298
8925	2324514	316
8926	2324830	316
8927	2325146	290
8928	2325436	235
8929	2325671	236
8930	2325907	316
8931	2326223	316
8932	2326539	316
8933	2326855	316
8934	2327171	248
8935	2327419	316
8936	2327735	276
8937	2328011	298
8938	2328309	298
8939	2328607	298
8940	2328905	298
8941	2329203	216
8942	2329419	247
8943	2329666	235
8944	2329901	235
8945	2330136	236
8946	2330372	236
8947	2330608	236
8948	2330844	236
8949	2331080	235
8950	2331315	235
8951	2331550	235
8952	2331785	216
8953	2332001	316
8954	2332317	319
8955	2332636	299
8956	2332935	294
8957	2333229	298
8958	2333527	298
8959	2333825	298
8960	2334123	244
8961	2334367	235
8962	2334602	236
8963	2334838	236
8964	2335074	235
8965	2335309	235
8966	2335544	353
8967	2335897	235
8968	2336132	298
8969	2336430	235
8970	2336665	116
8971	2336781	235
8972	2337016	235
8973	2337251	236
8974	2337487	236
8975	2337723	236
8976	2337959	236
8977	2338195	316
8978	2338511	235
8979	2338746	216
8980	2338962	298
8981	2339260	305
8982	2339565	298
8983	2339863	298
8984	2340161	291
8985	2340452	290
8986	2340742	316
8987	2341058	216
8988	2341274	235
8989	2341509	237
8990	2341746	236
8991	2341982	222
8992	2342204	85
8993	2342289	305
8994	2342594	316
8995	2342910	298
8996	2343208	316
8997	2343524	316
8998	2343840	316
8999	2344156	236
9000	2344392	298
9001	2344690	236
9002	2344926	106
9003	2345032	235
9004	2345267	278
9005	2345545	288
9006	2345833	220
9007	2346053	226
9008	2346279	316
9009	2346595	216
9010	2346811	265
9011	2347076	129
9012	2347205	307
9013	2347512	129
9014	2347641	301
9015	2347942	256
9016	2348198	306
9017	2348504	293
9018	2348797	201
9019	2348998	279
9020	2349277	708
9021	2349985	215
9022	2350200	309
9023	2350509	251
9024	2350760	232
9025	2350992	316
9026	2351308	298
9027	2351606	298
9028	2351904	316
9029	2352220	298
9030	2352518	316
9031	2352834	411
9032	2353245	298
9033	2353543	235
9034	2353778	116
9035	2353894	298
9036	2354192	298
9037	2354490	296
9038	2354786	294
9039	2355080	235
9040	2355315	235
9041	2355550	236
9042	2355786	236
9043	2356022	236
9044	2356258	316
9045	2356574	316
9046	2356890	316
9047	2357206	124
9048	2357330	252
9049	2357582	236
9050	2357818	236
9051	2358054	236
9052	2358290	236
9053	2358526	235
9054	2358761	237
9055	2358998	283
9056	2359281	216
9057	2359497	298
9058	2359795	235
9059	2360030	251
9060	2360281	236
9061	2360517	275
9062	2360792	319
9063	2361111	274
9064	2361385	236
9065	2361621	216
9066	2361837	235
9067	2362072	236
9068	2362308	316
9069	2362624	316
9070	2362940	236
9071	2363176	236
9072	2363412	235
9073	2363647	316
9074	2363963	316
9075	2364279	316
9076	2364595	316
9077	2364911	261
9078	2365172	292
9079	2365464	316
9080	2365780	291
9081	2366071	235
9082	2366306	235
9083	2366541	236
9084	2366777	249
9085	2367026	249
9086	2367275	235
9087	2367510	236
9088	2367746	156
9089	2367902	305
9090	2368207	305
9091	2368512	316
9092	2368828	202
9093	2369030	235
9094	2369265	235
9095	2369500	236
9096	2369736	236
9097	2369972	37
9098	2370009	235
9099	2370244	235
9100	2370479	287
9101	2370766	236
9102	2371002	106
9103	2371108	305
9104	2371413	235
9105	2371648	236
9106	2371884	252
9107	2372136	235
9108	2372371	235
9109	2372606	235
9110	2372841	236
9111	2373077	259
9112	2373336	306
9113	2373642	292
9114	2373934	260
9115	2374194	275
9116	2374469	358
9117	2374827	261
9118	2375088	306
9119	2375394	236
9120	2375630	316
9121	2375946	316
9122	2376262	316
9123	2376578	316
9124	2376894	316
9125	2377210	316
9126	2377526	322
9127	2377848	235
9128	2378083	279
9129	2378362	246
9130	2378608	246
9131	2378854	272
9132	2379126	235
9133	2379361	236
9134	2379597	316
9135	2379913	316
9136	2380229	294
9137	2380523	291
9138	2380814	291
9139	2381105	291
9140	2381396	292
9141	2381688	319
9142	2382007	319
9143	2382326	100
9144	2382426	167
9145	2382593	291
9146	2382884	235
9147	2383119	236
9148	2383355	80
9149	2383435	316
9150	2383751	290
9151	2384041	316
9152	2384357	220
9153	2384577	282
9154	2384859	236
9155	2385095	316
9156	2385411	235
9157	2385646	106
9158	2385752	316
9159	2386068	316
9160	2386384	316
9161	2386700	316
9162	2387016	316
9163	2387332	106
9164	2387438	247
9165	2387685	246
9166	2387931	353
9167	2388284	316
9168	2388600	235
9169	2388835	236
9170	2389071	292
9171	2389363	292
9172	2389655	316
9173	2389971	259
9174	2390230	235
9175	2390465	247
9176	2390712	106
9177	2390818	106
9178	2390924	106
9179	2391030	316
9180	2391346	106
9181	2391452	236
9182	2391688	316
9183	2392004	316
9184	2392320	316
9185	2392636	316
9186	2392952	106
9187	2393058	236
9188	2393294	316
9189	2393610	106
9190	2393716	316
9191	2394032	236
9192	2394268	235
9193	2394503	247
9194	2394750	259
9195	2395009	224
9196	2395233	236
9197	2395469	316
9198	2395785	316
9199	2396101	316
9200	2396417	235
9201	2396652	291
9202	2396943	235
9203	2397178	238
9204	2397416	235
9205	2397651	235
9206	2397886	294
9207	2398180	106
9208	2398286	235
9209	2398521	316
9210	2398837	235
9211	2399072	316
9212	2399388	246
9213	2399634	316
9214	2399950	235
9215	2400185	235
9216	2400420	106
9217	2400526	316
9218	2400842	314
9219	2401156	316
9220	2401472	166
9221	2401638	316
9222	2401954	235
9223	2402189	235
9224	2402424	235
9225	2402659	235
9226	2402894	235
9227	2403129	235
9228	2403364	235
9229	2403599	235
9230	2403834	235
9231	2404069	235
9232	2404304	235
9233	2404539	317
9234	2404856	235
9235	2405091	235
9236	2405326	235
9237	2405561	259
9238	2405820	235
9239	2406055	252
9240	2406307	235
9241	2406542	316
9242	2406858	316
9243	2407174	291
9244	2407465	235
9245	2407700	235
9246	2407935	235
9247	2408170	235
9248	2408405	235
9249	2408640	39
9250	2408679	180
9251	2408859	106
9252	2408965	275
9253	2409240	23
9254	2409263	316
9255	2409579	61
9256	2409640	316
9257	2409956	235
9258	2410191	235
9259	2410426	23
9260	2410449	222
9261	2410671	297
9262	2410968	280
9263	2411248	221
9264	2411469	283
9265	2411752	299
9266	2412051	111
9267	2412162	229
9268	2412391	321
9269	2412712	412
9270	2413124	302
9271	2413426	487
9272	2413913	316
9273	2414229	148
9274	2414377	151
9275	2414528	246
9276	2414774	272
9277	2415046	259
9278	2415305	236
9279	2415541	316
9280	2415857	298
9281	2416155	259
9282	2416414	272
9283	2416686	216
9284	2416902	216
9285	2417118	235
9286	2417353	236
9287	2417589	235
9288	2417824	235
9289	2418059	101
9290	2418160	295
9291	2418455	101
9292	2418556	298
9293	2418854	316
9294	2419170	316
9295	2419486	280
9296	2419766	316
9297	2420082	316
9298	2420398	312
9299	2420710	305
9300	2421015	236
9301	2421251	151
9302	2421402	139
9303	2421541	89
9304	2421630	87
9305	2421717	221
9306	2421938	312
9307	2422250	230
9308	2422480	532
9309	2423012	235
9310	2423247	337
9311	2423584	297
9312	2423881	316
9313	2424197	236
9314	2424433	219
9315	2424652	305
9316	2424957	316
9317	2425273	316
9318	2425589	308
9319	2425897	316
9320	2426213	316
9321	2426529	319
9322	2426848	319
9323	2427167	319
9324	2427486	317
9325	2427803	235
9326	2428038	106
9327	2428144	215
9328	2428359	298
9329	2428657	316
9330	2428973	305
9331	2429278	306
9332	2429584	401
9333	2429985	204
9334	2430189	295
9335	2430484	101
9336	2430585	298
9337	2430883	236
9338	2431119	235
9339	2431354	216
9340	2431570	298
9341	2431868	236
9342	2432104	236
9343	2432340	236
9344	2432576	235
9345	2432811	274
9346	2433085	274
9347	2433359	275
9348	2433634	275
9349	2433909	275
9350	2434184	275
9351	2434459	275
9352	2434734	275
9353	2435009	317
9354	2435326	275
9355	2435601	276
9356	2435877	169
9357	2436046	316
9358	2436362	298
9359	2436660	284
9360	2436944	284
9361	2437228	284
9362	2437512	272
9363	2437784	293
9364	2438077	236
9365	2438313	235
9366	2438548	236
9367	2438784	216
9368	2439000	216
9369	2439216	307
9370	2439523	259
9371	2439782	294
9372	2440076	291
9373	2440367	316
9374	2440683	316
9375	2440999	298
9376	2441297	272
9377	2441569	216
9378	2441785	298
9379	2442083	298
9380	2442381	298
9381	2442679	316
9382	2442995	216
9383	2443211	216
9384	2443427	216
9385	2443643	216
9386	2443859	216
9387	2444075	216
9388	2444291	235
9389	2444526	235
9390	2444761	236
9391	2444997	316
9392	2445313	316
9393	2445629	236
9394	2445865	235
9395	2446100	236
9396	2446336	235
9397	2446571	294
9398	2446865	235
9399	2447100	213
9400	2447313	216
9401	2447529	216
9402	2447745	216
9403	2447961	216
9404	2448177	298
9405	2448475	291
9406	2448766	316
9407	2449082	316
9408	2449398	316
9409	2449714	316
9410	2450030	316
9411	2450346	316
9412	2450662	316
9413	2450978	316
9414	2451294	299
9415	2451593	298
9416	2451891	236
9417	2452127	275
9418	2452402	100
9419	2452502	259
9420	2452761	216
9421	2452977	216
9422	2453193	216
9423	2453409	314
9424	2453723	316
9425	2454039	316
9426	2454355	316
9427	2454671	316
9428	2454987	316
9429	2455303	316
9430	2455619	316
9431	2455935	216
9432	2456151	313
9433	2456464	316
9434	2456780	316
9435	2457096	316
9436	2457412	316
9437	2457728	316
9438	2458044	316
9439	2458360	316
9440	2458676	236
9441	2458912	316
9442	2459228	298
9443	2459526	216
9444	2459742	272
9445	2460014	216
9446	2460230	216
9447	2460446	244
9448	2460690	251
9449	2460941	311
9450	2461252	298
9451	2461550	316
9452	2461866	316
9453	2462182	316
9454	2462498	157
9455	2462655	364
9456	2463019	272
9457	2463291	236
9458	2463527	216
9459	2463743	236
9460	2463979	235
9461	2464214	235
9462	2464449	316
9463	2464765	216
9464	2464981	316
9465	2465297	236
9466	2465533	316
9467	2465849	90
9468	2465939	303
9469	2466242	230
9470	2466472	95
9471	2466567	235
9472	2466802	298
9473	2467100	328
9474	2467428	369
9475	2467797	297
9476	2468094	101
9477	2468195	274
9478	2468469	233
9479	2468702	245
9480	2468947	300
9481	2469247	228
9482	2469475	259
9483	2469734	100
9484	2469834	222
9485	2470056	84
9486	2470140	251
9487	2470391	245
9488	2470636	236
9489	2470872	298
9490	2471170	216
9491	2471386	106
9492	2471492	216
9493	2471708	235
9494	2471943	165
9495	2472108	216
9496	2472324	316
9497	2472640	169
9498	2472809	216
9499	2473025	216
9500	2473241	370
9501	2473611	259
9502	2473870	316
9503	2474186	316
9504	2474502	316
9505	2474818	316
9506	2475134	316
9507	2475450	235
9508	2475685	235
9509	2475920	236
9510	2476156	116
9511	2476272	295
9512	2476567	316
9513	2476883	316
9514	2477199	316
9515	2477515	316
9516	2477831	316
9517	2478147	314
9518	2478461	308
9519	2478769	298
9520	2479067	216
9521	2479283	316
9522	2479599	290
9523	2479889	316
9524	2480205	319
9525	2480524	275
9526	2480799	319
9527	2481118	316
9528	2481434	317
9529	2481751	316
9530	2482067	316
9531	2482383	236
9532	2482619	236
9533	2482855	316
9534	2483171	316
9535	2483487	316
9536	2483803	235
9537	2484038	236
9538	2484274	236
9539	2484510	236
9540	2484746	277
9541	2485023	111
9542	2485134	106
9543	2485240	247
9544	2485487	316
9545	2485803	316
9546	2486119	316
9547	2486435	292
9548	2486727	292
9549	2487019	316
9550	2487335	316
9551	2487651	246
9552	2487897	272
9553	2488169	316
9554	2488485	235
9555	2488720	306
9556	2489026	316
9557	2489342	316
9558	2489658	316
9559	2489974	316
9560	2490290	316
9561	2490606	294
9562	2490900	106
9563	2491006	306
9564	2491312	316
9565	2491628	235
9566	2491863	272
9567	2492135	290
9568	2492425	316
9569	2492741	295
9570	2493036	316
9571	2493352	316
9572	2493668	316
9573	2493984	316
9574	2494300	295
9575	2494595	278
9576	2494873	245
9577	2495118	321
9578	2495439	249
9579	2495688	317
9580	2496005	412
9581	2496417	302
9582	2496719	316
9583	2497035	235
9584	2497270	235
9585	2497505	236
9586	2497741	236
9587	2497977	235
9588	2498212	236
9589	2498448	346
9590	2498794	316
9591	2499110	221
9592	2499331	290
9593	2499621	290
9594	2499911	316
9595	2500227	106
9596	2500333	106
9597	2500439	236
9598	2500675	236
9599	2500911	259
9600	2501170	251
9601	2501421	169
9602	2501590	250
9603	2501840	246
9604	2502086	275
9605	2502361	275
9606	2502636	259
9607	2502895	291
9608	2503186	135
9609	2503321	239
9610	2503560	316
9611	2503876	259
9612	2504135	235
9613	2504370	250
9614	2504620	236
9615	2504856	143
9616	2504999	119
9617	2505118	316
9618	2505434	236
9619	2505670	316
9620	2505986	316
9621	2506302	235
9622	2506537	235
9623	2506772	235
9624	2507007	236
9625	2507243	235
9626	2507478	316
9627	2507794	290
9628	2508084	291
9629	2508375	235
9630	2508610	235
9631	2508845	316
9632	2509161	316
9633	2509477	246
9634	2509723	246
9635	2509969	236
9636	2510205	316
9637	2510521	316
9638	2510837	290
9639	2511127	235
9640	2511362	236
9641	2511598	236
9642	2511834	235
9643	2512069	316
9644	2512385	106
9645	2512491	236
9646	2512727	106
9647	2512833	235
9648	2513068	235
9649	2513303	316
9650	2513619	316
9651	2513935	235
9652	2514170	235
9653	2514405	106
9654	2514511	236
9655	2514747	316
9656	2515063	291
9657	2515354	294
9658	2515648	316
9659	2515964	316
9660	2516280	236
9661	2516516	235
9662	2516751	316
9663	2517067	283
9664	2517350	249
9665	2517599	316
9666	2517915	291
9667	2518206	316
9668	2518522	316
9669	2518838	259
9670	2519097	316
9671	2519413	106
9672	2519519	235
9673	2519754	316
9674	2520070	236
9675	2520306	166
9676	2520472	236
9677	2520708	316
9678	2521024	316
9679	2521340	235
9680	2521575	235
9681	2521810	235
9682	2522045	235
9683	2522280	247
9684	2522527	235
9685	2522762	316
9686	2523078	316
9687	2523394	316
9688	2523710	316
9689	2524026	316
9690	2524342	316
9691	2524658	316
9692	2524974	316
9693	2525290	316
9694	2525606	316
9695	2525922	316
9696	2526238	272
9697	2526510	294
9698	2526804	316
9699	2527120	314
9700	2527434	316
9701	2527750	316
9702	2528066	39
9703	2528105	319
9704	2528424	236
9705	2528660	235
9706	2528895	250
9707	2529145	316
9708	2529461	316
9709	2529777	316
9710	2530093	316
9711	2530409	316
9712	2530725	252
9713	2530977	82
9714	2531059	61
9715	2531120	63
9716	2531183	44
9717	2531227	235
9718	2531462	61
9719	2531523	106
9720	2531629	106
9721	2531735	106
9722	2531841	44
9723	2531885	279
9724	2532164	240
9725	2532404	224
9726	2532628	39
9727	2532667	229
9728	2532896	132
9729	2533028	266
9730	2533294	307
9731	2533601	260
9732	2533861	261
9733	2534122	203
9734	2534325	282
9735	2534607	229
9736	2534836	280
9737	2535116	251
9738	2535367	314
9739	2535681	305
9740	2535986	316
9741	2536302	316
9742	2536618	236
9743	2536854	216
9744	2537070	294
9745	2537364	227
9746	2537591	298
9747	2537889	298
9748	2538187	375
9749	2538562	316
9750	2538878	316
9751	2539194	316
9752	2539510	252
9753	2539762	252
9754	2540014	295
9755	2540309	216
9756	2540525	235
9757	2540760	236
9758	2540996	224
9759	2541220	236
9760	2541456	236
9761	2541692	312
9762	2542004	272
9763	2542276	362
9764	2542638	191
9765	2542829	327
9766	2543156	249
9767	2543405	60
9768	2543465	280
9769	2543745	316
9770	2544061	298
9771	2544359	337
9772	2544696	316
9773	2545012	306
9774	2545318	282
9775	2545600	236
9776	2545836	316
9777	2546152	282
9778	2546434	272
9779	2546706	235
9780	2546941	235
9781	2547176	225
9782	2547401	235
9783	2547636	235
9784	2547871	275
9785	2548146	275
9786	2548421	275
9787	2548696	273
9788	2548969	316
9789	2549285	236
9790	2549521	304
9791	2549825	216
9792	2550041	236
9793	2550277	272
9794	2550549	217
9795	2550766	128
9796	2550894	101
9797	2550995	252
9798	2551247	295
9799	2551542	298
9800	2551840	316
9801	2552156	316
9802	2552472	298
9803	2552770	214
9804	2552984	316
9805	2553300	316
9806	2553616	316
9807	2553932	316
9808	2554248	319
9809	2554567	319
9810	2554886	317
9811	2555203	317
9812	2555520	317
9813	2555837	317
9814	2556154	317
9815	2556471	317
9816	2556788	275
9817	2557063	317
9818	2557380	319
9819	2557699	171
9820	2557870	235
9821	2558105	230
9822	2558335	233
9823	2558568	233
9824	2558801	233
9825	2559034	305
9826	2559339	308
9827	2559647	316
9828	2559963	316
9829	2560279	316
9830	2560595	298
9831	2560893	298
9832	2561191	298
9833	2561489	80
9834	2561569	259
9835	2561828	249
9836	2562077	240
9837	2562317	235
9838	2562552	216
9839	2562768	305
9840	2563073	298
9841	2563371	216
9842	2563587	216
9843	2563803	216
9844	2564019	235
9845	2564254	298
9846	2564552	298
9847	2564850	298
9848	2565148	298
9849	2565446	298
9850	2565744	285
9851	2566029	316
9852	2566345	316
9853	2566661	290
9854	2566951	236
9855	2567187	236
9856	2567423	316
9857	2567739	305
9858	2568044	316
9859	2568360	316
9860	2568676	259
9861	2568935	316
9862	2569251	298
9863	2569549	298
9864	2569847	298
9865	2570145	298
9866	2570443	298
9867	2570741	298
9868	2571039	245
9869	2571284	235
9870	2571519	235
9871	2571754	236
9872	2571990	235
9873	2572225	236
9874	2572461	236
9875	2572697	235
9876	2572932	236
9877	2573168	229
9878	2573397	216
9879	2573613	316
9880	2573929	319
9881	2574248	259
9882	2574507	294
9883	2574801	298
9884	2575099	298
9885	2575397	298
9886	2575695	235
9887	2575930	236
9888	2576166	236
9889	2576402	236
9890	2576638	235
9891	2576873	236
9892	2577109	236
9893	2577345	106
9894	2577451	216
9895	2577667	278
9896	2577945	235
9897	2578180	235
9898	2578415	235
9899	2578650	236
9900	2578886	236
9901	2579122	236
9902	2579358	236
9903	2579594	316
9904	2579910	106
9905	2580016	216
9906	2580232	298
9907	2580530	305
9908	2580835	298
9909	2581133	298
9910	2581431	291
9911	2581722	290
9912	2582012	106
9913	2582118	216
9914	2582334	236
9915	2582570	237
9916	2582807	236
9917	2583043	132
9918	2583175	326
9919	2583501	305
9920	2583806	316
9921	2584122	298
9922	2584420	316
9923	2584736	316
9924	2585052	316
9925	2585368	298
9926	2585666	298
9927	2585964	106
9928	2586070	316
9929	2586386	235
9930	2586621	352
9931	2586973	236
9932	2587209	343
9933	2587552	293
9934	2587845	316
9935	2588161	216
9936	2588377	254
9937	2588631	362
9938	2588993	182
9939	2589175	279
9940	2589454	252
9941	2589706	222
9942	2589928	244
9943	2590172	399
9944	2590571	321
9945	2590892	299
9946	2591191	326
9947	2591517	322
9948	2591839	93
9949	2591932	361
9950	2592293	296
9951	2592589	298
9952	2592887	216
9953	2593103	298
9954	2593401	61
9955	2593462	298
9956	2593760	316
9957	2594076	316
9958	2594392	298
9959	2594690	235
9960	2594925	169
9961	2595094	395
9962	2595489	298
9963	2595787	280
9964	2596067	294
9965	2596361	235
9966	2596596	235
9967	2596831	236
9968	2597067	235
9969	2597302	236
9970	2597538	316
9971	2597854	316
9972	2598170	316
9973	2598486	295
9974	2598781	295
9975	2599076	236
9976	2599312	236
9977	2599548	236
9978	2599784	236
9979	2600020	236
9980	2600256	235
9981	2600491	283
9982	2600774	216
9983	2600990	298
9984	2601288	236
9985	2601524	251
9986	2601775	236
9987	2602011	275
9988	2602286	319
9989	2602605	319
9990	2602924	236
9991	2603160	273
9992	2603433	235
9993	2603668	236
9994	2603904	316
9995	2604220	316
9996	2604536	236
9997	2604772	236
9998	2605008	235
9999	2605243	316
10000	2605559	316
10001	2605875	106
10002	2605981	106
10003	2606087	103
10004	2606190	266
10005	2606456	236
10006	2606692	291
10007	2606983	235
10008	2607218	235
10009	2607453	235
10010	2607688	249
10011	2607937	249
10012	2608186	236
10013	2608422	235
10014	2608657	123
10015	2608780	305
10016	2609085	235
10017	2609320	316
10018	2609636	326
10019	2609962	236
10020	2610198	235
10021	2610433	236
10022	2610669	236
10023	2610905	235
10024	2611140	259
10025	2611399	305
10026	2611704	323
10027	2612027	106
10028	2612133	316
10029	2612449	125
10030	2612574	246
10031	2612820	235
10032	2613055	252
10033	2613307	235
10034	2613542	235
10035	2613777	235
10036	2614012	235
10037	2614247	252
10038	2614499	279
10039	2614778	292
10040	2615070	260
10041	2615330	275
10042	2615605	317
10043	2615922	227
10044	2616149	270
10045	2616419	208
10046	2616627	316
10047	2616943	316
10048	2617259	316
10049	2617575	316
10050	2617891	316
10051	2618207	106
10052	2618313	418
10053	2618731	236
10054	2618967	279
10055	2619246	246
10056	2619492	246
10057	2619738	236
10058	2619974	316
10059	2620290	316
10060	2620606	316
10061	2620922	106
10062	2621028	294
10063	2621322	291
10064	2621613	291
10065	2621904	291
10066	2622195	292
10067	2622487	274
10068	2622761	275
10069	2623036	299
10070	2623335	158
10071	2623493	251
10072	2623744	280
10073	2624024	235
10074	2624259	294
10075	2624553	316
10076	2624869	290
10077	2625159	106
10078	2625265	284
10079	2625549	413
10080	2625962	236
10081	2626198	316
10082	2626514	106
10083	2626620	235
10084	2626855	106
10085	2626961	316
10086	2627277	106
10087	2627383	316
10088	2627699	106
10089	2627805	236
10090	2628041	248
10091	2628289	247
10092	2628536	316
10093	2628852	316
10094	2629168	235
10095	2629403	235
10096	2629638	292
10097	2629930	291
10098	2630221	316
10099	2630537	236
10100	2630773	236
10101	2631009	247
10102	2631256	316
10103	2631572	316
10104	2631888	316
10105	2632204	106
10106	2632310	236
10107	2632546	316
10108	2632862	106
10109	2632968	235
10110	2633203	316
10111	2633519	106
10112	2633625	235
10113	2633860	236
10114	2634096	316
10115	2634412	316
10116	2634728	235
10117	2634963	316
10118	2635279	235
10119	2635514	247
10120	2635761	259
10121	2636020	235
10122	2636255	236
10123	2636491	316
10124	2636807	316
10125	2637123	316
10126	2637439	220
10127	2637659	316
10128	2637975	236
10129	2638211	247
10130	2638458	235
10131	2638693	235
10132	2638928	294
10133	2639222	235
10134	2639457	316
10135	2639773	316
10136	2640089	235
10137	2640324	316
10138	2640640	316
10139	2640956	316
10140	2641272	235
10141	2641507	236
10142	2641743	316
10143	2642059	316
10144	2642375	316
10145	2642691	316
10146	2643007	291
10147	2643298	316
10148	2643614	235
10149	2643849	235
10150	2644084	316
10151	2644400	235
10152	2644635	235
10153	2644870	235
10154	2645105	235
10155	2645340	235
10156	2645575	235
10157	2645810	235
10158	2646045	235
10159	2646280	128
10160	2646408	259
10161	2646667	235
10162	2646902	235
10163	2647137	235
10164	2647372	235
10165	2647607	101
10166	2647708	275
10167	2647983	316
10168	2648299	316
10169	2648615	291
10170	2648906	235
10171	2649141	235
10172	2649376	235
10173	2649611	235
10174	2649846	236
10175	2650082	101
10176	2650183	77
10177	2650260	55
10178	2650315	122
10179	2650437	37
10180	2650474	316
10181	2650790	23
10182	2650813	61
10183	2650874	61
10184	2650935	61
10185	2650996	37
10186	2651033	345
10187	2651378	296
10188	2651674	282
10189	2651956	311
10190	2652267	246
10191	2652513	253
10192	2652766	162
10193	2652928	332
10194	2653260	302
10195	2653562	227
10196	2653789	258
10197	2654047	119
10198	2654166	295
10199	2654461	236
10200	2654697	293
10201	2654990	232
10202	2655222	272
10203	2655494	235
10204	2655729	236
10205	2655965	316
10206	2656281	298
10207	2656579	259
10208	2656838	272
10209	2657110	216
10210	2657326	216
10211	2657542	310
10212	2657852	236
10213	2658088	235
10214	2658323	240
10215	2658563	295
10216	2658858	101
10217	2658959	252
10218	2659211	298
10219	2659509	316
10220	2659825	316
10221	2660141	298
10222	2660439	316
10223	2660755	316
10224	2661071	312
10225	2661383	305
10226	2661688	82
10227	2661770	688
10228	2662458	342
10229	2662800	268
10230	2663068	619
10231	2663687	219
10232	2663906	235
10233	2664141	230
10234	2664371	202
10235	2664573	235
10236	2664808	279
10237	2665087	295
10238	2665382	316
10239	2665698	106
10240	2665804	305
10241	2666109	305
10242	2666414	316
10243	2666730	316
10244	2667046	300
10245	2667346	316
10246	2667662	316
10247	2667978	319
10248	2668297	319
10249	2668616	319
10250	2668935	319
10251	2669254	106
10252	2669360	316
10253	2669676	215
10254	2669891	298
10255	2670189	298
10256	2670487	305
10257	2670792	305
10258	2671097	165
10259	2671262	295
10260	2671557	101
10261	2671658	252
10262	2671910	216
10263	2672126	235
10264	2672361	235
10265	2672596	216
10266	2672812	298
10267	2673110	236
10268	2673346	235
10269	2673581	236
10270	2673817	235
10271	2674052	274
10272	2674326	274
10273	2674600	275
10274	2674875	275
10275	2675150	275
10276	2675425	275
10277	2675700	275
10278	2675975	275
10279	2676250	317
10280	2676567	275
10281	2676842	276
10282	2677118	187
10283	2677305	316
10284	2677621	298
10285	2677919	283
10286	2678202	283
10287	2678485	283
10288	2678768	272
10289	2679040	261
10290	2679301	236
10291	2679537	236
10292	2679773	236
10293	2680009	216
10294	2680225	216
10295	2680441	216
10296	2680657	294
10297	2680951	100
10298	2681051	271
10299	2681322	305
10300	2681627	316
10301	2681943	298
10302	2682241	272
10303	2682513	216
10304	2682729	298
10305	2683027	298
10306	2683325	298
10307	2683623	316
10308	2683939	216
10309	2684155	216
10310	2684371	216
10311	2684587	216
10312	2684803	216
10313	2685019	216
10314	2685235	235
10315	2685470	235
10316	2685705	236
10317	2685941	316
10318	2686257	308
10319	2686565	235
10320	2686800	272
10321	2687072	236
10322	2687308	235
10323	2687543	107
10324	2687650	236
10325	2687886	216
10326	2688102	216
10327	2688318	216
10328	2688534	216
10329	2688750	216
10330	2688966	216
10331	2689182	291
10332	2689473	316
10333	2689789	316
10334	2690105	316
10335	2690421	316
10336	2690737	316
10337	2691053	316
10338	2691369	316
10339	2691685	316
10340	2692001	316
10341	2692317	298
10342	2692615	236
10343	2692851	276
10344	2693127	299
10345	2693426	259
10346	2693685	216
10347	2693901	216
10348	2694117	216
10349	2694333	298
10350	2694631	316
10351	2694947	316
10352	2695263	316
10353	2695579	316
10354	2695895	316
10355	2696211	316
10356	2696527	235
10357	2696762	298
10358	2697060	210
10359	2697270	316
10360	2697586	316
10361	2697902	316
10362	2698218	316
10363	2698534	316
10364	2698850	316
10365	2699166	236
10366	2699402	124
10367	2699526	236
10368	2699762	298
10369	2700060	216
10370	2700276	272
10371	2700548	216
10372	2700764	216
10373	2700980	244
10374	2701224	251
10375	2701475	235
10376	2701710	298
10377	2702008	316
10378	2702324	316
10379	2702640	316
10380	2702956	259
10381	2703215	125
10382	2703340	272
10383	2703612	236
10384	2703848	216
10385	2704064	236
10386	2704300	235
10387	2704535	235
10388	2704770	216
10389	2704986	216
10390	2705202	236
10391	2705438	106
10392	2705544	273
10393	2705817	280
10394	2706097	261
10395	2706358	227
10396	2706585	268
10397	2706853	235
10398	2707088	298
10399	2707386	328
10400	2707714	172
10401	2707886	240
10402	2708126	309
10403	2708435	306
10404	2708741	320
10405	2709061	279
10406	2709340	285
10407	2709625	227
10408	2709852	162
10409	2710014	316
10410	2710330	260
10411	2710590	259
10412	2710849	247
10413	2711096	328
10414	2711424	216
10415	2711640	298
10416	2711938	216
10417	2712154	235
10418	2712389	216
10419	2712605	235
10420	2712840	236
10421	2713076	216
10422	2713292	316
10423	2713608	169
10424	2713777	209
10425	2713986	216
10426	2714202	225
10427	2714427	259
10428	2714686	316
10429	2715002	316
10430	2715318	291
10431	2715609	316
10432	2715925	316
10433	2716241	316
10434	2716557	235
10435	2716792	236
10436	2717028	252
10437	2717280	252
10438	2717532	316
10439	2717848	316
10440	2718164	316
10441	2718480	316
10442	2718796	316
10443	2719112	314
10444	2719426	308
10445	2719734	309
10446	2720043	216
10447	2720259	316
10448	2720575	290
10449	2720865	316
10450	2721181	319
10451	2721500	273
10452	2721773	273
10453	2722046	316
10454	2722362	316
10455	2722678	316
10456	2722994	316
10457	2723310	236
10458	2723546	236
10459	2723782	316
10460	2724098	316
10461	2724414	316
10462	2724730	235
10463	2724965	236
10464	2725201	61
10465	2725262	61
10466	2725323	539
10467	2725862	292
10468	2726154	316
10469	2726470	247
10470	2726717	316
10471	2727033	316
10472	2727349	316
10473	2727665	292
10474	2727957	292
10475	2728249	316
10476	2728565	316
10477	2728881	293
10478	2729174	272
10479	2729446	316
10480	2729762	235
10481	2729997	203
10482	2730200	316
10483	2730516	316
10484	2730832	316
10485	2731148	316
10486	2731464	295
10487	2731759	294
10488	2732053	272
10489	2732325	290
10490	2732615	236
10491	2732851	106
10492	2732957	349
10493	2733306	290
10494	2733596	316
10495	2733912	295
10496	2734207	316
10497	2734523	316
10498	2734839	316
10499	2735155	316
10500	2735471	294
10501	2735765	312
10502	2736077	245
10503	2736322	321
10504	2736643	249
10505	2736892	358
10506	2737250	273
10507	2737523	189
10508	2737712	303
10509	2738015	236
10510	2738251	236
10511	2738487	236
10512	2738723	236
10513	2738959	235
10514	2739194	316
10515	2739510	335
10516	2739845	236
10517	2740081	224
10518	2740305	290
10519	2740595	290
10520	2740885	314
10521	2741199	236
10522	2741435	236
10523	2741671	236
10524	2741907	316
10525	2742223	259
10526	2742482	249
10527	2742731	245
10528	2742976	249
10529	2743225	246
10530	2743471	317
10531	2743788	317
10532	2744105	100
10533	2744205	114
10534	2744319	167
10535	2744486	239
10536	2744725	316
10537	2745041	80
10538	2745121	235
10539	2745356	250
10540	2745606	316
10541	2745922	242
10542	2746164	164
10543	2746328	106
10544	2746434	236
10545	2746670	235
10546	2746905	225
10547	2747130	316
10548	2747446	235
10549	2747681	316
10550	2747997	235
10551	2748232	316
10552	2748548	106
10553	2748654	290
10554	2748944	291
10555	2749235	235
10556	2749470	235
10557	2749705	236
10558	2749941	316
10559	2750257	246
10560	2750503	247
10561	2750750	235
10562	2750985	290
10563	2751275	316
10564	2751591	290
10565	2751881	236
10566	2752117	236
10567	2752353	106
10568	2752459	316
10569	2752775	106
10570	2752881	236
10571	2753117	316
10572	2753433	316
10573	2753749	235
10574	2753984	316
10575	2754300	106
10576	2754406	316
10577	2754722	236
10578	2754958	106
10579	2755064	316
10580	2755380	316
10581	2755696	291
10582	2755987	291
10583	2756278	294
10584	2756572	235
10585	2756807	316
10586	2757123	235
10587	2757358	235
10588	2757593	316
10589	2757909	288
10590	2758197	235
10591	2758432	316
10592	2758748	238
10593	2758986	316
10594	2759302	316
10595	2759618	259
10596	2759877	106
10597	2759983	236
10598	2760219	235
10599	2760454	235
10600	2760689	235
10601	2760924	235
10602	2761159	235
10603	2761394	316
10604	2761710	316
10605	2762026	106
10606	2762132	236
10607	2762368	235
10608	2762603	235
10609	2762838	166
10610	2763004	235
10611	2763239	316
10612	2763555	316
10613	2763871	316
10614	2764187	316
10615	2764503	316
10616	2764819	316
10617	2765135	316
10618	2765451	316
10619	2765767	314
10620	2766081	316
10621	2766397	316
10622	2766713	319
10623	2767032	316
10624	2767348	316
10625	2767664	316
10626	2767980	316
10627	2768296	316
10628	2768612	295
10629	2768907	128
10630	2769035	235
10631	2769270	235
10632	2769505	250
10633	2769755	316
10634	2770071	316
10635	2770387	316
10636	2770703	316
10637	2771019	316
10638	2771335	295
10639	2771630	25
10640	2771655	235
10641	2771890	295
10642	2772185	291
10643	2772476	235
10644	2772711	16
10645	2772727	61
10646	2772788	316
10647	2773104	23
10648	2773127	16
10649	2773143	287
10650	2773430	220
10651	2773650	222
10652	2773872	276
10653	2774148	227
10654	2774375	362
10655	2774737	278
10656	2775015	296
10657	2775311	306
10658	2775617	273
10659	2775890	395
10660	2776285	413
10661	2776698	253
10662	2776951	315
10663	2777266	245
10664	2777511	319
10665	2777830	305
10666	2778135	316
10667	2778451	316
10668	2778767	235
10669	2779002	216
10670	2779218	294
10671	2779512	222
10672	2779734	298
10673	2780032	298
10674	2780330	517
10675	2780847	316
10676	2781163	316
10677	2781479	316
10678	2781795	101
10679	2781896	295
10680	2782191	101
10681	2782292	216
10682	2782508	236
10683	2782744	235
10684	2782979	216
10685	2783195	236
10686	2783431	236
10687	2783667	312
10688	2783979	272
10689	2784251	167
10690	2784418	88
10691	2784506	266
10692	2784772	373
10693	2785145	56
10694	2785201	278
10695	2785479	316
10696	2785795	298
10697	2786093	532
10698	2786625	316
10699	2786941	398
10700	2787339	252
10701	2787591	236
10702	2787827	236
10703	2788063	272
10704	2788335	272
10705	2788607	235
10706	2788842	235
10707	2789077	239
10708	2789316	236
10709	2789552	235
10710	2789787	275
10711	2790062	275
10712	2790337	275
10713	2790612	276
10714	2790888	236
10715	2791124	106
10716	2791230	222
10717	2791452	216
10718	2791668	216
10719	2791884	272
10720	2792156	272
10721	2792428	353
10722	2792781	252
10723	2793033	101
10724	2793134	101
10725	2793235	298
10726	2793533	316
10727	2793849	316
10728	2794165	298
10729	2794463	316
10730	2794779	316
10731	2795095	316
10732	2795411	316
10733	2795727	316
10734	2796043	319
10735	2796362	319
10736	2796681	317
10737	2796998	317
10738	2797315	317
10739	2797632	317
10740	2797949	317
10741	2798266	317
10742	2798583	275
10743	2798858	317
10744	2799175	319
10745	2799494	335
10746	2799829	235
10747	2800064	230
10748	2800294	233
10749	2800527	233
10750	2800760	231
10751	2800991	305
10752	2801296	316
10753	2801612	316
10754	2801928	316
10755	2802244	316
10756	2802560	298
10757	2802858	298
10758	2803156	298
10759	2803454	259
10760	2803713	294
10761	2804007	209
10762	2804216	272
10763	2804488	235
10764	2804723	216
10765	2804939	305
10766	2805244	298
10767	2805542	216
10768	2805758	216
10769	2805974	216
10770	2806190	235
10771	2806425	298
10772	2806723	298
10773	2807021	298
10774	2807319	298
10775	2807617	298
10776	2807915	292
10777	2808207	316
10778	2808523	316
10779	2808839	298
10780	2809137	236
10781	2809373	294
10782	2809667	316
10783	2809983	298
10784	2810281	316
10785	2810597	316
10786	2810913	316
10787	2811229	316
10788	2811545	298
10789	2811843	298
10790	2812141	298
10791	2812439	298
10792	2812737	298
10793	2813035	298
10794	2813333	247
10795	2813580	236
10796	2813816	236
10797	2814052	235
10798	2814287	235
10799	2814522	235
10800	2814757	236
10801	2814993	235
10802	2815228	236
10803	2815464	236
10804	2815700	216
10805	2815916	291
10806	2816207	319
10807	2816526	100
10808	2816626	294
10809	2816920	298
10810	2817218	298
10811	2817516	165
10812	2817681	216
10813	2817897	235
10814	2818132	236
10815	2818368	235
10816	2818603	236
10817	2818839	236
10818	2819075	235
10819	2819310	316
10820	2819626	298
10821	2819924	298
10822	2820222	235
10823	2820457	235
10824	2820692	235
10825	2820927	236
10826	2821163	236
10827	2821399	236
10828	2821635	316
10829	2821951	116
10830	2822067	216
10831	2822283	216
10832	2822499	298
10833	2822797	305
10834	2823102	298
10835	2823400	298
10836	2823698	292
10837	2823990	290
10838	2824280	316
10839	2824596	216
10840	2824812	236
10841	2825048	235
10842	2825283	236
10843	2825519	229
10844	2825748	422
10845	2826170	305
10846	2826475	316
10847	2826791	298
10848	2827089	316
10849	2827405	316
10850	2827721	316
10851	2828037	298
10852	2828335	298
10853	2828633	316
10854	2828949	236
10855	2829185	233
10856	2829418	197
10857	2829615	345
10858	2829960	236
10859	2830196	365
10860	2830561	316
10861	2830877	216
10862	2831093	254
10863	2831347	222
10864	2831569	250
10865	2831819	276
10866	2832095	224
10867	2832319	143
10868	2832462	295
10869	2832757	332
10870	2833089	227
10871	2833316	83
10872	2833399	277
10873	2833676	234
10874	2833910	185
10875	2834095	273
10876	2834368	192
10877	2834560	316
10878	2834876	216
10879	2835092	298
10880	2835390	316
10881	2835706	298
10882	2836004	316
10883	2836320	316
10884	2836636	298
10885	2836934	235
10886	2837169	169
10887	2837338	323
10888	2837661	298
10889	2837959	268
10890	2838227	316
10891	2838543	235
10892	2838778	235
10893	2839013	250
10894	2839263	236
10895	2839499	236
10896	2839735	317
10897	2840052	316
10898	2840368	316
10899	2840684	252
10900	2840936	252
10901	2841188	236
10902	2841424	235
10903	2841659	235
10904	2841894	236
10905	2842130	236
10906	2842366	235
10907	2842601	283
10908	2842884	223
10909	2843107	298
10910	2843405	236
10911	2843641	251
10912	2843892	235
10913	2844127	275
10914	2844402	319
10915	2844721	319
10916	2845040	235
10917	2845275	235
10918	2845510	236
10919	2845746	299
10920	2846045	316
10921	2846361	316
10922	2846677	236
10923	2846913	236
10924	2847149	236
10925	2847385	316
10926	2847701	316
10927	2848017	316
10928	2848333	316
10929	2848649	124
10930	2848773	111
10931	2848884	106
10932	2848990	291
10933	2849281	236
10934	2849517	235
10935	2849752	235
10936	2849987	249
10937	2850236	249
10938	2850485	236
10939	2850721	236
10940	2850957	112
10941	2851069	305
10942	2851374	235
10943	2851609	235
10944	2851844	304
10945	2852148	235
10946	2852383	235
10947	2852618	236
10948	2852854	236
10949	2853090	252
10950	2853342	259
10951	2853601	294
10952	2853895	275
10953	2854170	316
10954	2854486	235
10955	2854721	316
10956	2855037	247
10957	2855284	235
10958	2855519	252
10959	2855771	235
10960	2856006	235
10961	2856241	235
10962	2856476	235
10963	2856711	259
10964	2856970	283
10965	2857253	316
10966	2857569	321
10967	2857890	346
10968	2858236	358
10969	2858594	303
10970	2858897	189
10971	2859086	208
10972	2859294	316
10973	2859610	316
10974	2859926	316
10975	2860242	316
10976	2860558	316
10977	2860874	236
10978	2861110	149
10979	2861259	316
10980	2861575	279
10981	2861854	246
10982	2862100	246
10983	2862346	235
10984	2862581	106
10985	2862687	316
10986	2863003	316
10987	2863319	235
10988	2863554	294
10989	2863848	291
10990	2864139	291
10991	2864430	291
10992	2864721	292
10993	2865013	319
10994	2865332	317
10995	2865649	259
10996	2865908	90
10997	2865998	291
10998	2866289	280
10999	2866569	235
11000	2866804	259
11001	2867063	316
11002	2867379	290
11003	2867669	236
11004	2867905	181
11005	2868086	130
11006	2868216	316
11007	2868532	294
11008	2868826	316
11009	2869142	312
11010	2869454	235
11011	2869689	316
11012	2870005	235
11013	2870240	316
11014	2870556	236
11015	2870792	316
11016	2871108	248
11017	2871356	247
11018	2871603	316
11019	2871919	316
11020	2872235	316
11021	2872551	236
11022	2872787	292
11023	2873079	291
11024	2873370	294
11025	2873664	246
11026	2873910	236
11027	2874146	247
11028	2874393	316
11029	2874709	316
11030	2875025	235
11031	2875260	236
11032	2875496	316
11033	2875812	106
11034	2875918	236
11035	2876154	106
11036	2876260	316
11037	2876576	235
11038	2876811	316
11039	2877127	235
11040	2877362	316
11041	2877678	235
11042	2877913	106
11043	2878019	236
11044	2878255	247
11045	2878502	247
11046	2878749	259
11047	2879008	316
11048	2879324	235
11049	2879559	316
11050	2879875	235
11051	2880110	316
11052	2880426	232
11053	2880658	106
11054	2880764	236
11055	2881000	291
11056	2881291	235
11057	2881526	236
11058	2881762	294
11059	2882056	235
11060	2882291	106
11061	2882397	316
11062	2882713	316
11063	2883029	316
11064	2883345	316
11065	2883661	316
11066	2883977	235
11067	2884212	235
11068	2884447	235
11069	2884682	316
11070	2884998	235
11071	2885233	316
11072	2885549	249
11073	2885798	316
11074	2886114	235
11075	2886349	235
11076	2886584	316
11077	2886900	235
11078	2887135	235
11079	2887370	235
11080	2887605	235
11081	2887840	236
11082	2888076	235
11083	2888311	235
11084	2888546	235
11085	2888781	275
11086	2889056	235
11087	2889291	235
11088	2889526	235
11089	2889761	235
11090	2889996	235
11091	2890231	252
11092	2890483	84
11093	2890567	316
11094	2890883	316
11095	2891199	291
11096	2891490	235
11097	2891725	235
11098	2891960	235
11099	2892195	235
11100	2892430	236
11101	2892666	39
11102	2892705	235
11103	2892940	316
11104	2893256	101
11105	2893357	160
11106	2893517	316
11107	2893833	55
11108	2893888	16
11109	2893904	235
11110	2894139	44
11111	2894183	314
11112	2894497	289
11113	2894786	295
11114	2895081	226
11115	2895307	116
11116	2895423	233
11117	2895656	242
11118	2895898	436
11119	2896334	264
11120	2896598	189
11121	2896787	272
11122	2897059	220
11123	2897279	164
11124	2897443	244
11125	2897687	245
11126	2897932	291
11127	2898223	276
11128	2898499	272
11129	2898771	235
11130	2899006	236
11131	2899242	316
11132	2899558	298
11133	2899856	259
11134	2900115	289
11135	2900404	216
11136	2900620	216
11137	2900836	288
11138	2901124	236
11139	2901360	235
11140	2901595	240
11141	2901835	252
11142	2902087	101
11143	2902188	295
11144	2902483	298
11145	2902781	316
11146	2903097	316
11147	2903413	298
11148	2903711	316
11149	2904027	316
11150	2904343	312
11151	2904655	305
11152	2904960	268
11153	2905228	140
11154	2905368	364
11155	2905732	279
11156	2906011	179
11157	2906190	247
11158	2906437	235
11159	2906672	230
11160	2906902	350
11161	2907252	236
11162	2907488	281
11163	2907769	295
11164	2908064	316
11165	2908380	316
11166	2908696	305
11167	2909001	305
11168	2909306	316
11169	2909622	316
11170	2909938	304
11171	2910242	316
11172	2910558	316
11173	2910874	317
11174	2911191	319
11175	2911510	317
11176	2911827	319
11177	2912146	316
11178	2912462	235
11179	2912697	280
11180	2912977	298
11181	2913275	298
11182	2913573	305
11183	2913878	298
11184	2914176	398
11185	2914574	101
11186	2914675	295
11187	2914970	312
11188	2915282	216
11189	2915498	235
11190	2915733	235
11191	2915968	216
11192	2916184	236
11193	2916420	236
11194	2916656	236
11195	2916892	236
11196	2917128	236
11197	2917364	274
11198	2917638	274
11199	2917912	275
11200	2918187	275
11201	2918462	275
11202	2918737	275
11203	2919012	275
11204	2919287	275
11205	2919562	317
11206	2919879	275
11207	2920154	276
11208	2920430	316
11209	2920746	316
11210	2921062	298
11211	2921360	283
11212	2921643	283
11213	2921926	284
11214	2922210	272
11215	2922482	236
11216	2922718	236
11217	2922954	236
11218	2923190	236
11219	2923426	216
11220	2923642	216
11221	2923858	216
11222	2924074	80
11223	2924154	259
11224	2924413	279
11225	2924692	305
11226	2924997	316
11227	2925313	316
11228	2925629	272
11229	2925901	216
11230	2926117	298
11231	2926415	298
11232	2926713	298
11233	2927011	316
11234	2927327	216
11235	2927543	216
11236	2927759	216
11237	2927975	216
11238	2928191	216
11239	2928407	249
11240	2928656	236
11241	2928892	235
11242	2929127	216
11243	2929343	316
11244	2929659	259
11245	2929918	235
11246	2930153	216
11247	2930369	236
11248	2930605	236
11249	2930841	107
11250	2930948	235
11251	2931183	216
11252	2931399	216
11253	2931615	216
11254	2931831	216
11255	2932047	216
11256	2932263	216
11257	2932479	291
11258	2932770	316
11259	2933086	316
11260	2933402	316
11261	2933718	316
11262	2934034	316
11263	2934350	316
11264	2934666	316
11265	2934982	316
11266	2935298	316
11267	2935614	298
11268	2935912	246
11269	2936158	275
11270	2936433	259
11271	2936692	259
11272	2936951	216
11273	2937167	216
11274	2937383	108
11275	2937491	216
11276	2937707	316
11277	2938023	316
11278	2938339	316
11279	2938655	316
11280	2938971	216
11281	2939187	316
11282	2939503	106
11283	2939609	216
11284	2939825	216
11285	2940041	316
11286	2940357	316
11287	2940673	316
11288	2940989	316
11289	2941305	316
11290	2941621	316
11291	2941937	254
11292	2942191	299
11293	2942490	298
11294	2942788	298
11295	2943086	216
11296	2943302	272
11297	2943574	216
11298	2943790	216
11299	2944006	249
11300	2944255	251
11301	2944506	106
11302	2944612	298
11303	2944910	316
11304	2945226	316
11305	2945542	316
11306	2945858	271
11307	2946129	322
11308	2946451	272
11309	2946723	236
11310	2946959	216
11311	2947175	235
11312	2947410	236
11313	2947646	236
11314	2947882	216
11315	2948098	216
11316	2948314	106
11317	2948420	316
11318	2948736	88
11319	2948824	353
11320	2949177	89
11321	2949266	210
11322	2949476	150
11323	2949626	235
11324	2949861	298
11325	2950159	328
11326	2950487	295
11327	2950782	347
11328	2951129	294
11329	2951423	274
11330	2951697	215
11331	2951912	88
11332	2952000	291
11333	2952291	237
11334	2952528	178
11335	2952706	305
11336	2953011	200
11337	2953211	226
11338	2953437	360
11339	2953797	249
11340	2954046	235
11341	2954281	298
11342	2954579	216
11343	2954795	106
11344	2954901	216
11345	2955117	236
11346	2955353	236
11347	2955589	216
11348	2955805	316
11349	2956121	169
11350	2956290	176
11351	2956466	216
11352	2956682	226
11353	2956908	236
11354	2957144	316
11355	2957460	316
11356	2957776	116
11357	2957892	316
11358	2958208	316
11359	2958524	276
11360	2958800	235
11361	2959035	236
11362	2959271	295
11363	2959566	295
11364	2959861	316
11365	2960177	316
11366	2960493	316
11367	2960809	316
11368	2961125	316
11369	2961441	314
11370	2961755	308
11371	2962063	164
11372	2962227	216
11373	2962443	316
11374	2962759	290
11375	2963049	316
11376	2963365	319
11377	2963684	273
11378	2963957	319
11379	2964276	316
11380	2964592	316
11381	2964908	316
11382	2965224	229
11383	2965453	236
11384	2965689	236
11385	2965925	316
11386	2966241	316
11387	2966557	235
11388	2966792	235
11389	2967027	235
11390	2967262	236
11391	2967498	236
11392	2967734	228
11393	2967962	266
11394	2968228	235
11395	2968463	246
11396	2968709	316
11397	2969025	316
11398	2969341	316
11399	2969657	292
11400	2969949	292
11401	2970241	316
11402	2970557	316
11403	2970873	246
11404	2971119	272
11405	2971391	316
11406	2971707	316
11407	2972023	319
11408	2972342	316
11409	2972658	316
11410	2972974	316
11411	2973290	316
11412	2973606	295
11413	2973901	294
11414	2974195	259
11415	2974454	229
11416	2974683	106
11417	2974789	316
11418	2975105	316
11419	2975421	290
11420	2975711	316
11421	2976027	295
11422	2976322	316
11423	2976638	316
11424	2976954	316
11425	2977270	316
11426	2977586	294
11427	2977880	300
11428	2978180	236
11429	2978416	260
11430	2978676	293
11431	2978969	317
11432	2979286	272
11433	2979558	270
11434	2979828	303
11435	2980131	236
11436	2980367	235
11437	2980602	236
11438	2980838	236
11439	2981074	235
11440	2981309	104
11441	2981413	300
11442	2981713	236
11443	2981949	291
11444	2982240	290
11445	2982530	290
11446	2982820	316
11447	2983136	316
11448	2983452	236
11449	2983688	235
11450	2983923	106
11451	2984029	259
11452	2984288	250
11453	2984538	244
11454	2984782	249
11455	2985031	246
11456	2985277	274
11457	2985551	275
11458	2985826	299
11459	2986125	251
11460	2986376	158
11461	2986534	239
11462	2986773	316
11463	2987089	294
11464	2987383	236
11465	2987619	250
11466	2987869	106
11467	2987975	445
11468	2988420	292
11469	2988712	236
11470	2988948	224
11471	2989172	236
11472	2989408	225
11473	2989633	106
11474	2989739	235
11475	2989974	106
11476	2990080	236
11477	2990316	106
11478	2990422	236
11479	2990658	291
11480	2990949	291
11481	2991240	235
11482	2991475	235
11483	2991710	316
11484	2992026	316
11485	2992342	246
11486	2992588	247
11487	2992835	259
11488	2993094	290
11489	2993384	316
11490	2993700	42
11491	2993742	235
11492	2993977	106
11493	2994083	316
11494	2994399	106
11495	2994505	236
11496	2994741	316
11497	2995057	106
11498	2995163	235
11499	2995398	236
11500	2995634	106
11501	2995740	235
11502	2995975	236
11503	2996211	235
11504	2996446	316
11505	2996762	235
11506	2996997	235
11507	2997232	290
11508	2997522	291
11509	2997813	294
11510	2998107	236
11511	2998343	316
11512	2998659	235
11513	2998894	316
11514	2999210	316
11515	2999526	309
11516	2999835	235
11517	3000070	316
11518	3000386	247
11519	3000633	314
11520	3000947	294
11521	3001241	259
11522	3001500	106
11523	3001606	316
11524	3001922	235
11525	3002157	236
11526	3002393	235
11527	3002628	236
11528	3002864	236
11529	3003100	316
11530	3003416	316
11531	3003732	316
11532	3004048	235
11533	3004283	316
11534	3004599	235
11535	3004834	291
11536	3005125	235
11537	3005360	294
11538	3005654	316
11539	3005970	316
11540	3006286	316
11541	3006602	316
11542	3006918	316
11543	3007234	316
11544	3007550	299
11545	3007849	316
11546	3008165	66
11547	3008231	316
11548	3008547	201
11549	3008748	290
11550	3009038	316
11551	3009354	314
11552	3009668	316
11553	3009984	314
11554	3010298	39
11555	3010337	319
11556	3010656	235
11557	3010891	236
11558	3011127	250
11559	3011377	316
11560	3011693	316
11561	3012009	316
11562	3012325	106
11563	3012431	316
11564	3012747	252
11565	3012999	235
11566	3013234	106
11567	3013340	252
11568	3013592	247
11569	3013839	235
11570	3014074	161
11571	3014235	55
11572	3014290	316
11573	3014606	16
11574	3014622	183
11575	3014805	353
11576	3015158	278
11577	3015436	308
11578	3015744	223
11579	3015967	366
11580	3016333	292
11581	3016625	303
11582	3016928	270
11583	3017198	303
11584	3017501	143
11585	3017644	130
11586	3017774	372
11587	3018146	305
11588	3018451	108
11589	3018559	319
11590	3018878	305
11591	3019183	316
11592	3019499	316
11593	3019815	236
11594	3020051	216
11595	3020267	294
11596	3020561	225
11597	3020786	298
11598	3021084	298
11599	3021382	450
11600	3021832	236
11601	3022068	316
11602	3022384	316
11603	3022700	295
11604	3022995	252
11605	3023247	252
11606	3023499	216
11607	3023715	236
11608	3023951	235
11609	3024186	216
11610	3024402	236
11611	3024638	236
11612	3024874	312
11613	3025186	272
11614	3025458	327
11615	3025785	74
11616	3025859	77
11617	3025936	101
11618	3026037	75
11619	3026112	300
11620	3026412	305
11621	3026717	298
11622	3027015	202
11623	3027217	298
11624	3027515	401
11625	3027916	252
11626	3028168	235
11627	3028403	106
11628	3028509	272
11629	3028781	272
11630	3029053	236
11631	3029289	235
11632	3029524	222
11633	3029746	235
11634	3029981	235
11635	3030216	277
11636	3030493	275
11637	3030768	272
11638	3031040	275
11639	3031315	106
11640	3031421	316
11641	3031737	225
11642	3031962	216
11643	3032178	216
11644	3032394	272
11645	3032666	230
11646	3032896	128
11647	3033024	295
11648	3033319	252
11649	3033571	189
11650	3033760	316
11651	3034076	316
11652	3034392	316
11653	3034708	298
11654	3035006	316
11655	3035322	316
11656	3035638	316
11657	3035954	316
11658	3036270	316
11659	3036586	319
11660	3036905	319
11661	3037224	317
11662	3037541	317
11663	3037858	317
11664	3038175	317
11665	3038492	317
11666	3038809	317
11667	3039126	275
11668	3039401	317
11669	3039718	319
11670	3040037	235
11671	3040272	235
11672	3040507	230
11673	3040737	231
11674	3040968	231
11675	3041199	231
11676	3041430	305
11677	3041735	316
11678	3042051	316
11679	3042367	316
11680	3042683	316
11681	3042999	298
11682	3043297	298
11683	3043595	316
11684	3043911	294
11685	3044205	80
11686	3044285	204
11687	3044489	272
11688	3044761	235
11689	3044996	236
11690	3045232	305
11691	3045537	298
11692	3045835	216
11693	3046051	216
11694	3046267	216
11695	3046483	235
11696	3046718	298
11697	3047016	298
11698	3047314	298
11699	3047612	298
11700	3047910	298
11701	3048208	298
11702	3048506	316
11703	3048822	463
11704	3049285	319
11705	3049604	236
11706	3049840	294
11707	3050134	316
11708	3050450	298
11709	3050748	316
11710	3051064	316
11711	3051380	316
11712	3051696	291
11713	3051987	298
11714	3052285	298
11715	3052583	298
11716	3052881	298
11717	3053179	298
11718	3053477	298
11719	3053775	246
11720	3054021	236
11721	3054257	236
11722	3054493	236
11723	3054729	236
11724	3054965	236
11725	3055201	236
11726	3055437	236
11727	3055673	235
11728	3055908	237
11729	3056145	216
11730	3056361	291
11731	3056652	319
11732	3056971	299
11733	3057270	294
11734	3057564	298
11735	3057862	298
11736	3058160	340
11737	3058500	298
11738	3058798	236
11739	3059034	235
11740	3059269	236
11741	3059505	236
11742	3059741	298
11743	3060039	236
11744	3060275	235
11745	3060510	216
11746	3060726	298
11747	3061024	235
11748	3061259	235
11749	3061494	235
11750	3061729	236
11751	3061965	236
11752	3062201	236
11753	3062437	328
11754	3062765	264
11755	3063029	298
11756	3063327	216
11757	3063543	298
11758	3063841	305
11759	3064146	298
11760	3064444	298
11761	3064742	292
11762	3065034	290
11763	3065324	235
11764	3065559	216
11765	3065775	236
11766	3066011	235
11767	3066246	236
11768	3066482	500
11769	3066982	298
11770	3067280	305
11771	3067585	316
11772	3067901	316
11773	3068217	316
11774	3068533	316
11775	3068849	316
11776	3069165	298
11777	3069463	298
11778	3069761	236
11779	3069997	106
11780	3070103	220
11781	3070323	303
11782	3070626	264
11783	3070890	245
11784	3071135	117
11785	3071252	316
11786	3071568	216
11787	3071784	261
11788	3072045	230
11789	3072275	204
11790	3072479	291
11791	3072770	217
11792	3072987	230
11793	3073217	288
11794	3073505	480
11795	3073985	234
11796	3074219	93
11797	3074312	237
11798	3074549	117
11799	3074666	264
11800	3074930	327
11801	3075257	211
11802	3075468	316
11803	3075784	216
11804	3076000	298
11805	3076298	61
11806	3076359	298
11807	3076657	316
11808	3076973	316
11809	3077289	298
11810	3077587	235
11811	3077822	116
11812	3077938	168
11813	3078106	298
11814	3078404	316
11815	3078720	316
11816	3079036	235
11817	3079271	235
11818	3079506	116
11819	3079622	235
11820	3079857	236
11821	3080093	317
11822	3080410	316
11823	3080726	316
11824	3081042	295
11825	3081337	295
11826	3081632	236
11827	3081868	235
11828	3082103	236
11829	3082339	236
11830	3082575	236
11831	3082811	235
11832	3083046	283
11833	3083329	127
11834	3083456	298
11835	3083754	236
11836	3083990	250
11837	3084240	235
11838	3084475	274
11839	3084749	319
11840	3085068	273
11841	3085341	235
11842	3085576	236
11843	3085812	236
11844	3086048	298
11845	3086346	316
11846	3086662	236
11847	3086898	236
11848	3087134	236
11849	3087370	314
11850	3087684	316
11851	3088000	316
11852	3088316	106
11853	3088422	106
11854	3088528	265
11855	3088793	291
11856	3089084	235
11857	3089319	291
11858	3089610	236
11859	3089846	236
11860	3090082	236
11861	3090318	249
11862	3090567	249
11863	3090816	236
11864	3091052	236
11865	3091288	123
11866	3091411	305
11867	3091716	316
11868	3092032	235
11869	3092267	203
11870	3092470	235
11871	3092705	235
11872	3092940	236
11873	3093176	236
11874	3093412	252
11875	3093664	259
11876	3093923	80
11877	3094003	145
11878	3094148	236
11879	3094384	106
11880	3094490	236
11881	3094726	247
11882	3094973	235
11883	3095208	252
11884	3095460	235
11885	3095695	235
11886	3095930	235
11887	3096165	236
11888	3096401	259
11889	3096660	292
11890	3096952	316
11891	3097268	267
11892	3097535	293
11893	3097828	414
11894	3098242	272
11895	3098514	270
11896	3098784	316
11897	3099100	316
11898	3099416	316
11899	3099732	316
11900	3100048	316
11901	3100364	316
11902	3100680	316
11903	3100996	331
11904	3101327	316
11905	3101643	251
11906	3101894	246
11907	3102140	246
11908	3102386	235
11909	3102621	236
11910	3102857	316
11911	3103173	316
11912	3103489	316
11913	3103805	294
11914	3104099	291
11915	3104390	291
11916	3104681	291
11917	3104972	292
11918	3105264	319
11919	3105583	275
11920	3105858	100
11921	3105958	158
11922	3106116	90
11923	3106206	280
11924	3106486	235
11925	3106721	80
11926	3106801	294
11927	3107095	290
11928	3107385	316
11929	3107701	356
11930	3108057	117
11931	3108174	106
11932	3108280	294
11933	3108574	106
11934	3108680	312
11935	3108992	316
11936	3109308	316
11937	3109624	316
11938	3109940	316
11939	3110256	316
11940	3110572	106
11941	3110678	246
11942	3110924	247
11943	3111171	316
11944	3111487	316
11945	3111803	236
11946	3112039	236
11947	3112275	292
11948	3112567	291
11949	3112858	227
11950	3113085	247
11951	3113332	235
11952	3113567	34
11953	3113601	316
11954	3113917	236
11955	3114153	106
11956	3114259	316
11957	3114575	106
11958	3114681	236
11959	3114917	316
11960	3115233	290
11961	3115523	314
11962	3115837	316
11963	3116153	106
11964	3116259	316
11965	3116575	316
11966	3116891	106
11967	3116997	316
11968	3117313	316
11969	3117629	246
11970	3117875	247
11971	3118122	259
11972	3118381	316
11973	3118697	235
11974	3118932	316
11975	3119248	235
11976	3119483	316
11977	3119799	223
11978	3120022	316
11979	3120338	236
11980	3120574	238
11981	3120812	235
11982	3121047	72
11983	3121119	294
11984	3121413	316
11985	3121729	236
11986	3121965	316
11987	3122281	316
11988	3122597	316
11989	3122913	316
11990	3123229	316
11991	3123545	236
11992	3123781	236
11993	3124017	106
11994	3124123	106
11995	3124229	316
11996	3124545	316
11997	3124861	166
11998	3125027	316
11999	3125343	259
12000	3125602	235
12001	3125837	235
12002	3126072	236
12003	3126308	235
12004	3126543	235
12005	3126778	236
12006	3127014	259
12007	3127273	235
12008	3127508	235
12009	3127743	235
12010	3127978	319
12011	3128297	250
12012	3128547	235
12013	3128782	235
12014	3129017	235
12015	3129252	235
12016	3129487	101
12017	3129588	275
12018	3129863	316
12019	3130179	316
12020	3130495	291
12021	3130786	236
12022	3131022	235
12023	3131257	235
12024	3131492	316
12025	3131808	235
12026	3132043	101
12027	3132144	316
12028	3132460	55
12029	3132515	292
12030	3132807	291
12031	3133098	316
12032	3133414	29
12033	3133443	37
12034	3133480	235
12035	3133715	37
12036	3133752	285
12037	3134037	320
12038	3134357	221
12039	3134578	283
12040	3134861	216
12041	3135077	314
12042	3135391	305
12043	3135696	286
12044	3135982	267
12045	3136249	276
12046	3136525	284
12047	3136809	292
12048	3137101	197
12049	3137298	272
12050	3137570	278
12051	3137848	275
12052	3138123	272
12053	3138395	236
12054	3138631	236
12055	3138867	316
12056	3139183	298
12057	3139481	259
12058	3139740	280
12059	3140020	216
12060	3140236	216
12061	3140452	281
12062	3140733	316
12063	3141049	235
12064	3141284	240
12065	3141524	101
12066	3141625	295
12067	3141920	101
12068	3142021	298
12069	3142319	316
12070	3142635	316
12071	3142951	298
12072	3143249	316
12073	3143565	316
12074	3143881	312
12075	3144193	305
12076	3144498	342
12077	3144840	63
12078	3144903	365
12079	3145268	223
12080	3145491	285
12081	3145776	273
12082	3146049	272
12083	3146321	230
12084	3146551	531
12085	3147082	216
12086	3147298	282
12087	3147580	295
12088	3147875	316
12089	3148191	236
12090	3148427	305
12091	3148732	305
12092	3149037	316
12093	3149353	236
12094	3149589	287
12095	3149876	316
12096	3150192	316
12097	3150508	317
12098	3150825	319
12099	3151144	317
12100	3151461	319
12101	3151780	316
12102	3152096	106
12103	3152202	279
12104	3152481	298
12105	3152779	298
12106	3153077	305
12107	3153382	312
12108	3153694	165
12109	3153859	252
12110	3154111	295
12111	3154406	181
12112	3154587	235
12113	3154822	236
12114	3155058	236
12115	3155294	216
12116	3155510	235
12117	3155745	236
12118	3155981	235
12119	3156216	236
12120	3156452	236
12121	3156688	274
12122	3156962	274
12123	3157236	275
12124	3157511	275
12125	3157786	275
12126	3158061	275
12127	3158336	275
12128	3158611	275
12129	3158886	275
12130	3159161	275
12131	3159436	276
12132	3159712	316
12133	3160028	316
12134	3160344	298
12135	3160642	284
12136	3160926	284
12137	3161210	284
12138	3161494	272
12139	3161766	235
12140	3162001	236
12141	3162237	236
12142	3162473	236
12143	3162709	216
12144	3162925	216
12145	3163141	240
12146	3163381	259
12147	3163640	294
12148	3163934	279
12149	3164213	305
12150	3164518	316
12151	3164834	316
12152	3165150	272
12153	3165422	298
12154	3165720	298
12155	3166018	298
12156	3166316	298
12157	3166614	316
12158	3166930	216
12159	3167146	216
12160	3167362	216
12161	3167578	216
12162	3167794	216
12163	3168010	216
12164	3168226	235
12165	3168461	652
12166	3169113	234
12167	3169347	316
12168	3169663	259
12169	3169922	236
12170	3170158	216
12171	3170374	235
12172	3170609	236
12173	3170845	107
12174	3170952	249
12175	3171201	216
12176	3171417	216
12177	3171633	216
12178	3171849	216
12179	3172065	216
12180	3172281	216
12181	3172497	290
12182	3172787	316
12183	3173103	316
12184	3173419	316
12185	3173735	316
12186	3174051	316
12187	3174367	316
12188	3174683	316
12189	3174999	316
12190	3175315	298
12191	3175613	298
12192	3175911	246
12193	3176157	275
12194	3176432	100
12195	3176532	259
12196	3176791	216
12197	3177007	216
12198	3177223	226
12199	3177449	298
12200	3177747	316
12201	3178063	316
12202	3178379	316
12203	3178695	316
12204	3179011	216
12205	3179227	226
12206	3179453	316
12207	3179769	298
12208	3180067	216
12209	3180283	316
12210	3180599	316
12211	3180915	316
12212	3181231	316
12213	3181547	316
12214	3181863	316
12215	3182179	254
12216	3182433	316
12217	3182749	216
12218	3182965	298
12219	3183263	216
12220	3183479	272
12221	3183751	216
12222	3183967	216
12223	3184183	249
12224	3184432	251
12225	3184683	316
12226	3184999	298
12227	3185297	316
12228	3185613	316
12229	3185929	316
12230	3186245	97
12231	3186342	216
12232	3186558	272
12233	3186830	236
12234	3187066	236
12235	3187302	236
12236	3187538	236
12237	3187774	235
12238	3188009	216
12239	3188225	216
12240	3188441	316
12241	3188757	236
12242	3188993	234
12243	3189227	292
12244	3189519	112
12245	3189631	248
12246	3189879	277
12247	3190156	235
12248	3190391	298
12249	3190689	328
12250	3191017	257
12251	3191274	236
12252	3191510	99
12253	3191609	239
12254	3191848	206
12255	3192054	303
12256	3192357	344
12257	3192701	321
12258	3193022	199
12259	3193221	210
12260	3193431	313
12261	3193744	472
12262	3194216	265
12263	3194481	259
12264	3194740	236
12265	3194976	298
12266	3195274	216
12267	3195490	235
12268	3195725	216
12269	3195941	236
12270	3196177	235
12271	3196412	216
12272	3196628	316
12273	3196944	98
12274	3197042	275
12275	3197317	216
12276	3197533	236
12277	3197769	236
12278	3198005	316
12279	3198321	316
12280	3198637	116
12281	3198753	316
12282	3199069	316
12283	3199385	276
12284	3199661	235
12285	3199896	236
12286	3200132	252
12287	3200384	252
12288	3200636	316
12289	3200952	316
12290	3201268	316
12291	3201584	316
12292	3201900	316
12293	3202216	314
12294	3202530	314
12295	3202844	118
12296	3202962	216
12297	3203178	298
12298	3203476	290
12299	3203766	297
12300	3204063	319
12301	3204382	273
12302	3204655	319
12303	3204974	316
12304	3205290	246
12305	3205536	294
12306	3205830	216
12307	3206046	236
12308	3206282	316
12309	3206598	316
12310	3206914	316
12311	3207230	170
12312	3207400	235
12313	3207635	236
12314	3207871	61
12315	3207932	61
12316	3207993	109
12317	3208102	237
12318	3208339	316
12319	3208655	247
12320	3208902	316
12321	3209218	316
12322	3209534	316
12323	3209850	292
12324	3210142	292
12325	3210434	316
12326	3210750	316
12327	3211066	63
12328	3211129	272
12329	3211401	235
12330	3211636	316
12331	3211952	304
12332	3212256	316
12333	3212572	316
12334	3212888	316
12335	3213204	316
12336	3213520	316
12337	3213836	305
12338	3214141	351
12339	3214492	178
12340	3214670	316
12341	3214986	235
12342	3215221	316
12343	3215537	307
12344	3215844	316
12345	3216160	293
12346	3216453	316
12347	3216769	316
12348	3217085	316
12349	3217401	316
12350	3217717	294
12351	3218011	289
12352	3218300	235
12353	3218535	356
12354	3218891	346
12355	3219237	271
12356	3219508	303
12357	3219811	189
12358	3220000	235
12359	3220235	236
12360	3220471	236
12361	3220707	236
12362	3220943	235
12363	3221178	235
12364	3221413	236
12365	3221649	366
12366	3222015	316
12367	3222331	291
12368	3222622	290
12369	3222912	316
12370	3223228	316
12371	3223544	106
12372	3223650	236
12373	3223886	236
12374	3224122	235
12375	3224357	259
12376	3224616	250
12377	3224866	244
12378	3225110	249
12379	3225359	246
12380	3225605	275
12381	3225880	317
12382	3226197	259
12383	3226456	167
12384	3226623	114
12385	3226737	239
12386	3226976	316
12387	3227292	259
12388	3227551	259
12389	3227810	250
12390	3228060	236
12391	3228296	430
12392	3228726	242
12393	3228968	316
12394	3229284	224
12395	3229508	316
12396	3229824	226
12397	3230050	235
12398	3230285	235
12399	3230520	235
12400	3230755	236
12401	3230991	236
12402	3231227	236
12403	3231463	291
12404	3231754	291
12405	3232045	235
12406	3232280	235
12407	3232515	319
12408	3232834	316
12409	3233150	246
12410	3233396	247
12411	3233643	279
12412	3233922	316
12413	3234238	296
12414	3234534	29
12415	3234563	236
12416	3234799	316
12417	3235115	235
12418	3235350	236
12419	3235586	316
12420	3235902	106
12421	3236008	235
12422	3236243	246
12423	3236489	235
12424	3236724	235
12425	3236959	316
12426	3237275	235
12427	3237510	236
12428	3237746	235
12429	3237981	106
12430	3238087	235
12431	3238322	290
12432	3238612	291
12433	3238903	294
12434	3239197	236
12435	3239433	316
12436	3239749	235
12437	3239984	316
12438	3240300	316
12439	3240616	288
12440	3240904	235
12441	3241139	316
12442	3241455	291
12443	3241746	314
12444	3242060	87
12445	3242147	259
12446	3242406	235
12447	3242641	106
12448	3242747	235
12449	3242982	316
12450	3243298	235
12451	3243533	235
12452	3243768	236
12453	3244004	316
12454	3244320	316
12455	3244636	235
12456	3244871	316
12457	3245187	236
12458	3245423	235
12459	3245658	250
12460	3245908	235
12461	3246143	294
12462	3246437	316
12463	3246753	316
12464	3247069	316
12465	3247385	316
12466	3247701	316
12467	3248017	316
12468	3248333	294
12469	3248627	316
12470	3248943	203
12471	3249146	316
12472	3249462	275
12473	3249737	316
12474	3250053	316
12475	3250369	316
12476	3250685	316
12477	3251001	314
12478	3251315	295
12479	3251610	178
12480	3251788	235
12481	3252023	235
12482	3252258	291
12483	3252549	316
12484	3252865	316
12485	3253181	316
12486	3253497	236
12487	3253733	316
12488	3254049	295
12489	3254344	316
12490	3254660	235
12491	3254895	252
12492	3255147	160
12493	3255307	319
12494	3255626	37
12495	3255663	21
12496	3255684	316
12497	3256000	21
12498	3256021	233
12499	3256254	306
12500	3256560	285
12501	3256845	540
12502	3257385	355
12503	3257740	103
12504	3257843	220
12505	3258063	421
12506	3258484	356
12507	3258840	247
12508	3259087	242
12509	3259329	117
12510	3259446	372
12511	3259818	224
12512	3260042	294
12513	3260336	317
12514	3260653	305
12515	3260958	316
12516	3261274	316
12517	3261590	235
12518	3261825	216
12519	3262041	294
12520	3262335	214
12521	3262549	298
12522	3262847	298
12523	3263145	275
12524	3263420	295
12525	3263715	316
12526	3264031	316
12527	3264347	252
12528	3264599	252
12529	3264851	295
12530	3265146	216
12531	3265362	235
12532	3265597	236
12533	3265833	216
12534	3266049	236
12535	3266285	236
12536	3266521	312
12537	3266833	272
12538	3267105	193
12539	3267298	188
12540	3267486	194
12541	3267680	302
12542	3267982	151
12543	3268133	308
12544	3268441	305
12545	3268746	298
12546	3269044	350
12547	3269394	316
12548	3269710	401
12549	3270111	252
12550	3270363	236
12551	3270599	316
12552	3270915	272
12553	3271187	272
12554	3271459	235
12555	3271694	22
12556	3271716	231
12557	3271947	236
12558	3272183	235
12559	3272418	272
12560	3272690	276
12561	3272966	272
12562	3273238	275
12563	3273513	236
12564	3273749	236
12565	3273985	225
12566	3274210	236
12567	3274446	216
12568	3274662	272
12569	3274934	164
12570	3275098	295
12571	3275393	101
12572	3275494	252
12573	3275746	164
12574	3275910	316
12575	3276226	316
12576	3276542	298
12577	3276840	298
12578	3277138	316
12579	3277454	316
12580	3277770	316
12581	3278086	316
12582	3278402	316
12583	3278718	319
12584	3279037	319
12585	3279356	317
12586	3279673	317
12587	3279990	317
12588	3280307	317
12589	3280624	317
12590	3280941	317
12591	3281258	317
12592	3281575	317
12593	3281892	319
12594	3282211	235
12595	3282446	235
12596	3282681	230
12597	3282911	233
12598	3283144	231
12599	3283375	233
12600	3283608	316
12601	3283924	316
12602	3284240	316
12603	3284556	316
12604	3284872	316
12605	3285188	298
12606	3285486	298
12607	3285784	316
12608	3286100	80
12609	3286180	259
12610	3286439	204
12611	3286643	272
12612	3286915	236
12613	3287151	236
12614	3287387	305
12615	3287692	216
12616	3287908	216
12617	3288124	216
12618	3288340	216
12619	3288556	235
12620	3288791	298
12621	3289089	298
12622	3289387	298
12623	3289685	298
12624	3289983	298
12625	3290281	298
12626	3290579	316
12627	3290895	314
12628	3291209	298
12629	3291507	236
12630	3291743	294
12631	3292037	316
12632	3292353	298
12633	3292651	316
12634	3292967	298
12635	3293265	316
12636	3293581	316
12637	3293897	298
12638	3294195	298
12639	3294493	298
12640	3294791	298
12641	3295089	298
12642	3295387	298
12643	3295685	247
12644	3295932	236
12645	3296168	235
12646	3296403	235
12647	3296638	236
12648	3296874	235
12649	3297109	236
12650	3297345	235
12651	3297580	236
12652	3297816	216
12653	3298032	216
12654	3298248	291
12655	3298539	319
12656	3298858	259
12657	3299117	294
12658	3299411	298
12659	3299709	298
12660	3300007	285
12661	3300292	216
12662	3300508	236
12663	3300744	236
12664	3300980	236
12665	3301216	235
12666	3301451	298
12667	3301749	230
12668	3301979	106
12669	3302085	298
12670	3302383	298
12671	3302681	235
12672	3302916	235
12673	3303151	235
12674	3303386	236
12675	3303622	236
12676	3303858	236
12677	3304094	328
12678	3304422	236
12679	3304658	298
12680	3304956	216
12681	3305172	291
12682	3305463	305
12683	3305768	298
12684	3306066	291
12685	3306357	291
12686	3306648	291
12687	3306939	106
12688	3307045	216
12689	3307261	236
12690	3307497	235
12691	3307732	235
12692	3307967	170
12693	3308137	305
12694	3308442	305
12695	3308747	316
12696	3309063	316
12697	3309379	316
12698	3309695	316
12699	3310011	316
12700	3310327	298
12701	3310625	298
12702	3310923	106
12703	3311029	316
12704	3311345	209
12705	3311554	82
12706	3311636	138
12707	3311774	301
12708	3312075	298
12709	3312373	316
12710	3312689	216
12711	3312905	254
12712	3313159	230
12713	3313389	351
12714	3313740	143
12715	3313883	258
12716	3314141	228
12717	3314369	239
12718	3314608	209
12719	3314817	292
12720	3315109	127
12721	3315236	231
12722	3315467	274
12723	3315741	275
12724	3316016	134
12725	3316150	304
12726	3316454	297
12727	3316751	216
12728	3316967	298
12729	3317265	316
12730	3317581	290
12731	3317871	316
12732	3318187	316
12733	3318503	305
12734	3318808	235
12735	3319043	116
12736	3319159	319
12737	3319478	298
12738	3319776	316
12739	3320092	316
12740	3320408	235
12741	3320643	235
12742	3320878	313
12743	3321191	236
12744	3321427	236
12745	3321663	533
12746	3322196	316
12747	3322512	316
12748	3322828	252
12749	3323080	252
12750	3323332	236
12751	3323568	235
12752	3323803	236
12753	3324039	236
12754	3324275	236
12755	3324511	235
12756	3324746	237
12757	3324983	314
12758	3325297	298
12759	3325595	268
12760	3325863	238
12761	3326101	241
12762	3326342	275
12763	3326617	319
12764	3326936	273
12765	3327209	235
12766	3327444	227
12767	3327671	259
12768	3327930	298
12769	3328228	316
12770	3328544	236
12771	3328780	236
12772	3329016	236
12773	3329252	316
12774	3329568	316
12775	3329884	316
12776	3330200	316
12777	3330516	316
12778	3330832	377
12779	3331209	278
12780	3331487	235
12781	3331722	290
12782	3332012	236
12783	3332248	236
12784	3332484	235
12785	3332719	249
12786	3332968	249
12787	3333217	235
12788	3333452	235
12789	3333687	293
12790	3333980	305
12791	3334285	316
12792	3334601	235
12793	3334836	319
12794	3335155	236
12795	3335391	236
12796	3335627	236
12797	3335863	236
12798	3336099	240
12799	3336339	272
12800	3336611	228
12801	3336839	307
12802	3337146	106
12803	3337252	316
12804	3337568	236
12805	3337804	246
12806	3338050	235
12807	3338285	252
12808	3338537	235
12809	3338772	235
12810	3339007	235
12811	3339242	235
12812	3339477	259
12813	3339736	282
12814	3340018	316
12815	3340334	356
12816	3340690	293
12817	3340983	414
12818	3341397	253
12819	3341650	316
12820	3341966	316
12821	3342282	316
12822	3342598	316
12823	3342914	316
12824	3343230	316
12825	3343546	316
12826	3343862	316
12827	3344178	405
12828	3344583	236
12829	3344819	251
12830	3345070	246
12831	3345316	106
12832	3345422	235
12833	3345657	314
12834	3345971	316
12835	3346287	316
12836	3346603	106
12837	3346709	294
12838	3347003	291
12839	3347294	291
12840	3347585	291
12841	3347876	316
12842	3348192	275
12843	3348467	317
12844	3348784	299
12845	3349083	291
12846	3349374	251
12847	3349625	280
12848	3349905	236
12849	3350141	294
12850	3350435	316
12851	3350751	291
12852	3351042	106
12853	3351148	269
12854	3351417	331
12855	3351748	236
12856	3351984	294
12857	3352278	236
12858	3352514	278
12859	3352792	106
12860	3352898	316
12861	3353214	106
12862	3353320	316
12863	3353636	106
12864	3353742	316
12865	3354058	246
12866	3354304	247
12867	3354551	316
12868	3354867	316
12869	3355183	275
12870	3355458	236
12871	3355694	292
12872	3355986	291
12873	3356277	227
12874	3356504	236
12875	3356740	220
12876	3356960	316
12877	3357276	316
12878	3357592	106
12879	3357698	316
12880	3358014	106
12881	3358120	236
12882	3358356	316
12883	3358672	106
12884	3358778	290
12885	3359068	316
12886	3359384	106
12887	3359490	235
12888	3359725	316
12889	3360041	235
12890	3360276	316
12891	3360592	235
12892	3360827	316
12893	3361143	246
12894	3361389	247
12895	3361636	259
12896	3361895	316
12897	3362211	236
12898	3362447	316
12899	3362763	235
12900	3362998	316
12901	3363314	224
12902	3363538	316
12903	3363854	236
12904	3364090	247
12905	3364337	235
12906	3364572	259
12907	3364831	294
12908	3365125	106
12909	3365231	316
12910	3365547	316
12911	3365863	236
12912	3366099	291
12913	3366390	316
12914	3366706	316
12915	3367022	235
12916	3367257	235
12917	3367492	316
12918	3367808	235
12919	3368043	235
12920	3368278	316
12921	3368594	291
12922	3368885	316
12923	3369201	259
12924	3369460	235
12925	3369695	235
12926	3369930	236
12927	3370166	235
12928	3370401	235
12929	3370636	235
12930	3370871	259
12931	3371130	235
12932	3371365	235
12933	3371600	235
12934	3371835	128
12935	3371963	235
12936	3372198	235
12937	3372433	291
12938	3372724	235
12939	3372959	235
12940	3373194	252
12941	3373446	84
12942	3373530	316
12943	3373846	316
12944	3374162	291
12945	3374453	235
12946	3374688	235
12947	3374923	235
12948	3375158	106
12949	3375264	235
12950	3375499	39
12951	3375538	235
12952	3375773	316
12953	3376089	316
12954	3376405	247
12955	3376652	275
12956	3376927	21
12957	3376948	23
12958	3376971	235
12959	3377206	31
12960	3377237	353
12961	3377590	293
12962	3377883	222
12963	3378105	359
12964	3378464	327
12965	3378791	233
12966	3379024	299
12967	3379323	274
12968	3379597	320
12969	3379917	253
12970	3380170	181
12971	3380351	242
12972	3380593	317
12973	3380910	249
12974	3381159	80
12975	3381239	277
12976	3381516	272
12977	3381788	236
12978	3382024	236
12979	3382260	316
12980	3382576	298
12981	3382874	259
12982	3383133	303
12983	3383436	216
12984	3383652	216
12985	3383868	311
12986	3384179	252
12987	3384431	235
12988	3384666	240
12989	3384906	295
12990	3385201	101
12991	3385302	101
12992	3385403	298
12993	3385701	316
12994	3386017	316
12995	3386333	306
12996	3386639	316
12997	3386955	316
12998	3387271	312
12999	3387583	305
13000	3387888	264
13001	3388152	95
13002	3388247	293
13003	3388540	292
13004	3388832	352
13005	3389184	305
13006	3389489	272
13007	3389761	230
13008	3389991	202
13009	3390193	236
13010	3390429	307
13011	3390736	295
13012	3391031	316
13013	3391347	106
13014	3391453	305
13015	3391758	316
13016	3392074	316
13017	3392390	316
13018	3392706	301
13019	3393007	316
13020	3393323	316
13021	3393639	317
13022	3393956	317
13023	3394273	319
13024	3394592	317
13025	3394909	106
13026	3395015	316
13027	3395331	279
13028	3395610	316
13029	3395926	298
13030	3396224	305
13031	3396529	182
13032	3396711	252
13033	3396963	295
13034	3397258	101
13035	3397359	190
13036	3397549	236
13037	3397785	236
13038	3398021	216
13039	3398237	216
13040	3398453	235
13041	3398688	235
13042	3398923	236
13043	3399159	236
13044	3399395	236
13045	3399631	275
13046	3399906	274
13047	3400180	275
13048	3400455	275
13049	3400730	275
13050	3401005	275
13051	3401280	275
13052	3401555	317
13053	3401872	317
13054	3402189	275
13055	3402464	276
13056	3402740	216
13057	3402956	316
13058	3403272	298
13059	3403570	283
13060	3403853	283
13061	3404136	283
13062	3404419	236
13063	3404655	235
13064	3404890	235
13065	3405125	236
13066	3405361	235
13067	3405596	216
13068	3405812	216
13069	3406028	240
13070	3406268	294
13071	3406562	100
13072	3406662	279
13073	3406941	316
13074	3407257	316
13075	3407573	316
13076	3407889	272
13077	3408161	298
13078	3408459	298
13079	3408757	298
13080	3409055	309
13081	3409364	316
13082	3409680	216
13083	3409896	216
13084	3410112	216
13085	3410328	216
13086	3410544	216
13087	3410760	216
13088	3410976	236
13089	3411212	235
13090	3411447	216
13091	3411663	316
13092	3411979	259
13093	3412238	236
13094	3412474	216
13095	3412690	235
13096	3412925	216
13097	3413141	291
13098	3413432	236
13099	3413668	216
13100	3413884	216
13101	3414100	216
13102	3414316	216
13103	3414532	216
13104	3414748	216
13105	3414964	269
13106	3415233	316
13107	3415549	316
13108	3415865	316
13109	3416181	316
13110	3416497	316
13111	3416813	316
13112	3417129	316
13113	3417445	316
13114	3417761	298
13115	3418059	298
13116	3418357	246
13117	3418603	319
13118	3418922	299
13119	3419221	259
13120	3419480	216
13121	3419696	216
13122	3419912	139
13123	3420051	298
13124	3420349	316
13125	3420665	316
13126	3420981	316
13127	3421297	316
13128	3421613	216
13129	3421829	316
13130	3422145	235
13131	3422380	216
13132	3422596	216
13133	3422812	316
13134	3423128	316
13135	3423444	316
13136	3423760	316
13137	3424076	316
13138	3424392	316
13139	3424708	253
13140	3424961	316
13141	3425277	216
13142	3425493	298
13143	3425791	247
13144	3426038	272
13145	3426310	216
13146	3426526	245
13147	3426771	249
13148	3427020	251
13149	3427271	236
13150	3427507	298
13151	3427805	316
13152	3428121	316
13153	3428437	316
13154	3428753	157
13155	3428910	272
13156	3429182	272
13157	3429454	236
13158	3429690	236
13159	3429926	235
13160	3430161	236
13161	3430397	235
13162	3430632	216
13163	3430848	216
13164	3431064	236
13165	3431300	106
13166	3431406	107
13167	3431513	264
13168	3431777	127
13169	3431904	313
13170	3432217	113
13171	3432330	235
13172	3432565	298
13173	3432863	309
13174	3433172	234
13175	3433406	295
13176	3433701	92
13177	3433793	205
13178	3433998	274
13179	3434272	236
13180	3434508	232
13181	3434740	310
13182	3435050	157
13183	3435207	235
13184	3435442	213
13185	3435655	158
13186	3435813	500
13187	3436313	104
13188	3436417	216
13189	3436633	298
13190	3436931	216
13191	3437147	106
13192	3437253	247
13193	3437500	235
13194	3437735	236
13195	3437971	272
13196	3438243	316
13197	3438559	116
13198	3438675	216
13199	3438891	216
13200	3439107	236
13201	3439343	236
13202	3439579	316
13203	3439895	316
13204	3440211	236
13205	3440447	316
13206	3440763	316
13207	3441079	337
13208	3441416	235
13209	3441651	235
13210	3441886	295
13211	3442181	295
13212	3442476	316
13213	3442792	316
13214	3443108	316
13215	3443424	316
13216	3443740	316
13217	3444056	314
13218	3444370	295
13219	3444665	223
13220	3444888	216
13221	3445104	290
13222	3445394	290
13223	3445684	297
13224	3445981	319
13225	3446300	319
13226	3446619	319
13227	3446938	316
13228	3447254	316
13229	3447570	316
13230	3447886	216
13231	3448102	236
13232	3448338	316
13233	3448654	316
13234	3448970	316
13235	3449286	235
13236	3449521	235
13237	3449756	236
13238	3449992	236
13239	3450228	236
13240	3450464	331
13241	3450795	123
13242	3450918	316
13243	3451234	290
13244	3451524	316
13245	3451840	316
13246	3452156	316
13247	3452472	292
13248	3452764	292
13249	3453056	316
13250	3453372	316
13251	3453688	246
13252	3453934	272
13253	3454206	235
13254	3454441	316
13255	3454757	203
13256	3454960	316
13257	3455276	316
13258	3455592	316
13259	3455908	236
13260	3456144	316
13261	3456460	295
13262	3456755	295
13263	3457050	332
13264	3457382	235
13265	3457617	106
13266	3457723	316
13267	3458039	307
13268	3458346	316
13269	3458662	145
13270	3458807	316
13271	3459123	316
13272	3459439	316
13273	3459755	316
13274	3460071	294
13275	3460365	304
13276	3460669	236
13277	3460905	267
13278	3461172	346
13279	3461518	271
13280	3461789	318
13281	3462107	236
13282	3462343	235
13283	3462578	236
13284	3462814	236
13285	3463050	236
13286	3463286	236
13287	3463522	235
13288	3463757	236
13289	3463993	181
13290	3464174	316
13291	3464490	291
13292	3464781	290
13293	3465071	235
13294	3465306	316
13295	3465622	235
13296	3465857	236
13297	3466093	236
13298	3466329	316
13299	3466645	259
13300	3466904	250
13301	3467154	244
13302	3467398	250
13303	3467648	236
13304	3467884	317
13305	3468201	274
13306	3468475	100
13307	3468575	90
13308	3468665	316
13309	3468981	288
13310	3469269	316
13311	3469585	80
13312	3469665	237
13313	3469902	249
13314	3470151	316
13315	3470467	368
13316	3470835	341
13317	3471176	106
13318	3471282	224
13319	3471506	316
13320	3471822	221
13321	3472043	316
13322	3472359	235
13323	3472594	316
13324	3472910	236
13325	3473146	316
13326	3473462	291
13327	3473753	291
13328	3474044	291
13329	3474335	235
13330	3474570	235
13331	3474805	316
13332	3475121	316
13333	3475437	246
13334	3475683	247
13335	3475930	278
13336	3476208	316
13337	3476524	305
13338	3476829	235
13339	3477064	235
13340	3477299	236
13341	3477535	106
13342	3477641	316
13343	3477957	106
13344	3478063	236
13345	3478299	316
13346	3478615	246
13347	3478861	235
13348	3479096	316
13349	3479412	106
13350	3479518	235
13351	3479753	316
13352	3480069	106
13353	3480175	316
13354	3480491	316
13355	3480807	290
13356	3481097	291
13357	3481388	259
13358	3481647	236
13359	3481883	316
13360	3482199	235
13361	3482434	236
13362	3482670	316
13363	3482986	288
13364	3483274	236
13365	3483510	316
13366	3483826	238
13367	3484064	314
13368	3484378	122
13369	3484500	259
13370	3484759	316
13371	3485075	236
13372	3485311	235
13373	3485546	316
13374	3485862	114
13375	3485976	236
13376	3486212	235
13377	3486447	316
13378	3486763	316
13379	3487079	106
13380	3487185	106
13381	3487291	316
13382	3487607	235
13383	3487842	166
13384	3488008	235
13385	3488243	294
13386	3488537	316
13387	3488853	316
13388	3489169	316
13389	3489485	316
13390	3489801	316
13391	3490117	316
13392	3490433	316
13393	3490749	316
13394	3491065	316
13395	3491381	316
13396	3491697	319
13397	3492016	316
13398	3492332	316
13399	3492648	108
13400	3492756	316
13401	3493072	314
13402	3493386	39
13403	3493425	316
13404	3493741	235
13405	3493976	236
13406	3494212	291
13407	3494503	316
13408	3494819	316
13409	3495135	316
13410	3495451	316
13411	3495767	316
13412	3496083	252
13413	3496335	235
13414	3496570	106
13415	3496676	236
13416	3496912	291
13417	3497203	128
13418	3497331	316
13419	3497647	314
13420	3497961	316
13421	3498277	316
13422	3498593	400
13423	3498993	234
13424	3499227	280
13425	3499507	301
13426	3499808	261
13427	3500069	327
13428	3500396	323
13429	3500719	231
13430	3500950	185
13431	3501135	318
13432	3501453	445
13433	3501898	331
13434	3502229	227
13435	3502456	200
13436	3502656	136
13437	3502792	319
13438	3503111	305
13439	3503416	316
13440	3503732	316
13441	3504048	235
13442	3504283	216
13443	3504499	294
13444	3504793	298
13445	3505091	298
13446	3505389	298
13447	3505687	485
13448	3506172	298
13449	3506470	316
13450	3506786	316
13451	3507102	252
13452	3507354	295
13453	3507649	252
13454	3507901	216
13455	3508117	235
13456	3508352	236
13457	3508588	237
13458	3508825	236
13459	3509061	236
13460	3509297	312
13461	3509609	272
13462	3509881	169
13463	3510050	203
13464	3510253	229
13465	3510482	313
13466	3510795	264
13467	3511059	272
13468	3511331	305
13469	3511636	298
13470	3511934	298
13471	3512232	316
13472	3512548	324
13473	3512872	252
13474	3513124	236
13475	3513360	235
13476	3513595	272
13477	3513867	235
13478	3514102	235
13479	3514337	235
13480	3514572	239
13481	3514811	236
13482	3515047	235
13483	3515282	275
13484	3515557	272
13485	3515829	275
13486	3516104	272
13487	3516376	236
13488	3516612	106
13489	3516718	234
13490	3516952	106
13491	3517058	216
13492	3517274	272
13493	3517546	188
13494	3517734	101
13495	3517835	252
13496	3518087	101
13497	3518188	312
13498	3518500	316
13499	3518816	316
13500	3519132	298
13501	3519430	298
13502	3519728	316
13503	3520044	316
13504	3520360	316
13505	3520676	316
13506	3520992	316
13507	3521308	316
13508	3521624	319
13509	3521943	317
13510	3522260	317
13511	3522577	317
13512	3522894	317
13513	3523211	317
13514	3523528	275
13515	3523803	275
13516	3524078	317
13517	3524395	319
13518	3524714	298
13519	3525012	235
13520	3525247	230
13521	3525477	233
13522	3525710	231
13523	3525941	231
13524	3526172	316
13525	3526488	316
13526	3526804	316
13527	3527120	316
13528	3527436	316
13529	3527752	316
13530	3528068	241
13531	3528309	298
13532	3528607	259
13533	3528866	294
13534	3529160	204
13535	3529364	235
13536	3529599	236
13537	3529835	236
13538	3530071	305
13539	3530376	216
13540	3530592	216
13541	3530808	216
13542	3531024	219
13543	3531243	235
13544	3531478	298
13545	3531776	298
13546	3532074	298
13547	3532372	298
13548	3532670	298
13549	3532968	298
13550	3533266	316
13551	3533582	275
13552	3533857	316
13553	3534173	236
13554	3534409	294
13555	3534703	316
13556	3535019	298
13557	3535317	316
13558	3535633	298
13559	3535931	246
13560	3536177	298
13561	3536475	298
13562	3536773	298
13563	3537071	298
13564	3537369	298
13565	3537667	305
13566	3537972	298
13567	3538270	247
13568	3538517	236
13569	3538753	235
13570	3538988	235
13571	3539223	236
13572	3539459	236
13573	3539695	236
13574	3539931	235
13575	3540166	235
13576	3540401	216
13577	3540617	216
13578	3540833	291
13579	3541124	275
13580	3541399	100
13581	3541499	216
13582	3541715	298
13583	3542013	298
13584	3542311	98
13585	3542409	216
13586	3542625	235
13587	3542860	236
13588	3543096	235
13589	3543331	235
13590	3543566	298
13591	3543864	106
13592	3543970	316
13593	3544286	298
13594	3544584	298
13595	3544882	235
13596	3545117	235
13597	3545352	235
13598	3545587	236
13599	3545823	236
13600	3546059	236
13601	3546295	328
13602	3546623	106
13603	3546729	298
13604	3547027	216
13605	3547243	291
13606	3547534	305
13607	3547839	298
13608	3548137	316
13609	3548453	291
13610	3548744	337
13611	3549081	316
13612	3549397	216
13613	3549613	236
13614	3549849	235
13615	3550084	235
13616	3550319	354
13617	3550673	305
13618	3550978	305
13619	3551283	316
13620	3551599	316
13621	3551915	316
13622	3552231	316
13623	3552547	316
13624	3552863	298
13625	3553161	298
13626	3553459	316
13627	3553775	235
13628	3554010	330
13629	3554340	215
13630	3554555	102
13631	3554657	292
13632	3554949	228
13633	3555177	316
13634	3555493	216
13635	3555709	108
13636	3555817	282
13637	3556099	246
13638	3556345	268
13639	3556613	123
13640	3556736	248
13641	3556984	234
13642	3557218	234
13643	3557452	269
13644	3557721	320
13645	3558041	303
13646	3558344	312
13647	3558656	95
13648	3558751	342
13649	3559093	325
13650	3559418	297
13651	3559715	216
13652	3559931	298
13653	3560229	61
13654	3560290	316
13655	3560606	316
13656	3560922	316
13657	3561238	298
13658	3561536	235
13659	3561771	116
13660	3561887	216
13661	3562103	316
13662	3562419	316
13663	3562735	316
13664	3563051	236
13665	3563287	235
13666	3563522	311
13667	3563833	235
13668	3564068	236
13669	3564304	216
13670	3564520	316
13671	3564836	316
13672	3565152	295
13673	3565447	295
13674	3565742	236
13675	3565978	235
13676	3566213	235
13677	3566448	236
13678	3566684	236
13679	3566920	235
13680	3567155	295
13681	3567450	164
13682	3567614	298
13683	3567912	251
13684	3568163	250
13685	3568413	178
13686	3568591	275
13687	3568866	273
13688	3569139	274
13689	3569413	235
13690	3569648	106
13691	3569754	235
13692	3569989	233
13693	3570222	316
13694	3570538	236
13695	3570774	236
13696	3571010	236
13697	3571246	316
13698	3571562	316
13699	3571878	316
13700	3572194	106
13701	3572300	106
13702	3572406	102
13703	3572508	224
13704	3572732	235
13705	3572967	247
13706	3573214	235
13707	3573449	236
13708	3573685	235
13709	3573920	249
13710	3574169	249
13711	3574418	236
13712	3574654	236
13713	3574890	85
13714	3574975	305
13715	3575280	316
13716	3575596	235
13717	3575831	304
13718	3576135	236
13719	3576371	236
13720	3576607	235
13721	3576842	316
13722	3577158	240
13723	3577398	252
13724	3577650	292
13725	3577942	296
13726	3578238	316
13727	3578554	236
13728	3578790	235
13729	3579025	246
13730	3579271	235
13731	3579506	246
13732	3579752	235
13733	3579987	235
13734	3580222	236
13735	3580458	236
13736	3580694	259
13737	3580953	269
13738	3581222	276
13739	3581498	267
13740	3581765	293
13741	3582058	414
13742	3582472	289
13743	3582761	316
13744	3583077	316
13745	3583393	316
13746	3583709	316
13747	3584025	316
13748	3584341	316
13749	3584657	316
13750	3584973	279
13751	3585252	208
13752	3585460	236
13753	3585696	251
13754	3585947	246
13755	3586193	316
13756	3586509	235
13757	3586744	314
13758	3587058	316
13759	3587374	316
13760	3587690	236
13761	3587926	294
13762	3588220	291
13763	3588511	291
13764	3588802	291
13765	3589093	235
13766	3589328	317
13767	3589645	319
13768	3589964	259
13769	3590223	114
13770	3590337	235
13771	3590572	116
13772	3590688	236
13773	3590924	259
13774	3591183	290
13775	3591473	268
13776	3591741	236
13777	3591977	155
13778	3592132	203
13779	3592335	316
13780	3592651	294
13781	3592945	236
13782	3593181	285
13783	3593466	235
13784	3593701	305
13785	3594006	235
13786	3594241	224
13787	3594465	236
13788	3594701	247
13789	3594948	247
13790	3595195	248
13791	3595443	316
13792	3595759	316
13793	3596075	235
13794	3596310	235
13795	3596545	292
13796	3596837	291
13797	3597128	225
13798	3597353	236
13799	3597589	272
13800	3597861	307
13801	3598168	316
13802	3598484	316
13803	3598800	236
13804	3599036	236
13805	3599272	316
13806	3599588	106
13807	3599694	236
13808	3599930	290
13809	3600220	106
13810	3600326	235
13811	3600561	316
13812	3600877	316
13813	3601193	235
13814	3601428	235
13815	3601663	106
13816	3601769	235
13817	3602004	247
13818	3602251	247
13819	3602498	294
13820	3602792	316
13821	3603108	235
13822	3603343	316
13823	3603659	316
13824	3603975	316
13825	3604291	224
13826	3604515	316
13827	3604831	106
13828	3604937	291
13829	3605228	235
13830	3605463	80
13831	3605543	294
13832	3605837	235
13833	3606072	106
13834	3606178	316
13835	3606494	235
13836	3606729	170
13837	3606899	316
13838	3607215	316
13839	3607531	235
13840	3607766	316
13841	3608082	235
13842	3608317	316
13843	3608633	316
13844	3608949	316
13845	3609265	250
13846	3609515	316
13847	3609831	259
13848	3610090	235
13849	3610325	235
13850	3610560	236
13851	3610796	235
13852	3611031	235
13853	3611266	235
13854	3611501	235
13855	3611736	236
13856	3611972	235
13857	3612207	235
13858	3612442	275
13859	3612717	235
13860	3612952	235
13861	3613187	278
13862	3613465	235
13863	3613700	235
13864	3613935	101
13865	3614036	235
13866	3614271	316
13867	3614587	316
13868	3614903	291
13869	3615194	235
13870	3615429	235
13871	3615664	235
13872	3615899	235
13873	3616134	235
13874	3616369	101
13875	3616470	316
13876	3616786	61
13877	3616847	106
13878	3616953	103
13879	3617056	99
13880	3617155	161
13881	3617316	61
13882	3617377	235
13883	3617612	235
13884	3617847	303
13885	3618150	309
13886	3618459	273
13887	3618732	238
13888	3618970	277
13889	3619247	111
13890	3619358	351
13891	3619709	224
13892	3619933	333
13893	3620266	306
13894	3620572	356
13895	3620928	341
13896	3621269	279
13897	3621548	107
13898	3621655	259
13899	3621914	274
13900	3622188	272
13901	3622460	235
13902	3622695	236
13903	3622931	316
13904	3623247	298
13905	3623545	259
13906	3623804	230
13907	3624034	216
13908	3624250	216
13909	3624466	318
13910	3624784	216
13911	3625000	235
13912	3625235	240
13913	3625475	101
13914	3625576	252
13915	3625828	295
13916	3626123	298
13917	3626421	316
13918	3626737	316
13919	3627053	288
13920	3627341	316
13921	3627657	316
13922	3627973	312
13923	3628285	305
13924	3628590	72
13925	3628662	354
13926	3629016	129
13927	3629145	78
13928	3629223	221
13929	3629444	305
13930	3629749	272
13931	3630021	230
13932	3630251	216
13933	3630467	235
13934	3630702	322
13935	3631024	295
13936	3631319	316
13937	3631635	316
13938	3631951	305
13939	3632256	316
13940	3632572	316
13941	3632888	235
13942	3633123	301
13943	3633424	316
13944	3633740	316
13945	3634056	319
13946	3634375	317
13947	3634692	319
13948	3635011	319
13949	3635330	316
13950	3635646	236
13951	3635882	279
13952	3636161	236
13953	3636397	298
13954	3636695	305
13955	3637000	114
13956	3637114	295
13957	3637409	101
13958	3637510	252
13959	3637762	179
13960	3637941	236
13961	3638177	236
13962	3638413	216
13963	3638629	216
13964	3638845	236
13965	3639081	236
13966	3639317	236
13967	3639553	236
13968	3639789	236
13969	3640025	275
13970	3640300	274
13971	3640574	275
13972	3640849	275
13973	3641124	275
13974	3641399	275
13975	3641674	275
13976	3641949	275
13977	3642224	275
13978	3642499	275
13979	3642774	276
13980	3643050	216
13981	3643266	316
13982	3643582	298
13983	3643880	283
13984	3644163	283
13985	3644446	284
13986	3644730	235
13987	3644965	236
13988	3645201	236
13989	3645437	236
13990	3645673	235
13991	3645908	236
13992	3646144	307
13993	3646451	216
13994	3646667	80
13995	3646747	259
13996	3647006	385
13997	3647391	316
13998	3647707	316
13999	3648023	316
14000	3648339	272
14001	3648611	298
14002	3648909	298
14003	3649207	298
14004	3649505	243
14005	3649748	316
14006	3650064	216
14007	3650280	216
14008	3650496	216
14009	3650712	216
14010	3650928	216
14011	3651144	216
14012	3651360	235
14013	3651595	317
14014	3651912	235
14015	3652147	316
14016	3652463	259
14017	3652722	235
14018	3652957	216
14019	3653173	235
14020	3653408	216
14021	3653624	291
14022	3653915	230
14023	3654145	216
14024	3654361	216
14025	3654577	216
14026	3654793	216
14027	3655009	272
14028	3655281	305
14029	3655586	291
14030	3655877	316
14031	3656193	316
14032	3656509	316
14033	3656825	316
14034	3657141	316
14035	3657457	316
14036	3657773	316
14037	3658089	316
14038	3658405	236
14039	3658641	298
14040	3658939	246
14041	3659185	319
14042	3659504	259
14043	3659763	298
14044	3660061	216
14045	3660277	216
14046	3660493	279
14047	3660772	216
14048	3660988	316
14049	3661304	316
14050	3661620	316
14051	3661936	316
14052	3662252	216
14053	3662468	235
14054	3662703	106
14055	3662809	216
14056	3663025	216
14057	3663241	316
14058	3663557	316
14059	3663873	316
14060	3664189	316
14061	3664505	316
14062	3664821	316
14063	3665137	253
14064	3665390	235
14065	3665625	216
14066	3665841	298
14067	3666139	247
14068	3666386	272
14069	3666658	216
14070	3666874	235
14071	3667109	249
14072	3667358	532
14073	3667890	106
14074	3667996	298
14075	3668294	316
14076	3668610	316
14077	3668926	316
14078	3669242	324
14079	3669566	272
14080	3669838	272
14081	3670110	236
14082	3670346	236
14083	3670582	236
14084	3670818	235
14085	3671053	236
14086	3671289	216
14087	3671505	216
14088	3671721	106
14089	3671827	302
14090	3672129	302
14091	3672431	266
14092	3672697	208
14093	3672905	393
14094	3673298	147
14095	3673445	235
14096	3673680	298
14097	3673978	106
14098	3674084	235
14099	3674319	234
14100	3674553	241
14101	3674794	310
14102	3675104	330
14103	3675434	192
14104	3675626	234
14105	3675860	229
14106	3676089	276
14107	3676365	271
14108	3676636	291
14109	3676927	96
14110	3677023	475
14111	3677498	279
14112	3677777	216
14113	3677993	235
14114	3678228	216
14115	3678444	235
14116	3678679	240
14117	3678919	236
14118	3679155	236
14119	3679391	216
14120	3679607	316
14121	3679923	116
14122	3680039	216
14123	3680255	236
14124	3680491	236
14125	3680727	236
14126	3680963	316
14127	3681279	292
14128	3681571	276
14129	3681847	316
14130	3682163	316
14131	3682479	298
14132	3682777	235
14133	3683012	235
14134	3683247	252
14135	3683499	252
14136	3683751	316
14137	3684067	316
14138	3684383	316
14139	3684699	316
14140	3685015	275
14141	3685290	314
14142	3685604	295
14143	3685899	129
14144	3686028	216
14145	3686244	290
14146	3686534	290
14147	3686824	329
14148	3687153	319
14149	3687472	319
14150	3687791	298
14151	3688089	316
14152	3688405	235
14153	3688640	106
14154	3688746	223
14155	3688969	236
14156	3689205	316
14157	3689521	316
14158	3689837	316
14159	3690153	236
14160	3690389	235
14161	3690624	235
14162	3690859	61
14163	3690920	61
14164	3690981	234
14165	3691215	316
14166	3691531	316
14167	3691847	291
14168	3692138	316
14169	3692454	316
14170	3692770	316
14171	3693086	292
14172	3693378	292
14173	3693670	316
14174	3693986	316
14175	3694302	64
14176	3694366	272
14177	3694638	235
14178	3694873	316
14179	3695189	332
14180	3695521	316
14181	3695837	316
14182	3696153	316
14183	3696469	236
14184	3696705	316
14185	3697021	316
14186	3697337	304
14187	3697641	264
14188	3697905	106
14189	3698011	316
14190	3698327	316
14191	3698643	290
14192	3698933	316
14193	3699249	316
14194	3699565	316
14195	3699881	316
14196	3700197	316
14197	3700513	316
14198	3700829	294
14199	3701123	320
14200	3701443	247
14201	3701690	356
14202	3702046	346
14203	3702392	271
14204	3702663	306
14205	3702969	236
14206	3703205	235
14207	3703440	235
14208	3703675	236
14209	3703911	236
14210	3704147	236
14211	3704383	235
14212	3704618	223
14213	3704841	337
14214	3705178	316
14215	3705494	290
14216	3705784	290
14217	3706074	106
14218	3706180	316
14219	3706496	235
14220	3706731	236
14221	3706967	235
14222	3707202	106
14223	3707308	259
14224	3707567	249
14225	3707816	248
14226	3708064	249
14227	3708313	316
14228	3708629	275
14229	3708904	275
14230	3709179	299
14231	3709478	251
14232	3709729	235
14233	3709964	290
14234	3710254	316
14235	3710570	294
14236	3710864	250
14237	3711114	148
14238	3711262	106
14239	3711368	217
14240	3711585	258
14241	3711843	236
14242	3712079	224
14243	3712303	316
14244	3712619	222
14245	3712841	106
14246	3712947	272
14247	3713219	106
14248	3713325	249
14249	3713574	106
14250	3713680	291
14251	3713971	291
14252	3714262	290
14253	3714552	235
14254	3714787	235
14255	3715022	316
14256	3715338	316
14257	3715654	246
14258	3715900	247
14259	3716147	307
14260	3716454	316
14261	3716770	290
14262	3717060	141
14263	3717201	235
14264	3717436	106
14265	3717542	316
14266	3717858	106
14267	3717964	235
14268	3718199	316
14269	3718515	106
14270	3718621	246
14271	3718867	316
14272	3719183	106
14273	3719289	235
14274	3719524	235
14275	3719759	316
14276	3720075	316
14277	3720391	235
14278	3720626	316
14279	3720942	290
14280	3721232	291
14281	3721523	259
14282	3721782	235
14283	3722017	314
14284	3722331	235
14285	3722566	235
14286	3722801	316
14287	3723117	316
14288	3723433	236
14289	3723669	235
14290	3723904	247
14291	3724151	316
14292	3724467	316
14293	3724783	259
14294	3725042	106
14295	3725148	167
14296	3725315	235
14297	3725550	316
14298	3725866	247
14299	3726113	236
14300	3726349	236
14301	3726585	316
14302	3726901	236
14303	3727137	316
14304	3727453	235
14305	3727688	235
14306	3727923	235
14307	3728158	291
14308	3728449	235
14309	3728684	316
14310	3729000	316
14311	3729316	316
14312	3729632	316
14313	3729948	316
14314	3730264	316
14315	3730580	316
14316	3730896	316
14317	3731212	316
14318	3731528	316
14319	3731844	316
14320	3732160	128
14321	3732288	307
14322	3732595	316
14323	3732911	314
14324	3733225	316
14325	3733541	314
14326	3733855	295
14327	3734150	316
14328	3734466	236
14329	3734702	236
14330	3734938	290
14331	3735228	316
14332	3735544	316
14333	3735860	316
14334	3736176	106
14335	3736282	316
14336	3736598	295
14337	3736893	235
14338	3737128	235
14339	3737363	61
14340	3737424	245
14341	3737669	84
14342	3737753	106
14343	3737859	316
14344	3738175	106
14345	3738281	106
14346	3738387	273
14347	3738660	223
14348	3738883	270
14349	3739153	141
14350	3739294	103
14351	3739397	295
14352	3739692	228
14353	3739920	141
14354	3740061	286
14355	3740347	289
14356	3740636	430
14357	3741066	265
14358	3741331	253
14359	3741584	353
14360	3741937	294
14361	3742231	319
14362	3742550	298
14363	3742848	316
14364	3743164	316
14365	3743480	236
14366	3743716	160
14367	3743876	294
14368	3744170	298
14369	3744468	298
14370	3744766	298
14371	3745064	473
14372	3745537	298
14373	3745835	316
14374	3746151	316
14375	3746467	295
14376	3746762	101
14377	3746863	101
14378	3746964	216
14379	3747180	235
14380	3747415	236
14381	3747651	224
14382	3747875	236
14383	3748111	236
14384	3748347	312
14385	3748659	272
14386	3748931	60
14387	3748991	99
14388	3749090	82
14389	3749172	151
14390	3749323	384
14391	3749707	272
14392	3749979	305
14393	3750284	298
14394	3750582	316
14395	3750898	316
14396	3751214	212
14397	3751426	252
14398	3751678	236
14399	3751914	106
14400	3752020	272
14401	3752292	235
14402	3752527	235
14403	3752762	224
14404	3752986	240
14405	3753226	236
14406	3753462	235
14407	3753697	275
14408	3753972	272
14409	3754244	275
14410	3754519	272
14411	3754791	106
14412	3754897	316
14413	3755213	234
14414	3755447	106
14415	3755553	216
14416	3755769	272
14417	3756041	312
14418	3756353	252
14419	3756605	295
14420	3756900	295
14421	3757195	164
14422	3757359	316
14423	3757675	316
14424	3757991	298
14425	3758289	316
14426	3758605	316
14427	3758921	316
14428	3759237	316
14429	3759553	316
14430	3759869	316
14431	3760185	316
14432	3760501	319
14433	3760820	317
14434	3761137	317
14435	3761454	317
14436	3761771	317
14437	3762088	317
14438	3762405	317
14439	3762722	317
14440	3763039	317
14441	3763356	319
14442	3763675	298
14443	3763973	235
14444	3764208	230
14445	3764438	233
14446	3764671	233
14447	3764904	233
14448	3765137	316
14449	3765453	316
14450	3765769	316
14451	3766085	316
14452	3766401	316
14453	3766717	316
14454	3767033	241
14455	3767274	316
14456	3767590	294
14457	3767884	80
14458	3767964	238
14459	3768202	235
14460	3768437	235
14461	3768672	236
14462	3768908	305
14463	3769213	216
14464	3769429	216
14465	3769645	216
14466	3769861	291
14467	3770152	235
14468	3770387	298
14469	3770685	298
14470	3770983	298
14471	3771281	298
14472	3771579	298
14473	3771877	298
14474	3772175	316
14475	3772491	293
14476	3772784	106
14477	3772890	236
14478	3773126	294
14479	3773420	316
14480	3773736	298
14481	3774034	316
14482	3774350	298
14483	3774648	246
14484	3774894	532
14485	3775426	298
14486	3775724	298
14487	3776022	298
14488	3776320	298
14489	3776618	305
14490	3776923	272
14491	3777195	247
14492	3777442	236
14493	3777678	236
14494	3777914	236
14495	3778150	236
14496	3778386	236
14497	3778622	236
14498	3778858	235
14499	3779093	236
14500	3779329	316
14501	3779645	216
14502	3779861	291
14503	3780152	275
14504	3780427	294
14505	3780721	340
14506	3781061	298
14507	3781359	298
14508	3781657	306
14509	3781963	298
14510	3782261	236
14511	3782497	236
14512	3782733	235
14513	3782968	236
14514	3783204	298
14515	3783502	316
14516	3783818	235
14517	3784053	298
14518	3784351	316
14519	3784667	235
14520	3784902	235
14521	3785137	235
14522	3785372	236
14523	3785608	236
14524	3785844	235
14525	3786079	328
14526	3786407	316
14527	3786723	298
14528	3787021	216
14529	3787237	305
14530	3787542	305
14531	3787847	298
14532	3788145	316
14533	3788461	291
14534	3788752	202
14535	3788954	235
14536	3789189	216
14537	3789405	236
14538	3789641	235
14539	3789876	235
14540	3790111	85
14541	3790196	305
14542	3790501	305
14543	3790806	316
14544	3791122	316
14545	3791438	316
14546	3791754	316
14547	3792070	316
14548	3792386	298
14549	3792684	298
14550	3792982	235
14551	3793217	303
14552	3793520	286
14553	3793806	259
14554	3794065	222
14555	3794287	95
14556	3794382	303
14557	3794685	316
14558	3795001	216
14559	3795217	187
14560	3795404	232
14561	3795636	290
14562	3795926	233
14563	3796159	98
14564	3796257	247
14565	3796504	228
14566	3796732	253
14567	3796985	282
14568	3797267	361
14569	3797628	288
14570	3797916	96
14571	3798012	274
14572	3798286	303
14573	3798589	236
14574	3798825	297
14575	3799122	316
14576	3799438	298
14577	3799736	316
14578	3800052	316
14579	3800368	316
14580	3800684	316
14581	3801000	245
14582	3801245	235
14583	3801480	116
14584	3801596	298
14585	3801894	316
14586	3802210	316
14587	3802526	316
14588	3802842	235
14589	3803077	249
14590	3803326	39
14591	3803365	236
14592	3803601	305
14593	3803906	216
14594	3804122	316
14595	3804438	316
14596	3804754	252
14597	3805006	316
14598	3805322	236
14599	3805558	235
14600	3805793	235
14601	3806028	236
14602	3806264	317
14603	3806581	235
14604	3806816	295
14605	3807111	118
14606	3807229	298
14607	3807527	251
14608	3807778	250
14609	3808028	210
14610	3808238	276
14611	3808514	275
14612	3808789	216
14613	3809005	235
14614	3809240	316
14615	3809556	288
14616	3809844	316
14617	3810160	316
14618	3810476	236
14619	3810712	236
14620	3810948	236
14621	3811184	316
14622	3811500	316
14623	3811816	316
14624	3812132	316
14625	3812448	362
14626	3812810	316
14627	3813126	106
14628	3813232	236
14629	3813468	292
14630	3813760	235
14631	3813995	235
14632	3814230	235
14633	3814465	249
14634	3814714	249
14635	3814963	236
14636	3815199	236
14637	3815435	116
14638	3815551	305
14639	3815856	316
14640	3816172	235
14641	3816407	203
14642	3816610	236
14643	3816846	236
14644	3817082	236
14645	3817318	316
14646	3817634	235
14647	3817869	237
14648	3818106	292
14649	3818398	303
14650	3818701	235
14651	3818936	106
14652	3819042	236
14653	3819278	247
14654	3819525	236
14655	3819761	235
14656	3819996	235
14657	3820231	235
14658	3820466	235
14659	3820701	235
14660	3820936	259
14661	3821195	353
14662	3821548	276
14663	3821824	356
14664	3822180	359
14665	3822539	273
14666	3822812	296
14667	3823108	316
14668	3823424	235
14669	3823659	316
14670	3823975	316
14671	3824291	316
14672	3824607	316
14673	3824923	316
14674	3825239	279
14675	3825518	299
14676	3825817	236
14677	3826053	252
14678	3826305	246
14679	3826551	236
14680	3826787	235
14681	3827022	272
14682	3827294	316
14683	3827610	316
14684	3827926	316
14685	3828242	294
14686	3828536	291
14687	3828827	291
14688	3829118	291
14689	3829409	235
14690	3829644	319
14691	3829963	274
14692	3830237	100
14693	3830337	167
14694	3830504	316
14695	3830820	250
14696	3831070	235
14697	3831305	80
14698	3831385	290
14699	3831675	257
14700	3831932	314
14701	3832246	485
14702	3832731	395
14703	3833126	106
14704	3833232	294
14705	3833526	236
14706	3833762	280
14707	3834042	291
14708	3834333	305
14709	3834638	316
14710	3834954	200
14711	3835154	316
14712	3835470	245
14713	3835715	246
14714	3835961	247
14715	3836208	316
14716	3836524	316
14717	3836840	236
14718	3837076	236
14719	3837312	292
14720	3837604	291
14721	3837895	221
14722	3838116	236
14723	3838352	247
14724	3838599	247
14725	3838846	316
14726	3839162	235
14727	3839397	106
14728	3839503	316
14729	3839819	106
14730	3839925	235
14731	3840160	316
14732	3840476	290
14733	3840766	235
14734	3841001	316
14735	3841317	106
14736	3841423	316
14737	3841739	236
14738	3841975	106
14739	3842081	316
14740	3842397	235
14741	3842632	247
14742	3842879	247
14743	3843126	294
14744	3843420	316
14745	3843736	235
14746	3843971	316
14747	3844287	316
14748	3844603	316
14749	3844919	235
14750	3845154	316
14751	3845470	316
14752	3845786	238
14753	3846024	235
14754	3846259	316
14755	3846575	294
14756	3846869	316
14757	3847185	291
14758	3847476	316
14759	3847792	235
14760	3848027	166
14761	3848193	316
14762	3848509	316
14763	3848825	235
14764	3849060	316
14765	3849376	106
14766	3849482	106
14767	3849588	236
14768	3849824	316
14769	3850140	166
14770	3850306	316
14771	3850622	235
14772	3850857	235
14773	3851092	235
14774	3851327	236
14775	3851563	235
14776	3851798	235
14777	3852033	235
14778	3852268	235
14779	3852503	235
14780	3852738	235
14781	3852973	235
14782	3853208	319
14783	3853527	247
14784	3853774	235
14785	3854009	235
14786	3854244	235
14787	3854479	235
14788	3854714	252
14789	3854966	235
14790	3855201	316
14791	3855517	294
14792	3855811	290
14793	3856101	236
14794	3856337	235
14795	3856572	235
14796	3856807	316
14797	3857123	235
14798	3857358	39
14799	3857397	316
14800	3857713	316
14801	3858029	31
14802	3858060	291
14803	3858351	316
14804	3858667	61
14805	3858728	161
14806	3858889	61
14807	3858950	61
```
