## Supplementary material for "Deep-mining of vertebrate genomes reveals an unexpected diversity of endogenous viral elements": Circoviridae.lookup

```
0	YP_010084302.1	0
1	YP_009551506.1	0
2	YP_009506285.1	0
3	YP_009506317.1	0
4	YP_009389442.1	0
5	YP_009259677.1	0
6	YP_009259717.1	0
7	YP_009163899.1	0
8	YP_009163931.1	0
9	YP_009126896.1	0
10	YP_009126938.1	0
11	YP_009109649.1	0
12	YP_009109684.1	0
13	YP_009021847.1	0
14	YP_007353981.1	0
15	YP_164518.1	0
16	UVZ21341.1	0
17	UVX24275.1	0
18	UVI03394.1	0
19	UVC42313.1	0
20	UVC57334.1	0
21	UUY85977.1	0
22	UUL70812.1	0
23	UTS94180.1	0
24	UHQ57332.1	0
25	UHQ57364.1	0
26	USZ80633.1	0
27	USH40208.1	0
28	USH42931.1	0
29	USH42963.1	0
30	USE40053.1	0
31	USE40085.1	0
32	USE40117.1	0
33	URX65589.1	0
34	URO92908.1	0
35	URO92940.1	0
36	UOI84984.1	0
37	UPP37744.1	0
38	UPP37776.1	0
39	UPP37808.1	0
40	QTQ95077.1	0
41	UOF78160.1	0
42	UOF78642.1	0
43	UOF79820.1	0
44	UOF81915.1	0
45	UOF82961.1	0
46	QNO39324.1	0
47	UMW72388.1	0
48	UML14248.1	0
49	ULM77909.1	0
50	ULM77941.1	0
51	UJO02098.1	0
52	UHK14063.1	0
53	UHH89942.1	0
54	QYL34937.1	0
55	QPP12421.1	0
56	UFD98447.1	0
57	UFD98479.1	0
58	UFD98511.1	0
59	UDN67424.1	0
60	UDM69891.1	0
61	UCJ19338.1	0
62	UBV61890.1	0
63	UBV61922.1	0
64	UBV61954.1	0
65	UBV61986.1	0
66	UBT23831.1	0
67	UBT23863.1	0
68	UBR88859.1	0
69	UBR27782.1	0
70	UAX26460.1	0
71	QZX52276.1	0
72	QZA75060.1	0
73	QNS29752.1	0
74	QNS29784.1	0
75	QNS29816.1	0
76	QYM90070.1	0
77	QYF11306.1	0
78	QYF11338.1	0
79	QYD01626.1	0
80	QXO84985.1	0
81	QUV71980.1	0
82	QUV72012.1	0
83	QUV72044.1	0
84	QUV72076.1	0
85	QUV72108.1	0
86	QSX73105.1	0
87	QSX73137.1	0
88	QSX73169.1	0
89	QSX73201.1	0
90	QSX73233.1	0
91	QSX73265.1	0
92	QSX73297.1	0
93	QSX73329.1	0
94	QSX73361.1	0
95	QSX73393.1	0
96	QSX73425.1	0
97	QTQ94769.1	0
98	QTF19667.1	0
99	QTA51476.1	0
100	QIH00037.1	0
101	QIH00069.1	0
102	QIH00101.1	0
103	QRV71686.1	0
104	QRM12994.1	0
105	QRM13026.1	0
106	QRM13058.1	0
107	QRM13090.1	0
108	BCR37058.1	0
109	QGR26079.1	0
110	QPB44612.1	0
111	QOU09543.1	0
112	QOU09575.1	0
113	QOQ34597.1	0
114	QLK02358.1	0
115	QLK02390.1	0
116	QNS30873.1	0
117	QNO39282.1	0
118	QNL34501.1	0
119	QNL34533.1	0
120	QNH82133.1	0
121	QMV47659.1	0
122	QMX78360.1	0
123	QMJ15075.1	0
124	QMJ15107.1	0
125	QLP88709.1	0
126	QLP88741.1	0
127	QKZ25694.1	0
128	QKS42670.1	0
129	QCY50130.1	0
130	QKE11188.1	0
131	QIW77209.1	0
132	QIM56959.1	0
133	QIH45130.1	0
134	QID75849.1	0
135	QHU76889.1	0
136	QHQ72310.1	0
137	QAX33338.1	0
138	QHB12864.1	0
139	AUB45042.1	0
140	QEJ65988.1	0
141	QEJ66020.1	0
142	QEQ92530.1	0
143	QEQ92562.1	0
144	QGP73421.1	0
145	QFU80924.1	0
146	QFU28247.1	0
147	QFI57614.1	0
148	QFI57646.1	0
149	QFI57678.1	0
150	QEQ92672.1	0
151	QEQ92704.1	0
152	QEV82439.1	0
153	QER78428.1	0
154	QER78460.1	0
155	QEO24588.1	0
156	AYJ71755.1	0
157	QED90396.1	0
158	AYC54539.1	0
159	QDC17557.1	0
160	QCY65212.1	0
161	QCW64028.1	0
162	QCW64060.1	0
163	QCW06526.1	0
164	QCQ29635.1	0
165	QCO76365.1	0
166	QCO76397.1	0
167	QCO76429.1	0
168	QCO76461.1	0
169	QCI61227.1	0
170	QCB65057.1	0
171	QCB65089.1	0
172	QBE94505.1	0
173	QBI60004.1	0
174	QBG82065.1	0
175	QBG82097.1	0
176	QBG82129.1	0
177	QBG82161.1	0
178	QBG82193.1	0
179	QBG82225.1	0
180	AZQ25385.1	0
181	QBA88927.1	0
182	QBB02169.1	0
183	QAB33382.1	0
184	AUO68155.1	0
185	AUO68187.1	0
186	AZZ85985.1	0
187	AWX66832.1	0
188	AUL80724.1	0
189	ATY75665.1	0
190	AYV61464.1	0
191	AYS80487.1	0
192	AYA44150.1	0
193	AYA44184.1	0
194	AYA44230.1	0
195	AYP28815.1	0
196	AXE73036.1	0
197	AXE73068.1	0
198	AYM55840.1	0
199	AYI57722.1	0
200	AYI57754.1	0
201	AYJ00836.1	0
202	AYH92626.1	0
203	AYB35965.1	0
204	AXZ78400.1	0
205	AXT18271.1	0
206	AXR86426.1	0
207	AXQ65676.1	0
208	AXQ66008.1	0
209	AXQ66189.1	0
210	AXQ66475.1	0
211	AXQ66619.1	0
212	AXN75534.1	0
213	AXN72376.1	0
214	AXK90326.1	0
215	AXH73275.1	0
216	AXH73813.1	0
217	AXH74139.1	0
218	AXH74427.1	0
219	AXH74709.1	0
220	AXH75188.1	0
221	AXH75561.1	0
222	AXH75990.1	0
223	AXH76324.1	0
224	AXH76633.1	0
225	AXH76978.1	0
226	AXH77306.1	0
227	AXH77601.1	0
228	AXG50522.1	0
229	AXF38037.1	0
230	AWW06144.1	0
231	AWO14239.1	0
232	AWO14560.1	0
233	AWF93945.1	0
234	AWF93977.1	0
235	AVZ66051.1	0
236	AVR52703.1	0
237	AVR43240.1	0
238	AVM85972.1	0
239	AVA16966.1	0
240	AUW14836.1	0
241	AUV47216.1	0
242	AUS82380.1	0
243	ALK87080.1	0
244	ARE29794.1	0
245	AUD12158.1	0
246	AUC67694.1	0
247	ATY42467.1	0
248	ATO91459.1	0
249	ATI09518.1	0
250	ATG84417.1	0
251	AOS89463.1	0
252	ATD87389.1	0
253	ATD50418.1	0
254	ATD50450.1	0
255	ATA66892.1	0
256	ATA66924.1	0
257	ASX95446.1	0
258	ASV63293.1	0
259	ASM93470.1	0
260	ASH99040.1	0
261	ASG81430.1	0
262	AKP49457.1	0
263	ARV76499.1	0
264	ARJ58627.1	0
265	ARI44287.1	0
266	ARI44319.1	0
267	ARD71094.1	0
268	ARB43961.1	0
269	AQT31108.1	0
270	APZ87903.1	0
271	API13113.1	0
272	APD14655.1	0
273	APD14687.1	0
274	APD14719.1	0
275	APD14751.1	0
276	APA34685.1	0
277	AOS90038.1	0
278	AOS90070.1	0
279	ANZ52560.1	0
280	AKO71487.1	0
281	AMB42982.1	0
282	ANM47732.1	0
283	ANK36023.1	0
284	AKP92803.1	0
285	ANH56826.1	0
286	ANH56858.1	0
287	ANG56492.1	0
288	AKO63036.1	0
289	AKO63068.1	0
290	AJW76650.1	0
291	AMX23797.1	0
292	AMN08790.1	0
293	AML03143.1	0
294	AML23807.1	0
295	ALG65680.1	0
296	AMH87725.1	0
297	ALZ50558.1	0
298	ALZ50590.1	0
299	ALZ50622.1	0
300	ALZ42083.1	0
301	ALS31068.1	0
302	ALK04311.1	0
303	AKV62258.1	0
304	AKV62290.1	0
305	AKT73287.1	0
306	AKT73319.1	0
307	AKN63490.1	0
308	AKI69660.1	0
309	AIZ10954.1	0
310	AKC45384.1	0
311	AKC45416.1	0
312	AKC45448.1	0
313	AKC45480.1	0
314	AKC45512.1	0
315	AKC34819.1	0
316	AIF76263.1	0
317	AJP36334.1	0
318	AJP36366.1	0
319	AJP36398.1	0
320	AJP36430.1	0
321	AJP36462.1	0
322	AJP07085.1	0
323	AJH76948.1	0
324	AGQ52012.1	0
325	AGQ52044.1	0
326	AGQ52076.1	0
327	AGQ52108.1	0
328	AJE59593.1	0
329	AIZ46818.1	0
330	AIX11622.1	0
331	AIU94243.1	0
332	AIH07408.1	0
333	AIT52896.1	0
334	AIS73068.1	0
335	AII82237.1	0
336	AIE16051.1	0
337	AHZ59347.1	0
338	AHZ59379.1	0
339	AHZ21059.1	0
340	AGR89982.1	0
341	AHX56395.1	0
342	AHX56427.1	0
343	AHX56478.1	0
344	AHN49779.1	0
345	AHH31417.1	0
346	AHH31449.1	0
347	AHK80911.1	0
348	AHI85831.1	0
349	AHI62732.1	0
350	AHB63238.1	0
351	AHF95794.1	0
352	AGZ20438.1	0
353	AHC70181.1	0
354	AGZ15743.1	0
355	AGT02112.1	0
356	AGS36201.1	0
357	AGS36233.1	0
358	AGQ47225.1	0
359	AGO59229.1	0
360	AFU51790.1	0
361	AGJ52093.1	0
362	AGI95801.1	0
363	AGI42841.1	0
364	AGG56659.1	0
365	AGC84159.1	0
366	AGC51076.1	0
367	AGC55154.1	0
368	AGC55186.1	0
369	AGC55218.1	0
370	AEN03286.1	0
371	AEN03318.1	0
372	AFU51453.1	0
373	AFU51485.1	0
374	AFM55165.1	0
375	AFM55197.1	0
376	AFS65285.1	0
377	AFO65085.1	0
378	AFL02435.1	0
379	AFJ74613.1	0
380	AEX93364.1	0
381	AER42558.1	0
382	AER42590.1	0
383	AEP19232.1	0
384	AEP19264.1	0
385	AEP19296.1	0
386	AEP19328.1	0
387	ADN80861.1	0
388	AEL89096.1	0
389	AEL89128.1	0
390	AEL89160.1	0
391	AEJ87860.1	0
392	AEH28231.1	0
393	AEC32999.1	0
394	AEC33031.1	0
395	AEB54974.1	0
396	ADY62625.1	0
397	ADY62657.1	0
398	ADU76993.1	0
399	ADN88326.1	0
400	ADI44325.1	0
401	ADG08001.1	0
402	ADF28560.1	0
403	ADD62451.1	0
404	ADD25767.1	0
405	ADB96299.1	0
406	ADB97546.1	0
407	ADB29115.1	0
408	ACZ56128.1	0
409	ACX80270.1	0
410	ACV69954.1	0
411	ACU44724.1	0
412	ACT82482.1	0
413	ACS37581.1	0
414	ACK38049.1	0
415	ACO35236.1	0
416	ACN62121.1	0
417	ACN41974.1	0
418	ACN24653.1	0
419	ACM89771.1	0
420	ACM47350.1	0
421	ACI62794.1	0
422	ACH96446.1	0
423	ABW76691.1	0
424	BAG55244.1	0
425	ACB45298.1	0
426	ACA51549.1	0
427	ACA49870.1	0
428	ABY58003.1	0
429	ABX71778.1	0
430	ABU55970.1	0
431	ABX59679.1	0
432	ABV21957.1	0
433	ABQ63066.1	0
434	ABP68623.1	0
435	ABP68655.1	0
436	ABP48091.1	0
437	ABK79791.1	0
438	ABI54256.1	0
439	ABI93799.1	0
440	ABE96818.1	0
441	AAX62053.1	0
442	ABA40397.1	0
443	ABA39163.1	0
444	AAZ20796.1	0
445	AAS65984.1	0
446	AAR28042.1	0
447	AAT00481.1	0
448	AAS66198.1	0
449	AAQ03996.1	0
450	AAP83617.1	0
451	AAP42465.1	0
452	AAN62765.1	0
453	AAN37982.1	0
454	AAM61261.1	0
455	AAL01076.1	0
456	AAK60467.1	0
457	AAG30556.1	0
458	AAF35293.1	0
459	AAD03065.1	0
460	AAD11930.1	0
461	AAC35302.1	0
462	AAC35334.1	0
463	YP_010084303.1	0
464	YP_009551679.1	0
465	YP_009506286.1	0
466	YP_009506318.1	0
467	YP_009389443.1	0
468	YP_009259678.1	0
469	YP_009259718.1	0
470	YP_009163900.1	0
471	YP_009163932.1	0
472	YP_009126897.1	0
473	YP_009126939.1	0
474	YP_009109650.1	0
475	YP_009109685.1	0
476	YP_009021848.1	0
477	YP_006355434.1	0
478	YP_164519.1	0
479	UVZ21342.1	0
480	UVX24276.1	0
481	UVI03395.1	0
482	UVC42314.1	0
483	UVC57335.1	0
484	UUS54141.1	0
485	UUL70813.1	0
486	UTS94181.1	0
487	UHQ57333.1	0
488	UTE10646.1	0
489	USW26688.1	0
490	USH40209.1	0
491	USH42932.1	0
492	USE40022.1	0
493	USE40054.1	0
494	USE40086.1	0
495	USE40118.1	0
496	URX65590.1	0
497	URO92909.1	0
498	URO92941.1	0
499	UOI84985.1	0
500	UPP37745.1	0
501	UPP37777.1	0
502	UPP37809.1	0
503	QTQ95078.1	0
504	UOF78161.1	0
505	UOF78643.1	0
506	UOF80146.1	0
507	UOF81916.1	0
508	UOF82962.1	0
509	QNO39325.1	0
510	UMW72389.1	0
511	UML14249.1	0
512	ULM77910.1	0
513	ULM77942.1	0
514	UJO02099.1	0
515	UHK14064.1	0
516	UHH89943.1	0
517	QYL34938.1	0
518	QPP12422.1	0
519	UFD98448.1	0
520	UFD98480.1	0
521	UFD98512.1	0
522	UDN67425.1	0
523	UDM69892.1	0
524	UCJ19339.1	0
525	UBV61891.1	0
526	UBV61923.1	0
527	UBV61955.1	0
528	UBV61987.1	0
529	UBT23832.1	0
530	UBT23864.1	0
531	UBR88860.1	0
532	UBR27783.1	0
533	UAX26461.1	0
534	QZX52277.1	0
535	QZA75061.1	0
536	QNS29753.1	0
537	QNS29785.1	0
538	QNS29817.1	0
539	QYM90071.1	0
540	QYF11307.1	0
541	QYF11339.1	0
542	QYD01627.1	0
543	QXO84986.1	0
544	QUV71981.1	0
545	QUV72013.1	0
546	QUV72045.1	0
547	QUV72077.1	0
548	QUV72109.1	0
549	QSX73106.1	0
550	QSX73138.1	0
551	QSX73170.1	0
552	QSX73202.1	0
553	QSX73234.1	0
554	QSX73266.1	0
555	QSX73298.1	0
556	QSX73330.1	0
557	QSX73362.1	0
558	QSX73394.1	0
559	QSX73426.1	0
560	QTQ94770.1	0
561	QTF19668.1	0
562	QTA51477.1	0
563	QIH00038.1	0
564	QIH00070.1	0
565	QIH00102.1	0
566	QRV71687.1	0
567	QRM12995.1	0
568	QRM13027.1	0
569	QRM13059.1	0
570	QRM13091.1	0
571	QQW37714.1	0
572	QGR26080.1	0
573	QOW40786.1	0
574	QOU09544.1	0
575	QOU09576.1	0
576	QOQ34598.1	0
577	QLK02359.1	0
578	QLK02391.1	0
579	QNS30874.1	0
580	QNO39283.1	0
581	QNL34502.1	0
582	QNL34534.1	0
583	QNH82134.1	0
584	QMV47660.1	0
585	QMX78361.1	0
586	QMJ15076.1	0
587	QMJ15108.1	0
588	QLP88710.1	0
589	QLP88742.1	0
590	QKZ25695.1	0
591	QKS42671.1	0
592	QCY50131.1	0
593	QJU69687.1	0
594	QIW77210.1	0
595	QIM56960.1	0
596	QIH45131.1	0
597	QID75850.1	0
598	QHU76890.1	0
599	QHQ72311.1	0
600	QAX33339.1	0
601	QHB12865.1	0
602	AUB45043.1	0
603	QEJ65989.1	0
604	QEJ66021.1	0
605	QEQ92531.1	0
606	QEQ92563.1	0
607	QGM50354.1	0
608	QFU80925.1	0
609	QFU28248.1	0
610	QFI57615.1	0
611	QFI57647.1	0
612	QFI57679.1	0
613	QEQ92673.1	0
614	QEQ92705.1	0
615	QEV82440.1	0
616	QER78429.1	0
617	QER78461.1	0
618	QEO24589.1	0
619	AYJ71756.1	0
620	QED90397.1	0
621	AYC54540.1	0
622	QDC17558.1	0
623	QCW63997.1	0
624	QCW64029.1	0
625	QCW64061.1	0
626	QCW06527.1	0
627	QCQ29636.1	0
628	QCO76366.1	0
629	QCO76398.1	0
630	QCO76430.1	0
631	QCO76462.1	0
632	QCI61228.1	0
633	QCB65058.1	0
634	QCB65090.1	0
635	QBQ03925.1	0
636	QBI60005.1	0
637	QBG82066.1	0
638	QBG82098.1	0
639	QBG82130.1	0
640	QBG82162.1	0
641	QBG82194.1	0
642	QBG82226.1	0
643	AZQ25386.1	0
644	QBA88928.1	0
645	QBB02170.1	0
646	QAB33383.1	0
647	AUO68156.1	0
648	AUO68188.1	0
649	AZZ85986.1	0
650	AYA44210.1	0
651	AUL80725.1	0
652	ATY75666.1	0
653	AYV61465.1	0
654	AYS80488.1	0
655	AYA44151.1	0
656	AYA44185.1	0
657	AYA44231.1	0
658	AYP28816.1	0
659	AXE73037.1	0
660	AXE73069.1	0
661	AYM55841.1	0
662	AYI57723.1	0
663	AYI57755.1	0
664	AYJ00837.1	0
665	AYH92627.1	0
666	AYB35966.1	0
667	AXZ78401.1	0
668	AXT18272.1	0
669	AXR86427.1	0
670	AXQ65677.1	0
671	AXQ66009.1	0
672	AXQ66224.1	0
673	AXQ66476.1	0
674	AXQ66620.1	0
675	AXN75535.1	0
676	AXN72377.1	0
677	AXK90327.1	0
678	AXH73276.1	0
679	AXH73814.1	0
680	AXH74140.1	0
681	AXH74428.1	0
682	AXH74710.1	0
683	AXH75189.1	0
684	AXH75604.1	0
685	AXH75991.1	0
686	AXH76325.1	0
687	AXH76634.1	0
688	AXH76979.1	0
689	AXH77321.1	0
690	AXH77602.1	0
691	AXG50523.1	0
692	AXF38038.1	0
693	AWW06145.1	0
694	AWO14240.1	0
695	AWO14561.1	0
696	AWF93946.1	0
697	AWF93978.1	0
698	AVZ66052.1	0
699	AVR43209.1	0
700	AVR43241.1	0
701	AVM85973.1	0
702	AVA16967.1	0
703	AUW14837.1	0
704	AUV50092.1	0
705	AUS82381.1	0
706	ALK87081.1	0
707	ARE29795.1	0
708	AUD12159.1	0
709	AUC67695.1	0
710	ATX74774.1	0
711	ATO91460.1	0
712	ATI09519.1	0
713	ATG84418.1	0
714	AOS89464.1	0
715	ATD87390.1	0
716	ATD50419.1	0
717	ATD50451.1	0
718	ATA66893.1	0
719	ATA66925.1	0
720	ASX95447.1	0
721	ASV63294.1	0
722	ASM93471.1	0
723	ASH99041.1	0
724	ASG81431.1	0
725	AKP49458.1	0
726	ARV76500.1	0
727	ARJ58628.1	0
728	ARI44288.1	0
729	ARI44320.1	0
730	ARD71095.1	0
731	ARB43962.1	0
732	AQT31109.1	0
733	APZ87904.1	0
734	API64911.1	0
735	APD14656.1	0
736	APD14688.1	0
737	APD14720.1	0
738	APD14752.1	0
739	APA34686.1	0
740	AOS90039.1	0
741	AOS90071.1	0
742	ANZ52561.1	0
743	AKO71488.1	0
744	AMB42983.1	0
745	ANM47733.1	0
746	ANK36024.1	0
747	AKP92804.1	0
748	ANH56827.1	0
749	ANH56859.1	0
750	ANG56493.1	0
751	AKO63037.1	0
752	AKO63069.1	0
753	AJW76651.1	0
754	AMX23798.1	0
755	AMN08791.1	0
756	AML03144.1	0
757	AML23808.1	0
758	ALG65681.1	0
759	AMH87726.1	0
760	ALZ50559.1	0
761	ALZ50591.1	0
762	ALZ50623.1	0
763	ALZ42084.1	0
764	ALS31069.1	0
765	ALK04312.1	0
766	AKV62259.1	0
767	AKV62291.1	0
768	AKT73288.1	0
769	AKT73320.1	0
770	AKN63491.1	0
771	AKI69661.1	0
772	AIZ10955.1	0
773	AKC45385.1	0
774	AKC45417.1	0
775	AKC45449.1	0
776	AKC45481.1	0
777	AKC45513.1	0
778	AKC34820.1	0
779	AIF76265.1	0
780	AJP36335.1	0
781	AJP36367.1	0
782	AJP36399.1	0
783	AJP36431.1	0
784	AJP36463.1	0
785	AJP07086.1	0
786	AJH76949.1	0
787	AGQ52013.1	0
788	AGQ52045.1	0
789	AGQ52077.1	0
790	AGQ52109.1	0
791	AJE59594.1	0
792	AIZ46819.1	0
793	AIX11623.1	0
794	AIU94244.1	0
795	AIH07409.1	0
796	AIT52897.1	0
797	AIS73069.1	0
798	AII82238.1	0
799	AID53193.1	0
800	AHZ59348.1	0
801	AHZ59380.1	0
802	AHZ21060.1	0
803	AGR89983.1	0
804	AHX56396.1	0
805	AHX56428.1	0
806	AHX56479.1	0
807	AHN49780.1	0
808	AHH31418.1	0
809	AHH31450.1	0
810	AHK80912.1	0
811	AHI85832.1	0
812	AHI62733.1	0
813	AHB63239.1	0
814	AHF95795.1	0
815	AGZ20439.1	0
816	AHC70182.1	0
817	AGZ15744.1	0
818	AGT02113.1	0
819	AGS36202.1	0
820	AGS36234.1	0
821	AGQ47226.1	0
822	AGO59230.1	0
823	AFU51791.1	0
824	AGJ52094.1	0
825	AGI95802.1	0
826	AGI42842.1	0
827	AGG56660.1	0
828	AGC51045.1	0
829	AGC51077.1	0
830	AGC55155.1	0
831	AGC55187.1	0
832	AGC55219.1	0
833	AEN03287.1	0
834	AEN03319.1	0
835	AFU51454.1	0
836	AFU51486.1	0
837	AFM55166.1	0
838	AFM55198.1	0
839	AFS65286.1	0
840	AFO65086.1	0
841	AFL02436.1	0
842	AFJ74614.1	0
843	AEX88472.1	0
844	AER42559.1	0
845	AER30018.1	0
846	AEP19233.1	0
847	AEP19265.1	0
848	AEP19297.1	0
849	AEP19329.1	0
850	ADN80862.1	0
851	AEL89097.1	0
852	AEL89129.1	0
853	AEL89161.1	0
854	AEJ87861.1	0
855	AEH28232.1	0
856	AEC33000.1	0
857	AEC33032.1	0
858	AEB54975.1	0
859	ADY62626.1	0
860	ADY62658.1	0
861	ADU76994.1	0
862	ADN88327.1	0
863	ADI44326.1	0
864	ADG08002.1	0
865	ADF28561.1	0
866	ADD62452.1	0
867	ADD25768.1	0
868	ADB96300.1	0
869	ADB97547.1	0
870	ADB29116.1	0
871	ACZ56129.1	0
872	ACX80271.1	0
873	ACV69955.1	0
874	ACU44725.1	0
875	ACT82483.1	0
876	ACS37582.1	0
877	ACK38050.1	0
878	ACO35237.1	0
879	ACN62122.1	0
880	ACN41975.1	0
881	ACN24654.1	0
882	ACM67497.1	0
883	ACM47351.1	0
884	ACI62795.1	0
885	ABY82488.1	0
886	ABW76692.1	0
887	ACF28468.1	0
888	ACB45299.1	0
889	ACA51550.1	0
890	ACA49871.1	0
891	ABY58004.1	0
892	ABX71779.1	0
893	ABU55971.1	0
894	ABX59680.1	0
895	ABV21958.1	0
896	ABQ63067.1	0
897	ABP68624.1	0
898	ABP68656.1	0
899	ABP48092.1	0
900	ABK79792.1	0
901	ABI54257.1	0
902	ABI93800.1	0
903	ABE96819.1	0
904	AAX62054.1	0
905	ABA40398.1	0
906	ABA39164.1	0
907	AAZ20797.1	0
908	AAS65985.1	0
909	AAR28043.1	0
910	AAT79579.1	0
911	AAS66199.1	0
912	AAQ23155.1	0
913	AAP83618.1	0
914	AAP42466.1	0
915	AAN62766.1	0
916	AAN37983.1	0
917	AAM61262.1	0
918	AAL01077.1	0
919	AAK60468.1	0
920	AAG30557.1	0
921	AAF35294.1	0
922	AAD03066.1	0
923	AAD11931.1	0
924	AAC35303.1	0
925	AAC35335.1	0
926	YP_010084304.1	0
927	YP_009551680.1	0
928	YP_009506287.1	0
929	YP_009506319.1	0
930	YP_009389444.1	0
931	YP_009259679.1	0
932	YP_009259719.1	0
933	YP_009163901.1	0
934	YP_009163933.1	0
935	YP_009126898.1	0
936	YP_009126940.1	0
937	YP_009109651.1	0
938	YP_009109686.1	0
939	YP_009021849.1	0
940	YP_006281010.1	0
941	YP_164520.1	0
942	UVZ21343.1	0
943	UVX24277.1	0
944	UVI03396.1	0
945	UVC42315.1	0
946	UVC57336.1	0
947	UUS54142.1	0
948	UUL70814.1	0
949	UTS94182.1	0
950	UHQ57334.1	0
951	UTE10647.1	0
952	USW26689.1	0
953	USH40210.1	0
954	USH42933.1	0
955	USE40023.1	0
956	USE40055.1	0
957	USE40087.1	0
958	USE40119.1	0
959	URX65591.1	0
960	URO92910.1	0
961	URO92942.1	0
962	UOI84986.1	0
963	UPP37746.1	0
964	UPP37778.1	0
965	UPP37810.1	0
966	QTQ95079.1	0
967	UOF78162.1	0
968	UOF78644.1	0
969	UOF80147.1	0
970	UOF81917.1	0
971	UOF82963.1	0
972	QNO39326.1	0
973	UMW72390.1	0
974	UML14250.1	0
975	ULM77911.1	0
976	ULM77943.1	0
977	UJO02100.1	0
978	UHK14065.1	0
979	UHH89944.1	0
980	QYL34939.1	0
981	QPP12423.1	0
982	UFD98449.1	0
983	UFD98481.1	0
984	UFD98513.1	0
985	QUE30287.1	0
986	UDM69893.1	0
987	UCJ19340.1	0
988	UBV61892.1	0
989	UBV61924.1	0
990	UBV61956.1	0
991	UBV61988.1	0
992	UBT23833.1	0
993	UBT23865.1	0
994	UBR88861.1	0
995	UBR27784.1	0
996	UAX26462.1	0
997	QZU26806.1	0
998	QZA75062.1	0
999	QNS29754.1	0
1000	QNS29786.1	0
1001	QNS29818.1	0
1002	QYM90072.1	0
1003	QYF11308.1	0
1004	QYF11340.1	0
1005	QYD01628.1	0
1006	QWW27960.1	0
1007	QUV71982.1	0
1008	QUV72014.1	0
1009	QUV72046.1	0
1010	QUV72078.1	0
1011	QUV72110.1	0
1012	QSX73107.1	0
1013	QSX73139.1	0
1014	QSX73171.1	0
1015	QSX73203.1	0
1016	QSX73235.1	0
1017	QSX73267.1	0
1018	QSX73299.1	0
1019	QSX73331.1	0
1020	QSX73363.1	0
1021	QSX73395.1	0
1022	QSX73427.1	0
1023	QTQ94771.1	0
1024	QTF19669.1	0
1025	QTA51478.1	0
1026	QIH00039.1	0
1027	QIH00071.1	0
1028	QIH00103.1	0
1029	QRV71688.1	0
1030	QRM12996.1	0
1031	QRM13028.1	0
1032	QRM13060.1	0
1033	QRM13092.1	0
1034	QQW37715.1	0
1035	QGR26081.1	0
1036	QOW40787.1	0
1037	QOU09545.1	0
1038	QOU09577.1	0
1039	QOJ43929.1	0
1040	QLK02360.1	0
1041	QLK02392.1	0
1042	QNS30875.1	0
1043	QNO39284.1	0
1044	QNL34503.1	0
1045	QNL34535.1	0
1046	QNH82135.1	0
1047	QMX78330.1	0
1048	QMX78362.1	0
1049	QMJ15077.1	0
1050	QMJ15109.1	0
1051	QLP88711.1	0
1052	QLP88743.1	0
1053	QKZ25696.1	0
1054	QKS42672.1	0
1055	QCY50132.1	0
1056	QJU69688.1	0
1057	QIW77211.1	0
1058	QIM56961.1	0
1059	QIH45132.1	0
1060	QID75851.1	0
1061	QHU76891.1	0
1062	QHQ72312.1	0
1063	QAX33340.1	0
1064	QHB13160.1	0
1065	AUB45044.1	0
1066	QEJ65990.1	0
1067	QEJ66022.1	0
1068	QEQ92532.1	0
1069	QEQ92564.1	0
1070	QGM50355.1	0
1071	QFU95393.1	0
1072	QFU28249.1	0
1073	QFI57616.1	0
1074	QFI57648.1	0
1075	QFI57680.1	0
1076	QEQ92674.1	0
1077	QEQ92706.1	0
1078	QEV82441.1	0
1079	QER78430.1	0
1080	QER78462.1	0
1081	QEO24590.1	0
1082	QEJ80799.1	0
1083	QED90398.1	0
1084	AYC54541.1	0
1085	QDC17559.1	0
1086	QCW63998.1	0
1087	QCW64030.1	0
1088	QCW64062.1	0
1089	QCW06528.1	0
1090	QCQ29637.1	0
1091	QCO76367.1	0
1092	QCO76399.1	0
1093	QCO76431.1	0
1094	QCO76463.1	0
1095	QCI61229.1	0
1096	QCB65059.1	0
1097	QCB65091.1	0
1098	QBQ03926.1	0
1099	QBE94472.1	0
1100	QBG82067.1	0
1101	QBG82099.1	0
1102	QBG82131.1	0
1103	QBG82163.1	0
1104	QBG82195.1	0
1105	QBG82227.1	0
1106	AZQ25387.1	0
1107	QBA88929.1	0
1108	QBB02171.1	0
1109	QAB33384.1	0
1110	AUO68157.1	0
1111	AUO68189.1	0
1112	AZZ85987.1	0
1113	AYA44211.1	0
1114	AUL80726.1	0
1115	ATY75667.1	0
1116	AYV61466.1	0
1117	AYS80489.1	0
1118	AYA44152.1	0
1119	AYA44186.1	0
1120	AYA44232.1	0
1121	AYP28817.1	0
1122	AXE73038.1	0
1123	AXE73070.1	0
1124	AYM55842.1	0
1125	AYI57724.1	0
1126	AYI57756.1	0
1127	AYJ00838.1	0
1128	AYH92628.1	0
1129	AYB35967.1	0
1130	AXZ78402.1	0
1131	AXT18273.1	0
1132	AXR86428.1	0
1133	AXQ65678.1	0
1134	AXQ66010.1	0
1135	AXQ66255.1	0
1136	AXQ66489.1	0
1137	AXF36028.1	0
1138	AXN75536.1	0
1139	AXN72378.1	0
1140	AXH72090.1	0
1141	AXH73308.1	0
1142	AXH73841.1	0
1143	AXH74198.1	0
1144	AXH74438.1	0
1145	AXH74713.1	0
1146	AXH75259.1	0
1147	AXH75605.1	0
1148	AXH75996.1	0
1149	AXH76423.1	0
1150	AXH76635.1	0
1151	AXH76985.1	0
1152	AXH77332.1	0
1153	AXH77628.1	0
1154	AXG50524.1	0
1155	AXF38039.1	0
1156	AWU67692.1	0
1157	AWO14241.1	0
1158	AWO14562.1	0
1159	AWF93947.1	0
1160	AWF93979.1	0
1161	AVZ66053.1	0
1162	AVR43210.1	0
1163	AVR43242.1	0
1164	AVM85974.1	0
1165	AVA16968.1	0
1166	AUW14838.1	0
1167	AUV50093.1	0
1168	AUS82382.1	0
1169	ALK87082.1	0
1170	ARE29796.1	0
1171	AUD12160.1	0
1172	AUC67696.1	0
1173	ATX74775.1	0
1174	ATO91461.1	0
1175	ATI09520.1	0
1176	ATG84419.1	0
1177	AOS89465.1	0
1178	ATD87391.1	0
1179	ATD50420.1	0
1180	ATD50452.1	0
1181	ATA66894.1	0
1182	ATA66926.1	0
1183	ASX95448.1	0
1184	ASV63295.1	0
1185	ASM56684.1	0
1186	ASH99042.1	0
1187	ASF89899.1	0
1188	AKP49459.1	0
1189	ARS73225.1	0
1190	ARJ58629.1	0
1191	ARI44289.1	0
1192	ARI44321.1	0
1193	ARD71096.1	0
1194	ARB43963.1	0
1195	AML81043.1	0
1196	APZ87905.1	0
1197	API64912.1	0
1198	APD14657.1	0
1199	APD14689.1	0
1200	APD14721.1	0
1201	APD14753.1	0
1202	APA34687.1	0
1203	AOS90040.1	0
1204	AOS90072.1	0
1205	ANZ52562.1	0
1206	AMB42952.1	0
1207	AMB42984.1	0
1208	ANM47734.1	0
1209	ANK36025.1	0
1210	AKP92805.1	0
1211	ANH56828.1	0
1212	ANH56860.1	0
1213	AKO63006.1	0
1214	AKO63038.1	0
1215	AKO63070.1	0
1216	AJW76652.1	0
1217	AMX23799.1	0
1218	AMN08792.1	0
1219	AML03145.1	0
1220	AML23809.1	0
1221	ALG65682.1	0
1222	AMH87727.1	0
1223	ALZ50560.1	0
1224	ALZ50592.1	0
1225	ALZ50624.1	0
1226	ALZ42085.1	0
1227	ALS31070.1	0
1228	ALK04313.1	0
1229	AKV62260.1	0
1230	AKV62292.1	0
1231	AKT73289.1	0
1232	AKT73321.1	0
1233	AKN63492.1	0
1234	AKI69662.1	0
1235	AKG27055.1	0
1236	AKC45386.1	0
1237	AKC45418.1	0
1238	AKC45450.1	0
1239	AKC45482.1	0
1240	AKC45514.1	0
1241	AKC34821.1	0
1242	AIF76266.1	0
1243	AJP36336.1	0
1244	AJP36368.1	0
1245	AJP36400.1	0
1246	AJP36432.1	0
1247	AJP36464.1	0
1248	AJP07087.1	0
1249	AJH76950.1	0
1250	AGQ52014.1	0
1251	AGQ52046.1	0
1252	AGQ52078.1	0
1253	AGQ52110.1	0
1254	AJE59595.1	0
1255	AIZ46820.1	0
1256	AIX11624.1	0
1257	AIU94245.1	0
1258	AIH07410.1	0
1259	AIT52898.1	0
1260	AIS73070.1	0
1261	AII71779.1	0
1262	AID53194.1	0
1263	AHZ59349.1	0
1264	AHZ59381.1	0
1265	AHZ21061.1	0
1266	AGR89984.1	0
1267	AHX56397.1	0
1268	AHX56429.1	0
1269	AHX56480.1	0
1270	AHN49781.1	0
1271	AHH31419.1	0
1272	AHH31451.1	0
1273	AHK80913.1	0
1274	AHI85833.1	0
1275	AHI62734.1	0
1276	AHB63240.1	0
1277	AHF95796.1	0
1278	AGZ20440.1	0
1279	AHC70183.1	0
1280	AGY30669.1	0
1281	AGS78282.1	0
1282	AGS36203.1	0
1283	AGS36235.1	0
1284	AGQ47227.1	0
1285	AGO59231.1	0
1286	AFU51792.1	0
1287	AGJ52095.1	0
1288	AGI95803.1	0
1289	AGI42843.1	0
1290	AGG54972.1	0
1291	AGC51046.1	0
1292	AGC51078.1	0
1293	AGC55156.1	0
1294	AGC55188.1	0
1295	AGC55220.1	0
1296	AEN03288.1	0
1297	AEN03320.1	0
1298	AFU51455.1	0
1299	AFU51487.1	0
1300	AFM55167.1	0
1301	AFM55199.1	0
1302	AFS65287.1	0
1303	AFO65087.1	0
1304	AFL02437.1	0
1305	AFJ74615.1	0
1306	AEX88473.1	0
1307	AER42560.1	0
1308	AER30019.1	0
1309	AEP19234.1	0
1310	AEP19266.1	0
1311	AEP19298.1	0
1312	AEP19330.1	0
1313	ADN80863.1	0
1314	AEL89098.1	0
1315	AEL89130.1	0
1316	AEL89162.1	0
1317	AEJ87862.1	0
1318	AEH28233.1	0
1319	AEC33001.1	0
1320	AEC33033.1	0
1321	AEB54976.1	0
1322	ADY62627.1	0
1323	ADQ74862.1	0
1324	ADU76995.1	0
1325	ACZ06592.1	0
1326	ADE60775.1	0
1327	ADG08003.1	0
1328	ADE44284.1	0
1329	ADD62453.1	0
1330	ADD25769.1	0
1331	ADB96301.1	0
1332	ADB93861.1	0
1333	ADB29117.1	0
1334	ACZ04325.1	0
1335	ACX80272.1	0
1336	ACV69956.1	0
1337	ACU44726.1	0
1338	ACT82484.1	0
1339	ACS37583.1	0
1340	ACK38051.1	0
1341	ACO35238.1	0
1342	ACN62123.1	0
1343	ACN41976.1	0
1344	ACN24655.1	0
1345	ACM67498.1	0
1346	ACM47352.1	0
1347	ACI62796.1	0
1348	ABY82489.1	0
1349	ABW76693.1	0
1350	ACA01863.1	0
1351	ACB45300.1	0
1352	ACA51551.1	0
1353	ACA49872.1	0
1354	ABY58005.1	0
1355	ABX71780.1	0
1356	ABU55972.1	0
1357	ABV55191.1	0
1358	ABV21959.1	0
1359	ABQ63068.1	0
1360	ABP68625.1	0
1361	ABP68657.1	0
1362	ABP48093.1	0
1363	ABO38129.1	0
1364	ABI54258.1	0
1365	ABI29887.1	0
1366	ABE96820.1	0
1367	ABB20934.1	0
1368	ABA40399.1	0
1369	ABA39165.1	0
1370	AAZ20798.1	0
1371	AAS65986.1	0
1372	AAR28044.1	0
1373	AAT79580.1	0
1374	AAS45842.1	0
1375	AAQ23156.1	0
1376	AAP83619.1	0
1377	AAP42467.1	0
1378	AAN62767.1	0
1379	AAN37984.1	0
1380	AAM61263.1	0
1381	AAL01078.1	0
1382	AAK60469.1	0
1383	AAG30558.1	0
1384	AAF35295.1	0
1385	AAD03067.1	0
1386	AAD11932.1	0
1387	AAC35304.1	0
1388	AAC35336.1	0
1389	YP_010084305.1	0
1390	YP_009551982.1	0
1391	YP_009506288.1	0
1392	YP_009506320.1	0
1393	YP_009389445.1	0
1394	YP_009259680.1	0
1395	YP_009259720.1	0
1396	YP_009163902.1	0
1397	YP_009163934.1	0
1398	YP_009126899.1	0
1399	YP_009126941.1	0
1400	YP_009109652.1	0
1401	YP_009109687.1	0
1402	YP_009021850.1	0
1403	YP_006281011.2	0
1404	NP_937956.1	0
1405	UVZ21344.1	0
1406	UVX24278.1	0
1407	UVH30501.1	0
1408	UVC42316.1	0
1409	UVC57337.1	0
1410	UUS54143.1	0
1411	UUL70815.1	0
1412	UTS94183.1	0
1413	UHQ57335.1	0
1414	UTE10648.1	0
1415	USW26690.1	0
1416	USH40211.1	0
1417	USH42934.1	0
1418	USE40024.1	0
1419	USE40056.1	0
1420	USE40088.1	0
1421	USE40120.1	0
1422	URX65592.1	0
1423	URO92911.1	0
1424	URO92943.1	0
1425	UOI84987.1	0
1426	UPP37747.1	0
1427	UPP37779.1	0
1428	UPP37811.1	0
1429	QTQ95080.1	0
1430	UOF78163.1	0
1431	UOF78645.1	0
1432	UOF80148.1	0
1433	UOF81918.1	0
1434	UOF82964.1	0
1435	QNO39327.1	0
1436	UMW72391.1	0
1437	UML14251.1	0
1438	ULM77912.1	0
1439	ULM77944.1	0
1440	UJO02101.1	0
1441	UHK14066.1	0
1442	UHH89945.1	0
1443	QYL34940.1	0
1444	QPP12424.1	0
1445	UFD98450.1	0
1446	UFD98482.1	0
1447	UFD98514.1	0
1448	QUE30288.1	0
1449	UDM69894.2	0
1450	UCJ19341.1	0
1451	UBV61893.1	0
1452	UBV61925.1	0
1453	UBV61957.1	0
1454	UBV61989.1	0
1455	UBT23834.1	0
1456	UBT23866.1	0
1457	UBR88862.1	0
1458	UBR27785.1	0
1459	UAX26463.1	0
1460	QZU26807.1	0
1461	QZA75063.1	0
1462	QNS29755.1	0
1463	QNS29787.1	0
1464	QNS29819.1	0
1465	QYM90073.1	0
1466	QYF11309.1	0
1467	QYF11341.1	0
1468	QYD01629.1	0
1469	QWW27961.1	0
1470	QUV71983.1	0
1471	QUV72015.1	0
1472	QUV72047.1	0
1473	QUV72079.1	0
1474	QUV72111.1	0
1475	QSX73108.1	0
1476	QSX73140.1	0
1477	QSX73172.1	0
1478	QSX73204.1	0
1479	QSX73236.1	0
1480	QSX73268.1	0
1481	QSX73300.1	0
1482	QSX73332.1	0
1483	QSX73364.1	0
1484	QSX73396.1	0
1485	QSX73428.1	0
1486	QTQ94772.1	0
1487	QTF19670.1	0
1488	QTA51479.1	0
1489	QIH00040.1	0
1490	QIH00072.1	0
1491	QIH00104.1	0
1492	QRV71689.1	0
1493	QRM12997.1	0
1494	QRM13029.1	0
1495	QRM13061.1	0
1496	QRM13093.1	0
1497	QQW37716.1	0
1498	QGR26082.1	0
1499	QOW40788.1	0
1500	QOU09546.1	0
1501	QOU09578.1	0
1502	QOJ43930.1	0
1503	QLK02361.1	0
1504	QLK02393.1	0
1505	QNS30876.1	0
1506	QNO39285.1	0
1507	QNL34504.1	0
1508	QNL34536.1	0
1509	QNH82136.1	0
1510	QMX78331.1	0
1511	QMX78363.1	0
1512	QMJ15078.1	0
1513	QMJ15110.1	0
1514	QLP88712.1	0
1515	QLP88744.1	0
1516	QKZ25697.1	0
1517	QKS42673.1	0
1518	QCY50133.1	0
1519	QJU12270.1	0
1520	QIW77212.1	0
1521	QIM56962.1	0
1522	QIH45133.1	0
1523	QIC49926.1	0
1524	QHU76892.1	0
1525	QHQ72313.1	0
1526	QAX33341.1	0
1527	QHB13161.1	0
1528	AUB45045.1	0
1529	QEJ65991.1	0
1530	QEJ66023.1	0
1531	QEQ92533.1	0
1532	QEQ92565.1	0
1533	QGM50356.1	0
1534	QFU95394.1	0
1535	QFU28250.1	0
1536	QFI57617.1	0
1537	QFI57649.1	0
1538	QFI57681.1	0
1539	QEQ92675.1	0
1540	QEQ92707.1	0
1541	QEV82442.1	0
1542	QER78431.1	0
1543	QER78463.1	0
1544	QEO24591.1	0
1545	QEJ80800.1	0
1546	QEA72155.1	0
1547	AYC54542.1	0
1548	QDC17560.1	0
1549	QCW63999.1	0
1550	QCW64031.1	0
1551	QCW64063.1	0
1552	QCW06529.1	0
1553	QCQ29638.1	0
1554	QCO76368.1	0
1555	QCO76400.1	0
1556	QCO76432.1	0
1557	QCO76464.1	0
1558	QCI61230.1	0
1559	QCB65060.1	0
1560	QBZ81971.1	0
1561	QBQ04099.1	0
1562	QBE94473.1	0
1563	QBG82068.1	0
1564	QBG82100.1	0
1565	QBG82132.1	0
1566	QBG82164.1	0
1567	QBG82196.1	0
1568	QBG82228.1	0
1569	AZQ25388.1	0
1570	QBA88930.1	0
1571	QBA17046.1	0
1572	QAB33385.1	0
1573	AUO68158.1	0
1574	AUO68190.1	0
1575	AZZ85988.1	0
1576	AYA44212.1	0
1577	AUL80727.1	0
1578	AZA15192.1	0
1579	AYV61467.1	0
1580	AYS80490.1	0
1581	AYA44153.1	0
1582	AYA44187.1	0
1583	AYA44233.1	0
1584	AYP28818.1	0
1585	AXE73039.1	0
1586	AXE73071.1	0
1587	AYM55843.1	0
1588	AYI57725.1	0
1589	AYI57757.1	0
1590	AYJ00839.1	0
1591	AYH92629.1	0
1592	AYB35970.1	0
1593	AXY40082.1	0
1594	AXT18274.1	0
1595	AXR86429.1	0
1596	AXQ65679.1	0
1597	AXQ66011.1	0
1598	AXQ66258.1	0
1599	AXQ66490.1	0
1600	AXF36029.1	0
1601	AXN75537.1	0
1602	AXN72379.1	0
1603	AXH72091.1	0
1604	AXH73309.1	0
1605	AXH73842.1	0
1606	AXH74199.1	0
1607	AXH74439.1	0
1608	AXH74714.1	0
1609	AXH75260.1	0
1610	AXH75634.1	0
1611	AXH75997.1	0
1612	AXH76444.1	0
1613	AXH76636.1	0
1614	AXH76986.1	0
1615	AXH77333.1	0
1616	AXH77629.1	0
1617	AXF92414.1	0
1618	AXF38040.1	0
1619	AWU67693.1	0
1620	AWO14242.1	0
1621	AWO14563.1	0
1622	AWF93948.1	0
1623	AWF93980.1	0
1624	AVZ66054.1	0
1625	AVR43211.1	0
1626	AVR43243.1	0
1627	AVM85975.1	0
1628	AVA16969.1	0
1629	AUW14839.1	0
1630	AUV50094.1	0
1631	AUS82383.1	0
1632	ALK87083.1	0
1633	ARE29797.1	0
1634	AUD12161.1	0
1635	AUC67697.1	0
1636	ATX74776.1	0
1637	ATO91462.1	0
1638	ATI09521.1	0
1639	ATG85599.1	0
1640	AOS89466.1	0
1641	ATD87392.1	0
1642	ATD50421.1	0
1643	ATD50453.1	0
1644	ATA66895.1	0
1645	ATA66927.1	0
1646	ASX95449.1	0
1647	ASV63296.1	0
1648	ASM56685.1	0
1649	ASH99043.1	0
1650	ASF89900.1	0
1651	AKP49460.1	0
1652	ARS73226.1	0
1653	ARJ58630.1	0
1654	ARI44290.1	0
1655	ARI44322.1	0
1656	ARD71097.1	0
1657	ARB43964.1	0
1658	AML81044.1	0
1659	APZ87906.1	0
1660	API64913.1	0
1661	APD14658.1	0
1662	APD14690.1	0
1663	APD14722.1	0
1664	APD14754.1	0
1665	ANO40512.1	0
1666	AOS90041.1	0
1667	AOS90073.1	0
1668	ANZ52563.1	0
1669	AMB42953.1	0
1670	AMB42985.1	0
1671	ANM47735.1	0
1672	ANK36026.1	0
1673	AKP92806.1	0
1674	ANH56829.1	0
1675	ANH56861.1	0
1676	AKO63007.1	0
1677	AKO63039.1	0
1678	AKO63071.1	0
1679	AJW76653.1	0
1680	AMX23800.1	0
1681	AMN08793.1	0
1682	AML03146.1	0
1683	AML23810.1	0
1684	ALG65683.1	0
1685	AME16499.1	0
1686	ALZ50561.1	0
1687	ALZ50593.1	0
1688	ALZ50625.1	0
1689	ALZ42086.1	0
1690	ALS31071.1	0
1691	ALK04314.1	0
1692	AKV62261.1	0
1693	AKV62293.1	0
1694	AKT73290.1	0
1695	AKT73322.1	0
1696	AKN63493.1	0
1697	AKI69663.1	0
1698	AKG27056.1	0
1699	AKC45387.1	0
1700	AKC45419.1	0
1701	AKC45451.1	0
1702	AKC45483.1	0
1703	AKC45515.1	0
1704	AKC34822.1	0
1705	AIF76267.1	0
1706	AJP36337.1	0
1707	AJP36369.1	0
1708	AJP36401.1	0
1709	AJP36433.1	0
1710	AJP36465.1	0
1711	AJP07088.1	0
1712	AGQ51983.1	0
1713	AGQ52015.1	0
1714	AGQ52047.1	0
1715	AGQ52079.1	0
1716	AGQ52111.1	0
1717	AJE59596.1	0
1718	AIZ46821.1	0
1719	AIX11625.1	0
1720	AIU94246.1	0
1721	AIH07411.1	0
1722	AIT52899.1	0
1723	AIQ85143.1	0
1724	AII71780.1	0
1725	AID18515.1	0
1726	AHZ59350.1	0
1727	AHZ59382.1	0
1728	AHZ21062.1	0
1729	AGR89985.1	0
1730	AHX56398.1	0
1731	AHX56430.1	0
1732	AHX25875.1	0
1733	AHN49782.1	0
1734	AHH31420.1	0
1735	AHH31452.1	0
1736	AHK80914.1	0
1737	AHI85834.1	0
1738	AHI62735.1	0
1739	AHB63241.1	0
1740	AHF95797.1	0
1741	AGZ20441.1	0
1742	AHC70184.1	0
1743	AGY30670.1	0
1744	AGS78283.1	0
1745	AGS36204.1	0
1746	AGS36236.1	0
1747	AGQ44970.1	0
1748	AGO59232.1	0
1749	AFU51793.1	0
1750	AGJ52096.1	0
1751	AGI65330.1	0
1752	AGH16358.1	0
1753	AGG54973.1	0
1754	AGC51047.1	0
1755	AGC51079.1	0
1756	AGC55157.1	0
1757	AGC55189.1	0
1758	AGC55221.1	0
1759	AEN03289.1	0
1760	AEN03321.1	0
1761	AFU51456.1	0
1762	AFU51488.1	0
1763	AFM55168.1	0
1764	AFM55200.1	0
1765	AFS65288.1	0
1766	AFO65088.1	0
1767	AFL02438.1	0
1768	AFJ74616.1	0
1769	AEW49399.1	0
1770	AER42561.1	0
1771	AER30020.1	0
1772	AEP19235.1	0
1773	AEP19267.1	0
1774	AEP19299.1	0
1775	AEP19331.1	0
1776	ADN80864.1	0
1777	AEL89099.1	0
1778	AEL89131.1	0
1779	AEL89163.1	0
1780	AEJ87863.1	0
1781	AEH28234.1	0
1782	AEC33002.1	0
1783	AEC33034.1	0
1784	AEB54977.1	0
1785	ADY62628.1	0
1786	ADQ74863.1	0
1787	ADU76996.1	0
1788	ACZ06593.1	0
1789	ADE60776.1	0
1790	ADG08004.1	0
1791	ADE44285.1	0
1792	ADD62454.1	0
1793	ADD25770.1	0
1794	ADB96302.1	0
1795	ADB93862.1	0
1796	ADB29118.1	0
1797	ACZ04326.1	0
1798	ACX69616.1	0
1799	ACU57088.1	0
1800	ACU44727.1	0
1801	ACT82485.1	0
1802	ACS37584.1	0
1803	ACK38052.1	0
1804	ACO35239.1	0
1805	ACN62124.1	0
1806	ACN41977.1	0
1807	ACN24656.1	0
1808	ACM47321.1	0
1809	ACM47353.1	0
1810	ACI62797.1	0
1811	ABY82490.1	0
1812	ABW76694.1	0
1813	ACA01864.1	0
1814	ACB45457.1	0
1815	ACA51552.1	0
1816	ACA49873.1	0
1817	ABY58006.1	0
1818	ABX71781.1	0
1819	ABU55973.1	0
1820	ABV55192.1	0
1821	ABV21960.1	0
1822	ABQ63069.1	0
1823	ABP68626.1	0
1824	ABP68658.1	0
1825	ABP48094.1	0
1826	ABO38130.1	0
1827	ABI54259.1	0
1828	ABI29888.1	0
1829	ABE96821.1	0
1830	ABB20935.1	0
1831	ABA40400.1	0
1832	ABA39166.1	0
1833	AAZ20799.1	0
1834	AAS65987.1	0
1835	AAU34001.1	0
1836	AAT72755.1	0
1837	AAS45843.1	0
1838	AAQ23157.1	0
1839	AAP83620.1	0
1840	AAP42468.1	0
1841	AAN62768.1	0
1842	AAN37985.1	0
1843	AAM61264.1	0
1844	AAL01079.1	0
1845	AAK60470.1	0
1846	AAG30559.1	0
1847	AAF35296.1	0
1848	AAD03068.1	0
1849	AAD11933.1	0
1850	AAC35305.1	0
1851	AAC35337.1	0
1852	YP_010084306.1	0
1853	YP_009551983.1	0
1854	YP_009506289.1	0
1855	YP_009506321.1	0
1856	YP_009389446.1	0
1857	YP_009259681.1	0
1858	YP_009259721.1	0
1859	YP_009163903.1	0
1860	YP_009163937.1	0
1861	YP_009126900.1	0
1862	YP_009121932.1	0
1863	YP_009109653.1	0
1864	YP_009109688.1	0
1865	YP_009021876.1	0
1866	YP_004376332.1	0
1867	NP_937957.1	0
1868	UVZ21345.1	0
1869	UVX24279.1	0
1870	UVH30502.1	0
1871	UVC42317.1	0
1872	UVC57338.1	0
1873	UUS54144.1	0
1874	UUL70816.1	0
1875	UTS94184.1	0
1876	UHQ57336.1	0
1877	UTE10649.1	0
1878	USW26691.1	0
1879	USH40212.1	0
1880	USH42935.1	0
1881	USE40025.1	0
1882	USE40057.1	0
1883	USE40089.1	0
1884	USE40121.1	0
1885	URX65593.1	0
1886	URO92912.1	0
1887	URO92944.1	0
1888	UPX83600.1	0
1889	UPP37748.1	0
1890	UPP37780.1	0
1891	QTQ95049.1	0
1892	QTQ95081.1	0
1893	UOF78164.1	0
1894	UOF78646.1	0
1895	UOF80439.1	0
1896	UOF81919.1	0
1897	UOF82965.1	0
1898	QNO39328.1	0
1899	UMW72392.1	0
1900	UML14252.1	0
1901	ULM77913.1	0
1902	ULM77945.1	0
1903	UJH20000.1	0
1904	UHK14067.1	0
1905	UHH89946.1	0
1906	QYL34941.1	0
1907	QPP12425.1	0
1908	UFD98451.1	0
1909	UFD98483.1	0
1910	UFD98515.1	0
1911	QUN00487.1	0
1912	UDM69895.1	0
1913	UCJ19342.1	0
1914	UBV61894.1	0
1915	UBV61926.1	0
1916	UBV61958.1	0
1917	UBV61990.1	0
1918	UBT23835.1	0
1919	UBT23867.1	0
1920	UBR88863.1	0
1921	UBR27786.1	0
1922	UAX26464.1	0
1923	QZU26808.1	0
1924	QZA75064.1	0
1925	QNS29756.1	0
1926	QNS29788.1	0
1927	QNS29820.1	0
1928	QYM90074.1	0
1929	QYF11310.1	0
1930	QYF11342.1	0
1931	QYD01630.1	0
1932	QWM97506.1	0
1933	QUV71984.1	0
1934	QUV72016.1	0
1935	QUV72048.1	0
1936	QUV72080.1	0
1937	QUV72112.1	0
1938	QSX73109.1	0
1939	QSX73141.1	0
1940	QSX73173.1	0
1941	QSX73205.1	0
1942	QSX73237.1	0
1943	QSX73269.1	0
1944	QSX73301.1	0
1945	QSX73333.1	0
1946	QSX73365.1	0
1947	QSX73397.1	0
1948	QSX73429.1	0
1949	QTQ94773.1	0
1950	QTF19671.1	0
1951	QTA51480.1	0
1952	QIH00041.1	0
1953	QIH00073.1	0
1954	QIH00105.1	0
1955	QRV71690.1	0
1956	QRM12998.1	0
1957	QRM13030.1	0
1958	QRM13062.1	0
1959	QRM13094.1	0
1960	QQW37717.1	0
1961	QGR26083.1	0
1962	QOW40789.1	0
1963	QOU09547.1	0
1964	QOU09579.1	0
1965	QOG55579.1	0
1966	QLK02362.1	0
1967	QLK02394.1	0
1968	QNS30877.1	0
1969	QNO39286.1	0
1970	QNL34505.1	0
1971	QNL34537.1	0
1972	QNH82137.1	0
1973	QMX78332.1	0
1974	QMX78364.1	0
1975	QMJ15079.1	0
1976	QMJ15111.1	0
1977	QLP88713.1	0
1978	QLP88745.1	0
1979	QKZ25698.1	0
1980	QKS42674.1	0
1981	QCY50134.1	0
1982	QJU12271.1	0
1983	QIW77213.1	0
1984	QIM56963.1	0
1985	QIH45134.1	0
1986	QIC49927.1	0
1987	QHU76893.1	0
1988	QHQ72314.1	0
1989	QAX33342.1	0
1990	QHB13162.1	0
1991	AUB45046.1	0
1992	QEJ65992.1	0
1993	QEJ66024.1	0
1994	QEQ92534.1	0
1995	QEQ92566.1	0
1996	QGM50357.1	0
1997	QFU95397.1	0
1998	QFR54189.1	0
1999	QFI57618.1	0
2000	QFI57650.1	0
2001	QFI57682.1	0
2002	QEQ92676.1	0
2003	QEQ92708.1	0
2004	QEV82443.1	0
2005	QER78432.1	0
2006	QER78464.1	0
2007	QEO24592.1	0
2008	QEJ80801.1	0
2009	QEA72156.1	0
2010	AYC54543.1	0
2011	QDC17561.1	0
2012	QCW64000.1	0
2013	QCW64032.1	0
2014	QCW64064.1	0
2015	QCW06530.1	0
2016	QCQ29639.1	0
2017	QCO76369.1	0
2018	QCO76401.1	0
2019	QCO76433.1	0
2020	QCO76465.1	0
2021	QCI61231.1	0
2022	QCB65061.1	0
2023	QBZ81972.1	0
2024	QBQ04100.1	0
2025	QBE94474.1	0
2026	QBG82069.1	0
2027	QBG82101.1	0
2028	QBG82133.1	0
2029	QBG82165.1	0
2030	QBG82197.1	0
2031	QBG82229.1	0
2032	AZQ25389.1	0
2033	QBA88931.1	0
2034	QBA17047.1	0
2035	QAB33386.1	0
2036	AUO68159.1	0
2037	AUO68191.1	0
2038	AZZ85989.1	0
2039	AYA44213.1	0
2040	AUL80728.1	0
2041	AZA15193.1	0
2042	AYV61468.1	0
2043	AYS80491.1	0
2044	AYA44154.1	0
2045	AYA44188.1	0
2046	AYA44234.1	0
2047	AYP28819.1	0
2048	AXE73040.1	0
2049	AXE73072.1	0
2050	AYM55844.1	0
2051	AYI57726.1	0
2052	AYI57758.1	0
2053	AYJ00840.1	0
2054	AYH92630.1	0
2055	AYB35971.1	0
2056	AXY40083.1	0
2057	AXT18275.1	0
2058	AXR86430.1	0
2059	AXQ65680.1	0
2060	AXQ66012.1	0
2061	AXQ66259.1	0
2062	AXQ66493.1	0
2063	AXF36040.1	0
2064	AXN75538.1	0
2065	AXN72380.1	0
2066	AXH72092.1	0
2067	AXH73396.1	0
2068	AXH73843.1	0
2069	AXH74222.1	0
2070	AXH74440.1	0
2071	AXH74715.1	0
2072	AXH75353.1	0
2073	AXH75635.1	0
2074	AXH76004.1	0
2075	AXH76445.1	0
2076	AXH76637.1	0
2077	AXH76987.1	0
2078	AXH77357.1	0
2079	AXH77696.1	0
2080	AXF92415.1	0
2081	AXF38041.1	0
2082	AWU67694.1	0
2083	AWO14243.1	0
2084	AWO14564.1	0
2085	AWF93949.1	0
2086	AWF93981.1	0
2087	AVZ66055.1	0
2088	AVR43212.1	0
2089	AVR43244.1	0
2090	AVM85976.1	0
2091	AVA16970.1	0
2092	AUW14840.1	0
2093	AUV50095.1	0
2094	AUS82384.1	0
2095	ALK87084.1	0
2096	ARE29798.1	0
2097	AUD08022.1	0
2098	AUC67698.1	0
2099	ATX74777.1	0
2100	ATO91463.1	0
2101	ATI09522.1	0
2102	ATG85600.1	0
2103	AOS89467.1	0
2104	ATD87393.1	0
2105	ATD50422.1	0
2106	ATD50454.1	0
2107	ATA66896.1	0
2108	ATB17142.1	0
2109	ASX95450.1	0
2110	APZ77039.1	0
2111	ASM56686.1	0
2112	ASH99182.1	0
2113	ASF89901.1	0
2114	AKP49461.1	0
2115	ARS73227.1	0
2116	ARI44259.1	0
2117	ARI44291.1	0
2118	ARI44323.1	0
2119	ARD71098.1	0
2120	ARB43965.1	0
2121	AML81045.1	0
2122	APZ87907.1	0
2123	API64914.1	0
2124	APD14659.1	0
2125	APD14691.1	0
2126	APD14723.1	0
2127	APD14755.1	0
2128	APA21932.1	0
2129	AOS90042.1	0
2130	AOS90074.1	0
2131	ANZ52564.1	0
2132	AMB42954.1	0
2133	AMB42986.1	0
2134	ANM47736.1	0
2135	ANK36027.1	0
2136	AKP92807.1	0
2137	ANH56830.1	0
2138	ANH56862.1	0
2139	AKO63008.1	0
2140	AKO63040.1	0
2141	AKO63072.1	0
2142	AJW76654.1	0
2143	AMX23801.1	0
2144	AMN08794.1	0
2145	AML03147.1	0
2146	AML23811.1	0
2147	AMH87649.1	0
2148	AME16500.1	0
2149	ALZ50562.1	0
2150	ALZ50594.1	0
2151	ALZ50626.1	0
2152	ALZ45069.1	0
2153	ALS31072.1	0
2154	ALK04315.1	0
2155	AKV62262.1	0
2156	AKV62294.1	0
2157	AKT73291.1	0
2158	AKT73323.1	0
2159	AIF75267.1	0
2160	AKI69664.1	0
2161	AKG27057.1	0
2162	AKC45388.1	0
2163	AKC45420.1	0
2164	AKC45452.1	0
2165	AKC45484.1	0
2166	AKC45516.1	0
2167	AKC34823.1	0
2168	AIF76268.1	0
2169	AJP36338.1	0
2170	AJP36370.1	0
2171	AJP36402.1	0
2172	AJP36434.1	0
2173	AJP36466.1	0
2174	AJP07089.1	0
2175	AGQ51984.1	0
2176	AGQ52016.1	0
2177	AGQ52048.1	0
2178	AGQ52080.1	0
2179	AGQ52112.1	0
2180	AJE59597.1	0
2181	AIZ46822.1	0
2182	AIW81531.1	0
2183	AIU94247.1	0
2184	AIT52334.1	0
2185	AIT52900.1	0
2186	AIQ85144.1	0
2187	AII71781.1	0
2188	AID18516.1	0
2189	AHZ59351.1	0
2190	AHZ59383.1	0
2191	AHZ21063.1	0
2192	AGR89986.1	0
2193	AHX56399.1	0
2194	AHX56431.1	0
2195	AHX25876.1	0
2196	AHN49783.1	0
2197	AHH31421.1	0
2198	AHH31453.1	0
2199	AHJ11032.1	0
2200	AHI85835.1	0
2201	AHI62736.1	0
2202	AHB63242.1	0
2203	AHF95798.1	0
2204	AGZ20442.1	0
2205	AHC70185.1	0
2206	AGX27425.1	0
2207	AGS56296.1	0
2208	AGS36205.1	0
2209	AGS36237.1	0
2210	AGQ44971.1	0
2211	AGO59233.1	0
2212	AFU51794.1	0
2213	AGJ52097.1	0
2214	AGI65331.1	0
2215	AGH16359.1	0
2216	AGF46559.1	0
2217	AGC51048.1	0
2218	AGC51080.1	0
2219	AGC55158.1	0
2220	AGC55190.1	0
2221	AGC55222.1	0
2222	AEN03290.1	0
2223	AEN03322.1	0
2224	AFU51457.1	0
2225	AFU51489.1	0
2226	AFM55169.1	0
2227	AFM55201.1	0
2228	AFS65289.1	0
2229	AFO65089.1	0
2230	AFL02439.1	0
2231	AFJ74617.1	0
2232	AEW49400.1	0
2233	AER42562.1	0
2234	AER30021.1	0
2235	AEP19236.1	0
2236	AEP19268.1	0
2237	AEP19300.1	0
2238	AEP19332.1	0
2239	ADN80865.1	0
2240	AEL89100.1	0
2241	AEL89132.1	0
2242	AEL89164.1	0
2243	AEJ87864.1	0
2244	AEH28235.1	0
2245	AEC33003.1	0
2246	AEC33035.1	0
2247	AEB54978.1	0
2248	ADY62629.1	0
2249	ADX66443.1	0
2250	ADU76997.1	0
2251	ACZ06594.1	0
2252	ADE60777.1	0
2253	ADG08005.1	0
2254	ADE44286.1	0
2255	ADD62455.1	0
2256	ADD25771.1	0
2257	ADB96303.1	0
2258	ADB28030.1	0
2259	ADB29119.1	0
2260	ACZ04327.1	0
2261	ACX69617.1	0
2262	ACU57089.1	0
2263	ACU44728.1	0
2264	ACT79249.1	0
2265	ACS37585.1	0
2266	ACK38053.1	0
2267	ACO35240.1	0
2268	ACN62125.1	0
2269	ACN41978.1	0
2270	ACN24657.1	0
2271	ACM47322.1	0
2272	ACM47354.1	0
2273	ACI62798.1	0
2274	ABY82491.1	0
2275	ABW76695.1	0
2276	ACA01865.1	0
2277	ACB38236.1	0
2278	ACA51553.1	0
2279	ACA49874.1	0
2280	ABY58007.1	0
2281	ABX71782.1	0
2282	ABU55974.1	0
2283	ABV55193.1	0
2284	ABV21961.1	0
2285	ABQ63070.1	0
2286	ABP68627.1	0
2287	ABP68659.1	0
2288	ABP49176.1	0
2289	ABO37838.1	0
2290	ABB29399.1	0
2291	ABA53822.1	0
2292	ABE96822.1	0
2293	ABA60803.1	0
2294	ABA40480.1	0
2295	ABA39167.1	0
2296	AAZ20800.1	0
2297	AAS65988.1	0
2298	AAU34002.1	0
2299	AAT72756.1	0
2300	AAS45844.1	0
2301	AAP69226.1	0
2302	AAP83621.1	0
2303	AAP42469.1	0
2304	AAN62769.1	0
2305	AAN37986.1	0
2306	AAM61265.1	0
2307	AAL01080.1	0
2308	AAK60471.1	0
2309	AAG30560.1	0
2310	AAF35297.1	0
2311	AAD03069.1	0
2312	AAD11934.1	0
2313	AAC35306.1	0
2314	AAC35338.1	0
2315	YP_010084307.1	0
2316	YP_009552020.1	0
2317	YP_009506290.1	0
2318	YP_009506322.1	0
2319	YP_009389456.1	0
2320	YP_009259682.1	0
2321	YP_009259722.1	0
2322	YP_009163904.1	0
2323	YP_009163938.1	0
2324	YP_009126901.1	0
2325	YP_009121933.1	0
2326	YP_009109654.1	0
2327	YP_009109615.1	0
2328	YP_009021877.1	0
2329	YP_004376333.1	0
2330	NP_877978.1	0
2331	UVX24243.1	0
2332	UPW41510.1	0
2333	UVH30503.1	0
2334	UVC42318.1	0
2335	UVC57339.1	0
2336	UUL70785.1	0
2337	UUL70817.1	0
2338	UTQ10303.1	0
2339	UHQ57337.1	0
2340	UTE10650.1	0
2341	USU43668.1	0
2342	USH40213.1	0
2343	USH42936.1	0
2344	USE40026.1	0
2345	USE40058.1	0
2346	USE40090.1	0
2347	USE40122.1	0
2348	URX65594.1	0
2349	URO92913.1	0
2350	URO92945.1	0
2351	UPX83601.1	0
2352	UPP37749.1	0
2353	UPP37781.1	0
2354	QTQ95050.1	0
2355	QTQ95082.1	0
2356	UOF78227.1	0
2357	UOF78943.1	0
2358	UOF80440.1	0
2359	UOF81920.1	0
2360	UOF82966.1	0
2361	QNO39329.1	0
2362	UMO78013.1	0
2363	QIJ58564.1	0
2364	ULM77914.1	0
2365	ULM77946.1	0
2366	UJH20001.1	0
2367	UHK14068.1	0
2368	UHH89947.1	0
2369	QYL34942.1	0
2370	QPP12426.1	0
2371	UFD98452.1	0
2372	UFD98484.1	0
2373	UFD98516.1	0
2374	QUN00488.1	0
2375	UDM69896.2	0
2376	UCJ19343.1	0
2377	UBV61895.1	0
2378	UBV61927.1	0
2379	UBV61959.1	0
2380	UBV61991.1	0
2381	UBT23836.1	0
2382	UBT23868.1	0
2383	UBR27755.1	0
2384	UBR27787.1	0
2385	UAX26465.1	0
2386	QZU26809.1	0
2387	QZA75065.1	0
2388	QNS29757.1	0
2389	QNS29789.1	0
2390	QNS29821.1	0
2391	QYM90075.1	0
2392	QYF11311.1	0
2393	QYF11343.1	0
2394	QYD12084.1	0
2395	QWM97507.1	0
2396	QUV71985.1	0
2397	QUV72017.1	0
2398	QUV72049.1	0
2399	QUV72081.1	0
2400	QUV72113.1	0
2401	QSX73110.1	0
2402	QSX73142.1	0
2403	QSX73174.1	0
2404	QSX73206.1	0
2405	QSX73238.1	0
2406	QSX73270.1	0
2407	QSX73302.1	0
2408	QSX73334.1	0
2409	QSX73366.1	0
2410	QSX73398.1	0
2411	QSX73430.1	0
2412	QTQ94774.1	0
2413	QTF19672.1	0
2414	QTA51481.1	0
2415	QIH00042.1	0
2416	QIH00074.1	0
2417	QIH00106.1	0
2418	QRV71691.1	0
2419	QRM12999.1	0
2420	QRM13031.1	0
2421	QRM13063.1	0
2422	QRM13095.1	0
2423	QQK53157.1	0
2424	QGR26084.1	0
2425	QOW40790.1	0
2426	QOU09548.1	0
2427	QOU09580.1	0
2428	QOG55580.1	0
2429	QLK02363.1	0
2430	QLK02395.1	0
2431	QNS30878.1	0
2432	QNO39287.1	0
2433	QNL34506.1	0
2434	QNL34538.1	0
2435	QNH82138.1	0
2436	QMX78333.1	0
2437	QMX78365.1	0
2438	QMJ15080.1	0
2439	QMJ15112.1	0
2440	QLP88714.1	0
2441	QLP88746.1	0
2442	QKZ25699.1	0
2443	QKS42675.1	0
2444	QCY50135.1	0
2445	QJI53390.1	0
2446	QIW77214.1	0
2447	QIM56964.1	0
2448	QID75822.1	0
2449	QIC49928.1	0
2450	QHQ72283.1	0
2451	QHQ72315.1	0
2452	QAX33343.1	0
2453	QHB13163.1	0
2454	AUB45047.1	0
2455	QEJ65993.1	0
2456	QEJ66025.1	0
2457	QEQ92535.1	0
2458	QEQ92567.1	0
2459	QGM50358.1	0
2460	QFU95398.1	0
2461	QFR54190.1	0
2462	QFI57619.1	0
2463	QFI57651.1	0
2464	QFI57683.1	0
2465	QEQ92677.1	0
2466	QEQ92709.1	0
2467	QEV82444.1	0
2468	QER78433.1	0
2469	QER78465.1	0
2470	QEO24593.1	0
2471	QEE82341.1	0
2472	QEA72158.1	0
2473	AYC54544.1	0
2474	QDC17562.1	0
2475	QCW64001.1	0
2476	QCW64033.1	0
2477	QCW64065.1	0
2478	QCW06531.1	0
2479	QCQ29640.1	0
2480	QCO76370.1	0
2481	QCO76402.1	0
2482	QCO76434.1	0
2483	QCO76466.1	0
2484	QCI61232.1	0
2485	QCB65062.1	0
2486	QBZ96242.1	0
2487	QBQ20240.1	0
2488	QBE94475.1	0
2489	QBG82070.1	0
2490	QBG82102.1	0
2491	QBG82134.1	0
2492	QBG82166.1	0
2493	QBG82198.1	0
2494	QBG82230.1	0
2495	AZQ25390.1	0
2496	QBA88932.1	0
2497	QAX33845.1	0
2498	QAB33387.1	0
2499	AUO68160.1	0
2500	AUO68192.1	0
2501	AZZ85990.1	0
2502	AYA44214.1	0
2503	AUL80729.1	0
2504	AZA15194.1	0
2505	AYV61469.1	0
2506	AYS80492.1	0
2507	AYA44155.1	0
2508	AYA44189.1	0
2509	AYA44235.1	0
2510	AYP28820.1	0
2511	AXE73041.1	0
2512	AXE73073.1	0
2513	AYM55845.1	0
2514	AYI57727.1	0
2515	AYI57759.1	0
2516	AYJ00841.1	0
2517	AYH92631.1	0
2518	AYC07612.1	0
2519	AXY40084.1	0
2520	AXT18276.1	0
2521	AXR86431.1	0
2522	AXQ65681.1	0
2523	AXQ66013.1	0
2524	AXQ66262.1	0
2525	AXQ66494.1	0
2526	AXF36041.1	0
2527	AXN75539.1	0
2528	AXN72381.1	0
2529	AXH72093.1	0
2530	AXH73397.1	0
2531	AXH73849.1	0
2532	AXH74223.1	0
2533	AXH74441.1	0
2534	AXH74728.1	0
2535	AXH75354.1	0
2536	AXH75666.1	0
2537	AXH76005.1	0
2538	AXH76450.1	0
2539	AXH76666.1	0
2540	AXH76999.1	0
2541	AXH77358.1	0
2542	AXH77697.1	0
2543	AXF52024.1	0
2544	AXF38042.1	0
2545	AWU67695.1	0
2546	AWO14244.1	0
2547	AWO14565.1	0
2548	AWF93950.1	0
2549	AWF93982.1	0
2550	AVX27605.1	0
2551	AVR43213.1	0
2552	AVR43245.1	0
2553	AVK87127.1	0
2554	AVA16971.1	0
2555	AUW14841.1	0
2556	AUV50096.1	0
2557	AUS82385.1	0
2558	ALK87085.1	0
2559	ARE29799.1	0
2560	AUD08023.1	0
2561	AUC67699.1	0
2562	ATX74778.1	0
2563	ATO91464.1	0
2564	ATI09523.1	0
2565	ATG85601.1	0
2566	AOS89468.1	0
2567	ATD87394.1	0
2568	ATD50423.1	0
2569	ATD50455.1	0
2570	ATA66897.1	0
2571	ATB17143.1	0
2572	ASX95451.1	0
2573	APZ77040.1	0
2574	ASM56687.1	0
2575	ASH99183.1	0
2576	ASF89902.1	0
2577	AKP49462.1	0
2578	ARS73228.1	0
2579	ARI44260.1	0
2580	ARI44292.1	0
2581	ARI44324.1	0
2582	ARD71099.1	0
2583	ARB43966.1	0
2584	AML81046.1	0
2585	APZ87908.1	0
2586	API64915.1	0
2587	APD14660.1	0
2588	APD14692.1	0
2589	APD14724.1	0
2590	APD14756.1	0
2591	AOW44153.1	0
2592	AOS90043.1	0
2593	AOS90075.1	0
2594	ANZ52565.1	0
2595	AMB42955.1	0
2596	AMB42987.1	0
2597	ANM47737.1	0
2598	ANK36028.1	0
2599	AKP92808.1	0
2600	ANH56831.1	0
2601	ANH56863.1	0
2602	AKO63009.1	0
2603	AKO63041.1	0
2604	AKO63073.1	0
2605	AJW76655.1	0
2606	AMX23802.1	0
2607	AMN08795.1	0
2608	AML03148.1	0
2609	AML23812.1	0
2610	AMH87650.1	0
2611	AME16501.1	0
2612	ALZ50563.1	0
2613	ALZ50595.1	0
2614	ALZ50627.1	0
2615	ALZ45070.1	0
2616	ALS31073.1	0
2617	ALK04316.1	0
2618	AKV62263.1	0
2619	AKV62295.1	0
2620	AKT73292.1	0
2621	AKT73324.1	0
2622	AIF75268.1	0
2623	AKI69665.1	0
2624	AKG27058.1	0
2625	AKC45389.1	0
2626	AKC45421.1	0
2627	AKC45453.1	0
2628	AKC45485.1	0
2629	AKC45517.1	0
2630	AKC34824.1	0
2631	AIF76269.1	0
2632	AJP36339.1	0
2633	AJP36371.1	0
2634	AJP36403.1	0
2635	AJP36435.1	0
2636	AJP36467.1	0
2637	AJP07090.1	0
2638	AGQ51985.1	0
2639	AGQ52017.1	0
2640	AGQ52049.1	0
2641	AGQ52081.1	0
2642	AJF23749.1	0
2643	AJE59598.1	0
2644	AIZ46823.1	0
2645	AIW81532.1	0
2646	AIU94248.1	0
2647	AIT52335.1	0
2648	AIT52901.1	0
2649	AIQ85145.1	0
2650	AII71782.1	0
2651	AID18517.1	0
2652	AHZ59352.1	0
2653	AHZ59384.1	0
2654	AHZ21064.1	0
2655	AGR89987.1	0
2656	AHX56400.1	0
2657	AHX56432.1	0
2658	AHV90566.1	0
2659	AHN49784.1	0
2660	AHH31422.1	0
2661	AHH31454.1	0
2662	AHJ11033.1	0
2663	AHI85836.1	0
2664	AHI62737.1	0
2665	AHB63243.1	0
2666	AHF95799.1	0
2667	AGZ20443.1	0
2668	AHC70186.1	0
2669	AGX27426.1	0
2670	AGS56297.1	0
2671	AGS36206.1	0
2672	AGS36238.1	0
2673	AGQ44972.1	0
2674	AGN95419.1	0
2675	AFU51795.1	0
2676	AGJ52098.1	0
2677	AGI65332.1	0
2678	AGH16360.1	0
2679	AGF46560.1	0
2680	AGC51049.1	0
2681	AGC51081.1	0
2682	AGC55159.1	0
2683	AGC55191.1	0
2684	AGC55223.1	0
2685	AEN03291.1	0
2686	AEN03323.1	0
2687	AFU51458.1	0
2688	AFU51490.1	0
2689	AFM55170.1	0
2690	AFM55202.1	0
2691	AFS65290.1	0
2692	AFO65090.1	0
2693	AFL02440.1	0
2694	AFJ74618.1	0
2695	ADR78677.1	0
2696	AER42563.1	0
2697	AER30022.1	0
2698	AEP19237.1	0
2699	AEP19269.1	0
2700	AEP19301.1	0
2701	AEP19333.1	0
2702	ADN80866.1	0
2703	AEL89101.1	0
2704	AEL89133.1	0
2705	AEL89165.1	0
2706	AEJ87865.1	0
2707	AEH28236.1	0
2708	AEC33004.1	0
2709	AEC33036.1	0
2710	AEB54979.1	0
2711	ADY62630.1	0
2712	ADX66444.1	0
2713	ADU76998.1	0
2714	ACZ06595.1	0
2715	ADE60778.1	0
2716	ADG08006.1	0
2717	ADE44287.1	0
2718	ADD62456.1	0
2719	ADD25772.1	0
2720	ADB96304.1	0
2721	ADB28031.1	0
2722	ADB29120.1	0
2723	ACZ04328.1	0
2724	ACX69618.1	0
2725	ACU57090.1	0
2726	ACU44729.1	0
2727	ACT79250.1	0
2728	ACS36236.1	0
2729	ACK38054.1	0
2730	ACO35241.1	0
2731	ACN59888.1	0
2732	ACN41979.1	0
2733	ACN24658.1	0
2734	ACM47323.1	0
2735	ACM47355.1	0
2736	ACI62799.1	0
2737	ABY82492.1	0
2738	ACF47574.1	0
2739	ACA01866.1	0
2740	ACB38237.1	0
2741	ACA51554.1	0
2742	ACA49875.1	0
2743	ABY58008.1	0
2744	ABX71783.1	0
2745	ABU55975.1	0
2746	ABV55194.1	0
2747	ABV21962.1	0
2748	ABQ63071.1	0
2749	ABP68628.1	0
2750	ABP68660.1	0
2751	ABP49177.1	0
2752	ABO37839.1	0
2753	ABB29400.1	0
2754	ABA53823.1	0
2755	ABE96823.1	0
2756	ABA60804.1	0
2757	ABA40481.1	0
2758	ABA39168.1	0
2759	AAZ20801.1	0
2760	AAS65989.1	0
2761	AAU13780.1	0
2762	AAT72901.1	0
2763	AAS45845.1	0
2764	AAP69227.1	0
2765	AAP83622.1	0
2766	AAO61773.1	0
2767	AAN62770.1	0
2768	AAN37987.1	0
2769	AAM61266.1	0
2770	AAL01081.1	0
2771	AAK56296.1	0
2772	AAG30561.1	0
2773	AAF35298.1	0
2774	AAD03070.1	0
2775	AAD11935.1	0
2776	AAC35307.1	0
2777	AAC35339.1	0
2778	YP_010084719.1	0
2779	YP_009552021.1	0
2780	YP_009506291.1	0
2781	YP_009506323.1	0
2782	YP_009389457.1	0
2783	YP_009259683.1	0
2784	YP_009259723.1	0
2785	YP_009163905.1	0
2786	YP_009158861.1	0
2787	YP_009126902.1	0
2788	YP_009112559.1	0
2789	YP_009109655.1	0
2790	YP_009109616.1	0
2791	YP_009021893.1	0
2792	YP_004152327.1	0
2793	NP_877979.1	0
2794	UVX24244.1	0
2795	UPW41511.1	0
2796	UVH30504.1	0
2797	UVC42319.1	0
2798	UVC57340.1	0
2799	UUL70786.1	0
2800	UUL70818.1	0
2801	UTQ10304.1	0
2802	UHQ57338.1	0
2803	UTE10651.1	0
2804	USU43669.1	0
2805	USH40214.1	0
2806	USH42937.1	0
2807	USE40027.1	0
2808	USE40059.1	0
2809	USE40091.1	0
2810	USE40123.1	0
2811	URX65595.1	0
2812	URO92914.1	0
2813	URO92946.1	0
2814	UPP24482.1	0
2815	UPP37750.1	0
2816	UPP37782.1	0
2817	QTQ95051.1	0
2818	QTQ95083.1	0
2819	UOF78228.1	0
2820	UOF78944.1	0
2821	UOF80441.1	0
2822	UOF81921.1	0
2823	UOF82967.1	0
2824	QNO39330.1	0
2825	UMO78014.1	0
2826	QIJ58565.1	0
2827	ULM77915.1	0
2828	ULM77947.1	0
2829	UJH20002.1	0
2830	UHK14069.1	0
2831	UHH89948.1	0
2832	QYL34943.1	0
2833	QPP12427.1	0
2834	UFD98453.1	0
2835	UFD98485.1	0
2836	UFD98517.1	0
2837	QUN00489.1	0
2838	UDM69897.1	0
2839	UCC70555.1	0
2840	UBV61896.1	0
2841	UBV61928.1	0
2842	UBV61960.1	0
2843	UBV61992.1	0
2844	UBT23837.1	0
2845	UBT23869.1	0
2846	UBR27756.1	0
2847	UBR27788.1	0
2848	UAX26466.1	0
2849	QZU26810.1	0
2850	QZA75066.1	0
2851	QNS29758.1	0
2852	QNS29790.1	0
2853	QNS29822.1	0
2854	QYM90076.1	0
2855	QYF11312.1	0
2856	QYF11344.1	0
2857	QYD12085.1	0
2858	QWE79673.1	0
2859	QUV71986.1	0
2860	QUV72018.1	0
2861	QUV72050.1	0
2862	QUV72082.1	0
2863	QUV72114.1	0
2864	QSX73111.1	0
2865	QSX73143.1	0
2866	QSX73175.1	0
2867	QSX73207.1	0
2868	QSX73239.1	0
2869	QSX73271.1	0
2870	QSX73303.1	0
2871	QSX73335.1	0
2872	QSX73367.1	0
2873	QSX73399.1	0
2874	QSX73431.1	0
2875	QTQ94775.1	0
2876	QTF19673.1	0
2877	QSW02235.1	0
2878	QIH00043.1	0
2879	QIH00075.1	0
2880	QIH00107.1	0
2881	QRV71692.1	0
2882	QRM13000.1	0
2883	QRM13032.1	0
2884	QRM13064.1	0
2885	QRM13096.1	0
2886	QQK53158.1	0
2887	QGR26085.1	0
2888	QOW40791.1	0
2889	QOU09549.1	0
2890	QOU09581.1	0
2891	QOG55581.1	0
2892	QLK02364.1	0
2893	QLK02396.1	0
2894	QNS30879.1	0
2895	QNO39288.1	0
2896	QNL34507.1	0
2897	QNL34539.1	0
2898	QNH82139.1	0
2899	QMX78334.1	0
2900	QMT62521.1	0
2901	QMJ15081.1	0
2902	QMJ15113.1	0
2903	QLP88715.1	0
2904	QLP88747.1	0
2905	QKZ25700.1	0
2906	QKS42676.1	0
2907	QCY50136.1	0
2908	QJI53391.1	0
2909	QIW77215.1	0
2910	QIM56965.1	0
2911	QID75823.1	0
2912	QIC49929.1	0
2913	QHQ72284.1	0
2914	QHQ72316.1	0
2915	QAX33344.1	0
2916	QHB13164.1	0
2917	AUB45048.1	0
2918	QEJ65994.1	0
2919	QEJ66026.1	0
2920	QEQ92536.1	0
2921	QEQ92568.1	0
2922	QGM50359.1	0
2923	QFU95399.1	0
2924	QFR58250.1	0
2925	QFI57620.1	0
2926	QFI57652.1	0
2927	QFI57684.1	0
2928	QEQ92678.1	0
2929	QEQ92710.1	0
2930	QEV82445.1	0
2931	QER78434.1	0
2932	QER78466.1	0
2933	QEO24594.1	0
2934	QEE82342.1	0
2935	QEA72159.1	0
2936	AYC54545.1	0
2937	QDC17563.1	0
2938	QCW64002.1	0
2939	QCW64034.1	0
2940	QCW64066.1	0
2941	QCW06532.1	0
2942	QCQ29641.1	0
2943	QCO76371.1	0
2944	QCO76403.1	0
2945	QCO76435.1	0
2946	QCO76467.1	0
2947	QCI61233.1	0
2948	QCB65063.1	0
2949	QBZ96243.1	0
2950	QBQ20241.1	0
2951	QBE94476.1	0
2952	QBG82071.1	0
2953	QBG82103.1	0
2954	QBG82135.1	0
2955	QBG82167.1	0
2956	QBG82199.1	0
2957	QBG82231.1	0
2958	AZQ25391.1	0
2959	QBA88933.1	0
2960	QAX33846.1	0
2961	QAB33388.1	0
2962	AUO68161.1	0
2963	AUO68193.1	0
2964	AZZ85991.1	0
2965	AYA44215.1	0
2966	AUL80730.1	0
2967	AZA15195.1	0
2968	AYV61470.1	0
2969	AYS80493.1	0
2970	AYA44156.1	0
2971	AYA44190.1	0
2972	AYP00072.1	0
2973	AYP28821.1	0
2974	AXE73042.1	0
2975	AXE73074.1	0
2976	AYM55846.1	0
2977	AYI57728.1	0
2978	AYI57760.1	0
2979	AYJ00842.1	0
2980	AYH92632.1	0
2981	AYC07613.1	0
2982	AXY40085.1	0
2983	AXT18277.1	0
2984	AXR86432.1	0
2985	AXQ65691.1	0
2986	AXQ66014.1	0
2987	AXQ66263.1	0
2988	AXQ66495.1	0
2989	AXQ04845.1	0
2990	AXN75540.1	0
2991	AXL65883.1	0
2992	AXH72094.1	0
2993	AXH73398.1	0
2994	AXH73850.1	0
2995	AXH74237.1	0
2996	AXH74442.1	0
2997	AXH74729.1	0
2998	AXH75355.1	0
2999	AXH75667.1	0
3000	AXH76006.1	0
3001	AXH76451.1	0
3002	AXH76667.1	0
3003	AXH77018.1	0
3004	AXH77361.1	0
3005	AXH77736.1	0
3006	AXF52025.1	0
3007	AXF38043.1	0
3008	AWR89306.1	0
3009	AWO14245.1	0
3010	AWO14566.1	0
3011	AWF93951.1	0
3012	AWF93983.1	0
3013	AVX27606.1	0
3014	AVR43214.1	0
3015	AVR43246.1	0
3016	AVK87128.1	0
3017	AVA16972.1	0
3018	AUW14842.1	0
3019	AUV50097.1	0
3020	AUS82386.1	0
3021	ALK87086.1	0
3022	ARE29800.1	0
3023	AUD08024.1	0
3024	AUC67700.1	0
3025	ATX74779.1	0
3026	ATO91465.1	0
3027	ATI09524.1	0
3028	ATG85602.1	0
3029	AOS89469.1	0
3030	ATE46654.1	0
3031	ATD50424.1	0
3032	ATD50456.1	0
3033	ATA66898.1	0
3034	ASZ84396.1	0
3035	ASV72296.1	0
3036	ASU92175.1	0
3037	ASM56688.1	0
3038	ASH99184.1	0
3039	ASF89903.1	0
3040	AKP49463.1	0
3041	ARQ32456.1	0
3042	ARI44261.1	0
3043	ARI44293.1	0
3044	ARI44325.1	0
3045	ARD71100.1	0
3046	ARB43967.1	0
3047	AML81047.1	0
3048	APZ76787.1	0
3049	API64916.1	0
3050	APD14661.1	0
3051	APD14693.1	0
3052	APD14725.1	0
3053	APD14757.1	0
3054	AOW44154.1	0
3055	AOS90044.1	0
3056	AOS90076.1	0
3057	ANZ52566.1	0
3058	AMB42956.1	0
3059	AMB42988.1	0
3060	ANM47738.1	0
3061	ANK36029.1	0
3062	AKP92809.1	0
3063	ANH56832.1	0
3064	ANH56864.1	0
3065	AKO63010.1	0
3066	AKO63042.1	0
3067	AKO63074.1	0
3068	AJW76656.1	0
3069	AMX23803.1	0
3070	AMN08796.1	0
3071	AML03149.1	0
3072	AML23813.1	0
3073	AMH87651.1	0
3074	AME16502.1	0
3075	ALZ50564.1	0
3076	ALZ50596.1	0
3077	ALZ50628.1	0
3078	ALZ45071.1	0
3079	ALR73083.1	0
3080	ALK04317.1	0
3081	AKV62264.1	0
3082	AKV62296.1	0
3083	AKT73293.1	0
3084	AKT73325.1	0
3085	AKN50607.1	0
3086	AKI69666.1	0
3087	AKG27059.1	0
3088	AKC45390.1	0
3089	AKC45422.1	0
3090	AKC45454.1	0
3091	AKC45486.1	0
3092	AKC45518.1	0
3093	AKC34825.1	0
3094	AIF76270.1	0
3095	AJP36340.1	0
3096	AJP36372.1	0
3097	AJP36404.1	0
3098	AJP36436.1	0
3099	AJP36468.1	0
3100	AJP07091.1	0
3101	AGQ51986.1	0
3102	AGQ52018.1	0
3103	AGQ52050.1	0
3104	AGQ52082.1	0
3105	AJF23750.1	0
3106	AJE59599.1	0
3107	AIZ46824.1	0
3108	AIW81533.1	0
3109	AIU94249.1	0
3110	AIT52870.1	0
3111	AIT52902.1	0
3112	AIQ85146.1	0
3113	AII72253.1	0
3114	AID18518.1	0
3115	AHZ59353.1	0
3116	AHZ59385.1	0
3117	AHZ21065.1	0
3118	AGR89988.1	0
3119	AHX56401.1	0
3120	AHX56433.1	0
3121	AHV90567.1	0
3122	AHN49785.1	0
3123	AHH31423.1	0
3124	AHH31455.1	0
3125	AHJ11034.1	0
3126	AHI85837.1	0
3127	AHI62738.1	0
3128	AHG95703.1	0
3129	AHF95800.1	0
3130	AGZ20444.1	0
3131	AHC70187.1	0
3132	AGX27427.1	0
3133	AGS47835.1	0
3134	AGS36207.1	0
3135	AGS36239.1	0
3136	AGQ44973.1	0
3137	AGN95420.1	0
3138	AFU51796.1	0
3139	AGJ52099.1	0
3140	AGI65333.1	0
3141	AGG55269.1	0
3142	AGF46562.1	0
3143	AGC51050.1	0
3144	AGC51082.1	0
3145	AGC55160.1	0
3146	AGC55192.1	0
3147	AGC55224.1	0
3148	AEN03292.1	0
3149	AEN03324.1	0
3150	AFU51459.1	0
3151	AFU51491.1	0
3152	AFM55171.1	0
3153	AFM55203.1	0
3154	AFS65291.1	0
3155	AFO65091.1	0
3156	AFL02441.1	0
3157	AFJ74619.1	0
3158	ADR78678.1	0
3159	AER42564.1	0
3160	AER30023.1	0
3161	AEP19238.1	0
3162	AEP19270.1	0
3163	AEP19302.1	0
3164	AEP19334.1	0
3165	ADN80867.1	0
3166	AEL89102.1	0
3167	AEL89134.1	0
3168	AEL87784.1	0
3169	AEJ87866.1	0
3170	AEH28237.1	0
3171	AEC33005.1	0
3172	AEC33037.1	0
3173	AEB54980.1	0
3174	ADY62631.1	0
3175	ADX66445.1	0
3176	ADU76999.1	0
3177	ACZ06596.1	0
3178	ADE60779.1	0
3179	ADG08007.1	0
3180	ADE44288.1	0
3181	ADD62457.1	0
3182	ADD25773.1	0
3183	ADB96305.1	0
3184	ADB28032.1	0
3185	ADB29121.1	0
3186	ACZ04329.1	0
3187	ACX69619.1	0
3188	ACU57091.1	0
3189	ACU44730.1	0
3190	ACT15359.1	0
3191	ACS36237.1	0
3192	ACQ82767.1	0
3193	ACO35242.1	0
3194	ACN59889.1	0
3195	ACN41980.1	0
3196	ACN24659.1	0
3197	ACM47324.1	0
3198	ACM47356.1	0
3199	ACI62800.1	0
3200	ABY82493.1	0
3201	ACF47575.1	0
3202	ACA01867.1	0
3203	ACB38238.1	0
3204	ACA51555.1	0
3205	ACA47264.1	0
3206	ABY58009.1	0
3207	ABX71784.1	0
3208	ABU55976.1	0
3209	ABV55195.1	0
3210	ABV21963.1	0
3211	ABQ63072.1	0
3212	ABP68629.1	0
3213	ABP68661.1	0
3214	ABO65369.1	0
3215	ABO09987.1	0
3216	ABB29401.1	0
3217	ABG21267.1	0
3218	ABE96824.1	0
3219	ABA60805.1	0
3220	ABA39137.1	0
3221	ABA39169.1	0
3222	AAZ20802.1	0
3223	AAS65990.1	0
3224	AAU13781.1	0
3225	AAT72902.1	0
3226	AAR97517.1	0
3227	AAP83591.1	0
3228	AAP83623.1	0
3229	AAO61774.1	0
3230	AAN37956.1	0
3231	AAN37988.1	0
3232	AAM61267.1	0
3233	AAL01082.1	0
3234	AAK56297.1	0
3235	AAG30562.1	0
3236	AAF35299.1	0
3237	AAD03071.1	0
3238	AAD11936.1	0
3239	AAC35308.1	0
3240	AAC34816.1	0
3241	YP_010084720.1	0
3242	YP_009552742.1	0
3243	YP_009506292.1	0
3244	YP_009506324.1	0
3245	YP_009389520.1	0
3246	YP_009259684.1	0
3247	YP_009259728.1	0
3248	YP_009163906.1	0
3249	YP_009158862.1	0
3250	YP_009126903.1	0
3251	YP_009112560.1	0
3252	YP_009109656.1	0
3253	YP_009109617.1	0
3254	YP_009021894.1	0
3255	YP_004152328.1	0
3256	NP_150367.1	0
3257	UVX24245.1	0
3258	UPW41813.1	0
3259	UVH30505.1	0
3260	UVC42320.1	0
3261	UVC57341.1	0
3262	UUL70787.1	0
3263	UUL70819.1	0
3264	UTQ10305.1	0
3265	UHQ57339.1	0
3266	UTE10652.1	0
3267	USU43670.1	0
3268	USH40215.1	0
3269	USH42938.1	0
3270	USE40028.1	0
3271	USE40060.1	0
3272	USE40092.1	0
3273	USE40124.1	0
3274	URX65596.1	0
3275	URO92915.1	0
3276	URO92947.1	0
3277	UPP24483.1	0
3278	UPP37751.1	0
3279	UPP37783.1	0
3280	QTQ95052.1	0
3281	QTQ95084.1	0
3282	UOF78229.1	0
3283	UOF79163.1	0
3284	UOF80442.1	0
3285	UOF82060.1	0
3286	UOF82968.1	0
3287	QNO39331.1	0
3288	UMO78015.1	0
3289	QIJ58566.1	0
3290	ULM77916.1	0
3291	ULM77948.1	0
3292	UJH20003.1	0
3293	UHK14070.1	0
3294	UHH89949.1	0
3295	QYL34944.1	0
3296	QPP12428.1	0
3297	UFD98454.1	0
3298	UFD98486.1	0
3299	UFD98518.1	0
3300	QUN00490.1	0
3301	UDM69898.2	0
3302	UCC70556.1	0
3303	UBV61897.1	0
3304	UBV61929.1	0
3305	UBV61961.1	0
3306	UBV61993.1	0
3307	UBT23838.1	0
3308	UBT23870.1	0
3309	UBR27757.1	0
3310	QIJ58502.1	0
3311	UAX26467.1	0
3312	QZU26811.1	0
3313	QZA75067.1	0
3314	QNS29759.1	0
3315	QNS29791.1	0
3316	QNS29823.1	0
3317	QYM90077.1	0
3318	QYF11313.1	0
3319	QYF11345.1	0
3320	QXV87318.1	0
3321	QWE79674.1	0
3322	QUV71987.1	0
3323	QUV72019.1	0
3324	QUV72051.1	0
3325	QUV72083.1	0
3326	QUV72115.1	0
3327	QSX73112.1	0
3328	QSX73144.1	0
3329	QSX73176.1	0
3330	QSX73208.1	0
3331	QSX73240.1	0
3332	QSX73272.1	0
3333	QSX73304.1	0
3334	QSX73336.1	0
3335	QSX73368.1	0
3336	QSX73400.1	0
3337	QSX73432.1	0
3338	QTQ94776.1	0
3339	QTF19674.1	0
3340	QSV11988.1	0
3341	QIH00044.1	0
3342	QIH00076.1	0
3343	QIH00108.1	0
3344	QRV71693.1	0
3345	QRM13001.1	0
3346	QRM13033.1	0
3347	QRM13065.1	0
3348	QRM13097.1	0
3349	AVX45332.1	0
3350	QGR26086.1	0
3351	QOW03281.1	0
3352	QOU09550.1	0
3353	QOU09582.1	0
3354	QOG55582.1	0
3355	QLK02365.1	0
3356	QLK02397.1	0
3357	QNS30880.1	0
3358	QNO39289.1	0
3359	QNL34508.1	0
3360	QNL34540.1	0
3361	QNH82140.1	0
3362	QMX78335.1	0
3363	QMT62522.1	0
3364	QMJ15082.1	0
3365	QMJ15114.1	0
3366	QLP88716.1	0
3367	QLP88748.1	0
3368	QKZ25701.1	0
3369	QKS42677.1	0
3370	QCY50137.1	0
3371	QJI53392.1	0
3372	QIW77216.1	0
3373	QIM56966.1	0
3374	QID75824.1	0
3375	QIC50073.1	0
3376	QHQ72285.1	0
3377	QHQ72317.1	0
3378	QAX33345.1	0
3379	QHB13165.1	0
3380	AUB45049.1	0
3381	QEJ65995.1	0
3382	QEJ66027.1	0
3383	QEQ92537.1	0
3384	QEQ92569.1	0
3385	QGM50360.1	0
3386	QFU95400.1	0
3387	QFR58251.1	0
3388	QFI57621.1	0
3389	QFI57653.1	0
3390	QFI57685.1	0
3391	QEQ92679.1	0
3392	QEQ92711.1	0
3393	QEV82446.1	0
3394	QER78435.1	0
3395	QER78467.1	0
3396	QEO24595.1	0
3397	QEE82343.1	0
3398	QDZ59982.1	0
3399	AYC54546.1	0
3400	QDC17564.1	0
3401	QCW64003.1	0
3402	QCW64035.1	0
3403	QCW64067.1	0
3404	QCW06533.1	0
3405	QCQ29642.1	0
3406	QCO76372.1	0
3407	QCO76404.1	0
3408	QCO76436.1	0
3409	QCO76468.1	0
3410	QCI61234.1	0
3411	QCB65064.1	0
3412	QBZ96244.1	0
3413	QBQ34591.1	0
3414	QBE94477.1	0
3415	QBG82072.1	0
3416	QBG82104.1	0
3417	QBG82136.1	0
3418	QBG82168.1	0
3419	QBG82200.1	0
3420	QBG82232.1	0
3421	AZQ25392.1	0
3422	QBA88934.1	0
3423	QAX58266.1	0
3424	QAB33389.1	0
3425	AUO68162.1	0
3426	AUO68194.1	0
3427	AZZ85992.1	0
3428	AYA44216.1	0
3429	AUL80731.1	0
3430	AZA07501.1	0
3431	AYV61471.1	0
3432	AYS80494.1	0
3433	AYA44157.1	0
3434	AYA44191.1	0
3435	AYP00073.1	0
3436	AYP28840.1	0
3437	AXE73043.1	0
3438	AXE73075.1	0
3439	AYM55847.1	0
3440	AYI57729.1	0
3441	AYI57761.1	0
3442	AYJ00843.1	0
3443	AYH92633.1	0
3444	AYC07614.1	0
3445	AXY40086.1	0
3446	AXT18278.1	0
3447	AXR86433.1	0
3448	AXQ65692.1	0
3449	AXQ66015.1	0
3450	AXQ66264.1	0
3451	AXQ66496.1	0
3452	AXQ04846.1	0
3453	AXN75541.1	0
3454	AXL65884.1	0
3455	AXH72364.1	0
3456	AXH73399.1	0
3457	AXH73851.1	0
3458	AXH74238.1	0
3459	AXH74443.1	0
3460	AXH74730.1	0
3461	AXH75398.1	0
3462	AXH75675.1	0
3463	AXH76023.1	0
3464	AXH76495.1	0
3465	AXH76693.1	0
3466	AXH77019.1	0
3467	AXH77362.1	0
3468	AXH77739.1	0
3469	AXF52026.1	0
3470	AXF38044.1	0
3471	AWR89307.1	0
3472	AWO14535.1	0
3473	AWO14567.1	0
3474	AWF93952.1	0
3475	AWF93984.1	0
3476	AVX28210.1	0
3477	AVR43215.1	0
3478	AVR43247.1	0
3479	ATD53345.1	0
3480	AVA16973.1	0
3481	AUW14843.1	0
3482	AUV50098.1	0
3483	AUS82387.1	0
3484	ALK87087.1	0
3485	ARE29801.1	0
3486	AUD08025.1	0
3487	AUC67701.1	0
3488	ATW66432.1	0
3489	ATO91466.1	0
3490	ATI09525.1	0
3491	ATG85603.1	0
3492	AOS89470.1	0
3493	ATE46655.1	0
3494	ATD50425.1	0
3495	ATD50457.1	0
3496	ATA66899.1	0
3497	ASZ84397.1	0
3498	ASV72297.1	0
3499	ASU92176.1	0
3500	ASM56689.1	0
3501	ASH99185.1	0
3502	ASF89904.1	0
3503	AKP49464.1	0
3504	ARQ32457.1	0
3505	ARI44262.1	0
3506	ARI44294.1	0
3507	ARI44326.1	0
3508	ARD71101.1	0
3509	ARB43968.1	0
3510	AML81048.1	0
3511	APZ76788.1	0
3512	API64917.1	0
3513	APD14662.1	0
3514	APD14694.1	0
3515	APD14726.1	0
3516	APD14758.1	0
3517	AOY36523.1	0
3518	AOS90045.1	0
3519	AOS90077.1	0
3520	ANZ52567.1	0
3521	AMB42957.1	0
3522	AMB42989.1	0
3523	ANM47739.1	0
3524	ANK36030.1	0
3525	AKP92810.1	0
3526	ANH56833.1	0
3527	ANH56865.1	0
3528	AKO63011.1	0
3529	AKO63043.1	0
3530	AKO63075.1	0
3531	AJW76657.1	0
3532	AMX23804.1	0
3533	AMN08797.1	0
3534	AML03150.1	0
3535	AML23814.1	0
3536	AMH87652.1	0
3537	AMD39533.1	0
3538	ALZ50565.1	0
3539	ALZ50597.1	0
3540	ALZ50629.1	0
3541	ALZ45072.1	0
3542	ALR73084.1	0
3543	ALK04318.1	0
3544	AKV62265.1	0
3545	AKV62297.1	0
3546	AKT73294.1	0
3547	AKS26485.1	0
3548	AKN50608.1	0
3549	AKI69667.1	0
3550	AKG27060.1	0
3551	AKC45391.1	0
3552	AKC45423.1	0
3553	AKC45455.1	0
3554	AKC45487.1	0
3555	AKC45519.1	0
3556	AKC34826.1	0
3557	AIF76271.1	0
3558	AJP36341.1	0
3559	AJP36373.1	0
3560	AJP36405.1	0
3561	AJP36437.1	0
3562	AJP36469.1	0
3563	AJP07092.1	0
3564	AGQ51987.1	0
3565	AGQ52019.1	0
3566	AGQ52051.1	0
3567	AGQ52083.1	0
3568	AJF23751.1	0
3569	AJE59600.1	0
3570	AIZ46825.1	0
3571	AIW81534.1	0
3572	AIU94250.1	0
3573	AIT52871.1	0
3574	AIT52903.1	0
3575	AIR09408.1	0
3576	AII72254.1	0
3577	AID18519.1	0
3578	AHZ59354.1	0
3579	AHZ59386.1	0
3580	AHZ21066.1	0
3581	AGR89989.1	0
3582	AHX56402.1	0
3583	AHX56434.1	0
3584	AHN96192.1	0
3585	AHN49786.1	0
3586	AHH31424.1	0
3587	AHH31456.1	0
3588	AHI85806.1	0
3589	AHI85838.1	0
3590	AHI62739.1	0
3591	AHG95704.1	0
3592	AHF95801.1	0
3593	AGZ20445.1	0
3594	AHC70188.1	0
3595	AGX27428.1	0
3596	AGS47836.1	0
3597	AGS36208.1	0
3598	AGS36240.1	0
3599	AGP05332.1	0
3600	AGN95421.1	0
3601	AFU51797.1	0
3602	AGJ52100.1	0
3603	AGI65334.1	0
3604	AGG55270.1	0
3605	AGF50229.1	0
3606	AGC51051.1	0
3607	AGC51083.1	0
3608	AGC55161.1	0
3609	AGC55193.1	0
3610	AGC55225.1	0
3611	AEN03293.1	0
3612	AEN03325.1	0
3613	AFU51460.1	0
3614	AFU51492.1	0
3615	AFM55172.1	0
3616	AFV46341.1	0
3617	AFS65292.1	0
3618	AFO65092.1	0
3619	AFL02442.1	0
3620	AFJ74620.1	0
3621	ADR78679.1	0
3622	AER42565.1	0
3623	AER30024.1	0
3624	AEP19239.1	0
3625	AEP19271.1	0
3626	AEP19303.1	0
3627	AEP19335.1	0
3628	ADN80868.1	0
3629	AEL89103.1	0
3630	AEL89135.1	0
3631	AEL87785.1	0
3632	AEJ87867.1	0
3633	AEH28238.1	0
3634	AEC33006.1	0
3635	AEC33038.1	0
3636	AEB54981.1	0
3637	ADY62632.1	0
3638	ADX66446.1	0
3639	ADU77000.1	0
3640	ACZ06597.1	0
3641	ADE60780.1	0
3642	ADG08008.1	0
3643	ADE44289.1	0
3644	ADD62458.1	0
3645	ADD25774.1	0
3646	ADB96306.1	0
3647	ADB28033.1	0
3648	ADB29122.1	0
3649	ACZ04330.1	0
3650	ACX69620.1	0
3651	ACU44699.1	0
3652	ACU44731.1	0
3653	ACT15360.1	0
3654	ACS36238.1	0
3655	ACQ45271.1	0
3656	ACO35243.1	0
3657	ACN59890.1	0
3658	ACN41981.1	0
3659	ACN24660.1	0
3660	ACM47325.1	0
3661	ACM44986.1	0
3662	ACI62801.1	0
3663	ABY82494.1	0
3664	ACF47576.1	0
3665	ACA01868.1	0
3666	ACB38239.1	0
3667	ACA51556.1	0
3668	ACA47265.1	0
3669	ABY58010.1	0
3670	ABX71785.1	0
3671	ABU55977.1	0
3672	ABV55196.1	0
3673	ABV21964.1	0
3674	ABQ63073.1	0
3675	ABP68630.1	0
3676	ABP68662.1	0
3677	ABO65370.1	0
3678	ABO09988.1	0
3679	ABB29402.1	0
3680	ABG21268.1	0
3681	ABE96825.1	0
3682	ABA60806.1	0
3683	ABA39138.1	0
3684	ABA39170.1	0
3685	AAZ20803.1	0
3686	AAS65991.1	0
3687	AAU01913.1	0
3688	AAT58234.1	0
3689	AAR97518.1	0
3690	AAP83592.1	0
3691	AAP83624.1	0
3692	AAO61136.1	0
3693	AAN37957.1	0
3694	AAN37989.1	0
3695	AAM61268.1	0
3696	AAL01083.1	0
3697	AAK56298.1	0
3698	AAG30563.1	0
3699	AAF35300.1	0
3700	AAD03072.1	0
3701	AAD11937.1	0
3702	AAC35309.1	0
3703	AAC34817.1	0
3704	YP_010084721.1	0
3705	YP_009552746.1	0
3706	YP_009506293.1	0
3707	YP_009506325.1	0
3708	YP_009389521.1	0
3709	YP_009259689.1	0
3710	YP_009259729.1	0
3711	YP_009163907.1	0
3712	YP_009134739.1	0
3713	YP_009126904.1	0
3714	YP_009112561.1	0
3715	YP_009109657.1	0
3716	YP_009109618.1	0
3717	YP_009021870.2	0
3718	YP_004152329.1	0
3719	NP_150368.1	0
3720	UVX24246.1	0
3721	UPW41814.1	0
3722	UVH30506.1	0
3723	UVC42321.1	0
3724	UVC57342.1	0
3725	UUL70788.1	0
3726	UUL70820.1	0
3727	UTQ10306.1	0
3728	UHQ57340.1	0
3729	UTE10653.1	0
3730	USU43671.1	0
3731	USH40216.1	0
3732	USH42939.1	0
3733	USE40029.1	0
3734	USE40061.1	0
3735	USE40093.1	0
3736	USE40125.1	0
3737	URX65597.1	0
3738	URO92916.1	0
3739	URO92948.1	0
3740	UPP24484.1	0
3741	UPP37752.1	0
3742	UPP37784.1	0
3743	QTQ95053.1	0
3744	QTQ95085.1	0
3745	UOF78230.1	0
3746	UOF79164.1	0
3747	UOF80447.1	0
3748	UOF82061.1	0
3749	UNY85687.1	0
3750	QNO39332.1	0
3751	UMO78016.1	0
3752	QIJ58567.1	0
3753	ULM77917.1	0
3754	ULM77949.1	0
3755	UJH20004.1	0
3756	UHK14071.1	0
3757	UHH89950.1	0
3758	QYL34945.1	0
3759	QPP12429.1	0
3760	UFD98455.1	0
3761	UFD98487.1	0
3762	UFD98519.1	0
3763	UDP03443.1	0
3764	UDM69899.1	0
3765	UBY13107.1	0
3766	UBV61898.1	0
3767	UBV61930.1	0
3768	UBV61962.1	0
3769	UBV61994.1	0
3770	UBT23839.1	0
3771	UBT23871.1	0
3772	UBR27758.1	0
3773	QIJ58503.1	0
3774	UAX26468.1	0
3775	QZU26812.1	0
3776	QZA75068.1	0
3777	QNS29760.1	0
3778	QNS29792.1	0
3779	QNS29824.1	0
3780	QYM90078.1	0
3781	QYF11314.1	0
3782	QYF11346.1	0
3783	QXV87319.1	0
3784	QVX27239.1	0
3785	QUV71988.1	0
3786	QUV72020.1	0
3787	QUV72052.1	0
3788	QUV72084.1	0
3789	QUV72116.1	0
3790	QSX73113.1	0
3791	QSX73145.1	0
3792	QSX73177.1	0
3793	QSX73209.1	0
3794	QSX73241.1	0
3795	QSX73273.1	0
3796	QSX73305.1	0
3797	QSX73337.1	0
3798	QSX73369.1	0
3799	QSX73401.1	0
3800	QSX73433.1	0
3801	QTQ94777.1	0
3802	QTF19675.1	0
3803	QSV11989.1	0
3804	QIH00045.1	0
3805	QIH00077.1	0
3806	QIH00109.1	0
3807	QRV71694.1	0
3808	QRM13002.1	0
3809	QRM13034.1	0
3810	QRM13066.1	0
3811	QRM13098.1	0
3812	AVX45333.1	0
3813	QGR26087.1	0
3814	QOW03282.1	0
3815	QOU09551.1	0
3816	QOU09583.1	0
3817	QOG55583.1	0
3818	QLK02366.1	0
3819	QLK02398.1	0
3820	QNS30881.1	0
3821	QNO39290.1	0
3822	QNL34509.1	0
3823	QNL34541.1	0
3824	QNH82141.1	0
3825	QMX78336.1	0
3826	QMT62523.1	0
3827	QMJ15083.1	0
3828	QMJ15115.1	0
3829	QLP88717.1	0
3830	QLP88749.1	0
3831	QKZ25702.1	0
3832	QKS42678.1	0
3833	QCY50138.1	0
3834	QJI53393.1	0
3835	QIX03100.1	0
3836	QIM56967.1	0
3837	QID75825.1	0
3838	QIC50074.1	0
3839	QHQ72286.1	0
3840	QHQ72318.1	0
3841	QAX33346.1	0
3842	QHB13166.1	0
3843	AVD66433.1	0
3844	QEJ65996.1	0
3845	QEJ66028.1	0
3846	QEQ92538.1	0
3847	QEQ92570.1	0
3848	QGM50361.1	0
3849	QFU95402.1	0
3850	QFI57590.1	0
3851	QFI57622.1	0
3852	QFI57654.1	0
3853	QEY02578.1	0
3854	QEQ92680.1	0
3855	QEQ92712.1	0
3856	QEV82447.1	0
3857	QER78436.1	0
3858	QER78468.1	0
3859	QEO24596.1	0
3860	QEE82344.1	0
3861	QDZ59983.1	0
3862	AYC54547.1	0
3863	QDC17565.1	0
3864	QCW64004.1	0
3865	QCW64036.1	0
3866	QCW64068.1	0
3867	QCW06534.1	0
3868	QCQ29643.1	0
3869	QCO76373.1	0
3870	QCO76405.1	0
3871	QCO76437.1	0
3872	QCO76469.1	0
3873	QCH40922.1	0
3874	QCB65065.1	0
3875	QBZ96245.1	0
3876	QBQ34592.1	0
3877	QBE94478.1	0
3878	QBG82073.1	0
3879	QBG82105.1	0
3880	QBG82137.1	0
3881	QBG82169.1	0
3882	QBG82201.1	0
3883	QBG82233.1	0
3884	QBG64247.1	0
3885	QBA88935.1	0
3886	QAX58267.1	0
3887	QAB33390.1	0
3888	AUO68163.1	0
3889	AUO68195.1	0
3890	AZZ85993.1	0
3891	AYA44217.1	0
3892	AUL80732.1	0
3893	AZA07502.1	0
3894	AYV61472.1	0
3895	AYQ58884.1	0
3896	AYA44160.1	0
3897	AYA44192.1	0
3898	AYP00074.1	0
3899	AYP28851.1	0
3900	AXE73044.1	0
3901	AXE73076.1	0
3902	AYM55848.1	0
3903	AYI57730.1	0
3904	AYI57762.1	0
3905	AYJ00844.1	0
3906	AYH92634.1	0
3907	AYC07615.1	0
3908	AXY40087.1	0
3909	AXT18279.1	0
3910	AXR86434.1	0
3911	AXQ65714.1	0
3912	AXQ66065.1	0
3913	AXQ66265.1	0
3914	AXQ66504.1	0
3915	AXQ04848.1	0
3916	AXN75542.1	0
3917	AXL65885.1	0
3918	AXH72365.1	0
3919	AXH73400.1	0
3920	AXH73852.1	0
3921	AXH74239.1	0
3922	AXH74444.1	0
3923	AXH74731.1	0
3924	AXH75399.1	0
3925	AXH75676.1	0
3926	AXH76024.1	0
3927	AXH76496.1	0
3928	AXH76694.1	0
3929	AXH77020.1	0
3930	AXH77367.1	0
3931	AXH77740.1	0
3932	AXF52027.1	0
3933	AXF38045.1	0
3934	AWR89308.1	0
3935	AWO14536.1	0
3936	AWO14568.1	0
3937	AWF93953.1	0
3938	AWF93985.1	0
3939	AVX28211.1	0
3940	AVR43216.1	0
3941	AVR43248.1	0
3942	ATD53346.1	0
3943	AVA16974.1	0
3944	AUW14844.1	0
3945	AUV50099.1	0
3946	AUS82388.1	0
3947	ALK87088.1	0
3948	ARE29802.1	0
3949	AQR57897.1	0
3950	AUC67702.1	0
3951	ATW66433.1	0
3952	ATO91467.1	0
3953	ATI09526.1	0
3954	ATG85604.1	0
3955	AOS89471.1	0
3956	ATE46656.1	0
3957	ATD50426.1	0
3958	ATD50458.1	0
3959	ATA66900.1	0
3960	ASZ84398.1	0
3961	ASV72298.1	0
3962	ASU92177.1	0
3963	ASM56690.1	0
3964	ASH99186.1	0
3965	ASF89905.1	0
3966	AKP49465.1	0
3967	ARQ32458.1	0
3968	ARI44263.1	0
3969	ARI44295.1	0
3970	ARI44327.1	0
3971	ARD71102.1	0
3972	ARB43969.1	0
3973	AML81049.1	0
3974	APZ76789.1	0
3975	API64918.1	0
3976	APD14663.1	0
3977	APD14695.1	0
3978	APD14727.1	0
3979	APD14759.1	0
3980	AOY36524.1	0
3981	AOS90046.1	0
3982	AOS90078.1	0
3983	ANZ52568.1	0
3984	AMB42958.1	0
3985	AMB42990.1	0
3986	ANM47740.1	0
3987	ANK36031.1	0
3988	AKP92811.1	0
3989	ANH56834.1	0
3990	ANH56866.1	0
3991	AKO63012.1	0
3992	AKO63044.1	0
3993	AKO63076.1	0
3994	AJW76658.1	0
3995	AMX23805.1	0
3996	AMN08798.1	0
3997	AML03151.1	0
3998	AML23815.1	0
3999	AMH87653.1	0
4000	AMD39534.1	0
4001	ALZ50566.1	0
4002	ALZ50598.1	0
4003	ALZ50630.1	0
4004	ALX87665.1	0
4005	ALP48572.1	0
4006	ALG76038.1	0
4007	AKV62266.1	0
4008	AKV62298.1	0
4009	AKT73295.1	0
4010	AKS26486.1	0
4011	AKM94134.1	0
4012	AKI69668.1	0
4013	AKE49354.1	0
4014	AKC45392.1	0
4015	AKC45424.1	0
4016	AKC45456.1	0
4017	AKC45488.1	0
4018	AKC45520.1	0
4019	AKC34827.1	0
4020	AIF76272.1	0
4021	AJP36342.1	0
4022	AJP36374.1	0
4023	AJP36406.1	0
4024	AJP36438.1	0
4025	AJP36470.1	0
4026	AJP07093.1	0
4027	AGQ51988.1	0
4028	AGQ52020.1	0
4029	AGQ52052.1	0
4030	AGQ52084.1	0
4031	AJF23752.1	0
4032	AJE59601.1	0
4033	AIZ46826.1	0
4034	AIW81535.1	0
4035	BAP81868.1	0
4036	AIT52872.1	0
4037	AIT52904.1	0
4038	AIP98364.1	0
4039	AIG71983.1	0
4040	AID18520.1	0
4041	AHZ59355.1	0
4042	AHZ59387.1	0
4043	AHZ21067.1	0
4044	AGR89990.1	0
4045	AHX56403.1	0
4046	AHX56435.1	0
4047	AHN96193.1	0
4048	AHN49787.1	0
4049	AHH31425.1	0
4050	AHH31457.1	0
4051	AHI85807.1	0
4052	AHI85839.1	0
4053	AHI62740.1	0
4054	AHF95716.1	0
4055	AGS12593.1	0
4056	AGZ20446.1	0
4057	AHC70189.1	0
4058	AGX27429.1	0
4059	AGS36173.1	0
4060	AGS36209.1	0
4061	AGS36241.1	0
4062	AGP05333.1	0
4063	AGN95422.1	0
4064	AGL33764.1	0
4065	AGI99546.1	0
4066	AGI65335.1	0
4067	AGG55271.1	0
4068	AGF50230.1	0
4069	AGC51052.1	0
4070	AGC51084.1	0
4071	AGC55162.1	0
4072	AGC55194.1	0
4073	AGC55226.1	0
4074	AEN03294.1	0
4075	AEN03326.1	0
4076	AFU51461.1	0
4077	AFU51493.1	0
4078	AFM55173.1	0
4079	AFV46342.1	0
4080	AFS65293.1	0
4081	AFO65093.1	0
4082	AFL02443.1	0
4083	AEW70739.1	0
4084	ADR78680.1	0
4085	AER42566.1	0
4086	AER30025.1	0
4087	AEP19240.1	0
4088	AEP19272.1	0
4089	AEP19304.1	0
4090	AEP19336.1	0
4091	ADN80869.1	0
4092	AEL89104.1	0
4093	AEL89136.1	0
4094	AEL87786.1	0
4095	AEJ87868.1	0
4096	AEH16741.1	0
4097	AEC33007.1	0
4098	AEC33039.1	0
4099	AEB60990.1	0
4100	ADY62633.1	0
4101	ADX66447.1	0
4102	ADU77003.1	0
4103	ADM48794.1	0
4104	ADE60781.1	0
4105	ADG08009.1	0
4106	ADE44290.1	0
4107	ADD62459.1	0
4108	ADD25775.1	0
4109	ADB96307.1	0
4110	ADB29091.1	0
4111	ADB29123.1	0
4112	ACZ04331.1	0
4113	ACX69621.1	0
4114	ACU44700.1	0
4115	ACU44732.1	0
4116	ACT15361.1	0
4117	ACS36239.1	0
4118	ACQ45272.1	0
4119	ACO35244.1	0
4120	ACN59891.1	0
4121	ACN41982.1	0
4122	ACN24661.1	0
4123	ACM47326.1	0
4124	ACM44987.1	0
4125	ACI62802.1	0
4126	ABY82495.1	0
4127	ACF47577.1	0
4128	ACE95715.1	0
4129	ACB38240.1	0
4130	ACA51557.1	0
4131	ABU48443.1	0
4132	ABY58011.1	0
4133	ABX71786.1	0
4134	ABU55978.1	0
4135	ABV55197.1	0
4136	ABV21965.1	0
4137	ABR14585.1	0
4138	ABP68631.1	0
4139	ABP68663.1	0
4140	ABO65371.1	0
4141	ABO09989.1	0
4142	ABB29403.1	0
4143	ABG21269.1	0
4144	ABD52438.1	0
4145	ABA60807.1	0
4146	ABA39139.1	0
4147	ABA39171.1	0
4148	AAZ07881.1	0
4149	AAS65992.1	0
4150	AAU01914.1	0
4151	AAT58235.1	0
4152	AAR03714.1	0
4153	AAP83593.1	0
4154	AAP83625.1	0
4155	AAO61137.1	0
4156	AAN37958.1	0
4157	AAN37990.1	0
4158	AAM61269.1	0
4159	AAL01084.1	0
4160	AAK56299.1	0
4161	AAG30564.1	0
4162	AAF35301.1	0
4163	AAD03073.1	0
4164	AAC69861.1	0
4165	AAC35310.1	0
4166	AAC34818.1	0
4167	YP_010084722.1	0
4168	YP_009552747.1	0
4169	YP_009506294.1	0
4170	YP_009506326.1	0
4171	YP_009389527.1	0
4172	YP_009259690.1	0
4173	YP_009259730.1	0
4174	YP_009163908.1	0
4175	YP_009134740.1	0
4176	YP_009126905.1	0
4177	YP_009110679.1	0
4178	YP_009109658.1	0
4179	YP_009109619.1	0
4180	YP_009021871.2	0
4181	YP_004152330.1	0
4182	NP_150369.1	0
4183	UVX24247.1	0
4184	UVN22511.1	0
4185	UVH30507.1	0
4186	UVC57311.1	0
4187	UVC57343.1	0
4188	UUL70789.1	0
4189	UUL70821.1	0
4190	UTQ10307.1	0
4191	UHQ57341.1	0
4192	UTE10654.1	0
4193	USU43672.1	0
4194	USH42908.1	0
4195	USH42940.1	0
4196	USE40030.1	0
4197	USE40062.1	0
4198	USE40094.1	0
4199	USE40126.1	0
4200	URX65598.1	0
4201	URO92917.1	0
4202	URO92949.1	0
4203	UPP24485.1	0
4204	UPP37753.1	0
4205	UPP37785.1	0
4206	QTQ95054.1	0
4207	QTQ95086.1	0
4208	UOF78231.1	0
4209	UOF79230.1	0
4210	UOF80448.1	0
4211	UOF82062.1	0
4212	UNY85688.1	0
4213	QNO39333.1	0
4214	UMM62401.1	0
4215	QIJ58568.1	0
4216	ULM77918.1	0
4217	UKZ02552.1	0
4218	UJH20005.1	0
4219	UHK14072.1	0
4220	UHH89951.1	0
4221	QYL34946.1	0
4222	QPP12430.1	0
4223	UFD98456.1	0
4224	UFD98488.1	0
4225	UFD98520.1	0
4226	UDP03444.1	0
4227	UDM69900.2	0
4228	UBY13108.1	0
4229	UBV61899.1	0
4230	UBV61931.1	0
4231	UBV61963.1	0
4232	UBV61995.1	0
4233	UBT23840.1	0
4234	UBT23872.1	0
4235	UBR27759.1	0
4236	QIJ58504.1	0
4237	UAX26469.1	0
4238	QZU26813.1	0
4239	QZA75069.1	0
4240	QNS29761.1	0
4241	QNS29793.1	0
4242	QNS29825.1	0
4243	QYM90079.1	0
4244	QYF11315.1	0
4245	QYF11347.1	0
4246	QXV87320.1	0
4247	QVX27240.1	0
4248	QUV71989.1	0
4249	QUV72021.1	0
4250	QUV72053.1	0
4251	QUV72085.1	0
4252	QUV72117.1	0
4253	QSX73114.1	0
4254	QSX73146.1	0
4255	QSX73178.1	0
4256	QSX73210.1	0
4257	QSX73242.1	0
4258	QSX73274.1	0
4259	QSX73306.1	0
4260	QSX73338.1	0
4261	QSX73370.1	0
4262	QSX73402.1	0
4263	QSX73434.1	0
4264	QTQ94778.1	0
4265	QTF19676.1	0
4266	QSV11990.1	0
4267	QIH00046.1	0
4268	QIH00078.1	0
4269	QIH00110.1	0
4270	QRV71695.1	0
4271	QRM13003.1	0
4272	QRM13035.1	0
4273	QRM13067.1	0
4274	QRM13099.1	0
4275	AVX45334.1	0
4276	QGR26088.1	0
4277	QOW03283.1	0
4278	QOU09552.1	0
4279	QOU09584.1	0
4280	QOG55584.1	0
4281	QLK02367.1	0
4282	QLK02399.1	0
4283	QNS30882.1	0
4284	QNO39291.1	0
4285	QNL34510.1	0
4286	QNL34542.1	0
4287	QNH82142.1	0
4288	QMX78337.1	0
4289	QMT62524.1	0
4290	QMJ15084.1	0
4291	QMJ15116.1	0
4292	QLP88718.1	0
4293	QLP88750.1	0
4294	QJF53927.1	0
4295	QKQ30333.1	0
4296	QCY50139.1	0
4297	QJI53394.1	0
4298	QIX03101.1	0
4299	QIM56968.1	0
4300	QID75826.1	0
4301	QIC35216.1	0
4302	QHQ72287.1	0
4303	QHQ72319.1	0
4304	QAX33347.1	0
4305	QHB13167.1	0
4306	AVD66434.1	0
4307	QEJ65997.1	0
4308	QEJ66029.1	0
4309	QEQ92539.1	0
4310	QEQ92571.1	0
4311	QGJ83677.1	0
4312	QFU95403.1	0
4313	QFI57591.1	0
4314	QFI57623.1	0
4315	QFI57655.1	0
4316	QEY02579.1	0
4317	QEQ92681.1	0
4318	QEQ92713.1	0
4319	QEV82448.1	0
4320	QER78437.1	0
4321	QER78469.1	0
4322	QEO24597.1	0
4323	QEE82345.1	0
4324	QDO16105.1	0
4325	AYC54548.1	0
4326	QDC17566.1	0
4327	QCW64005.1	0
4328	QCW64037.1	0
4329	QCW64069.1	0
4330	QCW06535.1	0
4331	QCQ29644.1	0
4332	QCO76374.1	0
4333	QCO76406.1	0
4334	QCO76438.1	0
4335	QCO76470.1	0
4336	QCH40923.1	0
4337	QCB65066.1	0
4338	QBZ96246.1	0
4339	QBQ34593.1	0
4340	QBE94479.1	0
4341	QBG82074.1	0
4342	QBG82106.1	0
4343	QBG82138.1	0
4344	QBG82170.1	0
4345	QBG82202.1	0
4346	QBG82234.1	0
4347	QBG64248.1	0
4348	QBA88936.1	0
4349	QAX58268.1	0
4350	QAB33391.1	0
4351	AUO68164.1	0
4352	AUO68196.1	0
4353	AZZ85994.1	0
4354	AYA44218.1	0
4355	AUL80733.1	0
4356	AZA07503.1	0
4357	AYV61473.1	0
4358	AYQ58885.1	0
4359	AYA44161.1	0
4360	AYA44193.1	0
4361	AYP00075.1	0
4362	AYP28852.1	0
4363	AXE73045.1	0
4364	AXE73077.1	0
4365	AYM55849.1	0
4366	AYI57731.1	0
4367	AYI57763.1	0
4368	AYJ00845.1	0
4369	AYF56248.1	0
4370	AYC07616.1	0
4371	AXY40088.1	0
4372	AXT18280.1	0
4373	AXR86435.1	0
4374	AXQ65719.1	0
4375	AXQ66066.1	0
4376	AXQ66266.1	0
4377	AXQ66505.1	0
4378	AXQ04849.1	0
4379	AXN75543.1	0
4380	AXL65886.1	0
4381	AXH73014.1	0
4382	AXH73490.1	0
4383	AXH73853.1	0
4384	AXH74254.1	0
4385	AXH74448.1	0
4386	AXH74758.1	0
4387	AXH75434.1	0
4388	AXH75677.1	0
4389	AXH76045.1	0
4390	AXH76497.1	0
4391	AXH76695.1	0
4392	AXH77068.1	0
4393	AXH77368.1	0
4394	AXH77802.1	0
4395	AXF52241.1	0
4396	AWY94064.1	0
4397	AWR89309.1	0
4398	AWO14537.1	0
4399	AWO14569.1	0
4400	AWF93954.1	0
4401	ARO38284.1	0
4402	AVW82210.1	0
4403	AVR43217.1	0
4404	AVR43249.1	0
4405	ATD53347.1	0
4406	AVA16975.1	0
4407	AUW14845.1	0
4408	AUV50100.1	0
4409	AUL93702.1	0
4410	ALK87089.1	0
4411	ARE29803.1	0
4412	AQR57898.1	0
4413	AUC67703.1	0
4414	ATW66434.1	0
4415	ATO91468.1	0
4416	ATI09527.1	0
4417	ATG85605.1	0
4418	AOS89472.1	0
4419	ATE46657.1	0
4420	ATD50427.1	0
4421	ATD50459.1	0
4422	ATA66901.1	0
4423	ASZ84399.1	0
4424	ASV72299.1	0
4425	ASU92178.1	0
4426	ASM56691.1	0
4427	ASH99187.1	0
4428	ASF89906.1	0
4429	AKP49466.1	0
4430	ARQ32459.1	0
4431	ARI44264.1	0
4432	ARI44296.1	0
4433	ARI44328.1	0
4434	ARD71103.1	0
4435	ARB43970.1	0
4436	AML81050.1	0
4437	APZ74280.1	0
4438	API64919.1	0
4439	APD14664.1	0
4440	APD14696.1	0
4441	APD14728.1	0
4442	APD14760.1	0
4443	AOY36525.1	0
4444	AOS90047.1	0
4445	AOS90079.1	0
4446	ANZ52569.1	0
4447	AMB42959.1	0
4448	AMB42991.1	0
4449	ANM47741.1	0
4450	ANK36032.1	0
4451	AKP92812.1	0
4452	ANH56835.1	0
4453	ANH56867.1	0
4454	AKO63013.1	0
4455	AKO63045.1	0
4456	AKO63077.1	0
4457	AJW76659.1	0
4458	AMX23806.1	0
4459	AMN08799.1	0
4460	AML03152.1	0
4461	AML23816.1	0
4462	AMH87654.1	0
4463	AMD39535.1	0
4464	ALZ50567.1	0
4465	ALZ50599.1	0
4466	ALZ50631.1	0
4467	ALX87666.1	0
4468	ALP48573.1	0
4469	ALG76039.1	0
4470	AKV62267.1	0
4471	AKV62299.1	0
4472	AKT73296.1	0
4473	AKS26487.1	0
4474	AKM94135.1	0
4475	AKI69669.1	0
4476	AKE49355.1	0
4477	AKC45393.1	0
4478	AKC45425.1	0
4479	AKC45457.1	0
4480	AKC45489.1	0
4481	AKC45521.1	0
4482	AKC34828.1	0
4483	AIF76273.1	0
4484	AJP36343.1	0
4485	AJP36375.1	0
4486	AJP36407.1	0
4487	AJP36439.1	0
4488	AJP36471.1	0
4489	AJP07094.1	0
4490	AGQ51989.1	0
4491	AGQ52021.1	0
4492	AGQ52053.1	0
4493	AGQ52085.1	0
4494	AJF23753.1	0
4495	AJE59602.1	0
4496	AIZ07944.1	0
4497	AIW81536.1	0
4498	BAP81869.1	0
4499	AIT52873.1	0
4500	AIT52905.1	0
4501	AIP98365.1	0
4502	AIG71984.1	0
4503	AIC64496.1	0
4504	AHZ59356.1	0
4505	AHZ59388.1	0
4506	AHZ21068.1	0
4507	AGR89991.1	0
4508	AHX56404.1	0
4509	AHX56436.1	0
4510	AHN65780.1	0
4511	AHM26660.1	0
4512	AHH31426.1	0
4513	AHH31458.1	0
4514	AHI85808.1	0
4515	AHI85840.1	0
4516	AHI62741.1	0
4517	AHF95717.1	0
4518	AGS12594.1	0
4519	AGZ20447.1	0
4520	AHC70190.1	0
4521	AGX27430.1	0
4522	AGS36174.1	0
4523	AGS36210.1	0
4524	AGS36242.1	0
4525	AGO98893.1	0
4526	AGN95423.1	0
4527	AGL33765.1	0
4528	AGI99547.1	0
4529	AGI65336.1	0
4530	AGG55272.1	0
4531	AGE10335.1	0
4532	AGC51053.1	0
4533	AGC51085.1	0
4534	AGC55163.1	0
4535	AGC55195.1	0
4536	AGC55227.1	0
4537	AEN03295.1	0
4538	AEN03327.1	0
4539	AFU51462.1	0
4540	AFU51494.1	0
4541	AFM55174.1	0
4542	AFV46370.1	0
4543	AFS65294.1	0
4544	AFN66456.1	0
4545	AFL02444.1	0
4546	AEW70740.1	0
4547	AEV46344.1	0
4548	AER42567.1	0
4549	AER30026.1	0
4550	AEP19241.1	0
4551	AEP19273.1	0
4552	AEP19305.1	0
4553	AEP19337.1	0
4554	ADN80870.1	0
4555	AEL89105.1	0
4556	AEL89137.1	0
4557	AEL87787.1	0
4558	AEJ87869.1	0
4559	AEH16742.1	0
4560	AEC33008.1	0
4561	AEC33040.1	0
4562	AEB60991.1	0
4563	ADY62634.1	0
4564	ADX66448.1	0
4565	ADU77004.1	0
4566	ADM48795.1	0
4567	ADE60782.1	0
4568	ADG08010.1	0
4569	ADE44291.1	0
4570	ADD62460.1	0
4571	ADD25776.1	0
4572	ADB96308.1	0
4573	ADB29092.1	0
4574	ADB29124.1	0
4575	ACZ04332.1	0
4576	ACX54965.1	0
4577	ACU44701.1	0
4578	ACU44733.1	0
4579	ACJ14530.1	0
4580	ACS36240.1	0
4581	ACQ45273.1	0
4582	ACO35245.1	0
4583	ACN59892.1	0
4584	ACN41983.1	0
4585	ACN24662.1	0
4586	ACM47327.1	0
4587	ACB88451.1	0
4588	ACI00348.1	0
4589	ABY82496.1	0
4590	ACF47578.1	0
4591	ACE95716.1	0
4592	ACB38241.1	0
4593	ACA51558.1	0
4594	ABU48444.1	0
4595	ABY58012.1	0
4596	ABX71787.1	0
4597	ABU55979.1	0
4598	ABV55198.1	0
4599	ABV21966.1	0
4600	ABR14586.1	0
4601	ABP68632.1	0
4602	ABP68664.1	0
4603	ABO65372.1	0
4604	ABO09990.1	0
4605	ABB29404.1	0
4606	ABG21270.1	0
4607	ABD52439.1	0
4608	ABA60808.1	0
4609	ABA39140.1	0
4610	ABA39172.1	0
4611	AAZ07882.1	0
4612	AAS65993.1	0
4613	AAU01966.1	0
4614	AAT51965.1	0
4615	AAR03715.1	0
4616	AAP83594.1	0
4617	AAP83626.1	0
4618	AAO39666.1	0
4619	AAN37959.1	0
4620	AAN37991.1	0
4621	AAM61270.1	0
4622	CAC50243.1	0
4623	AAK56300.1	0
4624	AAG30565.1	0
4625	AAF35302.1	0
4626	AAD03074.1	0
4627	AAC69862.1	0
4628	AAC35311.1	0
4629	AAC34819.1	0
4630	YP_010084723.1	0
4631	YP_009552846.1	0
4632	YP_009506295.1	0
4633	YP_009506327.1	0
4634	YP_009389528.1	0
4635	YP_009259691.1	0
4636	YP_009259731.1	0
4637	YP_009163909.1	0
4638	YP_009134741.1	0
4639	YP_009126914.1	0
4640	YP_009110680.1	0
4641	YP_009109659.1	0
4642	YP_009109620.1	0
4643	YP_009021874.1	0
4644	YP_004152331.1	0
4645	NP_150370.1	0
4646	UVX24248.1	0
4647	UVN22512.1	0
4648	UVH30508.1	0
4649	UVC57312.1	0
4650	UVC57344.1	0
4651	UUL70790.1	0
4652	UUL70822.1	0
4653	UTQ10308.1	0
4654	UHQ57342.1	0
4655	UTE10655.1	0
4656	USU43673.1	0
4657	USH42909.1	0
4658	USH42941.1	0
4659	USE40031.1	0
4660	USE40063.1	0
4661	USE40095.1	0
4662	USE40127.1	0
4663	URX65599.1	0
4664	URO92918.1	0
4665	URG41759.1	0
4666	UPP24486.1	0
4667	UPP37754.1	0
4668	UPP37786.1	0
4669	QTQ95055.1	0
4670	QTQ95087.1	0
4671	UOF78232.1	0
4672	UOF79231.1	0
4673	UOF80449.1	0
4674	UOF82063.1	0
4675	UNY50593.1	0
4676	QNO39334.1	0
4677	UMM62402.1	0
4678	QIJ58569.1	0
4679	ULM77919.1	0
4680	UKZ02553.1	0
4681	UJH20006.1	0
4682	UHK14073.1	0
4683	UHH89952.1	0
4684	QYL34947.1	0
4685	QPP12431.1	0
4686	UFD98457.1	0
4687	UFD98489.1	0
4688	UFD98521.1	0
4689	UDP03445.1	0
4690	UDM69901.1	0
4691	UBY13109.1	0
4692	UBV61900.1	0
4693	UBV61932.1	0
4694	UBV61964.1	0
4695	UBV61996.1	0
4696	UBT23841.1	0
4697	UBT23873.1	0
4698	UBR27760.1	0
4699	UBK24420.1	0
4700	UAX26470.1	0
4701	QZU26814.1	0
4702	QZA75070.1	0
4703	QNS29762.1	0
4704	QNS29794.1	0
4705	QNS29826.1	0
4706	QYM90080.1	0
4707	QYF11316.1	0
4708	QYF11348.1	0
4709	QXV87321.1	0
4710	QVX27241.1	0
4711	QUV71990.1	0
4712	QUV72022.1	0
4713	QUV72054.1	0
4714	QUV72086.1	0
4715	QUV72118.1	0
4716	QSX73115.1	0
4717	QSX73147.1	0
4718	QSX73179.1	0
4719	QSX73211.1	0
4720	QSX73243.1	0
4721	QSX73275.1	0
4722	QSX73307.1	0
4723	QSX73339.1	0
4724	QSX73371.1	0
4725	QSX73403.1	0
4726	QSX73435.1	0
4727	QTQ94779.1	0
4728	QTA51454.1	0
4729	QSV11991.1	0
4730	QIH00047.1	0
4731	QIH00079.1	0
4732	QIH00111.1	0
4733	QRV71696.1	0
4734	QRM13004.1	0
4735	QRM13036.1	0
4736	QRM13068.1	0
4737	QRM13100.1	0
4738	AVX45335.1	0
4739	QGR26089.1	0
4740	QOW03284.1	0
4741	QOU09553.1	0
4742	QOU09585.1	0
4743	QOG55585.1	0
4744	QLK02368.1	0
4745	QOC60271.1	0
4746	QNS30883.1	0
4747	QNO39292.1	0
4748	QNL34511.1	0
4749	QNL34543.1	0
4750	QNH82143.1	0
4751	QMX78338.1	0
4752	QMT62525.1	0
4753	QMJ15085.1	0
4754	QMJ15117.1	0
4755	QLP88719.1	0
4756	QLP88751.1	0
4757	QJF53928.1	0
4758	QKQ30334.1	0
4759	QCY50140.1	0
4760	QJI53395.1	0
4761	QIR82220.1	0
4762	QIM56969.1	0
4763	QID75827.1	0
4764	QIC35217.1	0
4765	QHQ72288.1	0
4766	QHQ72320.1	0
4767	QAX33348.1	0
4768	QHA80062.1	0
4769	AVD66435.1	0
4770	QEJ65998.1	0
4771	QEJ66030.1	0
4772	QEQ92540.1	0
4773	QEQ92572.1	0
4774	QGJ83678.1	0
4775	QFU28224.1	0
4776	QFI57592.1	0
4777	QFI57624.1	0
4778	QFI57656.1	0
4779	QEQ92650.1	0
4780	QEQ92682.1	0
4781	QEQ92714.1	0
4782	QER78406.1	0
4783	QER78438.1	0
4784	QER78470.1	0
4785	QEO24598.1	0
4786	QEE82346.1	0
4787	QDO16106.1	0
4788	QDC17535.1	0
4789	QDC17567.1	0
4790	QCW64006.1	0
4791	QCW64038.1	0
4792	QCW64070.1	0
4793	QCW06536.1	0
4794	QCQ29645.1	0
4795	QCO76375.1	0
4796	QCO76407.1	0
4797	QCO76439.1	0
4798	QCO76471.1	0
4799	QCH00632.1	0
4800	QCB65067.1	0
4801	QBZ96247.1	0
4802	QBQ34594.1	0
4803	QBH21909.1	0
4804	QBG82075.1	0
4805	QBG82107.1	0
4806	QBG82139.1	0
4807	QBG82171.1	0
4808	QBG82203.1	0
4809	QBG82235.1	0
4810	QBG64249.1	0
4811	QBA88937.1	0
4812	QAX58269.1	0
4813	QAB33392.1	0
4814	AUO68165.1	0
4815	AUO68197.1	0
4816	AZZ85995.1	0
4817	AYA44219.1	0
4818	AUL80734.1	0
4819	AZA07504.1	0
4820	AYR18743.1	0
4821	AYA44128.1	0
4822	AYA44162.1	0
4823	AYA44194.1	0
4824	AYP00076.1	0
4825	AYP28853.1	0
4826	AXE73046.1	0
4827	AXE73078.1	0
4828	AYM55850.1	0
4829	AYI57732.1	0
4830	AYI57764.1	0
4831	AYJ00846.1	0
4832	AYF56249.1	0
4833	AYC07617.1	0
4834	AXY40089.1	0
4835	AXT18281.1	0
4836	AXR86436.1	0
4837	AXQ65720.1	0
4838	AXQ66072.1	0
4839	AXQ66267.1	0
4840	AXQ66506.1	0
4841	AXQ04850.1	0
4842	AXN75544.1	0
4843	AXL65887.1	0
4844	AXH73015.1	0
4845	AXH73491.1	0
4846	AXH73854.1	0
4847	AXH74255.1	0
4848	AXH74449.1	0
4849	AXH74759.1	0
4850	AXH75435.1	0
4851	AXH75687.1	0
4852	AXH76121.1	0
4853	AXH76504.1	0
4854	AXH76696.1	0
4855	AXH77069.1	0
4856	AXH77369.1	0
4857	AXH77803.1	0
4858	AXF52552.1	0
4859	AWY94065.1	0
4860	AWR89310.1	0
4861	AWO14538.1	0
4862	AWO14570.1	0
4863	AWF93955.1	0
4864	ARO38285.1	0
4865	AVW82211.1	0
4866	AVR43218.1	0
4867	AVR43250.1	0
4868	ATD53348.1	0
4869	AVA16976.1	0
4870	AUW14846.1	0
4871	AUV50101.1	0
4872	AUL93703.1	0
4873	ALK87090.1	0
4874	ARE29804.1	0
4875	AQR57899.1	0
4876	AUC67704.1	0
4877	ATW66435.1	0
4878	ATO91469.1	0
4879	ATI09528.1	0
4880	ATG85606.1	0
4881	AOS89473.1	0
4882	ATD50396.1	0
4883	ATD50428.1	0
4884	ATD50460.1	0
4885	ATA66902.1	0
4886	ASZ84400.1	0
4887	ASV72300.1	0
4888	ASU92179.1	0
4889	ASM56692.1	0
4890	ASH99188.1	0
4891	ASF79480.1	0
4892	AKP49467.1	0
4893	ARQ32460.1	0
4894	ARI44265.1	0
4895	ARI44297.1	0
4896	ARI44329.1	0
4897	ARD71104.1	0
4898	ARB43971.1	0
4899	AML81051.1	0
4900	APZ74281.1	0
4901	API64920.1	0
4902	APD14665.1	0
4903	APD14697.1	0
4904	APD14729.1	0
4905	APD14761.1	0
4906	AOY36526.1	0
4907	AOS90048.1	0
4908	AOS90080.1	0
4909	ANZ52570.1	0
4910	AMB42960.1	0
4911	AMB42992.1	0
4912	ANM47742.1	0
4913	ANK36033.1	0
4914	AKP92813.1	0
4915	ANH56836.1	0
4916	ANH56868.1	0
4917	AKO63014.1	0
4918	AKO63046.1	0
4919	AKP49406.1	0
4920	AJW76660.1	0
4921	AMS38751.1	0
4922	AMN08800.1	0
4923	AML03153.1	0
4924	AML23817.1	0
4925	AMH87655.1	0
4926	AMD39536.1	0
4927	ALZ50568.1	0
4928	ALZ50600.1	0
4929	ALZ50632.1	0
4930	ALX87667.1	0
4931	ALP48574.1	0
4932	ALG92529.1	0
4933	AKV62268.1	0
4934	AKV62300.1	0
4935	AKT73297.1	0
4936	AKO82465.1	0
4937	AKM94136.1	0
4938	AKH61015.1	0
4939	AKE44322.1	0
4940	AKC45394.1	0
4941	AKC45426.1	0
4942	AKC45458.1	0
4943	AKC45490.1	0
4944	AKC45522.1	0
4945	AKC34829.1	0
4946	AIF76274.1	0
4947	AJP36344.1	0
4948	AJP36376.1	0
4949	AJP36408.1	0
4950	AJP36440.1	0
4951	AJP36472.1	0
4952	AJP07095.1	0
4953	AGQ51990.1	0
4954	AGQ52022.1	0
4955	AGQ52054.1	0
4956	AGQ52086.1	0
4957	AJF23754.1	0
4958	AJE59603.1	0
4959	AIZ07945.1	0
4960	AIW81537.1	0
4961	BAP81870.1	0
4962	AIT52874.1	0
4963	AIT52906.1	0
4964	AIP98366.1	0
4965	AIG71985.1	0
4966	AIC64497.1	0
4967	AHZ59357.1	0
4968	AHZ59389.1	0
4969	AHZ21069.1	0
4970	AGR89992.1	0
4971	AHX56405.1	0
4972	AHX56437.1	0
4973	AHN65781.1	0
4974	AHM26661.1	0
4975	AHH31427.1	0
4976	AHH31459.1	0
4977	AHI85809.1	0
4978	AHI85841.1	0
4979	AHI62742.1	0
4980	AHF95718.1	0
4981	AHF27730.1	0
4982	AGZ20448.1	0
4983	AHC70191.1	0
4984	AGU99988.1	0
4985	AGS36175.1	0
4986	AGS36211.1	0
4987	AGS41462.1	0
4988	AGO98894.1	0
4989	AGN95424.1	0
4990	AGL09951.1	0
4991	AGI99548.1	0
4992	AGI65337.1	0
4993	AGG56637.1	0
4994	AGE10336.1	0
4995	AGC51054.1	0
4996	AGC51086.1	0
4997	AGC55164.1	0
4998	AGC55196.1	0
4999	AGC55228.1	0
5000	AEN03296.1	0
5001	AEN03328.1	0
5002	AFU51463.1	0
5003	AFX60855.1	0
5004	AFM55175.1	0
5005	AFV46371.1	0
5006	AFS65295.1	0
5007	AFN66457.1	0
5008	AFL02445.1	0
5009	AEW70741.1	0
5010	AEV46345.1	0
5011	AER42568.1	0
5012	AER30027.1	0
5013	AEP19242.1	0
5014	AEP19274.1	0
5015	AEP19306.1	0
5016	AEP19338.1	0
5017	ADN80871.1	0
5018	AEL89106.1	0
5019	AEL89138.1	0
5020	AEL87788.1	0
5021	AEJ87870.1	0
5022	AEH26072.1	0
5023	AEC33009.1	0
5024	AEC33041.1	0
5025	AEB65779.1	0
5026	ADY62635.1	0
5027	ADX06800.1	0
5028	ADU77005.1	0
5029	ADM48796.1	0
5030	ADE60783.1	0
5031	ADG08011.1	0
5032	ADE44292.1	0
5033	ADD62461.1	0
5034	ACY78217.1	0
5035	ADB96309.1	0
5036	ADB29093.1	0
5037	ADB29125.1	0
5038	ACZ06083.1	0
5039	ACX54966.1	0
5040	ACU44702.1	0
5041	ACU44734.1	0
5042	ACJ14531.1	0
5043	ACS36241.1	0
5044	ACQ45274.1	0
5045	ACO35246.1	0
5046	ACN59893.1	0
5047	ACN41984.1	0
5048	ACN24663.1	0
5049	ACM47328.1	0
5050	ACB88452.1	0
5051	ACI00349.1	0
5052	ABY82497.1	0
5053	ACF47579.1	0
5054	ACE95717.1	0
5055	ACB38242.1	0
5056	ACA51559.1	0
5057	ABU48445.1	0
5058	ABY58013.1	0
5059	ABU55948.1	0
5060	ABU55980.1	0
5061	ABV55199.1	0
5062	ABV21967.1	0
5063	ABQ51918.1	0
5064	ABP68633.1	0
5065	ABP68665.1	0
5066	ABI97390.1	0
5067	ABO09991.1	0
5068	ABB29405.1	0
5069	ABG21271.1	0
5070	ABD42928.1	0
5071	AAW78463.1	0
5072	ABA39141.1	0
5073	ABA29241.1	0
5074	AAZ07883.1	0
5075	AAS65994.1	0
5076	AAU01967.1	0
5077	AAT51966.1	0
5078	AAR03716.1	0
5079	AAP83595.1	0
5080	AAP83627.1	0
5081	AAO39759.1	0
5082	AAN37960.1	0
5083	AAN37992.1	0
5084	AAM61271.1	0
5085	CAC50244.1	0
5086	AAK56301.1	0
5087	AAG30566.1	0
5088	AAF35303.1	0
5089	AAD03075.1	0
5090	AAC69863.1	0
5091	AAC35312.1	0
5092	AAC34820.1	0
5093	YP_010084724.1	0
5094	YP_009552847.1	0
5095	YP_009506296.1	0
5096	YP_009506328.1	0
5097	YP_009389529.1	0
5098	YP_009259692.1	0
5099	YP_009259732.1	0
5100	YP_009163910.1	0
5101	YP_009134742.1	0
5102	YP_009126915.1	0
5103	YP_009110681.1	0
5104	YP_009109660.1	0
5105	YP_009109621.1	0
5106	YP_009021875.1	0
5107	YP_004152332.1	0
5108	NP_573442.1	0
5109	UVX24249.1	0
5110	UVH33630.1	0
5111	UVH30509.1	0
5112	UVC57313.1	0
5113	UVC57345.1	0
5114	UUL70791.1	0
5115	UUL70823.1	0
5116	UTQ10309.1	0
5117	UHQ57343.1	0
5118	UTE10709.1	0
5119	USU43674.1	0
5120	USH42910.1	0
5121	USH42942.1	0
5122	USE40032.1	0
5123	USE40064.1	0
5124	USE40096.1	0
5125	USE40128.1	0
5126	URX65600.1	0
5127	URO92919.1	0
5128	URG41760.1	0
5129	UPP24487.1	0
5130	UPP37755.1	0
5131	UPP37787.1	0
5132	QTQ95056.1	0
5133	QTQ95088.1	0
5134	UOF78301.1	0
5135	UOF79232.1	0
5136	UOF80604.1	0
5137	UOF82064.1	0
5138	UNY50594.1	0
5139	QNO39335.1	0
5140	UMM62403.1	0
5141	QIJ58570.1	0
5142	ULM77920.1	0
5143	UKF74909.1	0
5144	UJH20007.1	0
5145	UHK14074.1	0
5146	UHH89953.1	0
5147	QYL34948.1	0
5148	QPP12432.1	0
5149	UFD98458.1	0
5150	UFD98490.1	0
5151	UFD98522.1	0
5152	UDP03446.1	0
5153	UDM69902.1	0
5154	UBY13110.1	0
5155	UBV61901.1	0
5156	UBV61933.1	0
5157	UBV61965.1	0
5158	UBV61997.1	0
5159	UBT23842.1	0
5160	UBT23874.1	0
5161	UBR27761.1	0
5162	UBK24421.1	0
5163	UAX26471.1	0
5164	QZU26815.1	0
5165	QZA75071.1	0
5166	QNS29763.1	0
5167	QNS29795.1	0
5168	QNS29827.1	0
5169	QYM90081.1	0
5170	QYF11317.1	0
5171	QYF11349.1	0
5172	QXV87322.1	0
5173	QVX27242.1	0
5174	QUV71991.1	0
5175	QUV72023.1	0
5176	QUV72055.1	0
5177	QUV72087.1	0
5178	QUV72119.1	0
5179	QSX73116.1	0
5180	QSX73148.1	0
5181	QSX73180.1	0
5182	QSX73212.1	0
5183	QSX73244.1	0
5184	QSX73276.1	0
5185	QSX73308.1	0
5186	QSX73340.1	0
5187	QSX73372.1	0
5188	QSX73404.1	0
5189	QSX73436.1	0
5190	QTQ94780.1	0
5191	QTA51455.1	0
5192	QIH44679.1	0
5193	QIH00048.1	0
5194	QIH00080.1	0
5195	QOU12650.1	0
5196	QRV71697.1	0
5197	QRM13005.1	0
5198	QRM13037.1	0
5199	QRM13069.1	0
5200	QRM13101.1	0
5201	AWV82727.1	0
5202	QGR26090.1	0
5203	QOW03285.1	0
5204	QOU09554.1	0
5205	QOU09586.1	0
5206	QOG55586.1	0
5207	QLK02369.1	0
5208	QOC60272.1	0
5209	QNS30884.1	0
5210	QNO39293.1	0
5211	QNL34512.1	0
5212	QNL34544.1	0
5213	QNH82144.1	0
5214	QMX78339.1	0
5215	QMT62526.1	0
5216	QMJ15086.1	0
5217	QMJ15118.1	0
5218	QLP88720.1	0
5219	QLP88752.1	0
5220	QJF53929.1	0
5221	QKQ30335.1	0
5222	QCY50141.1	0
5223	QJI53396.1	0
5224	QIR82221.1	0
5225	QIM56970.1	0
5226	QID75828.1	0
5227	QHW06001.1	0
5228	QHQ72289.1	0
5229	QHQ72321.1	0
5230	QAX33349.1	0
5231	QHA80063.1	0
5232	AVD66436.1	0
5233	QEJ65999.1	0
5234	QEJ66031.1	0
5235	QEQ92541.1	0
5236	QEQ92573.1	0
5237	QGH72653.1	0
5238	QFU28225.1	0
5239	QFI57593.1	0
5240	QFI57625.1	0
5241	QFI57657.1	0
5242	QEQ92651.1	0
5243	QEQ92683.1	0
5244	QEQ92715.1	0
5245	QER78407.1	0
5246	QER78439.1	0
5247	QER78471.1	0
5248	QEO24599.1	0
5249	QEE82347.1	0
5250	QDO16107.1	0
5251	QDC17536.1	0
5252	QDC17568.1	0
5253	QCW64007.1	0
5254	QCW64039.1	0
5255	QCW64071.1	0
5256	QCW06537.1	0
5257	QCQ29646.1	0
5258	QCO76376.1	0
5259	QCO76408.1	0
5260	QCO76440.1	0
5261	QCO76472.1	0
5262	QCH00633.1	0
5263	QCB65068.1	0
5264	QBZ96307.1	0
5265	QBQ34595.1	0
5266	QBH21910.1	0
5267	QBG82076.1	0
5268	QBG82108.1	0
5269	QBG82140.1	0
5270	QBG82172.1	0
5271	QBG82204.1	0
5272	QBG82236.1	0
5273	QBG64250.1	0
5274	QBA88938.1	0
5275	QAX58270.1	0
5276	QAB33393.1	0
5277	AUO68166.1	0
5278	AUO68198.1	0
5279	AZZ85996.1	0
5280	AYA44220.1	0
5281	AUL80735.1	0
5282	AYV97203.1	0
5283	AYR18744.1	0
5284	AYA44129.1	0
5285	AYA44163.1	0
5286	AYA44195.1	0
5287	AYP00077.1	0
5288	AYP28875.1	0
5289	AXE73047.1	0
5290	AYM55789.1	0
5291	AYM51326.1	0
5292	AYI57733.1	0
5293	AYI57765.1	0
5294	AYH92572.1	0
5295	AYE54367.1	0
5296	AYC07618.1	0
5297	AXY40090.1	0
5298	AXT18282.1	0
5299	AXR86437.1	0
5300	AXQ65721.1	0
5301	AXQ66073.1	0
5302	AXQ66296.1	0
5303	AXQ66531.1	0
5304	AXQ04851.1	0
5305	AXN75545.1	0
5306	AXL65888.1	0
5307	AXH73016.1	0
5308	AXH73534.1	0
5309	AXH73902.1	0
5310	AXH74265.1	0
5311	AXH74450.1	0
5312	AXH74760.1	0
5313	AXH75436.1	0
5314	AXH75688.1	0
5315	AXH76122.1	0
5316	AXH76505.1	0
5317	AXH76732.1	0
5318	AXH77070.1	0
5319	AXH77406.1	0
5320	AXH77817.1	0
5321	AXF52553.1	0
5322	AWY06804.1	0
5323	AWQ64498.1	0
5324	AWO14539.1	0
5325	AWO14571.1	0
5326	AWF93956.1	0
5327	ARO38286.1	0
5328	AVW82212.1	0
5329	AVR43219.1	0
5330	AVP80815.1	0
5331	ATD53349.1	0
5332	AVA16977.1	0
5333	AUW14847.1	0
5334	AUV50102.1	0
5335	AUL93704.1	0
5336	ALK87091.1	0
5337	ARE29805.1	0
5338	AQR57900.1	0
5339	AUC67705.1	0
5340	ATW66436.1	0
5341	ATO92020.1	0
5342	ATI09529.1	0
5343	ATG85607.1	0
5344	AOS89474.1	0
5345	ATD50397.1	0
5346	ATD50429.1	0
5347	ATD50461.1	0
5348	ATA66903.1	0
5349	ASZ84401.1	0
5350	ASV72301.1	0
5351	ASU92180.1	0
5352	ASM56693.1	0
5353	ASH99189.1	0
5354	ASF79481.1	0
5355	AKP49468.1	0
5356	ARQ32461.1	0
5357	ARI44266.1	0
5358	ARI44298.1	0
5359	ARI44330.1	0
5360	ARD71105.1	0
5361	ARB43972.1	0
5362	AML81052.1	0
5363	APY18951.1	0
5364	API64921.1	0
5365	APD14666.1	0
5366	APD14698.1	0
5367	APD14730.1	0
5368	APD14762.1	0
5369	AOY36527.1	0
5370	AOS90049.1	0
5371	AOP32400.1	0
5372	ANZ52571.1	0
5373	AMB42961.1	0
5374	AMB42993.1	0
5375	ANM47743.1	0
5376	ANK36034.1	0
5377	AKP92814.1	0
5378	ANH56837.1	0
5379	ANH56869.1	0
5380	AKO63015.1	0
5381	AKO63047.1	0
5382	AKP49407.1	0
5383	AJW76661.1	0
5384	AMS38752.1	0
5385	AMN08801.1	0
5386	AML03154.1	0
5387	AML23818.1	0
5388	AMH87656.1	0
5389	AMD39537.1	0
5390	ALZ50569.1	0
5391	ALZ50601.1	0
5392	ALZ50633.1	0
5393	ALX87668.1	0
5394	ALP48575.1	0
5395	ALG92530.1	0
5396	AKV62269.1	0
5397	AKV62301.1	0
5398	AKT73298.1	0
5399	AKO82466.1	0
5400	AKM94137.1	0
5401	AKH61016.1	0
5402	AKE44323.1	0
5403	AKC45395.1	0
5404	AKC45427.1	0
5405	AKC45459.1	0
5406	AKC45491.1	0
5407	AKC45523.1	0
5408	AKC34830.1	0
5409	AIF76277.1	0
5410	AJP36345.1	0
5411	AJP36377.1	0
5412	AJP36409.1	0
5413	AJP36441.1	0
5414	AJP36473.1	0
5415	AJP07096.1	0
5416	AGQ51991.1	0
5417	AGQ52023.1	0
5418	AGQ52055.1	0
5419	AGQ52087.1	0
5420	AJF23755.1	0
5421	AJE59604.1	0
5422	AIY32619.1	0
5423	AIW81538.1	0
5424	BAP81871.1	0
5425	AIT52875.1	0
5426	AIT52907.1	0
5427	AIP98367.1	0
5428	AIG71986.1	0
5429	AIC64498.1	0
5430	AHZ59358.1	0
5431	AHZ59390.1	0
5432	AGR89961.1	0
5433	AGR89993.1	0
5434	AHX56406.1	0
5435	AHX56438.1	0
5436	AHN65782.1	0
5437	AHM24969.1	0
5438	AHH31428.1	0
5439	AHL83503.1	0
5440	AHI85810.1	0
5441	AHI85842.1	0
5442	AHI62743.1	0
5443	AHF95719.1	0
5444	AHF27731.1	0
5445	AGZ20449.1	0
5446	AHC70192.1	0
5447	AGU99989.1	0
5448	AGS36176.1	0
5449	AGS36212.1	0
5450	AGS41463.1	0
5451	AGO98895.1	0
5452	AGN95425.1	0
5453	AGL09952.1	0
5454	AGI99549.1	0
5455	AGI65338.1	0
5456	AGG56638.1	0
5457	AGE10337.1	0
5458	AGC51055.1	0
5459	AGC51087.1	0
5460	AGC55165.1	0
5461	AGC55197.1	0
5462	AGC55229.1	0
5463	AEN03297.1	0
5464	AEN03329.1	0
5465	AFU51464.1	0
5466	AFX60856.1	0
5467	AFM55176.1	0
5468	AFV46457.1	0
5469	AFS65296.1	0
5470	AFN66458.1	0
5471	AFL02446.1	0
5472	AEW70742.1	0
5473	AET35431.1	0
5474	AER42569.1	0
5475	AER30028.1	0
5476	AEP19243.1	0
5477	AEP19275.1	0
5478	AEP19307.1	0
5479	AEP19339.1	0
5480	ADN80872.1	0
5481	AEL89107.1	0
5482	AEL89139.1	0
5483	AEL87789.1	0
5484	AEJ87871.1	0
5485	AEH26073.1	0
5486	AEC33010.1	0
5487	AEC33042.1	0
5488	AEB65780.1	0
5489	ADY62636.1	0
5490	ADX06801.1	0
5491	ADU77006.1	0
5492	ADM48797.1	0
5493	ADE88157.1	0
5494	ADG08012.1	0
5495	ADE44293.1	0
5496	ADD62462.1	0
5497	ACY78218.1	0
5498	ADB96310.1	0
5499	ADB29094.1	0
5500	ADB29126.1	0
5501	ACZ06084.1	0
5502	ACX48913.1	0
5503	ACU44703.1	0
5504	ACU44735.1	0
5505	ACS37560.1	0
5506	CAZ60959.1	0
5507	ACQ45275.1	0
5508	ACO35247.1	0
5509	ACN59894.1	0
5510	ACN41985.1	0
5511	ACN24664.1	0
5512	ACM47329.1	0
5513	ACC63464.1	0
5514	ACI01033.1	0
5515	ABY82498.1	0
5516	ACF47580.1	0
5517	ACE95718.1	0
5518	ACB38243.1	0
5519	ACA51560.1	0
5520	ABU48446.1	0
5521	ABY58014.1	0
5522	ABU55949.1	0
5523	ABU55981.1	0
5524	ABV55200.1	0
5525	ABV21968.1	0
5526	ABQ51919.1	0
5527	ABP68634.1	0
5528	ABP68666.1	0
5529	ABI97391.1	0
5530	ABO09992.1	0
5531	ABB29406.1	0
5532	ABG21272.1	0
5533	ABD42929.1	0
5534	AAW78464.1	0
5535	ABA39142.1	0
5536	ABA29242.1	0
5537	AAZ07884.1	0
5538	AAV34139.1	0
5539	AAT97644.1	0
5540	AAT51967.1	0
5541	AAR03717.1	0
5542	AAP83596.1	0
5543	AAP83628.1	0
5544	AAO39760.1	0
5545	AAN37961.1	0
5546	AAN37993.1	0
5547	AAM61272.1	0
5548	CAC50245.1	0
5549	AAK51544.1	0
5550	AAG30567.1	0
5551	AAF35304.1	0
5552	AAD03076.1	0
5553	AAC69864.1	0
5554	AAC35313.1	0
5555	CAA11157.1	0
5556	YP_010084725.1	0
5557	YP_009553198.1	0
5558	YP_009506297.1	0
5559	YP_009506329.1	0
5560	YP_009389530.1	0
5561	YP_009259693.1	0
5562	YP_009259733.1	0
5563	YP_009163911.1	0
5564	YP_009126876.1	0
5565	YP_009126916.1	0
5566	YP_009110682.1	0
5567	YP_009109661.1	0
5568	YP_009109622.1	0
5569	YP_009021878.1	0
5570	YP_004152333.1	0
5571	NP_573443.1	0
5572	UVX24250.1	0
5573	UVH33631.1	0
5574	UVH30510.1	0
5575	UVC57314.1	0
5576	UVC57346.1	0
5577	UUL70792.1	0
5578	UUL70824.1	0
5579	UTQ10310.1	0
5580	UHQ57344.1	0
5581	UTE10710.1	0
5582	USU43675.1	0
5583	USH42911.1	0
5584	USH42943.1	0
5585	USE40033.1	0
5586	USE40065.1	0
5587	USE40097.1	0
5588	USE40129.1	0
5589	URX65601.1	0
5590	URO92920.1	0
5591	UQZ95915.1	0
5592	UPP24488.1	0
5593	UPP37756.1	0
5594	UPP37788.1	0
5595	QTQ95057.1	0
5596	QTQ95089.1	0
5597	UOF78302.1	0
5598	UOF79233.1	0
5599	UOF80605.1	0
5600	UOF82065.1	0
5601	UNY50595.1	0
5602	UNO37820.1	0
5603	UMM62404.1	0
5604	QIJ58571.1	0
5605	ULM77921.1	0
5606	UKF74910.1	0
5607	UJH20008.1	0
5608	UHK14075.1	0
5609	QOW18365.1	0
5610	QYL34949.1	0
5611	QPP12433.1	0
5612	UFD98459.1	0
5613	UFD98491.1	0
5614	UFD98523.1	0
5615	UDP03447.1	0
5616	UDM69903.1	0
5617	UBV61870.1	0
5618	UBV61902.1	0
5619	UBV61934.1	0
5620	UBV61966.1	0
5621	UBV61998.1	0
5622	UBT23843.1	0
5623	UBT23875.1	0
5624	UBR27762.1	0
5625	UBK24422.1	0
5626	UAX26472.1	0
5627	QZU26816.1	0
5628	QZA75072.1	0
5629	QNS29764.1	0
5630	QNS29796.1	0
5631	QNS29828.1	0
5632	QYM90082.1	0
5633	QYF11318.1	0
5634	QYF11350.1	0
5635	QXV87323.1	0
5636	QVX27243.1	0
5637	QUV71992.1	0
5638	QUV72024.1	0
5639	QUV72056.1	0
5640	QUV72088.1	0
5641	QUV72120.1	0
5642	QSX73117.1	0
5643	QSX73149.1	0
5644	QSX73181.1	0
5645	QSX73213.1	0
5646	QSX73245.1	0
5647	QSX73277.1	0
5648	QSX73309.1	0
5649	QSX73341.1	0
5650	QSX73373.1	0
5651	QSX73405.1	0
5652	QSX73437.1	0
5653	QTG40721.1	0
5654	QTA51456.1	0
5655	QIH44680.1	0
5656	QIH00049.1	0
5657	QIH00081.1	0
5658	QOU12651.1	0
5659	QRV71698.1	0
5660	QRM13006.1	0
5661	QRM13038.1	0
5662	QRM13070.1	0
5663	QRM13102.1	0
5664	AWV82728.1	0
5665	QGR26091.1	0
5666	QOW03286.1	0
5667	QOU09555.1	0
5668	QOW03340.1	0
5669	QOG55587.1	0
5670	QLK02370.1	0
5671	QNT22116.1	0
5672	QNS17419.1	0
5673	QNO39294.1	0
5674	QNL34513.1	0
5675	QNL34545.1	0
5676	QNH82145.1	0
5677	QMX78340.1	0
5678	QMT62882.1	0
5679	QMJ15087.1	0
5680	QMJ15119.1	0
5681	QLP88721.1	0
5682	QLP88753.1	0
5683	QJF53930.1	0
5684	QKQ30336.1	0
5685	QCY50142.1	0
5686	QJI53397.1	0
5687	QIR82222.1	0
5688	QIM56971.1	0
5689	QID75829.1	0
5690	QHW06002.1	0
5691	QHQ72290.1	0
5692	QHQ72322.1	0
5693	QAX33350.1	0
5694	AVX45329.1	0
5695	AVD66437.1	0
5696	QEJ66000.1	0
5697	QEJ66032.1	0
5698	QEQ92542.1	0
5699	QEQ92574.1	0
5700	QGH72654.1	0
5701	QFU28226.1	0
5702	QFI57594.1	0
5703	QFI57626.1	0
5704	QFI57658.1	0
5705	QEQ92652.1	0
5706	QEQ92684.1	0
5707	QEQ92716.1	0
5708	QER78408.1	0
5709	QER78440.1	0
5710	QER78472.1	0
5711	QEO24600.1	0
5712	QEE82348.1	0
5713	QDO16108.1	0
5714	QDC17537.1	0
5715	QDC17569.1	0
5716	QCW64008.1	0
5717	QCW64040.1	0
5718	QCW64072.1	0
5719	QCU55025.1	0
5720	QCQ29647.1	0
5721	QCO76377.1	0
5722	QCO76409.1	0
5723	QCO76441.1	0
5724	QCO76473.1	0
5725	QCH00634.1	0
5726	QCB65069.1	0
5727	QBZ96308.1	0
5728	QBQ34596.1	0
5729	QBH70327.1	0
5730	QBG82077.1	0
5731	QBG82109.1	0
5732	QBG82141.1	0
5733	QBG82173.1	0
5734	QBG82205.1	0
5735	QBG82237.1	0
5736	QBG64251.1	0
5737	QBA88939.1	0
5738	QAX58271.1	0
5739	QAB33394.1	0
5740	AUO68167.1	0
5741	AUO68199.1	0
5742	AZZ85997.1	0
5743	AYA44221.1	0
5744	AUL80736.1	0
5745	AYV97204.1	0
5746	AYR18745.1	0
5747	AYA44130.1	0
5748	AYA44164.1	0
5749	AYA44196.1	0
5750	AYP28683.1	0
5751	AYP28876.1	0
5752	AXE73048.1	0
5753	AYM55790.1	0
5754	AYM51327.1	0
5755	AYI57734.1	0
5756	AYI57766.1	0
5757	AYH92573.1	0
5758	AYE54368.1	0
5759	AYC07619.1	0
5760	AXY40091.1	0
5761	AXT18283.1	0
5762	AXR86438.1	0
5763	AXQ65722.1	0
5764	AXQ66087.1	0
5765	AXQ66297.1	0
5766	AXQ66532.1	0
5767	AXP34681.1	0
5768	AXN75546.1	0
5769	AXL65889.1	0
5770	AXH73017.1	0
5771	AXH73535.1	0
5772	AXH73903.1	0
5773	AXH74266.1	0
5774	AXH74457.1	0
5775	AXH74795.1	0
5776	AXH75437.1	0
5777	AXH75689.1	0
5778	AXH76123.1	0
5779	AXH76506.1	0
5780	AXH76733.1	0
5781	AXH77102.1	0
5782	AXH77407.1	0
5783	AXH77818.1	0
5784	AXF52554.1	0
5785	AWY06805.1	0
5786	AWQ64499.1	0
5787	AWO14540.1	0
5788	AWO14572.1	0
5789	AWF93957.1	0
5790	ARO38287.1	0
5791	AVW82213.1	0
5792	AVR43220.1	0
5793	AVP80816.1	0
5794	ATD53350.1	0
5795	AVA16978.1	0
5796	AUW14848.1	0
5797	AUV50103.1	0
5798	AUL93705.1	0
5799	ALK87092.1	0
5800	ASE06174.1	0
5801	AQR57901.1	0
5802	AUC67706.1	0
5803	ATW66437.1	0
5804	ATO92021.1	0
5805	ATI09530.1	0
5806	ATG85608.1	0
5807	AOS89475.1	0
5808	ATD50398.1	0
5809	ATD50430.1	0
5810	ATD50462.1	0
5811	ATA66904.1	0
5812	ASY93018.1	0
5813	ASV72302.1	0
5814	ASU92181.1	0
5815	ASM56694.1	0
5816	ASH99190.1	0
5817	ASF79482.1	0
5818	AKP49469.1	0
5819	ARQ32462.1	0
5820	ARI44267.1	0
5821	ARI44299.1	0
5822	ARI44331.1	0
5823	ARD71106.1	0
5824	ARB43973.1	0
5825	AML81053.1	0
5826	APY18952.1	0
5827	API64922.1	0
5828	APD14667.1	0
5829	APD14699.1	0
5830	APD14731.1	0
5831	APD14763.1	0
5832	AOY36528.1	0
5833	AOS90050.1	0
5834	AOP32401.1	0
5835	ANZ52572.1	0
5836	AMB42962.1	0
5837	AMB42994.1	0
5838	ANM47744.1	0
5839	ANK36035.1	0
5840	AKP92815.1	0
5841	ANH56838.1	0
5842	ANH56870.1	0
5843	AKO63016.1	0
5844	AKO63048.1	0
5845	AKP49408.1	0
5846	AJW76662.1	0
5847	AMS38753.1	0
5848	AMN08802.1	0
5849	AML03155.1	0
5850	AML23819.1	0
5851	AMH87657.1	0
5852	AMD39538.1	0
5853	ALZ50570.1	0
5854	ALZ50602.1	0
5855	ALZ50634.1	0
5856	ALX87669.1	0
5857	ALP48576.1	0
5858	ALG63389.1	0
5859	AKV62270.1	0
5860	AKV62302.1	0
5861	AKT73299.1	0
5862	AKO82467.1	0
5863	AKM94138.1	0
5864	AKH61017.1	0
5865	AKD01806.1	0
5866	AKC45396.1	0
5867	AKC45428.1	0
5868	AKC45460.1	0
5869	AKC45492.1	0
5870	AKC45524.1	0
5871	AKC34831.1	0
5872	AIF76278.1	0
5873	AJP36346.1	0
5874	AJP36378.1	0
5875	AJP36410.1	0
5876	AJP36442.1	0
5877	AJP36474.1	0
5878	AJP07097.1	0
5879	AGQ51992.1	0
5880	AGQ52024.1	0
5881	AGQ52056.1	0
5882	AGQ52088.1	0
5883	AJF23756.1	0
5884	AJE59605.1	0
5885	AIY32620.1	0
5886	AIW81539.1	0
5887	BAP81872.1	0
5888	AIT52876.1	0
5889	AIT52908.1	0
5890	AIP98368.1	0
5891	AHM92234.1	0
5892	AIC74556.1	0
5893	AHZ59359.1	0
5894	AHZ59391.1	0
5895	AGR89962.1	0
5896	AGR89994.1	0
5897	AHX56407.1	0
5898	AHX56439.1	0
5899	AHN65783.1	0
5900	AHM24970.1	0
5901	AHH31429.1	0
5902	AHL83504.1	0
5903	AHI85811.1	0
5904	AHI85843.1	0
5905	AHI62744.1	0
5906	AHF95774.1	0
5907	AHF27732.1	0
5908	AGZ20450.1	0
5909	AHC70193.1	0
5910	AGU99990.1	0
5911	AGS36177.1	0
5912	AGS36213.1	0
5913	AGR88910.1	0
5914	AGO98896.1	0
5915	AGN95426.1	0
5916	AGL09969.1	0
5917	AGI99550.1	0
5918	AGI65339.1	0
5919	AGG56639.1	0
5920	AGE10338.1	0
5921	AGC51056.1	0
5922	AGC51088.1	0
5923	AGC55166.1	0
5924	AGC55198.1	0
5925	AGC55230.1	0
5926	AEN03298.1	0
5927	AEN03330.1	0
5928	AFU51465.1	0
5929	AFW89967.1	0
5930	AFM55177.1	0
5931	AFV46458.1	0
5932	AFR79236.1	0
5933	AFN66459.1	0
5934	AFL02447.1	0
5935	AFH89036.1	0
5936	AET35432.1	0
5937	AER42570.1	0
5938	AER30029.1	0
5939	AEP19244.1	0
5940	AEP19276.1	0
5941	AEP19308.1	0
5942	AEP19340.1	0
5943	ADN80873.1	0
5944	AEL89108.1	0
5945	AEL89140.1	0
5946	AEL87790.1	0
5947	AEJ87872.1	0
5948	AEC32979.1	0
5949	AEC33011.1	0
5950	AEC33043.1	0
5951	ADG27890.1	0
5952	ADY62637.1	0
5953	ADX06802.1	0
5954	ADU77007.1	0
5955	ADM67448.1	0
5956	ADE88158.1	0
5957	ADG08013.1	0
5958	ADE28549.1	0
5959	ADD62463.1	0
5960	ACY78219.1	0
5961	ADB96311.1	0
5962	ADB29095.1	0
5963	ADA79654.1	0
5964	ACY30722.1	0
5965	ACX48914.1	0
5966	ACU44704.1	0
5967	ACU44736.1	0
5968	ACS37561.1	0
5969	CAZ60960.1	0
5970	ACQ45276.1	0
5971	ACO35248.1	0
5972	ACN59895.1	0
5973	ACN41986.1	0
5974	ACN24665.1	0
5975	ACM47330.1	0
5976	ACL99811.1	0
5977	ACI01034.1	0
5978	ABY82499.1	0
5979	ACF47581.1	0
5980	ACE62799.1	0
5981	ACB38244.1	0
5982	ACA51561.1	0
5983	ABL07433.1	0
5984	ABY56251.1	0
5985	ABU55950.1	0
5986	ABU55982.1	0
5987	ABV55201.1	0
5988	ABV21969.1	0
5989	ABQ51920.1	0
5990	ABP68635.1	0
5991	ABP68667.1	0
5992	ABI97392.1	0
5993	ABO09993.1	0
5994	ABB29407.1	0
5995	ABG21273.1	0
5996	ABC26025.1	0
5997	AAW78465.1	0
5998	ABA39143.1	0
5999	ABA26908.1	0
6000	AAX52911.1	0
6001	AAV34140.1	0
6002	AAT97645.1	0
6003	AAT51968.1	0
6004	AAR03718.1	0
6005	AAP83597.1	0
6006	AAP83629.1	0
6007	AAN77859.1	0
6008	AAN37962.1	0
6009	AAN37994.1	0
6010	AAM61273.1	0
6011	CAC50246.1	0
6012	AAG41226.1	0
6013	AAG30568.1	0
6014	AAF35305.1	0
6015	AAD03077.1	0
6016	AAC69865.1	0
6017	AAC35314.1	0
6018	AAC59462.1	0
6019	YP_010084726.1	0
6020	YP_009553619.1	0
6021	YP_009506298.1	0
6022	YP_009506330.1	0
6023	YP_009389531.1	0
6024	YP_009259694.1	0
6025	YP_009259734.1	0
6026	YP_009163912.1	0
6027	YP_009126877.1	0
6028	YP_009126917.1	0
6029	YP_009109626.1	0
6030	YP_009109662.1	0
6031	YP_009109623.1	0
6032	YP_009021879.1	0
6033	YP_004152334.1	0
6034	NP_059526.1	0
6035	UVX24251.1	0
6036	UVH33632.1	0
6037	UVH30511.1	0
6038	UVC57315.1	0
6039	UVC57347.1	0
6040	UUL70793.1	0
6041	UUL70825.1	0
6042	UTQ10311.1	0
6043	UHQ57345.1	0
6044	UTE10711.1	0
6045	USU43676.1	0
6046	USH42912.1	0
6047	USH42944.1	0
6048	USE40034.1	0
6049	USE40066.1	0
6050	USE40098.1	0
6051	USE40130.1	0
6052	URX65602.1	0
6053	URO92921.1	0
6054	UQZ95916.1	0
6055	UPP24489.1	0
6056	UPP37757.1	0
6057	UPP37789.1	0
6058	QTQ95058.1	0
6059	QTQ95090.1	0
6060	UOF78303.1	0
6061	UOF79234.1	0
6062	UOF80606.1	0
6063	UOF82562.1	0
6064	UNY50596.1	0
6065	UNO37821.1	0
6066	UML14229.1	0
6067	QIJ58572.1	0
6068	ULM77922.1	0
6069	UJY53484.1	0
6070	UJH20009.1	0
6071	UHK14076.1	0
6072	QOW18366.1	0
6073	QYL34950.1	0
6074	QPP12434.1	0
6075	UFD98460.1	0
6076	UFD98492.1	0
6077	UFD98524.1	0
6078	UDP03448.1	0
6079	UDM69904.1	0
6080	UBV61871.1	0
6081	UBV61903.1	0
6082	UBV61935.1	0
6083	UBV61967.1	0
6084	UBV61999.1	0
6085	UBT23844.1	0
6086	UBT23876.1	0
6087	UBR27763.1	0
6088	UBK24423.1	0
6089	UAX26473.1	0
6090	QZU26817.1	0
6091	QZA75073.1	0
6092	QNS29765.1	0
6093	QNS29797.1	0
6094	QNS29829.1	0
6095	QYM90083.1	0
6096	QYF11319.1	0
6097	QYF11351.1	0
6098	QXV87324.1	0
6099	QVX27244.1	0
6100	QUV71993.1	0
6101	QUV72025.1	0
6102	QUV72057.1	0
6103	QUV72089.1	0
6104	QUV72121.1	0
6105	QSX73118.1	0
6106	QSX73150.1	0
6107	QSX73182.1	0
6108	QSX73214.1	0
6109	QSX73246.1	0
6110	QSX73278.1	0
6111	QSX73310.1	0
6112	QSX73342.1	0
6113	QSX73374.1	0
6114	QSX73406.1	0
6115	QSX73438.1	0
6116	QTG40722.1	0
6117	QTA51457.1	0
6118	QIH44681.1	0
6119	QIH00050.1	0
6120	QIH00082.1	0
6121	QOU12652.1	0
6122	QRV71699.1	0
6123	QRM13007.1	0
6124	QRM13039.1	0
6125	QRM13071.1	0
6126	QRM13503.1	0
6127	QQA04384.1	0
6128	QGR26092.1	0
6129	QOW03287.1	0
6130	QOU09556.1	0
6131	QOW03341.1	0
6132	QOG55588.1	0
6133	QLK02371.1	0
6134	QNT22117.1	0
6135	QNS17420.1	0
6136	QNO39295.1	0
6137	QNL34514.1	0
6138	QNL34546.1	0
6139	QNH82146.1	0
6140	QMX78341.1	0
6141	QMT62883.1	0
6142	QMJ15088.1	0
6143	QMJ15120.1	0
6144	QLP88722.1	0
6145	QLP88754.1	0
6146	QJF53931.1	0
6147	QKN22802.1	0
6148	QCY50143.1	0
6149	QJI53398.1	0
6150	QIR82223.1	0
6151	QIM56972.1	0
6152	QID75830.1	0
6153	QHW06003.1	0
6154	QHQ72291.1	0
6155	QHQ72323.1	0
6156	QAX33351.1	0
6157	AVX45330.1	0
6158	AVD66438.1	0
6159	QEJ66001.1	0
6160	QEJ66033.1	0
6161	QEQ92543.1	0
6162	QEQ92575.1	0
6163	QGH72850.1	0
6164	QFU28227.1	0
6165	QFI57595.1	0
6166	QFI57627.1	0
6167	QFI57659.1	0
6168	QEQ92653.1	0
6169	QEQ92685.1	0
6170	QEQ92717.1	0
6171	QER78409.1	0
6172	QER78441.1	0
6173	QER78473.1	0
6174	QEO24601.1	0
6175	QED94358.1	0
6176	QDH76142.1	0
6177	QDC17538.1	0
6178	QDC17570.1	0
6179	QCW64009.1	0
6180	QCW64041.1	0
6181	QCW64073.1	0
6182	QCU55026.1	0
6183	QCQ29648.1	0
6184	QCO76378.1	0
6185	QCO76410.1	0
6186	QCO76442.1	0
6187	QCO76474.1	0
6188	QCH00635.1	0
6189	QCB65070.1	0
6190	QBZ96309.1	0
6191	QBQ34597.1	0
6192	QBH70328.1	0
6193	QBG82078.1	0
6194	QBG82110.1	0
6195	QBG82142.1	0
6196	QBG82174.1	0
6197	QBG82206.1	0
6198	QBG82238.1	0
6199	QBG64252.1	0
6200	QBA88940.1	0
6201	QAV82480.1	0
6202	QAB33395.1	0
6203	AUO68168.1	0
6204	AUO68200.1	0
6205	AZZ85998.1	0
6206	AYA44222.1	0
6207	AUL80737.1	0
6208	AYV89927.1	0
6209	AYR18746.1	0
6210	AYA44131.1	0
6211	AYA44165.1	0
6212	AYA44197.1	0
6213	AYP28684.1	0
6214	AYP28877.1	0
6215	AXE73049.1	0
6216	AYM55791.1	0
6217	BBF98077.1	0
6218	AYI57735.1	0
6219	AYI57767.1	0
6220	AYH92574.1	0
6221	AYE21335.1	0
6222	AYC07620.1	0
6223	AXY40092.1	0
6224	AXT18284.1	0
6225	AXR86439.1	0
6226	AXQ65762.1	0
6227	AXQ66088.1	0
6228	AXQ66307.1	0
6229	AXQ66537.1	0
6230	AXP34682.1	0
6231	AXN75547.1	0
6232	AXL65890.1	0
6233	AXH73018.1	0
6234	AXH73536.1	0
6235	AXH73906.1	0
6236	AXH74305.1	0
6237	AXH74458.1	0
6238	AXH74796.1	0
6239	AXH75438.1	0
6240	AXH75786.1	0
6241	AXH76154.1	0
6242	AXH76507.1	0
6243	AXH76772.1	0
6244	AXH77103.1	0
6245	AXH77475.1	0
6246	AXH77835.1	0
6247	AXF52555.1	0
6248	AWY06806.1	0
6249	AWN93250.1	0
6250	AWO14541.1	0
6251	AWO14573.1	0
6252	AWF93958.1	0
6253	ARO38298.1	0
6254	AVW82214.1	0
6255	AVR43221.1	0
6256	AVP80817.1	0
6257	ATD53351.1	0
6258	AVA16979.1	0
6259	AUW14849.1	0
6260	AUV50104.1	0
6261	AUM59926.1	0
6262	ALK87093.1	0
6263	ASE06175.1	0
6264	AQR57902.1	0
6265	AUC67707.1	0
6266	ATW66438.1	0
6267	ATO92022.1	0
6268	ATI09531.1	0
6269	ATG85609.1	0
6270	AOS89476.1	0
6271	ATD50399.1	0
6272	ATD50431.1	0
6273	ATD50463.1	0
6274	ATA66905.1	0
6275	ASY93019.1	0
6276	ASV72303.1	0
6277	ASU92182.1	0
6278	ASM56695.1	0
6279	ASH99191.1	0
6280	ASF79483.1	0
6281	AKP49470.1	0
6282	ARQ32463.1	0
6283	ARI44268.1	0
6284	ARI44300.1	0
6285	ARI44332.1	0
6286	ARD71107.1	0
6287	ARB43974.1	0
6288	AML81054.1	0
6289	APY18953.1	0
6290	API64923.1	0
6291	APD14668.1	0
6292	APD14700.1	0
6293	APD14732.1	0
6294	APD14764.1	0
6295	AOT22420.1	0
6296	AOS90051.1	0
6297	AOP32402.1	0
6298	ANZ52573.1	0
6299	AMB42963.1	0
6300	AMB42995.1	0
6301	ANM47745.1	0
6302	ANK36036.1	0
6303	AKP92816.1	0
6304	ANH56839.1	0
6305	ANH56871.1	0
6306	AKO63017.1	0
6307	AKO63049.1	0
6308	AKP49409.1	0
6309	AJW76663.1	0
6310	AMS38754.1	0
6311	AMN08803.1	0
6312	AML03156.1	0
6313	AML23820.1	0
6314	AMH87658.1	0
6315	AMD39539.1	0
6316	ALZ50571.1	0
6317	ALZ50603.1	0
6318	ALZ50635.1	0
6319	ALX87670.1	0
6320	ALP48577.1	0
6321	ALG63390.1	0
6322	AKV62271.1	0
6323	AKV62303.1	0
6324	AKT73300.1	0
6325	AKO84203.1	0
6326	AKM94139.1	0
6327	AKH61018.1	0
6328	AKD01807.1	0
6329	AKC45397.1	0
6330	AKC45429.1	0
6331	AKC45461.1	0
6332	AKC45493.1	0
6333	AKC45525.1	0
6334	AKC34832.1	0
6335	AIF76279.1	0
6336	AJP36347.1	0
6337	AJP36379.1	0
6338	AJP36411.1	0
6339	AJP36443.1	0
6340	AJP36475.1	0
6341	AJP07098.1	0
6342	AGQ51993.1	0
6343	AGQ52025.1	0
6344	AGQ52057.1	0
6345	AGQ52089.1	0
6346	AJF23757.1	0
6347	AJD80653.1	0
6348	AIY31229.1	0
6349	AIW81540.1	0
6350	BAP81873.1	0
6351	AIT52877.1	0
6352	AIT52909.1	0
6353	AIP98369.1	0
6354	AHM92235.1	0
6355	AIC74557.1	0
6356	AHZ59360.1	0
6357	AHZ59392.1	0
6358	AGR89963.1	0
6359	AGR89995.1	0
6360	AHX56408.1	0
6361	AHX56440.1	0
6362	AHN65784.1	0
6363	AHM24971.1	0
6364	AHH31430.1	0
6365	AHL83505.1	0
6366	AHI85812.1	0
6367	AHI85844.1	0
6368	AHI62745.1	0
6369	AHF95775.1	0
6370	AHE93336.1	0
6371	AGZ20451.1	0
6372	AHC70194.1	0
6373	AGU99991.1	0
6374	AGS36178.1	0
6375	AGS36214.1	0
6376	AGR88911.1	0
6377	AGO96949.1	0
6378	AGN95427.1	0
6379	AGL09970.1	0
6380	AGJ03441.1	0
6381	AGI65340.1	0
6382	AGG56640.1	0
6383	AGE10339.1	0
6384	AGC51057.1	0
6385	AGC51089.1	0
6386	AGC55167.1	0
6387	AGC55199.1	0
6388	AGC55231.1	0
6389	AEN03299.1	0
6390	AEN03331.1	0
6391	AFU51466.1	0
6392	AFW89968.1	0
6393	AFM55178.1	0
6394	AFV46459.1	0
6395	AFR79237.1	0
6396	AFN66460.1	0
6397	AFL02448.1	0
6398	AFH89037.2	0
6399	AER62095.1	0
6400	AER42571.1	0
6401	AER30030.1	0
6402	AEP19245.1	0
6403	AEP19277.1	0
6404	AEP19309.1	0
6405	AEP19341.1	0
6406	ADN80874.1	0
6407	AEL89109.1	0
6408	AEL89141.1	0
6409	AEL87791.1	0
6410	AEJ87873.1	0
6411	AEC32980.1	0
6412	AEC33012.1	0
6413	AEC33044.1	0
6414	ADG27891.1	0
6415	ADY62638.1	0
6416	ADX06803.1	0
6417	ADU77008.1	0
6418	ADM67449.1	0
6419	ADG36376.1	0
6420	ADG08014.1	0
6421	ADE28550.1	0
6422	ADD62464.1	0
6423	ACY78220.1	0
6424	ADB96312.1	0
6425	ADB29096.1	0
6426	ADA79655.1	0
6427	ACY30723.1	0
6428	ACX48915.1	0
6429	ACU44705.1	0
6430	ACU44737.1	0
6431	ACS37562.1	0
6432	CAZ60961.1	0
6433	ACQ45277.1	0
6434	ACO35249.1	0
6435	ACN59896.1	0
6436	ACN41987.1	0
6437	ACN24666.1	0
6438	ACM47331.1	0
6439	ACL99812.1	0
6440	ACI01035.1	0
6441	ACG63391.1	0
6442	BAG55225.1	0
6443	ACD81646.1	0
6444	ACB38245.1	0
6445	ACA51562.1	0
6446	ABL07434.1	0
6447	ABY56252.1	0
6448	ABU55951.1	0
6449	ABU55983.1	0
6450	ABV55202.1	0
6451	ABV21970.1	0
6452	ABQ51921.1	0
6453	ABP68636.1	0
6454	ABP68668.1	0
6455	ABK79772.1	0
6456	ABO09994.1	0
6457	ABB29408.1	0
6458	ABG21274.1	0
6459	ABC26026.1	0
6460	AAW78466.1	0
6461	ABA39144.1	0
6462	ABA26909.1	0
6463	AAY34249.1	0
6464	AAV34141.1	0
6465	AAT97646.1	0
6466	AAT39460.1	0
6467	AAR03719.1	0
6468	AAP83598.1	0
6469	AAP83630.1	0
6470	AAN77860.1	0
6471	AAN37963.1	0
6472	AAN37995.1	0
6473	AAM61274.1	0
6474	CAC50247.1	0
6475	AAG41227.1	0
6476	AAG30569.1	0
6477	AAD50432.1	0
6478	AAD03078.1	0
6479	AAC69866.1	0
6480	AAC35315.1	0
6481	AAC59463.1	0
6482	YP_010087774.1	0
6483	YP_009553620.1	0
6484	YP_009506299.1	0
6485	YP_009508628.1	0
6486	YP_009389532.1	0
6487	YP_009259699.1	0
6488	YP_009259735.1	0
6489	YP_009163913.1	0
6490	YP_009126878.1	0
6491	YP_009126918.1	0
6492	YP_009109627.1	0
6493	YP_009109663.1	0
6494	YP_009109624.1	0
6495	YP_009021891.1	0
6496	YP_003422530.1	0
6497	NP_059527.1	0
6498	UVX24252.1	0
6499	UVH33633.1	0
6500	UVH30512.1	0
6501	UVC57316.1	0
6502	UVC57348.1	0
6503	UUL70794.1	0
6504	UUL70826.1	0
6505	UTQ10312.1	0
6506	UHQ57346.1	0
6507	UTE10712.1	0
6508	USU43677.1	0
6509	USH42913.1	0
6510	USH42945.1	0
6511	USE40035.1	0
6512	USE40067.1	0
6513	USE40099.1	0
6514	USE40131.1	0
6515	URX65603.1	0
6516	URO92922.1	0
6517	UQZ95917.1	0
6518	UPP37726.1	0
6519	UPP37758.1	0
6520	UPP37790.1	0
6521	QTQ95059.1	0
6522	UOI87872.1	0
6523	UOF78321.1	0
6524	UOF79238.1	0
6525	UOF80970.1	0
6526	UOF82563.1	0
6527	UNY50597.1	0
6528	UNO37822.1	0
6529	UML14230.1	0
6530	QIJ58573.1	0
6531	ULM77923.1	0
6532	UJY53547.1	0
6533	UIX56018.1	0
6534	UHH89920.1	0
6535	QOW18367.1	0
6536	QYL34951.1	0
6537	QPP12435.1	0
6538	UFD98461.1	0
6539	UFD98493.1	0
6540	UDN67406.1	0
6541	UDP03449.1	0
6542	UDM69905.1	0
6543	UBV61872.1	0
6544	UBV61904.1	0
6545	UBV61936.1	0
6546	UBV61968.1	0
6547	UBV62000.1	0
6548	UBT23845.1	0
6549	UBT23877.1	0
6550	UBR27764.1	0
6551	UBK24424.1	0
6552	UAJ81899.1	0
6553	QZU26818.1	0
6554	QZA75074.1	0
6555	QNS29766.1	0
6556	QNS29798.1	0
6557	QNS29830.1	0
6558	QYM90084.1	0
6559	QYF11320.1	0
6560	QYF11352.1	0
6561	QXV87325.1	0
6562	QWA14500.1	0
6563	QUV71994.1	0
6564	QUV72026.1	0
6565	QUV72058.1	0
6566	QUV72090.1	0
6567	QSX73087.1	0
6568	QSX73119.1	0
6569	QSX73151.1	0
6570	QSX73183.1	0
6571	QSX73215.1	0
6572	QSX73247.1	0
6573	QSX73279.1	0
6574	QSX73311.1	0
6575	QSX73343.1	0
6576	QSX73375.1	0
6577	QSX73407.1	0
6578	QSX73439.1	0
6579	QTF98694.1	0
6580	QTA51458.1	0
6581	QIH44682.1	0
6582	QIH00051.1	0
6583	QIH00083.1	0
6584	QOU12653.1	0
6585	QRV71700.1	0
6586	QRM13008.1	0
6587	QRM13040.1	0
6588	QRM13072.1	0
6589	QRM13504.1	0
6590	QQA04385.1	0
6591	QGR26093.1	0
6592	QOW03288.1	0
6593	QOU09557.1	0
6594	QOW03342.1	0
6595	QOG55589.1	0
6596	QLK02372.1	0
6597	QNT22118.1	0
6598	QNS17421.1	0
6599	QNO58564.1	0
6600	QNL34515.1	0
6601	QNL34547.1	0
6602	QNH82147.1	0
6603	QMX78342.1	0
6604	QIV13136.1	0
6605	QMJ15089.1	0
6606	QMJ15121.1	0
6607	QLP88723.1	0
6608	QLP88755.1	0
6609	QJF53932.1	0
6610	QKN22803.1	0
6611	QCY50144.1	0
6612	QJI53399.1	0
6613	QIR82224.1	0
6614	QIM56973.1	0
6615	QID75831.1	0
6616	QHW06004.1	0
6617	QHQ72292.1	0
6618	QHQ72324.1	0
6619	QAX33352.1	0
6620	QGZ11089.1	0
6621	AVD66439.1	0
6622	QEJ66002.1	0
6623	QEJ66034.1	0
6624	QEQ92544.1	0
6625	QEQ92576.1	0
6626	QGH72851.1	0
6627	QFU28228.1	0
6628	QFI57596.1	0
6629	QFI57628.1	0
6630	QFI57660.1	0
6631	QEQ92654.1	0
6632	QEQ92686.1	0
6633	QEQ92718.1	0
6634	QER78410.1	0
6635	QER78442.1	0
6636	QER78474.1	0
6637	QEO33331.1	0
6638	QED94359.1	0
6639	QDH76143.1	0
6640	QDC17539.1	0
6641	QDC17571.1	0
6642	QCW64010.1	0
6643	QCW64042.1	0
6644	QCW64074.1	0
6645	QCU55027.1	0
6646	BBH36438.1	0
6647	QCO76379.1	0
6648	QCO76411.1	0
6649	QCO76443.1	0
6650	QCO76475.1	0
6651	QCH00636.1	0
6652	QCB65071.1	0
6653	QBZ96310.1	0
6654	QBQ34598.1	0
6655	QBH70329.1	0
6656	QBG82079.1	0
6657	QBG82111.1	0
6658	QBG82143.1	0
6659	QBG82175.1	0
6660	QBG82207.1	0
6661	QBG82239.1	0
6662	QBG64253.1	0
6663	QBA88941.1	0
6664	QAV82481.1	0
6665	QAB33396.1	0
6666	AUO68169.1	0
6667	AUO68201.1	0
6668	AZZ85999.1	0
6669	AYA44223.1	0
6670	AUL80738.1	0
6671	AYV89928.1	0
6672	AYS80469.1	0
6673	AYA44132.1	0
6674	AYA44166.1	0
6675	AYA44198.1	0
6676	AYP28685.1	0
6677	AYP28878.1	0
6678	AXE73050.1	0
6679	AYM55792.1	0
6680	BBF98078.1	0
6681	AYI57736.1	0
6682	AYI57768.1	0
6683	AYH92575.1	0
6684	AYE21336.1	0
6685	AYC07621.1	0
6686	AXY40093.1	0
6687	AXT18285.1	0
6688	AXS00932.1	0
6689	AXQ65763.1	0
6690	AXQ66091.1	0
6691	AXQ66308.1	0
6692	AXQ66538.1	0
6693	AXP08079.1	0
6694	AXN72358.1	0
6695	AXL65891.1	0
6696	AXH73019.1	0
6697	AXH73546.1	0
6698	AXH73907.1	0
6699	AXH74306.1	0
6700	AXH74461.1	0
6701	AXH74797.1	0
6702	AXH75439.1	0
6703	AXH75787.1	0
6704	AXH76155.1	0
6705	AXH76508.1	0
6706	AXH76773.1	0
6707	AXH77108.1	0
6708	AXH77484.1	0
6709	AXH77904.1	0
6710	AXF52629.1	0
6711	AWX35446.1	0
6712	AWN93251.1	0
6713	AWO14542.1	0
6714	AWO14574.1	0
6715	AWF93959.1	0
6716	ARO38299.1	0
6717	AVW82215.1	0
6718	AVR43222.1	0
6719	AVP80818.1	0
6720	ATD53352.1	0
6721	AVA16980.1	0
6722	AUW14850.1	0
6723	AUV50105.1	0
6724	AUM59927.1	0
6725	ALK87094.1	0
6726	ASE06176.1	0
6727	AQR57903.1	0
6728	AUC67708.1	0
6729	ATW66439.1	0
6730	ATO92023.1	0
6731	ATI09532.1	0
6732	ATG85610.1	0
6733	AOS89477.1	0
6734	ATD50400.1	0
6735	ATD50432.1	0
6736	ATA66874.1	0
6737	ATA66906.1	0
6738	ASY93020.1	0
6739	ASV72304.1	0
6740	ASU92183.1	0
6741	ASK12127.1	0
6742	AQT03464.1	0
6743	ASF79484.1	0
6744	AKP49471.1	0
6745	ARQ32464.1	0
6746	ARI44269.1	0
6747	ARI44301.1	0
6748	ARI44333.1	0
6749	ARD71108.1	0
6750	ARB43975.1	0
6751	AML81055.1	0
6752	APY18954.1	0
6753	API64924.1	0
6754	APD14669.1	0
6755	APD14701.1	0
6756	APD14733.1	0
6757	APC65713.1	0
6758	AOT22421.1	0
6759	AOS90052.1	0
6760	AOP32403.1	0
6761	ANZ52574.1	0
6762	AMB42964.1	0
6763	AMB42996.1	0
6764	ANM47746.1	0
6765	ANK36037.1	0
6766	AKP92817.1	0
6767	ANH56840.1	0
6768	ANH56872.1	0
6769	AKO63018.1	0
6770	AKO63050.1	0
6771	AKP49410.1	0
6772	AJW76664.1	0
6773	AMS38755.1	0
6774	AMN08804.1	0
6775	AML03157.1	0
6776	AML23821.1	0
6777	AMH87677.1	0
6778	AMD39540.1	0
6779	ALZ50572.1	0
6780	ALZ50604.1	0
6781	ALZ50636.1	0
6782	ALX87671.1	0
6783	ALP48578.1	0
6784	AJB29387.1	0
6785	AKV62272.1	0
6786	AKT73269.1	0
6787	AKT73301.1	0
6788	AKO84204.1	0
6789	AKM94140.1	0
6790	AKH61019.1	0
6791	AKD01808.1	0
6792	AKC45398.1	0
6793	AKC45430.1	0
6794	AKC45462.1	0
6795	AKC45494.1	0
6796	AKC45526.1	0
6797	AKC34833.1	0
6798	AIF76280.1	0
6799	AJP36348.1	0
6800	AJP36380.1	0
6801	AJP36412.1	0
6802	AJP36444.1	0
6803	AJP36476.1	0
6804	AJP07099.1	0
6805	AGQ51994.1	0
6806	AGQ52026.1	0
6807	AGQ52058.1	0
6808	AGQ52090.1	0
6809	AJF23758.1	0
6810	AJD80654.1	0
6811	AIY31230.1	0
6812	AIW81541.1	0
6813	BAP81874.1	0
6814	AIT52878.1	0
6815	AIT52910.1	0
6816	AIP89946.1	0
6817	AHM92236.1	0
6818	AIC74558.1	0
6819	AHZ59361.1	0
6820	AHZ59393.1	0
6821	AGR89964.1	0
6822	AGR89996.1	0
6823	AHX56409.1	0
6824	AHX56441.1	0
6825	AHN65785.1	0
6826	AHM24972.1	0
6827	AHH31431.1	0
6828	AHL83506.1	0
6829	AHI85813.1	0
6830	AHI85845.1	0
6831	AHI62746.1	0
6832	AHF95776.1	0
6833	AHE93337.1	0
6834	AGZ20452.1	0
6835	AHC70195.1	0
6836	AGU99992.1	0
6837	AGS36183.1	0
6838	AGS36215.1	0
6839	AGQ47207.1	0
6840	AGO96950.1	0
6841	AGN95428.1	0
6842	AGK93047.1	0
6843	AGJ03442.1	0
6844	AGI65341.1	0
6845	AGG56641.1	0
6846	AGE10340.1	0
6847	AGC51058.1	0
6848	AGC51090.1	0
6849	AGC55168.1	0
6850	AGC55200.1	0
6851	AGC55232.1	0
6852	AEN03300.1	0
6853	AEN03332.1	0
6854	AFU51467.1	0
6855	AFW98277.1	0
6856	AFM55179.1	0
6857	AFV46460.1	0
6858	AFR68853.1	0
6859	AFN66461.1	0
6860	AFL02449.1	0
6861	AFH08289.1	0
6862	AER62096.1	0
6863	AER42572.1	0
6864	AER30031.1	0
6865	AEP19246.1	0
6866	AEP19278.1	0
6867	AEP19310.1	0
6868	AEP19342.1	0
6869	ADN80875.1	0
6870	AEL89110.1	0
6871	AEL89142.1	0
6872	AEL87792.1	0
6873	AEJ87874.1	0
6874	AEC32981.1	0
6875	AEC33013.1	0
6876	AEB54956.1	0
6877	AEA50967.1	0
6878	ADY62639.1	0
6879	ADX06804.1	0
6880	ADU77009.1	0
6881	ADM16684.1	0
6882	ADG36377.1	0
6883	ADG08015.1	0
6884	CBK52340.1	0
6885	ADD62465.1	0
6886	ACY78221.1	0
6887	ADB96313.1	0
6888	ADB29097.1	0
6889	ADA79656.1	0
6890	ACY30724.1	0
6891	ACX48916.1	0
6892	ACU44706.1	0
6893	ACU44738.1	0
6894	ACS37563.1	0
6895	CAZ60962.1	0
6896	ACQ45278.1	0
6897	ACO35250.1	0
6898	ACN59897.1	0
6899	ACN41988.1	0
6900	ACN24667.1	0
6901	ACM47332.1	0
6902	ACL35743.2	0
6903	ACI01036.1	0
6904	ACG63392.1	0
6905	BAG55226.1	0
6906	ACD81647.1	0
6907	ACB38246.1	0
6908	ACA51563.1	0
6909	ABL07435.1	0
6910	ABY56253.1	0
6911	ABU55952.1	0
6912	ABU55984.1	0
6913	ABV55203.1	0
6914	ABV21971.1	0
6915	ABQ10602.1	0
6916	ABP68637.1	0
6917	ABP68669.1	0
6918	ABK79773.1	0
6919	ABO09995.1	0
6920	ABB29409.1	0
6921	ABG21275.1	0
6922	ABA54884.1	0
6923	AAW78467.1	0
6924	ABA39145.1	0
6925	ABA26910.1	0
6926	AAY34250.1	0
6927	AAV34142.1	0
6928	AAT97647.1	0
6929	AAT39461.1	0
6930	AAR03720.1	0
6931	AAP83599.1	0
6932	AAP83631.1	0
6933	AAN77861.1	0
6934	AAN37964.1	0
6935	AAN37996.1	0
6936	AAL69968.1	0
6937	CAC50248.1	0
6938	AAG41228.1	0
6939	AAF87227.1	0
6940	AAD45580.2	0
6941	AAD03079.1	0
6942	AAC69867.1	0
6943	AAC35316.1	0
6944	AAC59464.1	0
6945	YP_010087775.1	0
6946	YP_009553621.1	0
6947	YP_009506300.1	0
6948	YP_009513183.1	0
6949	YP_009389533.1	0
6950	YP_009259700.1	0
6951	YP_009259736.1	0
6952	YP_009163914.1	0
6953	YP_009126879.1	0
6954	YP_009126919.1	0
6955	YP_009109628.1	0
6956	YP_009109664.1	0
6957	YP_009109625.1	0
6958	YP_009021892.1	0
6959	YP_003422531.1	0
6960	NP_059528.1	0
6961	UVX24253.1	0
6962	UVH33634.1	0
6963	UVH30513.1	0
6964	UVC57317.1	0
6965	UVC57349.1	0
6966	UUL70795.1	0
6967	UUL70827.1	0
6968	UTQ10313.1	0
6969	UHQ57347.1	0
6970	UTE10713.1	0
6971	USU43678.1	0
6972	USH42914.1	0
6973	USH42946.1	0
6974	USE40036.1	0
6975	USE40068.1	0
6976	USE40100.1	0
6977	USE40132.1	0
6978	URX65604.1	0
6979	URO92923.1	0
6980	UQZ95918.1	0
6981	UPP37727.1	0
6982	UPP37759.1	0
6983	UPP37791.1	0
6984	QTQ95060.1	0
6985	UOI87873.1	0
6986	UOF78322.1	0
6987	UOF79239.1	0
6988	UOF80971.1	0
6989	UOF82564.1	0
6990	UNY50598.1	0
6991	UNO37823.1	0
6992	UML14231.1	0
6993	QIJ58574.1	0
6994	ULM77924.1	0
6995	UJY53548.1	0
6996	UIX56019.1	0
6997	UHH89921.1	0
6998	QOW18368.1	0
6999	QYL34952.1	0
7000	QPP12436.1	0
7001	UFD98462.1	0
7002	UFD98494.1	0
7003	UDN67407.1	0
7004	UDP03450.1	0
7005	UDM69906.1	0
7006	UBV61873.1	0
7007	UBV61905.1	0
7008	UBV61937.1	0
7009	UBV61969.1	0
7010	UBV62001.1	0
7011	UBT23846.1	0
7012	UBT23878.1	0
7013	UBR27765.1	0
7014	UBK24425.1	0
7015	UAJ81900.1	0
7016	QZU26819.1	0
7017	QZA75075.1	0
7018	QNS29767.1	0
7019	QNS29799.1	0
7020	QNS29831.1	0
7021	QYM90085.1	0
7022	QYF11321.1	0
7023	QYF11353.1	0
7024	QXV87326.1	0
7025	QVK11260.1	0
7026	QUV71995.1	0
7027	QUV72027.1	0
7028	QUV72059.1	0
7029	QUV72091.1	0
7030	QSX73088.1	0
7031	QSX73120.1	0
7032	QSX73152.1	0
7033	QSX73184.1	0
7034	QSX73216.1	0
7035	QSX73248.1	0
7036	QSX73280.1	0
7037	QSX73312.1	0
7038	QSX73344.1	0
7039	QSX73376.1	0
7040	QSX73408.1	0
7041	QSX73440.1	0
7042	QTF98695.1	0
7043	QTA51459.1	0
7044	QSH48556.1	0
7045	QIH00052.1	0
7046	QIH00084.1	0
7047	QOU12654.1	0
7048	QRV71701.1	0
7049	QRM13009.1	0
7050	QRM13041.1	0
7051	QRM13073.1	0
7052	QRM13505.1	0
7053	QPP11485.1	0
7054	QGR26094.1	0
7055	QOW03289.1	0
7056	QOU09558.1	0
7057	QOW03343.1	0
7058	QOG55590.1	0
7059	QLK02373.1	0
7060	QNT22119.1	0
7061	QNS17422.1	0
7062	QNO58565.1	0
7063	QNL34516.1	0
7064	QNL34548.1	0
7065	QNH82148.1	0
7066	QMX78343.1	0
7067	QIV13137.1	0
7068	QMJ15090.1	0
7069	QLP88692.1	0
7070	QLP88724.1	0
7071	QLP88756.1	0
7072	QJF53933.1	0
7073	QKN22804.1	0
7074	QCY50145.1	0
7075	QJI53400.1	0
7076	QIR82225.1	0
7077	QIM56974.1	0
7078	QID75832.1	0
7079	QHW06005.1	0
7080	QHQ72293.1	0
7081	QHQ72325.1	0
7082	QCI61450.1	0
7083	QGZ11090.1	0
7084	AVD66440.1	0
7085	QEJ66003.1	0
7086	QEQ92513.1	0
7087	QEQ92545.1	0
7088	QEQ92577.1	0
7089	QGH73067.1	0
7090	QFU28229.1	0
7091	QFI57597.1	0
7092	QFI57629.1	0
7093	QFI57661.1	0
7094	QEQ92655.1	0
7095	QEQ92687.1	0
7096	QEQ92719.1	0
7097	QER78411.1	0
7098	QER78443.1	0
7099	QER78475.1	0
7100	QEO33332.1	0
7101	QED94360.1	0
7102	BBI18985.1	0
7103	QDC17540.1	0
7104	QDC17572.1	0
7105	QCW64011.1	0
7106	QCW64043.1	0
7107	QCW64075.1	0
7108	QCU55028.1	0
7109	BBH36439.1	0
7110	QCO76380.1	0
7111	QCO76412.1	0
7112	QCO76444.1	0
7113	QCO76476.1	0
7114	QCH00637.1	0
7115	QCB65072.1	0
7116	QBZ96311.1	0
7117	QBQ34599.1	0
7118	QBH70330.1	0
7119	QBG82080.1	0
7120	QBG82112.1	0
7121	QBG82144.1	0
7122	QBG82176.1	0
7123	QBG82208.1	0
7124	QBG82240.1	0
7125	QBG64254.1	0
7126	QBA88942.1	0
7127	QAT90427.1	0
7128	QAB33397.1	0
7129	AUO68170.1	0
7130	AZZ85968.1	0
7131	AZZ86000.1	0
7132	AZQ13330.1	0
7133	AUL80739.1	0
7134	AYV91717.1	0
7135	AYS80470.1	0
7136	AYA44133.1	0
7137	AYA44167.1	0
7138	AYA44199.1	0
7139	AYP28686.1	0
7140	AYP28887.1	0
7141	AXE73051.1	0
7142	AYM55823.1	0
7143	BBF98079.1	0
7144	AYI57737.1	0
7145	AYI57769.1	0
7146	AYH92576.1	0
7147	AYE21337.1	0
7148	AYC07622.1	0
7149	AXY40094.1	0
7150	AXT18286.1	0
7151	AXS00933.1	0
7152	AXQ65768.1	0
7153	AXQ66095.1	0
7154	AXQ66327.1	0
7155	AXQ66539.1	0
7156	AXP08080.1	0
7157	AXN72359.1	0
7158	AXL65892.1	0
7159	AXH73055.1	0
7160	AXH73547.1	0
7161	AXH74033.1	0
7162	AXH74312.1	0
7163	AXH74462.1	0
7164	AXH74798.1	0
7165	AXH75468.1	0
7166	AXH75788.1	0
7167	AXH76156.1	0
7168	AXH76509.1	0
7169	AXH76780.1	0
7170	AXH77109.1	0
7171	AXH77485.1	0
7172	AXH77905.1	0
7173	AXF54036.1	0
7174	AWX35447.1	0
7175	AWO14222.1	0
7176	AWO14543.1	0
7177	AWH12576.1	0
7178	AWF93960.1	0
7179	ARO38300.1	0
7180	AVW85487.1	0
7181	AVR43223.1	0
7182	AVP80819.1	0
7183	ATD53353.1	0
7184	AVA16981.1	0
7185	AUW27499.1	0
7186	AUT13969.1	0
7187	AUM59928.1	0
7188	ALK87095.1	0
7189	ASE06177.1	0
7190	AUC67677.1	0
7191	AUC67709.1	0
7192	ATW66440.1	0
7193	ATI97272.1	0
7194	ATG88286.1	0
7195	ATG31975.1	0
7196	AOS89478.1	0
7197	ATD50401.1	0
7198	ATD50433.1	0
7199	ATA66875.1	0
7200	ATA66907.1	0
7201	ASY93021.1	0
7202	ASV72305.1	0
7203	ASU92184.1	0
7204	ASK12128.1	0
7205	AQT03465.1	0
7206	ASF79485.1	0
7207	AKP49472.1	0
7208	ARQ32465.1	0
7209	ARI44270.1	0
7210	ARI44302.1	0
7211	ARI44334.1	0
7212	ARD71109.1	0
7213	ARB43976.1	0
7214	AML81056.1	0
7215	APY18955.1	0
7216	API64925.1	0
7217	APD14670.1	0
7218	APD14702.1	0
7219	APD14734.1	0
7220	APC65714.1	0
7221	AOT22422.1	0
7222	AOS90053.1	0
7223	AOP32404.1	0
7224	ANZ52575.1	0
7225	AMB42965.1	0
7226	AMB42997.1	0
7227	ANM47747.1	0
7228	ANK36038.1	0
7229	AKP92818.1	0
7230	ANH56841.1	0
7231	ANH56873.1	0
7232	AKO63019.1	0
7233	AKO63051.1	0
7234	AKP49411.1	0
7235	AJW76665.1	0
7236	AMS38756.1	0
7237	AMN08805.1	0
7238	AML03158.1	0
7239	AML23822.1	0
7240	AMH87678.1	0
7241	AMD39541.1	0
7242	ALZ50573.1	0
7243	ALZ50605.1	0
7244	ALZ50637.1	0
7245	ALX87672.1	0
7246	ALP48579.1	0
7247	AJB29388.1	0
7248	AKV62273.1	0
7249	AKT73270.1	0
7250	AKT73302.1	0
7251	AKO84205.1	0
7252	AKM94141.1	0
7253	AKH61020.1	0
7254	AKD01809.1	0
7255	AKC45399.1	0
7256	AKC45431.1	0
7257	AKC45463.1	0
7258	AKC45495.1	0
7259	AKC45527.1	0
7260	AKC34834.1	0
7261	AIF76281.1	0
7262	AJP36349.1	0
7263	AJP36381.1	0
7264	AJP36413.1	0
7265	AJP36445.1	0
7266	AJP36477.1	0
7267	AJP07100.1	0
7268	AGQ51995.1	0
7269	AGQ52027.1	0
7270	AGQ52059.1	0
7271	AGQ52091.1	0
7272	AJF23759.1	0
7273	AJD80655.1	0
7274	AIY31231.1	0
7275	AIW81542.1	0
7276	BAP81875.1	0
7277	AIT52879.1	0
7278	AIT52911.1	0
7279	AIP89947.1	0
7280	AIE88317.1	0
7281	AIC74559.1	0
7282	AHZ59362.1	0
7283	AHZ59394.1	0
7284	AGR89965.1	0
7285	AGR89997.1	0
7286	AHX56410.1	0
7287	AHX56442.1	0
7288	AHN65786.1	0
7289	AHH31400.1	0
7290	AHH31432.1	0
7291	AHK80894.1	0
7292	AHI85814.1	0
7293	AHI85846.1	0
7294	AHI62747.1	0
7295	AHF95777.1	0
7296	AGZ20421.1	0
7297	AGZ20453.1	0
7298	AHC70196.1	0
7299	AGU99993.1	0
7300	AGS36184.1	0
7301	AGS36216.1	0
7302	AGQ47208.1	0
7303	AGO96951.1	0
7304	AGN96211.1	0
7305	AGK93048.1	0
7306	AGJ03443.1	0
7307	AGI65342.1	0
7308	AGG56642.1	0
7309	AGE10341.1	0
7310	AGC51059.1	0
7311	AGC51091.1	0
7312	AGC55169.1	0
7313	AGC55201.1	0
7314	AGC55233.1	0
7315	AEN03301.1	0
7316	AEN03333.1	0
7317	AFU51468.1	0
7318	AFV69127.1	0
7319	AFM55180.1	0
7320	AFV25563.1	0
7321	AFR68854.1	0
7322	AFM31239.1	0
7323	AFL02450.1	0
7324	AFH08290.1	0
7325	AER42541.1	0
7326	AER42573.1	0
7327	AER30032.1	0
7328	AEP19247.1	0
7329	AEP19279.1	0
7330	AEP19311.1	0
7331	AEP19343.1	0
7332	AEP02610.1	0
7333	AEL89111.1	0
7334	AEL89143.1	0
7335	AEL87793.1	0
7336	AEJ87875.1	0
7337	AEC32982.1	0
7338	AEC33014.1	0
7339	AEB54957.1	0
7340	AEA50968.1	0
7341	ADY62640.1	0
7342	ADX06805.1	0
7343	ADU77010.1	0
7344	ADM16685.1	0
7345	ADG36378.1	0
7346	ADG08016.1	0
7347	CBK52341.1	0
7348	ADD62466.1	0
7349	ACY78222.1	0
7350	ADB96314.1	0
7351	ADB29098.1	0
7352	ADA79657.1	0
7353	ACY30725.1	0
7354	ACX47129.1	0
7355	ACU44707.1	0
7356	ACU44739.1	0
7357	ACS37564.1	0
7358	CAZ60963.1	0
7359	ACQ45279.1	0
7360	ACO35251.1	0
7361	ACN59939.1	0
7362	ACN24636.1	0
7363	ACN24668.1	0
7364	ACM47333.1	0
7365	ACK87029.1	0
7366	ACI01037.1	0
7367	ACG63393.1	0
7368	BAG55227.1	0
7369	ACC96739.1	0
7370	ACB38247.1	0
7371	ACA51564.1	0
7372	ABL07436.1	0
7373	ABY56254.1	0
7374	ABU55953.1	0
7375	ABU55985.1	0
7376	ABV55204.1	0
7377	ABV21972.1	0
7378	ABQ10603.1	0
7379	ABP68638.1	0
7380	ABP68670.1	0
7381	ABK79774.1	0
7382	ABO09996.1	0
7383	ABB29410.1	0
7384	ABG21276.1	0
7385	ABA54885.1	0
7386	AAW78468.1	0
7387	ABA39146.1	0
7388	ABA26911.1	0
7389	AAY40292.1	0
7390	AAU87505.1	0
7391	AAT97648.1	0
7392	AAT39479.1	0
7393	AAR03721.1	0
7394	AAP83600.1	0
7395	AAP83632.1	0
7396	AAN77862.1	0
7397	AAN37965.1	0
7398	AAN37997.1	0
7399	AAL69969.1	0
7400	CAC50249.1	0
7401	AAG41229.1	0
7402	AAF87228.1	0
7403	AAD45581.2	0
7404	AAD03080.1	0
7405	AAC61860.1	0
7406	AAC35317.1	0
7407	AAC59465.1	0
7408	YP_010087816.1	0
7409	YP_009553623.1	0
7410	YP_009506301.1	0
7411	YP_009513184.1	0
7412	YP_009389534.1	0
7413	YP_009259701.1	0
7414	YP_009259737.1	0
7415	YP_009163915.1	0
7416	YP_009126880.1	0
7417	YP_009126922.1	0
7418	YP_009109629.1	0
7419	YP_009109665.1	0
7420	YP_009104365.1	0
7421	YP_009000900.1	0
7422	YP_803546.1	0
7423	NP_059529.1	0
7424	UVX24254.1	0
7425	UVH33635.1	0
7426	UVH30514.1	0
7427	UVC57318.1	0
7428	UVC57350.1	0
7429	UUL70796.1	0
7430	UUL70828.1	0
7431	UTQ10314.1	0
7432	UHQ57348.1	0
7433	UTE10714.1	0
7434	USU43679.1	0
7435	USH42915.1	0
7436	USH42947.1	0
7437	USE40037.1	0
7438	USE40069.1	0
7439	USE40101.1	0
7440	URX65573.1	0
7441	URX65605.1	0
7442	URO92924.1	0
7443	UQZ95919.1	0
7444	UPP37728.1	0
7445	UPP37760.1	0
7446	UPP37792.1	0
7447	QTQ95061.1	0
7448	UOF75548.1	0
7449	UOF78323.1	0
7450	UOF79629.1	0
7451	UOF80972.1	0
7452	UOF82565.1	0
7453	UNY50599.1	0
7454	UNO37824.1	0
7455	UML14232.1	0
7456	QIJ58575.1	0
7457	ULM77925.1	0
7458	UJO02082.1	0
7459	UHY95432.1	0
7460	UHH89926.1	0
7461	QOW18369.1	0
7462	UGW01894.1	0
7463	QPP12437.1	0
7464	UFD98463.1	0
7465	UFD98495.1	0
7466	UDN67408.1	0
7467	UDP03451.1	0
7468	UDM69907.1	0
7469	UBV61874.1	0
7470	UBV61906.1	0
7471	UBV61938.1	0
7472	UBV61970.1	0
7473	UBV62002.1	0
7474	UBT23847.1	0
7475	UBT23879.1	0
7476	UBR27766.1	0
7477	UBK24587.1	0
7478	UAJ81901.1	0
7479	QZU26820.1	0
7480	QZA75076.1	0
7481	QNS29768.1	0
7482	QNS29800.1	0
7483	QNS29832.1	0
7484	QYO43496.1	0
7485	QYF11322.1	0
7486	QYF11354.1	0
7487	QXV87327.1	0
7488	QVK11261.1	0
7489	QUV71996.1	0
7490	QUV72028.1	0
7491	QUV72060.1	0
7492	QUV72092.1	0
7493	QSX73089.1	0
7494	QSX73121.1	0
7495	QSX73153.1	0
7496	QSX73185.1	0
7497	QSX73217.1	0
7498	QSX73249.1	0
7499	QSX73281.1	0
7500	QSX73313.1	0
7501	QSX73345.1	0
7502	QSX73377.1	0
7503	QSX73409.1	0
7504	QSX73441.1	0
7505	QTF19631.1	0
7506	QTA51460.1	0
7507	QSH48557.1	0
7508	QIH00053.1	0
7509	QIH00085.1	0
7510	QOU12655.1	0
7511	QRV71702.1	0
7512	QRM13010.1	0
7513	QRM13042.1	0
7514	QRM13074.1	0
7515	QRM13506.1	0
7516	QPP11486.1	0
7517	QGR26095.1	0
7518	QOU09527.1	0
7519	QOU09559.1	0
7520	QOW03344.1	0
7521	QOG55591.1	0
7522	QLK02374.1	0
7523	QNT22120.1	0
7524	QNS17423.1	0
7525	QNO58566.1	0
7526	QNL34517.1	0
7527	QNL34549.1	0
7528	QNH82149.1	0
7529	QMX78344.1	0
7530	QIV13138.1	0
7531	QMJ15091.1	0
7532	QLP88693.1	0
7533	QLP88725.1	0
7534	QLP88757.1	0
7535	QJF53934.1	0
7536	QKN22805.1	0
7537	QCY50146.1	0
7538	QJI53401.1	0
7539	QIM56943.1	0
7540	QIM56975.1	0
7541	QID75833.1	0
7542	QHW06006.1	0
7543	QHQ72294.1	0
7544	QHQ72326.1	0
7545	QCI61451.1	0
7546	QGZ11091.1	0
7547	AVD66441.1	0
7548	QEJ66004.1	0
7549	QEQ92514.1	0
7550	QEQ92546.1	0
7551	QEQ92578.1	0
7552	QGH73068.1	0
7553	QFU28230.1	0
7554	QFI57598.1	0
7555	QFI57630.1	0
7556	QFI57662.1	0
7557	QEQ92656.1	0
7558	QEQ92688.1	0
7559	QEQ92720.1	0
7560	QER78412.1	0
7561	QER78444.1	0
7562	QER78476.1	0
7563	QDO79188.1	0
7564	QED94361.1	0
7565	BBI18986.1	0
7566	QDC17541.1	0
7567	QDC17573.1	0
7568	QCW64012.1	0
7569	QCW64044.1	0
7570	QCW64076.1	0
7571	QCU55029.1	0
7572	BBH36440.1	0
7573	QCO76381.1	0
7574	QCO76413.1	0
7575	QCO76445.1	0
7576	QCO76477.1	0
7577	QCG73884.1	0
7578	QCB65073.1	0
7579	QBZ96312.1	0
7580	QBQ34600.1	0
7581	QBG81957.1	0
7582	QBG82081.1	0
7583	QBG82113.1	0
7584	QBG82145.1	0
7585	QBG82177.1	0
7586	QBG82209.1	0
7587	QBG49348.1	0
7588	QBE94506.1	0
7589	QBA88943.1	0
7590	QAT90428.1	0
7591	QAB33398.1	0
7592	AUO68171.1	0
7593	AZZ85969.1	0
7594	AZZ86001.1	0
7595	AZQ13331.1	0
7596	AUL80740.1	0
7597	AYV91718.1	0
7598	AYS80471.1	0
7599	AYA44134.1	0
7600	AYA44168.1	0
7601	AYA44200.1	0
7602	AYP28692.1	0
7603	AYP28888.1	0
7604	AXE73052.1	0
7605	AYM55824.1	0
7606	BBF98080.1	0
7607	AYI57738.1	0
7608	AYI57770.1	0
7609	AYH92577.1	0
7610	AYE21338.1	0
7611	AYC07623.1	0
7612	AXY40095.1	0
7613	AXT18287.1	0
7614	AXS00934.1	0
7615	AXQ65769.1	0
7616	AXQ66120.1	0
7617	AXQ66328.1	0
7618	AXQ66573.1	0
7619	AXN75518.1	0
7620	AXN72360.1	0
7621	AXL65893.1	0
7622	AXH73056.1	0
7623	AXH73548.1	0
7624	AXH74034.1	0
7625	AXH74313.1	0
7626	AXH74463.1	0
7627	AXH74880.1	0
7628	AXH75469.1	0
7629	AXH75789.1	0
7630	AXH76157.1	0
7631	AXH76510.1	0
7632	AXH76781.1	0
7633	AXH77110.1	0
7634	AXH77486.1	0
7635	AXH77906.1	0
7636	AXF54037.1	0
7637	AUS83526.1	0
7638	AWO14223.1	0
7639	AWO14544.1	0
7640	AWH12577.1	0
7641	AWF93961.1	0
7642	ARO38301.1	0
7643	AVW85488.1	0
7644	AVR43224.1	0
7645	AVP80820.1	0
7646	ATD53354.1	0
7647	AVA16982.1	0
7648	AUW27500.1	0
7649	AUT13970.1	0
7650	ALK87064.1	0
7651	ALK87096.1	0
7652	ASE06178.1	0
7653	AUC67678.1	0
7654	AUC67710.1	0
7655	ATW66441.1	0
7656	ATI97273.1	0
7657	ATG88287.1	0
7658	ATG31976.1	0
7659	AOS89479.1	0
7660	ATD50402.1	0
7661	ATD50434.1	0
7662	ATA66876.1	0
7663	ATA66908.1	0
7664	ASY93022.1	0
7665	ASV72306.1	0
7666	ASU92185.1	0
7667	ASK12129.1	0
7668	ASG81414.1	0
7669	ASF79486.1	0
7670	AKP49473.1	0
7671	ARQ32466.1	0
7672	ARI44271.1	0
7673	ARI44303.1	0
7674	ARI44335.1	0
7675	ARB51833.1	0
7676	ARB43977.1	0
7677	AML81057.1	0
7678	APY18956.1	0
7679	API64926.1	0
7680	APD14671.1	0
7681	APD14703.1	0
7682	APD14735.1	0
7683	APC65715.1	0
7684	AOT22423.1	0
7685	AOS90054.1	0
7686	AOP32405.1	0
7687	ANZ52576.1	0
7688	AMB42966.1	0
7689	AMB42998.1	0
7690	ANM47748.1	0
7691	ANK36039.1	0
7692	ANH56810.1	0
7693	ANH56842.1	0
7694	ANH56874.1	0
7695	AKO63020.1	0
7696	AKO63052.1	0
7697	ANB82400.1	0
7698	AMX23781.1	0
7699	AMS38757.1	0
7700	ALE29849.1	0
7701	AML03159.1	0
7702	AML23823.1	0
7703	AMH87679.1	0
7704	ALZ50542.1	0
7705	ALZ50574.1	0
7706	ALZ50606.1	0
7707	ALZ50638.1	0
7708	ALX87673.1	0
7709	ALP48580.1	0
7710	ALD62435.1	0
7711	AKV62274.1	0
7712	AKT73271.1	0
7713	AKT73303.1	0
7714	AKO84206.1	0
7715	AKM94142.1	0
7716	AKH61021.1	0
7717	AKD01810.1	0
7718	AKC45400.1	0
7719	AKC45432.1	0
7720	AKC45464.1	0
7721	AKC45496.1	0
7722	AKC45530.1	0
7723	AKC34835.1	0
7724	BAQ95396.1	0
7725	AJP36350.1	0
7726	AJP36382.1	0
7727	AJP36414.1	0
7728	AJP36446.1	0
7729	AJP36478.1	0
7730	AJP07101.1	0
7731	AGQ51996.1	0
7732	AGQ52028.1	0
7733	AGQ52060.1	0
7734	AGQ52092.1	0
7735	AJF23760.1	0
7736	AJD80656.1	0
7737	AIY31232.1	0
7738	AIW81543.1	0
7739	BAP81876.1	0
7740	AIT52880.1	0
7741	AIT52912.1	0
7742	AIP91374.1	0
7743	AIE88318.1	0
7744	AIA99452.1	0
7745	AHZ59363.1	0
7746	AHZ59395.1	0
7747	AGR89966.1	0
7748	AGR89998.1	0
7749	AHX56411.1	0
7750	AHX56443.1	0
7751	AHN65787.1	0
7752	AHH31401.1	0
7753	AHH31433.1	0
7754	AHK80895.1	0
7755	AHI85815.1	0
7756	AHI85847.1	0
7757	AHI62748.1	0
7758	AHF95778.1	0
7759	AGZ20422.1	0
7760	AGZ20454.1	0
7761	AHC70197.1	0
7762	AGU99994.1	0
7763	AGS36185.1	0
7764	AGS36217.1	0
7765	AGQ47209.1	0
7766	AGO96952.1	0
7767	AGN96212.1	0
7768	AGK93049.1	0
7769	AGJ03444.1	0
7770	AGI65343.1	0
7771	AGG56643.1	0
7772	AGE10342.1	0
7773	AGC51060.1	0
7774	AGC51092.1	0
7775	AGC55170.1	0
7776	AGC55202.1	0
7777	AGC55234.1	0
7778	AEN03302.1	0
7779	AFZ93242.1	0
7780	AFU51469.1	0
7781	AFV69128.1	0
7782	AFM55181.1	0
7783	AFV25564.1	0
7784	AFR60305.1	0
7785	AFM31240.1	0
7786	AFL02451.1	0
7787	AFG73041.1	0
7788	AER42542.1	0
7789	AER42574.1	0
7790	AEP19216.1	0
7791	AEP19248.1	0
7792	AEP19280.1	0
7793	AEP19312.1	0
7794	AEP19344.1	0
7795	AEP02611.1	0
7796	AEL89112.1	0
7797	AEL89144.1	0
7798	AEL17048.1	0
7799	AEJ87876.1	0
7800	AEC32983.1	0
7801	AEC33015.1	0
7802	AEB54958.1	0
7803	AEA50969.1	0
7804	ADY62641.1	0
7805	ADX06806.1	0
7806	ADU77011.1	0
7807	ADK34035.1	0
7808	ADG36379.1	0
7809	ADG08017.1	0
7810	CBK52342.1	0
7811	ADD62467.1	0
7812	ADD14029.1	0
7813	ADB96315.1	0
7814	ADB29099.1	0
7815	ADA79658.1	0
7816	ACY30726.1	0
7817	ACX47130.1	0
7818	ACU44708.1	0
7819	ACU44740.1	0
7820	ACS37565.1	0
7821	CAZ60964.1	0
7822	ACQ45280.1	0
7823	ACO35252.1	0
7824	ACN59940.1	0
7825	ACN24637.1	0
7826	ACN24669.1	0
7827	ACM47334.1	0
7828	ACK87030.1	0
7829	ACI01038.1	0
7830	ACG63394.1	0
7831	BAG55228.1	0
7832	ACC96740.1	0
7833	ACB38248.1	0
7834	BAG12761.1	0
7835	ABL07437.1	0
7836	ABY54908.1	0
7837	ABU55954.1	0
7838	ABU55986.1	0
7839	ABV55205.1	0
7840	ABV21973.1	0
7841	ABQ10604.1	0
7842	ABP68639.1	0
7843	ABM88860.1	0
7844	ABK79775.1	0
7845	ABO09997.1	0
7846	ABB29411.1	0
7847	ABG21277.1	0
7848	ABA54886.1	0
7849	AAW78469.1	0
7850	ABA39147.1	0
7851	CAJ31064.1	0
7852	AAY40293.1	0
7853	AAU87506.1	0
7854	AAT97649.1	0
7855	AAT39480.1	0
7856	AAR03722.1	0
7857	AAP83601.1	0
7858	AAP83633.1	0
7859	AAN77863.1	0
7860	AAN37966.1	0
7861	AAN37998.1	0
7862	AAL58396.1	0
7863	CAC50250.1	0
7864	AAG41230.1	0
7865	AAF87229.1	0
7866	AAD38398.1	0
7867	AAD03081.1	0
7868	AAC61861.1	0
7869	AAC35318.1	0
7870	AAC59466.1	0
7871	YP_010087817.1	0
7872	YP_009553624.1	0
7873	YP_009506302.1	0
7874	YP_009513185.1	0
7875	YP_009389535.1	0
7876	YP_009259702.1	0
7877	YP_009259738.1	0
7878	YP_009163916.1	0
7879	YP_009126881.1	0
7880	YP_009126923.1	0
7881	YP_009109630.1	0
7882	YP_009109666.1	0
7883	YP_009104366.1	0
7884	YP_009000901.1	0
7885	YP_803547.1	0
7886	NP_059530.1	0
7887	UVX24255.1	0
7888	UVH33636.1	0
7889	UVH30515.1	0
7890	UVC57319.1	0
7891	UVC57351.1	0
7892	UUL70797.1	0
7893	UUG66198.1	0
7894	UTQ10315.1	0
7895	UHQ57349.1	0
7896	UTE10715.1	0
7897	USU43680.1	0
7898	USH42916.1	0
7899	USH42948.1	0
7900	USE40038.1	0
7901	USE40070.1	0
7902	USE40102.1	0
7903	URX65574.1	0
7904	URX65606.1	0
7905	URO92925.1	0
7906	UQZ95920.1	0
7907	UPP37729.1	0
7908	UPP37761.1	0
7909	UPP37793.1	0
7910	QTQ95062.1	0
7911	UOF75549.1	0
7912	UOF78324.1	0
7913	UOF79630.1	0
7914	UOF80973.1	0
7915	UOF82566.1	0
7916	UNY50600.1	0
7917	UNO37825.1	0
7918	UML14233.1	0
7919	QIJ58576.1	0
7920	ULM77926.1	0
7921	UJO02083.1	0
7922	UHY95433.1	0
7923	UHH89927.1	0
7924	QOW18370.1	0
7925	UGW01895.1	0
7926	QPP12438.1	0
7927	UFD98464.1	0
7928	UFD98496.1	0
7929	UDN67409.1	0
7930	UDP03452.1	0
7931	UDM69908.1	0
7932	UBV61875.1	0
7933	UBV61907.1	0
7934	UBV61939.1	0
7935	UBV61971.1	0
7936	UBV62003.1	0
7937	UBT23848.1	0
7938	UBT23880.1	0
7939	UBR27767.1	0
7940	UBK24588.1	0
7941	UAJ81902.1	0
7942	QZU26821.1	0
7943	QZA75077.1	0
7944	QNS29769.1	0
7945	QNS29801.1	0
7946	QNS29833.1	0
7947	QYO43497.1	0
7948	QYF11323.1	0
7949	QYF11355.1	0
7950	QXV87328.1	0
7951	QSX73452.1	0
7952	QUV71997.1	0
7953	QUV72029.1	0
7954	QUV72061.1	0
7955	QUV72093.1	0
7956	QSX73090.1	0
7957	QSX73122.1	0
7958	QSX73154.1	0
7959	QSX73186.1	0
7960	QSX73218.1	0
7961	QSX73250.1	0
7962	QSX73282.1	0
7963	QSX73314.1	0
7964	QSX73346.1	0
7965	QSX73378.1	0
7966	QSX73410.1	0
7967	QSX73442.1	0
7968	QTF19632.1	0
7969	QTA51461.1	0
7970	QIH00022.1	0
7971	QIH00054.1	0
7972	QIH00086.1	0
7973	QOU12656.1	0
7974	QRV11700.1	0
7975	QRM13011.1	0
7976	QRM13043.1	0
7977	QRM13075.1	0
7978	QQZ02615.1	0
7979	QPP11487.1	0
7980	QGR26096.1	0
7981	QOU09528.1	0
7982	QOU09560.1	0
7983	QOW03345.1	0
7984	QOG55592.1	0
7985	QLK02375.1	0
7986	QNT22121.1	0
7987	QNS17424.1	0
7988	QNO58567.1	0
7989	QNL34518.1	0
7990	QNL34550.1	0
7991	QNH82150.1	0
7992	QMX78345.1	0
7993	QMJ15060.1	0
7994	QMJ15092.1	0
7995	QLP88694.1	0
7996	QLP88726.1	0
7997	QLP88758.1	0
7998	QJF53935.1	0
7999	QCY50115.1	0
8000	QCY50147.1	0
8001	QJI53402.1	0
8002	QIM56944.1	0
8003	QIM56976.1	0
8004	QID75834.1	0
8005	QHW04712.1	0
8006	QHQ72295.1	0
8007	QHQ72327.1	0
8008	QHN64369.1	0
8009	QGZ11092.1	0
8010	QGS83601.1	0
8011	QEJ66005.1	0
8012	QEQ92515.1	0
8013	QEQ92547.1	0
8014	QGR10108.1	0
8015	QGA87341.1	0
8016	QFU28231.1	0
8017	QFI57599.1	0
8018	QFI57631.1	0
8019	QFI57663.1	0
8020	QEQ92657.1	0
8021	QEQ92689.1	0
8022	QEQ92721.1	0
8023	QER78413.1	0
8024	QER78445.1	0
8025	QER78477.1	0
8026	QDO79189.1	0
8027	QED94362.1	0
8028	BBI18987.1	0
8029	QDC17542.1	0
8030	QDC17574.1	0
8031	QCW64013.1	0
8032	QCW64045.1	0
8033	QCW64077.1	0
8034	QCU55030.1	0
8035	BBH36441.1	0
8036	QCO76382.1	0
8037	QCO76414.1	0
8038	QCO76446.1	0
8039	QCO76478.1	0
8040	QCG73885.1	0
8041	QCB65074.1	0
8042	QBZ96313.1	0
8043	QBL97860.1	0
8044	QBG81958.1	0
8045	QBG82082.1	0
8046	QBG82114.1	0
8047	QBG82146.1	0
8048	QBG82178.1	0
8049	QBG82210.1	0
8050	QBG49349.1	0
8051	QBE94507.1	0
8052	QBA88944.1	0
8053	QAT90429.1	0
8054	QAB14072.1	0
8055	AUO68172.1	0
8056	AZZ85970.1	0
8057	AZZ86002.1	0
8058	AZM65469.1	0
8059	AUL80741.1	0
8060	AYV61383.1	0
8061	AYS80472.1	0
8062	AYA44135.1	0
8063	AYA44169.1	0
8064	AYA44201.1	0
8065	AYP28693.1	0
8066	AYP28909.1	0
8067	AXE73053.1	0
8068	AYM55825.1	0
8069	BBF98081.1	0
8070	AYI57739.1	0
8071	AYJ00413.1	0
8072	AYH92611.1	0
8073	AYD60586.1	0
8074	AYC07624.1	0
8075	AXY40096.1	0
8076	AXT18288.1	0
8077	AXS00935.1	0
8078	AXQ65872.1	0
8079	AXQ66126.1	0
8080	AXQ66339.1	0
8081	AXQ66575.1	0
8082	AXN75519.1	0
8083	AXN72361.1	0
8084	AXL65894.1	0
8085	AXH73060.1	0
8086	AXH73549.1	0
8087	AXH74045.1	0
8088	AXH74339.1	0
8089	AXH74464.1	0
8090	AXH74881.1	0
8091	AXH75470.1	0
8092	AXH75800.1	0
8093	AXH76158.1	0
8094	AXH76511.1	0
8095	AXH76829.1	0
8096	AXH77111.1	0
8097	AXH77522.1	0
8098	AXH77907.1	0
8099	AXF54038.1	0
8100	AUS83527.1	0
8101	AWO14224.1	0
8102	AWO14545.1	0
8103	AWH12578.1	0
8104	AWF93962.1	0
8105	ARO38302.1	0
8106	AVW85489.1	0
8107	AVR43225.1	0
8108	AVP80821.1	0
8109	ATD53355.1	0
8110	AVA16983.1	0
8111	AUW34325.1	0
8112	AUT13971.1	0
8113	ALK87065.1	0
8114	ALK87097.1	0
8115	ASE06179.1	0
8116	AUC67679.1	0
8117	AUC67711.1	0
8118	ATW66442.1	0
8119	ATI09503.1	0
8120	ATG88288.1	0
8121	ATG31977.1	0
8122	AOS89480.1	0
8123	ATD50403.1	0
8124	ATD50435.1	0
8125	ATA66877.1	0
8126	ATA66909.1	0
8127	ASY93023.1	0
8128	ASV72307.1	0
8129	ASU92186.1	0
8130	ASK12130.1	0
8131	ASG81415.1	0
8132	ASF79487.1	0
8133	AKP49474.1	0
8134	ARQ32467.1	0
8135	ARI44272.1	0
8136	ARI44304.1	0
8137	ARI44336.1	0
8138	ARB51834.1	0
8139	ARB43978.1	0
8140	AML81058.1	0
8141	APY18957.1	0
8142	BAW15370.1	0
8143	APD14672.1	0
8144	APD14704.1	0
8145	APD14736.1	0
8146	APC65716.1	0
8147	AOS90023.1	0
8148	AOS90055.1	0
8149	AOO87130.1	0
8150	ANZ52577.1	0
8151	AMB42967.1	0
8152	AMB42999.1	0
8153	ANM47749.1	0
8154	AKP92788.1	0
8155	ANH56811.1	0
8156	ANH56843.1	0
8157	ANH56875.1	0
8158	AKO63021.1	0
8159	AKO63053.1	0
8160	ANB82401.1	0
8161	AMX23782.1	0
8162	AMS38758.1	0
8163	ALE29850.1	0
8164	AML03160.1	0
8165	AML23824.1	0
8166	AMH87695.1	0
8167	ALZ50543.1	0
8168	ALZ50575.1	0
8169	ALZ50607.1	0
8170	ALZ50639.1	0
8171	ALX87674.1	0
8172	ALP48581.1	0
8173	ALD62436.1	0
8174	AKV62275.1	0
8175	AKT73272.1	0
8176	AKT73304.1	0
8177	AKO84207.1	0
8178	AKM94143.1	0
8179	AKH61022.1	0
8180	AKD01811.1	0
8181	AKC45401.1	0
8182	AKC45433.1	0
8183	AKC45465.1	0
8184	AKC45497.1	0
8185	AKC45531.1	0
8186	AKC34836.1	0
8187	BAQ95397.1	0
8188	AJP36351.1	0
8189	AJP36383.1	0
8190	AJP36415.1	0
8191	AJP36447.1	0
8192	AJP36479.1	0
8193	AJP07102.1	0
8194	AGQ51997.1	0
8195	AGQ52029.1	0
8196	AGQ52061.1	0
8197	AGQ52093.1	0
8198	AJF23761.1	0
8199	AJA91074.1	0
8200	AIY31233.1	0
8201	AIW81544.1	0
8202	BAP81877.1	0
8203	AIT52881.1	0
8204	AIT52913.1	0
8205	AIP91375.1	0
8206	AIE88319.1	0
8207	AIA99453.1	0
8208	AHZ59364.1	0
8209	AHZ59396.1	0
8210	AGR89967.1	0
8211	AGR89999.1	0
8212	AHX56412.1	0
8213	AHX56444.1	0
8214	AHN65788.1	0
8215	AHH31402.1	0
8216	AHH31434.1	0
8217	AHK80896.1	0
8218	AHI85816.1	0
8219	AHI85848.1	0
8220	AHI62749.1	0
8221	AHF95779.1	0
8222	AGZ20423.1	0
8223	AGZ20455.1	0
8224	AHC70198.1	0
8225	AGU99995.1	0
8226	AGS36186.1	0
8227	AGS36218.1	0
8228	AGQ47210.1	0
8229	AGO96953.1	0
8230	AGN91962.1	0
8231	AGK93050.1	0
8232	AGJ03445.1	0
8233	AGI65344.1	0
8234	AGG56644.1	0
8235	AGE10343.1	0
8236	AGC51061.1	0
8237	AGC51093.1	0
8238	AGC55171.1	0
8239	AGC55203.1	0
8240	AGC55235.1	0
8241	AEN03303.1	0
8242	AFZ93243.1	0
8243	AFU51470.1	0
8244	AFM55150.1	0
8245	AFM55182.1	0
8246	AFU91519.1	0
8247	AFR60306.1	0
8248	AFM31241.1	0
8249	AFL02452.1	0
8250	AFG73042.1	0
8251	AER42543.1	0
8252	AER42575.1	0
8253	AEP19217.1	0
8254	AEP19249.1	0
8255	AEP19281.1	0
8256	AEP19313.1	0
8257	AEP25629.1	0
8258	AEP02612.1	0
8259	AEL89113.1	0
8260	AEL89145.1	0
8261	AEL17049.1	0
8262	AEJ87877.1	0
8263	AEC32984.1	0
8264	AEC33016.1	0
8265	AEB54959.1	0
8266	AEA50970.1	0
8267	ADY62642.1	0
8268	ADX06807.1	0
8269	ADU77012.1	0
8270	ADK34036.1	0
8271	ADG07986.1	0
8272	ADG08018.1	0
8273	CBK52343.1	0
8274	ADD62468.1	0
8275	ADC32807.1	0
8276	ADB96316.1	0
8277	ADB29100.1	0
8278	ADA79659.1	0
8279	ACY30727.1	0
8280	ACX37097.1	0
8281	ACU44709.1	0
8282	ACU44741.1	0
8283	ACS37566.1	0
8284	CAZ60965.1	0
8285	ACQ45281.1	0
8286	ACO35253.1	0
8287	ACN41959.1	0
8288	ACN24638.1	0
8289	ACN24670.1	0
8290	ACM47335.1	0
8291	ACJ71261.1	0
8292	ACI01039.1	0
8293	ACF76536.1	0
8294	BAG55229.1	0
8295	ACC76755.1	0
8296	ACB38249.1	0
8297	BAG12762.1	0
8298	ABL07438.1	0
8299	ABY54909.1	0
8300	ABU55955.1	0
8301	ABU55987.1	0
8302	ABV55206.1	0
8303	ABV21974.1	0
8304	ABQ10605.1	0
8305	ABP68640.1	0
8306	ABM88861.1	0
8307	ABK79776.1	0
8308	ABO09998.1	0
8309	ABB29412.1	0
8310	ABG21278.1	0
8311	ABA54887.1	0
8312	AAW78470.1	0
8313	ABA39148.1	0
8314	CAJ31065.1	0
8315	AAX49397.1	0
8316	AAU87507.1	0
8317	AAT97650.1	0
8318	AAT36357.1	0
8319	AAR03723.1	0
8320	AAP83602.1	0
8321	AAP83634.1	0
8322	AAN77864.1	0
8323	AAN37967.1	0
8324	AAN37999.1	0
8325	AAL58397.1	0
8326	CAC50251.1	0
8327	AAG41231.1	0
8328	AAF87230.1	0
8329	AAD12308.1	0
8330	AAD03084.1	0
8331	AAC61862.1	0
8332	AAC35319.1	0
8333	AAC59467.1	0
8334	YP_009551362.1	0
8335	YP_009553639.1	0
8336	YP_009506303.1	0
8337	YP_009513186.1	0
8338	YP_009380541.1	0
8339	YP_009259703.1	0
8340	YP_009259739.1	0
8341	YP_009163917.1	0
8342	YP_009126882.1	0
8343	YP_009126924.1	0
8344	YP_009109631.1	0
8345	YP_009109667.1	0
8346	YP_009052458.1	0
8347	YP_008828162.1	0
8348	YP_803548.1	0
8349	NP_047275.1	0
8350	UVX24256.1	0
8351	UVH33637.1	0
8352	UVH30516.1	0
8353	UVC57320.1	0
8354	UVC57352.1	0
8355	UUL70798.1	0
8356	UUG66199.1	0
8357	UTQ10316.1	0
8358	UHQ57350.1	0
8359	UTE10716.1	0
8360	USU43681.1	0
8361	USH42917.1	0
8362	USH42949.1	0
8363	USE40039.1	0
8364	USE40071.1	0
8365	USE40103.1	0
8366	URX65575.1	0
8367	URX65607.1	0
8368	URO92926.1	0
8369	UQT02534.1	0
8370	UPP37730.1	0
8371	UPP37762.1	0
8372	UPP37794.1	0
8373	QTQ95063.1	0
8374	UOF75550.1	0
8375	UOF78325.1	0
8376	UOF79631.1	0
8377	UOF81146.1	0
8378	UOF82567.1	0
8379	UNY50601.1	0
8380	UNO37826.1	0
8381	UML14234.1	0
8382	QIJ58577.1	0
8383	ULM77927.1	0
8384	UJO02084.1	0
8385	UHY95434.1	0
8386	UHH89928.1	0
8387	QYL34923.1	0
8388	UGW01896.1	0
8389	QPP12439.1	0
8390	UFD98465.1	0
8391	UFD98497.1	0
8392	UDN67410.1	0
8393	UDP03453.1	0
8394	UDB45771.1	0
8395	UBV61876.1	0
8396	UBV61908.1	0
8397	UBV61940.1	0
8398	UBV61972.1	0
8399	UBS89783.1	0
8400	UBT23849.1	0
8401	UBT23881.1	0
8402	UBR27768.1	0
8403	UBK24593.1	0
8404	QWO78860.1	0
8405	QZU26822.1	0
8406	QZA75078.1	0
8407	QNS29770.1	0
8408	QNS29802.1	0
8409	QNS29834.1	0
8410	QYL71097.1	0
8411	QYF11324.1	0
8412	QYF11356.1	0
8413	QXV87329.1	0
8414	QSX73453.1	0
8415	QUV71998.1	0
8416	QUV72030.1	0
8417	QUV72062.1	0
8418	QUV72094.1	0
8419	QSX73091.1	0
8420	QSX73123.1	0
8421	QSX73155.1	0
8422	QSX73187.1	0
8423	QSX73219.1	0
8424	QSX73251.1	0
8425	QSX73283.1	0
8426	QSX73315.1	0
8427	QSX73347.1	0
8428	QSX73379.1	0
8429	QSX73411.1	0
8430	QTZ20008.1	0
8431	QTF19633.1	0
8432	QTA51462.1	0
8433	QIH00023.1	0
8434	QIH00055.1	0
8435	QIH00087.1	0
8436	QOU12657.1	0
8437	QRV11701.1	0
8438	QRM13012.1	0
8439	QRM13044.1	0
8440	QRM13076.1	0
8441	QQZ02616.1	0
8442	QPP11488.1	0
8443	QGR26097.1	0
8444	QOU09529.1	0
8445	QOU09561.1	0
8446	QOS14223.1	0
8447	QOG55593.1	0
8448	QLK02376.1	0
8449	QNT22122.1	0
8450	QNO39268.1	0
8451	QNO58568.1	0
8452	QNL34519.1	0
8453	QNL34551.1	0
8454	QNH82151.1	0
8455	QMX78346.1	0
8456	QMJ15061.1	0
8457	QMJ15093.1	0
8458	QLP88695.1	0
8459	QLP88727.1	0
8460	QLP88759.1	0
8461	QJF53936.1	0
8462	QCY50116.1	0
8463	QCY50148.1	0
8464	QJI53403.1	0
8465	QIM56945.1	0
8466	QIM56977.1	0
8467	QID75835.1	0
8468	QHW04713.1	0
8469	QHQ72296.1	0
8470	QHQ72328.1	0
8471	QHN64370.1	0
8472	QGZ11093.1	0
8473	QGS83602.1	0
8474	QEJ66006.1	0
8475	QEQ92516.1	0
8476	QEQ92548.1	0
8477	QGR10109.1	0
8478	QGA87342.1	0
8479	QFU28232.1	0
8480	QFI57600.1	0
8481	QFI57632.1	0
8482	QFI57664.1	0
8483	QEQ92658.1	0
8484	QEQ92690.1	0
8485	QEQ92722.1	0
8486	QER78414.1	0
8487	QER78446.1	0
8488	QER78478.1	0
8489	QEL09192.1	0
8490	QED94363.1	0
8491	BBI18988.1	0
8492	QDC17543.1	0
8493	QDC17575.1	0
8494	QCW64014.1	0
8495	QCW64046.1	0
8496	QCW64078.1	0
8497	AXQ03966.1	0
8498	BBH36442.1	0
8499	QCO76383.1	0
8500	QCO76415.1	0
8501	QCO76447.1	0
8502	QCO76479.1	0
8503	QCG74701.1	0
8504	QCB65075.1	0
8505	QBZ96314.1	0
8506	QBL97861.1	0
8507	QBG81959.1	0
8508	QBG82083.1	0
8509	QBG82115.1	0
8510	QBG82147.1	0
8511	QBG82179.1	0
8512	QBG82211.1	0
8513	QBG49350.1	0
8514	QBE94508.1	0
8515	QBA88945.1	0
8516	QAT90430.1	0
8517	QAB14073.1	0
8518	AUO68173.1	0
8519	AZZ85971.1	0
8520	AZZ86003.1	0
8521	AZM65470.1	0
8522	AUL80742.1	0
8523	AYV61384.1	0
8524	AYS80473.1	0
8525	AYA44136.1	0
8526	AYA44170.1	0
8527	AYA44202.1	0
8528	AYP28694.1	0
8529	AYP28910.1	0
8530	AXE73054.1	0
8531	AYM55826.1	0
8532	BBF98082.1	0
8533	AYI57740.1	0
8534	AYJ00414.1	0
8535	AYH92612.1	0
8536	AYD60587.1	0
8537	AYC07625.1	0
8538	AXY40097.1	0
8539	AXT18289.1	0
8540	AXS00936.1	0
8541	AXQ65873.1	0
8542	AXQ66127.1	0
8543	AXQ66340.1	0
8544	AXQ66576.1	0
8545	AXN75520.1	0
8546	AXN72362.1	0
8547	AXL64558.1	0
8548	AXH73061.1	0
8549	AXH73555.1	0
8550	AXH74046.1	0
8551	AXH74340.1	0
8552	AXH74561.1	0
8553	AXH74923.1	0
8554	AXH75471.1	0
8555	AXH75801.1	0
8556	AXH76159.1	0
8557	AXH76512.1	0
8558	AXH76830.1	0
8559	AXH77122.1	0
8560	AXH77523.1	0
8561	AXH77954.1	0
8562	AXF54039.1	0
8563	AUS83528.1	0
8564	AWO14225.1	0
8565	AWO14546.1	0
8566	AWH12579.1	0
8567	AWF93963.1	0
8568	ARO38303.1	0
8569	AVW85490.1	0
8570	AVR43226.1	0
8571	AVP80822.1	0
8572	ATD53356.1	0
8573	AVA16984.1	0
8574	AUW34326.1	0
8575	AUT13972.1	0
8576	ALK87066.1	0
8577	ALK87098.1	0
8578	AUG31444.1	0
8579	AUC67680.1	0
8580	AUC67712.1	0
8581	ATW66443.1	0
8582	ATI09504.1	0
8583	ATG88289.1	0
8584	ATG31978.1	0
8585	AOS89481.1	0
8586	ATD50404.1	0
8587	ATD50436.1	0
8588	ATA66878.1	0
8589	ATA66910.1	0
8590	ASY93024.1	0
8591	ASV72308.1	0
8592	ASU92187.1	0
8593	ASK06183.1	0
8594	ASG81416.1	0
8595	ASF79488.1	0
8596	AKP49475.1	0
8597	ARQ32468.1	0
8598	ARI44273.1	0
8599	ARI44305.1	0
8600	ARI44337.1	0
8601	ARB51835.1	0
8602	ARA90649.2	0
8603	AML81059.1	0
8604	APY18958.1	0
8605	BAW15371.1	0
8606	APD14673.1	0
8607	APD14705.1	0
8608	APD14737.1	0
8609	APC64996.1	0
8610	AOS90024.1	0
8611	AOS90056.1	0
8612	AOO96496.1	0
8613	ANZ52578.1	0
8614	AMB42968.1	0
8615	AMB43000.1	0
8616	ANM47750.1	0
8617	AKP92789.1	0
8618	ANH56812.1	0
8619	ANH56844.1	0
8620	ANH56876.1	0
8621	AKO63022.1	0
8622	AKO63054.1	0
8623	ANB82402.1	0
8624	AMX23783.1	0
8625	AMS38759.1	0
8626	AML03129.1	0
8627	AML03161.1	0
8628	AML23825.1	0
8629	AMH87696.1	0
8630	ALZ50544.1	0
8631	ALZ50576.1	0
8632	ALZ50608.1	0
8633	ALZ50640.1	0
8634	ALX87675.1	0
8635	ALP48582.1	0
8636	ALD62451.1	0
8637	AKV62276.1	0
8638	AKT73273.1	0
8639	AKT73305.1	0
8640	AKO84208.1	0
8641	AKL71376.1	0
8642	AIZ10940.1	0
8643	AKD01812.1	0
8644	AKC45402.1	0
8645	AKC45434.1	0
8646	AKC45466.1	0
8647	AKC45498.1	0
8648	AKC34805.1	0
8649	AIF76247.1	0
8650	BAQ95398.1	0
8651	AJP36352.1	0
8652	AJP36384.1	0
8653	AJP36416.1	0
8654	AJP36448.1	0
8655	AJP36480.1	0
8656	AJP07103.1	0
8657	AGQ51998.1	0
8658	AGQ52030.1	0
8659	AGQ52062.1	0
8660	AGQ52094.1	0
8661	AJF23762.1	0
8662	AJA91075.2	0
8663	AIY31234.1	0
8664	AIW81545.1	0
8665	BAP81878.1	0
8666	AIT52882.1	0
8667	AIT52914.1	0
8668	AIL50149.1	0
8669	AIE88320.1	0
8670	AIA63972.1	0
8671	AHZ59365.1	0
8672	AHZ59397.1	0
8673	AGR89968.1	0
8674	AGR90000.1	0
8675	AHX56413.1	0
8676	AHX56445.1	0
8677	AHN65789.1	0
8678	AHH31403.1	0
8679	AHH31435.1	0
8680	AHK80897.1	0
8681	AHI85817.1	0
8682	AHI85849.1	0
8683	AHI62750.1	0
8684	AHF95780.1	0
8685	AGZ20424.1	0
8686	AGZ20456.1	0
8687	AHC70199.1	0
8688	AGU99996.1	0
8689	AGS36187.1	0
8690	AGS36219.1	0
8691	AGQ47211.1	0
8692	AGO96954.1	0
8693	AGN91963.1	0
8694	AGK93051.1	0
8695	AGJ03446.1	0
8696	AGI65345.1	0
8697	AGG56645.1	0
8698	AGE10344.1	0
8699	AGC51062.1	0
8700	AGC51094.1	0
8701	AGC55172.1	0
8702	AGC55204.1	0
8703	AFN42890.1	0
8704	AEN03304.1	0
8705	AFZ93244.1	0
8706	AFU51471.1	0
8707	AFM55151.1	0
8708	AFM55183.1	0
8709	AFU91520.1	0
8710	AFR60307.1	0
8711	AFM37269.1	0
8712	AFL02453.1	0
8713	CBZ47004.1	0
8714	AER42544.1	0
8715	AER42576.1	0
8716	AEP19218.1	0
8717	AEP19250.1	0
8718	AEP19282.1	0
8719	AEP19314.1	0
8720	AEP25630.1	0
8721	AEP02613.1	0
8722	AEL89114.1	0
8723	AEL89146.1	0
8724	AEK81572.1	0
8725	AEJ87878.1	0
8726	AEC32985.1	0
8727	AEC33017.1	0
8728	AEB54960.1	0
8729	AEA50971.1	0
8730	ADY62643.1	0
8731	ADX06808.1	0
8732	ADU77013.1	0
8733	ADK34037.1	0
8734	ADG07987.1	0
8735	ADG08019.1	0
8736	CBK52344.1	0
8737	ADD62469.1	0
8738	ADC32808.1	0
8739	ADB96317.1	0
8740	ADB29101.1	0
8741	ADA79660.1	0
8742	ACY35996.1	0
8743	ACX37098.1	0
8744	ACU44710.1	0
8745	ACU44742.1	0
8746	ACS37567.1	0
8747	CAZ60966.1	0
8748	ACQ45282.1	0
8749	ACO35254.1	0
8750	ACN41960.1	0
8751	ACN24639.1	0
8752	ACN24671.1	0
8753	ACM47336.1	0
8754	ACJ71262.1	0
8755	ACI01040.1	0
8756	ACF76537.1	0
8757	BAG55230.1	0
8758	ACC76756.1	0
8759	ACB38250.1	0
8760	ACA49856.1	0
8761	ABL07439.1	0
8762	ABY54910.1	0
8763	ABU55956.1	0
8764	ABU55988.1	0
8765	ABV55207.1	0
8766	ABV21975.1	0
8767	ABQ10606.1	0
8768	ABP68641.1	0
8769	ABM88862.1	0
8770	ABK79777.1	0
8771	ABO09999.1	0
8772	ABB29413.1	0
8773	ABG21279.1	0
8774	ABA54888.1	0
8775	AAW78471.1	0
8776	ABA39149.1	0
8777	AAZ78351.1	0
8778	AAX49398.1	0
8779	AAU87508.1	0
8780	AAT97651.1	0
8781	AAT36358.1	0
8782	AAQ96327.1	0
8783	AAP83603.1	0
8784	AAP83635.1	0
8785	AAO24122.1	0
8786	AAN37968.1	0
8787	AAM21844.1	0
8788	BAB69432.1	0
8789	CAC50252.1	0
8790	AAG41232.1	0
8791	AAF87231.1	0
8792	AAD12309.1	0
8793	AAD03085.1	0
8794	AAC61863.1	0
8795	AAC35320.1	0
8796	AAC59468.1	0
8797	YP_009551363.1	0
8798	YP_009553640.1	0
8799	YP_009506304.1	0
8800	YP_009458619.1	0
8801	YP_009380542.1	0
8802	YP_009259704.1	0
8803	YP_009259745.1	0
8804	YP_009163918.1	0
8805	YP_009126883.1	0
8806	YP_009126925.1	0
8807	YP_009109636.1	0
8808	YP_009109668.1	0
8809	YP_009052459.1	0
8810	YP_008828163.1	0
8811	YP_803549.1	0
8812	NP_047276.1	0
8813	UVX24257.1	0
8814	UVH33638.1	0
8815	UVH30517.1	0
8816	UVC57321.1	0
8817	UVC57353.1	0
8818	UUL70799.1	0
8819	UUG66200.1	0
8820	UTQ10317.1	0
8821	UHQ57351.1	0
8822	UTE10717.1	0
8823	USU43735.1	0
8824	USH42918.1	0
8825	USH42950.1	0
8826	USE40040.1	0
8827	USE40072.1	0
8828	USE40104.1	0
8829	URX65576.1	0
8830	URX65608.1	0
8831	URO92927.1	0
8832	UQT02535.1	0
8833	UPP37731.1	0
8834	UPP37763.1	0
8835	UPP37795.1	0
8836	QTQ95064.1	0
8837	UOF75551.1	0
8838	UOF78326.1	0
8839	UOF79632.1	0
8840	UOF81147.1	0
8841	UOF82568.1	0
8842	UNY50602.1	0
8843	UNO37827.1	0
8844	UML14235.1	0
8845	QIJ58578.1	0
8846	ULM77928.1	0
8847	UJO02085.1	0
8848	UHY95435.1	0
8849	UHH89929.1	0
8850	QYL34924.1	0
8851	UGW01897.1	0
8852	QPP12440.1	0
8853	UFD98466.1	0
8854	UFD98498.1	0
8855	UDN67411.1	0
8856	UDP03454.1	0
8857	UDB45772.1	0
8858	UBV61877.1	0
8859	UBV61909.1	0
8860	UBV61941.1	0
8861	UBV61973.1	0
8862	UBS89784.1	0
8863	UBT23850.1	0
8864	UBR88846.1	0
8865	UBR27769.1	0
8866	UBK24594.1	0
8867	QWO78861.1	0
8868	QZU26823.1	0
8869	QZA75079.1	0
8870	QNS29771.1	0
8871	QNS29803.1	0
8872	QNS29835.1	0
8873	QYL71098.1	0
8874	QYF11325.1	0
8875	QYF11357.1	0
8876	QXV87330.1	0
8877	QSX73454.1	0
8878	QUV71999.1	0
8879	QUV72031.1	0
8880	QUV72063.1	0
8881	QUV72095.1	0
8882	QSX73092.1	0
8883	QSX73124.1	0
8884	QSX73156.1	0
8885	QSX73188.1	0
8886	QSX73220.1	0
8887	QSX73252.1	0
8888	QSX73284.1	0
8889	QSX73316.1	0
8890	QSX73348.1	0
8891	QSX73380.1	0
8892	QSX73412.1	0
8893	QTZ20009.1	0
8894	QTF19634.1	0
8895	QTA51463.1	0
8896	QIH00024.1	0
8897	QIH00056.1	0
8898	QIH00088.1	0
8899	QOU12658.1	0
8900	QRV11702.1	0
8901	QRM13013.1	0
8902	QRM13045.1	0
8903	QRM13077.1	0
8904	QQZ02617.1	0
8905	QPP11489.1	0
8906	QGR26098.1	0
8907	QOU09530.1	0
8908	QOU09562.1	0
8909	QOS14224.1	0
8910	QOG55594.1	0
8911	QLK02377.1	0
8912	QNT22123.1	0
8913	QNO39269.1	0
8914	QNO58569.1	0
8915	QNL34520.1	0
8916	QNL34552.1	0
8917	QNH82152.1	0
8918	QMX78347.1	0
8919	QMJ15062.1	0
8920	QMJ15094.1	0
8921	QLP88696.1	0
8922	QLP88728.1	0
8923	QLP88760.1	0
8924	QJF53937.1	0
8925	QCY50117.1	0
8926	QCY50149.1	0
8927	QJI53404.1	0
8928	QIM56946.1	0
8929	QIM56978.1	0
8930	QID75836.1	0
8931	QHW04730.1	0
8932	QHQ72297.1	0
8933	QHQ72329.1	0
8934	QHN64371.1	0
8935	QGZ11094.1	0
8936	QGQ63633.1	0
8937	QEJ66007.1	0
8938	QEQ92517.1	0
8939	QEQ92549.1	0
8940	QGR10111.1	0
8941	QGA87343.1	0
8942	QFU28233.1	0
8943	QFI57601.1	0
8944	QFI57633.1	0
8945	QFI57665.1	0
8946	QEQ92659.1	0
8947	QEQ92691.1	0
8948	QEQ92723.1	0
8949	QER78415.1	0
8950	QER78447.1	0
8951	QER78479.1	0
8952	QEL09193.1	0
8953	QED94364.1	0
8954	AYC54524.1	0
8955	QDC17544.1	0
8956	QDC17576.1	0
8957	QCW64015.1	0
8958	QCW64047.1	0
8959	QCW64079.1	0
8960	AXQ03967.1	0
8961	BBH36443.1	0
8962	QCO76384.1	0
8963	QCO76416.1	0
8964	QCO76448.1	0
8965	QCO76480.1	0
8966	QCG74702.1	0
8967	QCB65076.1	0
8968	QBZ96315.1	0
8969	QBL97862.1	0
8970	QBG81960.1	0
8971	QBG82084.1	0
8972	QBG82116.1	0
8973	QBG82148.1	0
8974	QBG82180.1	0
8975	QBG82212.1	0
8976	QBG49351.1	0
8977	QBE94509.1	0
8978	QBA88946.1	0
8979	QAB33369.1	0
8980	QAA95736.1	0
8981	AUO68174.1	0
8982	AZZ85972.1	0
8983	AZZ86004.1	0
8984	AUL80711.1	0
8985	AUL80743.1	0
8986	AYV61385.1	0
8987	AYS80474.1	0
8988	AYA44137.1	0
8989	AYA44171.1	0
8990	AYA44203.1	0
8991	AYP28695.1	0
8992	AYP28911.1	0
8993	AXE73055.1	0
8994	AYM55827.1	0
8995	BBB16309.1	0
8996	AYI57741.1	0
8997	AYJ00823.1	0
8998	AYH92613.1	0
8999	AYC62292.1	0
9000	AYC12373.1	0
9001	AXY40098.1	0
9002	AXT18290.1	0
9003	AXS00937.1	0
9004	AXQ65874.1	0
9005	AXQ66128.1	0
9006	AXQ66346.1	0
9007	AXQ66577.1	0
9008	AXN75521.1	0
9009	AXN72363.1	0
9010	AXL64559.1	0
9011	AXH73073.1	0
9012	AXH73556.1	0
9013	AXH74050.1	0
9014	AXH74391.1	0
9015	AXH74562.1	0
9016	AXH74924.1	0
9017	AXH75486.1	0
9018	AXH75810.1	0
9019	AXH76160.1	0
9020	AXH76513.1	0
9021	AXH76831.1	0
9022	AXH77123.1	0
9023	AXH77538.1	0
9024	AXH77955.1	0
9025	AXF54040.1	0
9026	AUS83529.1	0
9027	AWO14226.1	0
9028	AWO14547.1	0
9029	AWH12580.1	0
9030	AWF93964.1	0
9031	ARO38304.1	0
9032	AVV68416.1	0
9033	AVR43227.1	0
9034	AVN89820.1	0
9035	AVH80941.1	0
9036	AVA16985.1	0
9037	AUW34327.1	0
9038	AUT13973.1	0
9039	ALK87067.1	0
9040	ALK87099.1	0
9041	AUG31445.1	0
9042	AUC67681.1	0
9043	AUC67713.1	0
9044	ATU88012.1	0
9045	ATI09505.1	0
9046	ATG88290.1	0
9047	ATG31979.1	0
9048	AOS89482.1	0
9049	ATD50405.1	0
9050	ATD50437.1	0
9051	ATA66879.1	0
9052	ATA66911.1	0
9053	ASY93025.1	0
9054	ASV72309.1	0
9055	ASU92188.1	0
9056	ASK06184.1	0
9057	ASG81417.1	0
9058	ASF79489.1	0
9059	AKP49476.1	0
9060	ARQ32469.1	0
9061	ARI44274.1	0
9062	ARI44306.1	0
9063	ARI44338.1	0
9064	ARB51836.1	0
9065	ARA90650.2	0
9066	AML81060.1	0
9067	APY18959.1	0
9068	APD14642.1	0
9069	APD14674.1	0
9070	APD14706.1	0
9071	APD14738.1	0
9072	APC64997.1	0
9073	AOS90025.1	0
9074	AOS90057.1	0
9075	ANZ52547.1	0
9076	ANZ52579.1	0
9077	AMB42969.1	0
9078	AMB43001.1	0
9079	ANM47751.1	0
9080	AKP92790.1	0
9081	ANH56813.1	0
9082	ANH56845.1	0
9083	ANH56877.1	0
9084	AKO63023.1	0
9085	AKO63055.1	0
9086	ANB82403.1	0
9087	AMX23784.1	0
9088	AMS38760.1	0
9089	AML03130.1	0
9090	AML03162.1	0
9091	AML23826.1	0
9092	AMH87697.1	0
9093	ALZ50545.1	0
9094	ALZ50577.1	0
9095	ALZ50609.1	0
9096	ALZ50641.1	0
9097	ALX87676.1	0
9098	ALP48583.1	0
9099	ALD62452.1	0
9100	AKV62277.1	0
9101	AKT73274.1	0
9102	AKT73306.1	0
9103	AKO84209.1	0
9104	AKL71377.1	0
9105	AIZ10941.1	0
9106	AKD01813.1	0
9107	AKC45403.1	0
9108	AKC45435.1	0
9109	AKC45467.1	0
9110	AKC45499.1	0
9111	AKC34806.1	0
9112	AIF76248.1	0
9113	AJT39544.1	0
9114	AJP36353.1	0
9115	AJP36385.1	0
9116	AJP36417.1	0
9117	AJP36449.1	0
9118	AJP36481.1	0
9119	AJO26548.1	0
9120	AGQ51999.1	0
9121	AGQ52031.1	0
9122	AGQ52063.1	0
9123	AGQ52095.1	0
9124	AJF23763.1	0
9125	AJA37510.1	0
9126	AIY31235.1	0
9127	AIW81546.1	0
9128	BAP81879.1	0
9129	AIT52883.1	0
9130	AIT52915.1	0
9131	AIL50150.1	0
9132	AIE88321.1	0
9133	AIA63973.1	0
9134	AHZ59366.1	0
9135	AHZ21046.1	0
9136	AGR89969.1	0
9137	AHX56382.1	0
9138	AHX56414.1	0
9139	AHX56446.1	0
9140	AHN65790.1	0
9141	AHH31404.1	0
9142	AHH31436.1	0
9143	AHK80898.1	0
9144	AHI85818.1	0
9145	AHI85850.1	0
9146	AHI62751.1	0
9147	AHF95781.1	0
9148	AGZ20425.1	0
9149	AGI38094.1	0
9150	AHC70200.1	0
9151	AGU99997.1	0
9152	AGS36188.1	0
9153	AGS36220.1	0
9154	AGQ47212.1	0
9155	AGO96955.1	0
9156	AGN91964.1	0
9157	AGK93052.1	0
9158	AGJ03447.1	0
9159	AGI65346.1	0
9160	AGG56646.1	0
9161	AGE10345.1	0
9162	AGC51063.1	0
9163	AGC51095.1	0
9164	AGC55173.1	0
9165	AGC55205.1	0
9166	AFN42891.1	0
9167	AEN03305.1	0
9168	AFZ93245.1	0
9169	AFU51472.1	0
9170	AFM55152.1	0
9171	AFM55184.1	0
9172	AFU91521.1	0
9173	AFR60308.1	0
9174	AFM37270.1	0
9175	AFL02454.1	0
9176	CBZ47005.1	0
9177	AER42545.1	0
9178	AER42577.1	0
9179	AEP19219.1	0
9180	AEP19251.1	0
9181	AEP19283.1	0
9182	AEP19315.1	0
9183	AEN83675.1	0
9184	AEP02614.1	0
9185	AEL89115.1	0
9186	AEL89147.1	0
9187	AEK81573.1	0
9188	AEJ87879.1	0
9189	AEC32986.1	0
9190	AEC33018.1	0
9191	AEB54961.1	0
9192	AEA50972.1	0
9193	ADY62644.1	0
9194	ADX06809.1	0
9195	ADU77014.1	0
9196	ADK34038.1	0
9197	ADG07988.1	0
9198	ADG08020.1	0
9199	CBK52345.1	0
9200	ADD62470.1	0
9201	BAI68103.1	0
9202	ADB96318.1	0
9203	ADB29102.1	0
9204	ADA79661.1	0
9205	ACY35997.1	0
9206	ACV69941.1	0
9207	ACU44711.1	0
9208	ACU44743.1	0
9209	ACS37568.1	0
9210	CAZ60968.1	0
9211	ACQ45283.1	0
9212	ACO35255.1	0
9213	ACN41961.1	0
9214	ACN24640.1	0
9215	ACN24672.1	0
9216	ACM47337.1	0
9217	ACJ67188.1	0
9218	ACI01041.1	0
9219	ACF76538.1	0
9220	BAG55231.1	0
9221	ACC59776.1	0
9222	ACB38251.1	0
9223	ACA49857.1	0
9224	ABL07440.1	0
9225	ABY54911.1	0
9226	ABU55957.1	0
9227	ABU55989.1	0
9228	ABV55208.1	0
9229	ABV21976.1	0
9230	ABQ10607.1	0
9231	ABP68642.1	0
9232	ABM88863.1	0
9233	ABK79778.1	0
9234	ABO10000.1	0
9235	ABB29414.1	0
9236	ABG21280.1	0
9237	ABA54889.1	0
9238	AAW78472.1	0
9239	ABA39150.1	0
9240	AAZ78352.1	0
9241	AAX21515.1	0
9242	AAU87509.1	0
9243	AAT00468.1	0
9244	AAT36359.1	0
9245	AAQ96328.1	0
9246	AAP83604.1	0
9247	AAP83636.1	0
9248	AAO24123.1	0
9249	AAN37969.1	0
9250	AAM21845.1	0
9251	BAB69433.1	0
9252	CAC50253.1	0
9253	AAG41233.1	0
9254	AAF87232.1	0
9255	AAD12310.1	0
9256	AAD03086.1	0
9257	AAC61864.1	0
9258	AAC35321.1	0
9259	AAC59469.1	0
9260	YP_009551364.1	0
9261	YP_009506273.1	0
9262	YP_009506305.1	0
9263	YP_009458620.1	0
9264	YP_009362252.1	0
9265	YP_009259705.1	0
9266	YP_009259746.1	0
9267	YP_009163919.1	0
9268	YP_009126884.1	0
9269	YP_009126926.1	0
9270	YP_009109637.1	0
9271	YP_009109669.1	0
9272	YP_009091696.1	0
9273	YP_008828164.1	0
9274	YP_803550.1	0
9275	NP_047277.1	0
9276	UVX24258.1	0
9277	UVH33639.1	0
9278	UVH30518.1	0
9279	UVC57322.1	0
9280	UVC57354.1	0
9281	UUL70800.1	0
9282	UUG66201.1	0
9283	UTQ10318.1	0
9284	UHQ57352.1	0
9285	UTE10718.1	0
9286	USU43736.1	0
9287	USH42919.1	0
9288	USH42951.1	0
9289	USE40041.1	0
9290	USE40073.1	0
9291	USE40105.1	0
9292	URX65577.1	0
9293	URX65609.1	0
9294	URO92928.1	0
9295	UME38930.1	0
9296	UPP37732.1	0
9297	UPP37764.1	0
9298	UPP37796.1	0
9299	QTQ95065.1	0
9300	UOF76697.1	0
9301	UOF78491.1	0
9302	UOF79633.1	0
9303	UOF81148.1	0
9304	UOF82569.1	0
9305	UNY50603.1	0
9306	UNO37828.1	0
9307	UML14236.1	0
9308	QIJ58579.1	0
9309	ULM77929.1	0
9310	UJO02086.1	0
9311	UHY95436.1	0
9312	UHH89930.1	0
9313	QYL34925.1	0
9314	UGO47166.1	0
9315	QPP12441.1	0
9316	UFD98467.1	0
9317	UFD98499.1	0
9318	UDN67412.1	0
9319	UDM69879.1	0
9320	UCJ02322.1	0
9321	UBV61878.1	0
9322	UBV61910.1	0
9323	UBV61942.1	0
9324	UBV61974.1	0
9325	UBT23819.1	0
9326	UBT23851.1	0
9327	UBR88847.1	0
9328	UBR27770.1	0
9329	UBB58406.1	0
9330	QWO78862.1	0
9331	QZU26824.1	0
9332	QZA75080.1	0
9333	QNS29772.1	0
9334	QNS29804.1	0
9335	QNS29836.1	0
9336	QYL71099.1	0
9337	QYF11326.1	0
9338	QYF11358.1	0
9339	QXV87331.1	0
9340	QSX73455.1	0
9341	QUV72000.1	0
9342	QUV72032.1	0
9343	QUV72064.1	0
9344	QUV72096.1	0
9345	QSX73093.1	0
9346	QSX73125.1	0
9347	QSX73157.1	0
9348	QSX73189.1	0
9349	QSX73221.1	0
9350	QSX73253.1	0
9351	QSX73285.1	0
9352	QSX73317.1	0
9353	QSX73349.1	0
9354	QSX73381.1	0
9355	QSX73413.1	0
9356	QTZ20026.1	0
9357	QTF19635.1	0
9358	QTA51464.1	0
9359	QIH00025.1	0
9360	QIH00057.1	0
9361	QIH00089.1	0
9362	QOU12659.1	0
9363	QRV11703.1	0
9364	QRM13014.1	0
9365	QRM13046.1	0
9366	QRM13078.1	0
9367	QQZ02618.1	0
9368	QPP11490.1	0
9369	QGR26099.1	0
9370	QOU09531.1	0
9371	QOU09563.1	0
9372	QJX14249.1	0
9373	QOG55595.1	0
9374	QLK02378.1	0
9375	QNT22124.1	0
9376	QNO39270.1	0
9377	QNO58570.1	0
9378	QNL34521.1	0
9379	QNL34553.1	0
9380	QNH82153.1	0
9381	QMX78348.1	0
9382	QMJ15063.1	0
9383	QMJ15095.1	0
9384	QLP88697.1	0
9385	QLP88729.1	0
9386	QLP88761.1	0
9387	QJF53938.1	0
9388	QCY50118.1	0
9389	QCY50150.1	0
9390	QJI53405.1	0
9391	QIM56947.1	0
9392	QIM56979.1	0
9393	QID75837.1	0
9394	QHW04731.1	0
9395	QHQ72298.1	0
9396	QHQ72330.1	0
9397	QHI46385.1	0
9398	QGZ11095.1	0
9399	QGQ63634.1	0
9400	QEJ66008.1	0
9401	QEQ92518.1	0
9402	QEQ92550.1	0
9403	QGR10112.1	0
9404	QGA87344.1	0
9405	QFU28234.1	0
9406	QFI57602.1	0
9407	QFI57634.1	0
9408	QFI57666.1	0
9409	QEQ92660.1	0
9410	QEQ92692.1	0
9411	QEQ92724.1	0
9412	QER78416.1	0
9413	QER78448.1	0
9414	QEQ50052.1	0
9415	QEL09194.1	0
9416	QED94365.1	0
9417	AYC54525.1	0
9418	QDC17545.1	0
9419	QDC17577.1	0
9420	QCW64016.1	0
9421	QCW64048.1	0
9422	QCW64080.1	0
9423	QCT85346.1	0
9424	QCO76353.1	0
9425	QCO76385.1	0
9426	QCO76417.1	0
9427	QCO76449.1	0
9428	QCO76481.1	0
9429	QCG74767.1	0
9430	QCB65077.1	0
9431	QBZ96316.1	0
9432	QBL97863.1	0
9433	QBG82053.1	0
9434	QBG82085.1	0
9435	QBG82117.1	0
9436	QBG82149.1	0
9437	QBG82181.1	0
9438	QBG82213.1	0
9439	QBG49352.1	0
9440	QBE94510.1	0
9441	QBA88947.1	0
9442	QAB33370.1	0
9443	QAA95737.1	0
9444	AUO68175.1	0
9445	AZZ85973.1	0
9446	AZZ86005.1	0
9447	AUL80712.1	0
9448	AUL80744.1	0
9449	AYV61386.1	0
9450	AYS80475.1	0
9451	AYA44138.1	0
9452	AYA44172.1	0
9453	AYA44204.1	0
9454	AYP28696.1	0
9455	AYP28912.1	0
9456	AXE73056.1	0
9457	AYM55828.1	0
9458	BBB16310.1	0
9459	AYI57742.1	0
9460	AYJ00824.1	0
9461	AYH92614.1	0
9462	AYC62293.1	0
9463	AYC12374.1	0
9464	AXY40099.1	0
9465	AXT18291.1	0
9466	AXS00938.1	0
9467	AXQ65875.1	0
9468	AXQ66129.1	0
9469	AXQ66347.1	0
9470	AXQ66578.1	0
9471	AXN75522.1	0
9472	AXN72364.1	0
9473	AXL64560.1	0
9474	AXH73074.1	0
9475	AXH73557.1	0
9476	AXH74051.1	0
9477	AXH74392.1	0
9478	AXH74565.1	0
9479	AXH74935.1	0
9480	AXH75487.1	0
9481	AXH75811.1	0
9482	AXH76161.1	0
9483	AXH76514.1	0
9484	AXH76832.1	0
9485	AXH77124.1	0
9486	AXH77539.1	0
9487	AXH77958.1	0
9488	AXF54041.1	0
9489	AWW02987.1	0
9490	AWO14227.1	0
9491	AWO14548.1	0
9492	AWH12581.1	0
9493	AWF93965.1	0
9494	ARO38305.1	0
9495	AVV68417.1	0
9496	AVR43228.1	0
9497	AVN89821.1	0
9498	AVH80942.1	0
9499	AVA16986.1	0
9500	AUW34328.1	0
9501	AUT13974.1	0
9502	ALK87068.1	0
9503	ALK87100.1	0
9504	AUG31446.1	0
9505	AUC67682.1	0
9506	AUC67714.1	0
9507	ATU88013.1	0
9508	ATI09506.1	0
9509	ATG88291.1	0
9510	ATG31980.1	0
9511	AOS89483.1	0
9512	ATD50406.1	0
9513	ATD50438.1	0
9514	ATA66880.1	0
9515	ATA66912.1	0
9516	ASY93026.1	0
9517	ASV72310.1	0
9518	ASU92189.1	0
9519	ASK06185.1	0
9520	ASG81418.1	0
9521	ASF79490.1	0
9522	AKP49477.1	0
9523	ARQ32470.1	0
9524	ARI44275.1	0
9525	ARI44307.1	0
9526	ARI44339.1	0
9527	ARB51837.1	0
9528	ARA68511.1	0
9529	AML81061.1	0
9530	APY18960.1	0
9531	APD14643.1	0
9532	APD14675.1	0
9533	APD14707.1	0
9534	APD14739.1	0
9535	APC64998.1	0
9536	AOS90026.1	0
9537	AOS90058.1	0
9538	ANZ52548.1	0
9539	ANZ52580.1	0
9540	AMB42970.1	0
9541	AMB43002.1	0
9542	ANM47752.1	0
9543	AKP92791.1	0
9544	ANH56814.1	0
9545	ANH56846.1	0
9546	ANH56878.1	0
9547	AKO63024.1	0
9548	AKO63056.1	0
9549	AJW76638.1	0
9550	AMX23785.1	0
9551	AMS38761.1	0
9552	AML03131.1	0
9553	AML23795.1	0
9554	AML23827.1	0
9555	AMH87713.1	0
9556	ALZ50546.1	0
9557	ALZ50578.1	0
9558	ALZ50610.1	0
9559	ALZ50642.1	0
9560	ALX71336.1	0
9561	ALO24179.1	0
9562	ALD62453.1	0
9563	AKV62278.1	0
9564	AKT73275.1	0
9565	AKT73307.1	0
9566	AKO84210.1	0
9567	AKI69648.1	0
9568	AIZ10942.1	0
9569	AKD01814.1	0
9570	AKC45404.1	0
9571	AKC45436.1	0
9572	AKC45468.1	0
9573	AKC45500.1	0
9574	AKC34807.1	0
9575	AIF76249.1	0
9576	AJT39545.1	0
9577	AJP36354.1	0
9578	AJP36386.1	0
9579	AJP36418.1	0
9580	AJP36450.1	0
9581	AJP36482.1	0
9582	AJO26549.1	0
9583	AGQ52000.1	0
9584	AGQ52032.1	0
9585	AGQ52064.1	0
9586	AGQ52096.1	0
9587	AJF23764.1	0
9588	AJA37511.1	0
9589	AIY31236.1	0
9590	AIW81547.1	0
9591	BAP81880.1	0
9592	AIT52884.1	0
9593	AIT52916.1	0
9594	AIK02237.1	0
9595	AIE88322.1	0
9596	AIA63974.1	0
9597	AHZ59367.1	0
9598	AHZ21047.1	0
9599	AGR89970.1	0
9600	AHX56383.1	0
9601	AHX56415.1	0
9602	AHX56447.1	0
9603	AHN65791.1	0
9604	AHH31405.1	0
9605	AHH31437.1	0
9606	AHK80899.1	0
9607	AHI85819.1	0
9608	AHI85851.1	0
9609	AHI42031.2	0
9610	AHF95782.1	0
9611	AGZ20426.1	0
9612	AGI38095.1	0
9613	AHC70201.1	0
9614	AGU99998.1	0
9615	AGS36189.1	0
9616	AGS36221.1	0
9617	AGQ47213.1	0
9618	AGO96956.1	0
9619	AGN92942.1	0
9620	AGJ84029.1	0
9621	AGJ03448.1	0
9622	AGI65347.1	0
9623	AGG56647.1	0
9624	AGE10346.1	0
9625	AGC51064.1	0
9626	AGC51096.1	0
9627	AGC55174.1	0
9628	AGC55206.1	0
9629	AEN03274.1	0
9630	AEN03306.1	0
9631	AFZ93246.1	0
9632	AFU51473.1	0
9633	AFM55153.1	0
9634	AFM55185.1	0
9635	AFU91522.1	0
9636	AFQ94053.1	0
9637	AFM37271.1	0
9638	AFL02455.1	0
9639	CBZ47006.1	0
9640	AER42546.1	0
9641	AER42578.1	0
9642	AEP19220.1	0
9643	AEP19252.1	0
9644	AEP19284.1	0
9645	AEP19316.1	0
9646	AEN83676.1	0
9647	AEP02615.1	0
9648	AEL89116.1	0
9649	AEL89148.1	0
9650	AEJ86534.1	0
9651	AEJ87880.1	0
9652	AEC32987.1	0
9653	AEC33019.1	0
9654	AEB54962.1	0
9655	AEA50973.1	0
9656	ADY62645.1	0
9657	ADX06810.1	0
9658	ADU03218.1	0
9659	ADK34039.1	0
9660	ADG07989.1	0
9661	ADG08021.1	0
9662	CBK52346.1	0
9663	ADD62471.1	0
9664	BAI68104.1	0
9665	ADB96319.1	0
9666	ADB29103.1	0
9667	ADA79662.1	0
9668	ACY38190.1	0
9669	ACV69942.1	0
9670	ACU44712.1	0
9671	ACU44744.1	0
9672	ACS37569.1	0
9673	CAZ60969.1	0
9674	ACQ45284.1	0
9675	ACO35256.1	0
9676	ACN41962.1	0
9677	ACN24641.1	0
9678	ACN24673.1	0
9679	ACM47338.1	0
9680	ACJ67189.1	0
9681	ACI01042.1	0
9682	ACF76539.1	0
9683	BAG55232.1	0
9684	ACC59777.1	0
9685	ACB38252.1	0
9686	ACA49858.1	0
9687	ABM55729.1	0
9688	ABY54912.1	0
9689	ABU55958.1	0
9690	ABU55990.1	0
9691	ABV55209.1	0
9692	ABU68676.1	0
9693	ABQ10608.1	0
9694	ABP68643.1	0
9695	ABM88864.1	0
9696	ABK79779.1	0
9697	ABN13869.1	0
9698	ABB29415.1	0
9699	ABG48510.1	0
9700	AAX62041.1	0
9701	AAW78473.1	0
9702	ABA39151.1	0
9703	AAZ68044.2	0
9704	AAX21516.1	0
9705	AAU87510.1	0
9706	AAT00469.1	0
9707	AAS90297.1	0
9708	AAQ94088.1	0
9709	AAP83605.1	0
9710	AAP51128.1	0
9711	AAO24124.1	0
9712	AAN37970.1	0
9713	AAM21846.1	0
9714	BAB69434.1	0
9715	CAC50254.1	0
9716	AAG41234.1	0
9717	AAF87233.1	0
9718	AAD12311.1	0
9719	AAD03087.1	0
9720	AAC61865.1	0
9721	AAC35322.1	0
9722	AAC59470.1	0
9723	YP_009551365.1	0
9724	YP_009506274.1	0
9725	YP_009506306.1	0
9726	YP_009448203.1	0
9727	YP_009362253.1	0
9728	YP_009259706.1	0
9729	YP_009259747.1	0
9730	YP_009163920.1	0
9731	YP_009126885.1	0
9732	YP_009126927.1	0
9733	YP_009109638.1	0
9734	YP_009109670.1	0
9735	YP_009091697.1	0
9736	YP_008130363.1	0
9737	YP_803551.1	0
9738	NP_065678.1	0
9739	UVX24259.1	0
9740	UVI03383.1	0
9741	UVH30519.1	0
9742	UVC57323.1	0
9743	UVC57355.1	0
9744	UUL70801.1	0
9745	UUG66202.1	0
9746	UTQ10319.1	0
9747	UHQ57353.1	0
9748	USZ80614.1	0
9749	USU43737.1	0
9750	USH42920.1	0
9751	USH42952.1	0
9752	USE40042.1	0
9753	USE40074.1	0
9754	USE40106.1	0
9755	URX65578.1	0
9756	URX65610.1	0
9757	URO92929.1	0
9758	UME38931.1	0
9759	UPP37733.1	0
9760	UPP37765.1	0
9761	UPP37797.1	0
9762	QTQ95066.1	0
9763	UOF76698.1	0
9764	UOF78492.1	0
9765	UOF79692.1	0
9766	UOF81473.1	0
9767	UOF82570.1	0
9768	UNY50604.1	0
9769	UNJ19335.1	0
9770	UML14237.1	0
9771	QIJ58580.1	0
9772	ULM77930.1	0
9773	UJO02087.1	0
9774	UHY95437.1	0
9775	UHH89931.1	0
9776	QYL34926.1	0
9777	UGO47167.1	0
9778	QPP12442.1	0
9779	UFD98468.1	0
9780	UFD98500.1	0
9781	UDN67413.1	0
9782	UDM69880.2	0
9783	UCJ02323.1	0
9784	UBV61879.1	0
9785	UBV61911.1	0
9786	UBV61943.1	0
9787	UBV61975.1	0
9788	UBT23820.1	0
9789	UBT23852.1	0
9790	UBR88848.1	0
9791	UBR27771.1	0
9792	UBB58407.1	0
9793	QWO78863.1	0
9794	QZU26825.1	0
9795	QZA75081.1	0
9796	QNS29773.1	0
9797	QNS29805.1	0
9798	QNS29837.1	0
9799	QYL71100.1	0
9800	QYF11327.1	0
9801	QYF11359.1	0
9802	QXV87332.1	0
9803	QSX73456.1	0
9804	QUV72001.1	0
9805	QUV72033.1	0
9806	QUV72065.1	0
9807	QUV72097.1	0
9808	QSX73094.1	0
9809	QSX73126.1	0
9810	QSX73158.1	0
9811	QSX73190.1	0
9812	QSX73222.1	0
9813	QSX73254.1	0
9814	QSX73286.1	0
9815	QSX73318.1	0
9816	QSX73350.1	0
9817	QSX73382.1	0
9818	QSX73414.1	0
9819	QTZ20027.1	0
9820	QTF19636.1	0
9821	QTA51465.1	0
9822	QIH00026.1	0
9823	QIH00058.1	0
9824	QIH00090.1	0
9825	QOU12660.1	0
9826	QRV11704.1	0
9827	QRM13015.1	0
9828	QRM13047.1	0
9829	QRM13079.1	0
9830	QQZ02619.1	0
9831	QPP11491.1	0
9832	QPL17952.1	0
9833	QOU09532.1	0
9834	QOU09564.1	0
9835	QJX14250.1	0
9836	QOG55596.1	0
9837	QLK02379.1	0
9838	QNT22125.1	0
9839	QNO39271.1	0
9840	QNO58571.1	0
9841	QNL34522.1	0
9842	QNL34554.1	0
9843	QNH82154.1	0
9844	QMX78349.1	0
9845	QMJ15064.1	0
9846	QMJ15096.1	0
9847	QLP88698.1	0
9848	QLP88730.1	0
9849	QLP88762.1	0
9850	QJF53939.1	0
9851	QCY50119.1	0
9852	QCY50151.1	0
9853	QJI53406.1	0
9854	QIM56948.1	0
9855	QIM56980.1	0
9856	QID75838.1	0
9857	QGU34077.1	0
9858	QHQ72299.1	0
9859	QHQ72331.1	0
9860	QHI46386.1	0
9861	QGZ11096.1	0
9862	QEJ65977.1	0
9863	QEJ66009.1	0
9864	QEQ92519.1	0
9865	QEQ92551.1	0
9866	QGR10113.1	0
9867	QGA87345.1	0
9868	QFU28235.1	0
9869	QFI57603.1	0
9870	QFI57635.1	0
9871	QFI57667.1	0
9872	QEQ92661.1	0
9873	QEQ92693.1	0
9874	QEQ92725.1	0
9875	QER78417.1	0
9876	QER78449.1	0
9877	QEQ50053.1	0
9878	QEL09195.1	0
9879	QED94366.1	0
9880	AYC54526.1	0
9881	QDC17546.1	0
9882	QDC17578.1	0
9883	QCW64017.1	0
9884	QCW64049.1	0
9885	QCW64081.1	0
9886	QCT85347.1	0
9887	QCO76354.1	0
9888	QCO76386.1	0
9889	QCO76418.1	0
9890	QCO76450.1	0
9891	QCO76482.1	0
9892	QCG74768.1	0
9893	QCB65078.1	0
9894	QBZ96317.1	0
9895	QBL97864.1	0
9896	QBG82054.1	0
9897	QBG82086.1	0
9898	QBG82118.1	0
9899	QBG82150.1	0
9900	QBG82182.1	0
9901	QBG82214.1	0
9902	QBG49353.1	0
9903	QBE94511.1	0
9904	QBA88948.1	0
9905	QAB33371.1	0
9906	QAA95738.1	0
9907	AUO68176.1	0
9908	AZZ85974.1	0
9909	AZZ86006.1	0
9910	AUL80713.1	0
9911	AUL80745.1	0
9912	AYV61387.1	0
9913	AYS80476.1	0
9914	AYA44139.1	0
9915	AYA44173.1	0
9916	AYA44205.1	0
9917	AYP28729.1	0
9918	AYP28913.1	0
9919	AXE73057.1	0
9920	AYM55829.1	0
9921	BBE08045.1	0
9922	AYI57743.1	0
9923	AYJ00825.1	0
9924	AYH92615.1	0
9925	AYB35954.1	0
9926	AXZ78389.1	0
9927	AXY40100.1	0
9928	AXT18292.1	0
9929	AXS00939.1	0
9930	AXQ65876.1	0
9931	AXQ66167.1	0
9932	AXQ66368.1	0
9933	AXQ66579.1	0
9934	AXN75523.1	0
9935	AXN72365.1	0
9936	AXL64561.1	0
9937	AXH73075.1	0
9938	AXH73558.1	0
9939	AXH74052.1	0
9940	AXH74393.1	0
9941	AXH74566.1	0
9942	AXH74936.1	0
9943	AXH75488.1	0
9944	AXH75856.1	0
9945	AXH76194.1	0
9946	AXH76515.1	0
9947	AXH76838.1	0
9948	AXH77125.1	0
9949	AXH77540.1	0
9950	AXH77959.1	0
9951	AXF54143.1	0
9952	AWW02988.1	0
9953	AWO14228.1	0
9954	AWO14549.1	0
9955	AWH12582.1	0
9956	AWF93966.1	0
9957	AVZ66040.1	0
9958	AVV68418.1	0
9959	AVR43229.1	0
9960	AVN89822.1	0
9961	AVH76403.1	0
9962	AVA16987.1	0
9963	AUW34329.1	0
9964	AUT13975.1	0
9965	ALK87069.1	0
9966	ALK87101.1	0
9967	AUG31447.1	0
9968	AUC67683.1	0
9969	AUC67715.1	0
9970	ATU88014.1	0
9971	ATI09507.1	0
9972	ATG84406.1	0
9973	AOS89452.1	0
9974	AOS89484.1	0
9975	ATD50407.1	0
9976	ATD50439.1	0
9977	ATA66881.1	0
9978	ATA66913.1	0
9979	ASY93027.1	0
9980	ASV72311.1	0
9981	ASU92190.1	0
9982	ASK06186.1	0
9983	ASG81419.1	0
9984	ASF79491.1	0
9985	AKP49478.1	0
9986	ARQ32471.1	0
9987	ARI44276.1	0
9988	ARI44308.1	0
9989	ARI44340.1	0
9990	ARB51838.1	0
9991	ARA68512.1	0
9992	AML81062.1	0
9993	APY18961.1	0
9994	APD14644.1	0
9995	APD14676.1	0
9996	APD14708.1	0
9997	APD14740.1	0
9998	APC64999.1	0
9999	AOS90027.1	0
10000	AOS90059.1	0
10001	ANZ52549.1	0
10002	ANZ52581.1	0
10003	AMB42971.1	0
10004	AMB43003.1	0
10005	ANM47753.1	0
10006	AKP92792.1	0
10007	ANH56815.1	0
10008	ANH56847.1	0
10009	ANH56879.1	0
10010	AKO63025.1	0
10011	AKO63057.1	0
10012	AJW76639.1	0
10013	AMX23786.1	0
10014	AMS38762.1	0
10015	AML03132.1	0
10016	AML23796.1	0
10017	AML23828.1	0
10018	AMH87714.1	0
10019	ALZ50547.1	0
10020	ALZ50579.1	0
10021	ALZ50611.1	0
10022	ALZ50643.1	0
10023	ALX71337.1	0
10024	ALO24180.1	0
10025	ALB35039.1	0
10026	AKV62279.1	0
10027	AKT73276.1	0
10028	AKT73308.1	0
10029	AKO84211.1	0
10030	AKI69649.1	0
10031	AIZ10943.1	0
10032	AKD01815.1	0
10033	AKC45405.1	0
10034	AKC45437.1	0
10035	AKC45469.1	0
10036	AKC45501.1	0
10037	AKC34808.1	0
10038	AIF76250.1	0
10039	AJT39546.1	0
10040	AJP36355.1	0
10041	AJP36387.1	0
10042	AJP36419.1	0
10043	AJP36451.1	0
10044	AJP36483.1	0
10045	AJM89739.1	0
10046	AGQ52001.1	0
10047	AGQ52033.1	0
10048	AGQ52065.1	0
10049	AGQ52097.1	0
10050	AJF23765.1	0
10051	AJA37512.1	0
10052	AIY31237.1	0
10053	AIW81548.1	0
10054	BAP81881.1	0
10055	AIT52885.1	0
10056	AIT52917.1	0
10057	AIK02238.1	0
10058	AIE88323.1	0
10059	AHZ59336.1	0
10060	AHZ59368.1	0
10061	AHZ21048.1	0
10062	AGR89971.1	0
10063	AHX56384.1	0
10064	AHX56416.1	0
10065	AHX56448.1	0
10066	AHN65792.1	0
10067	AHH31406.1	0
10068	AHH31438.1	0
10069	AHK80900.1	0
10070	AHI85820.1	0
10071	AHI85852.1	0
10072	AHI42032.2	0
10073	AHF95783.1	0
10074	AGZ20427.1	0
10075	AGW27400.1	0
10076	AHC70202.1	0
10077	AGU99999.1	0
10078	AGS36190.1	0
10079	AGS36222.1	0
10080	AGQ47214.1	0
10081	AGO96957.1	0
10082	AGN92943.1	0
10083	AGJ84030.1	0
10084	AGJ03449.1	0
10085	AGI65348.1	0
10086	AGG56648.1	0
10087	AGE10347.1	0
10088	AGC51065.1	0
10089	AGC51097.1	0
10090	AGC55175.1	0
10091	AGC55207.1	0
10092	AEN03275.1	0
10093	AEN03307.1	0
10094	AFZ93247.1	0
10095	AFU51474.1	0
10096	AFM55154.1	0
10097	AFM55186.1	0
10098	CCN25623.1	0
10099	AFQ94054.1	0
10100	AFM37272.1	0
10101	AFL02456.1	0
10102	AFC95828.1	0
10103	AER42547.1	0
10104	AER42579.1	0
10105	AEP19221.1	0
10106	AEP19253.1	0
10107	AEP19285.1	0
10108	AEP19317.1	0
10109	AEN83677.1	0
10110	AEP02616.1	0
10111	AEL89117.1	0
10112	AEL89149.1	0
10113	AEJ86535.1	0
10114	AEJ87881.1	0
10115	AEC32988.1	0
10116	AEC33020.1	0
10117	AEB54963.1	0
10118	AEA50974.1	0
10119	ADY62646.1	0
10120	ADX06811.1	0
10121	ADU03219.1	0
10122	ADK34040.1	0
10123	ADG07990.1	0
10124	ADG08022.1	0
10125	CBK52347.1	0
10126	ADD62472.1	0
10127	ACX47359.1	0
10128	ADB96320.1	0
10129	ADB29104.1	0
10130	ADA79663.1	0
10131	ACY38191.1	0
10132	ACV69943.1	0
10133	ACU44713.1	0
10134	ACU44745.1	0
10135	ACS37570.1	0
10136	CAZ60970.1	0
10137	ACQ45285.1	0
10138	ACN86167.1	0
10139	ACN41963.1	0
10140	ACN24642.1	0
10141	ACN24674.1	0
10142	ACM47339.1	0
10143	ACJ60630.1	0
10144	ACH96435.1	0
10145	ACF76540.1	0
10146	BAG55233.1	0
10147	ACC59778.1	0
10148	ACB38253.1	0
10149	ACA49859.1	0
10150	ABM55730.1	0
10151	ABY54913.1	0
10152	ABU55959.1	0
10153	ABU55991.1	0
10154	ABV55210.1	0
10155	ABU68677.1	0
10156	ABQ10609.1	0
10157	ABP68644.1	0
10158	ABM88865.1	0
10159	ABK79780.1	0
10160	ABN13870.1	0
10161	ABB29416.1	0
10162	ABG48511.1	0
10163	AAX62042.1	0
10164	AAW78474.1	0
10165	ABA39152.1	0
10166	AAZ68045.2	0
10167	AAX10150.1	0
10168	AAU87511.1	0
10169	AAT00470.1	0
10170	AAS90298.1	0
10171	AAQ94089.1	0
10172	AAP83606.1	0
10173	AAP51129.1	0
10174	AAO24125.1	0
10175	AAN37971.1	0
10176	AAM21847.1	0
10177	BAB69435.1	0
10178	CAC50260.1	0
10179	AAG41235.1	0
10180	AAF87234.1	0
10181	AAD12312.1	0
10182	AAD03088.1	0
10183	AAC61866.1	0
10184	AAC35323.1	0
10185	AAC59471.1	0
10186	YP_009551453.1	0
10187	YP_009506275.1	0
10188	YP_009506307.1	0
10189	YP_009448204.1	0
10190	YP_009351873.1	0
10191	YP_009259707.1	0
10192	YP_009259748.1	0
10193	YP_009163921.1	0
10194	YP_009126886.1	0
10195	YP_009126928.1	0
10196	YP_009109639.1	0
10197	YP_009109671.1	0
10198	YP_009091698.1	0
10199	YP_008130364.1	0
10200	YP_764455.1	0
10201	NP_065679.1	0
10202	UVX24260.1	0
10203	UVI03384.1	0
10204	UVH30520.1	0
10205	UVC57324.1	0
10206	UVC57356.1	0
10207	UUL70802.1	0
10208	UUG66203.1	0
10209	UTQ10320.1	0
10210	UHQ57354.1	0
10211	USZ80615.1	0
10212	USU43738.1	0
10213	USH42921.1	0
10214	USH42953.1	0
10215	USE40043.1	0
10216	USE40075.1	0
10217	USE40107.1	0
10218	URX65579.1	0
10219	URO92898.1	0
10220	URO92930.1	0
10221	UQE86055.1	0
10222	UPP37734.1	0
10223	UPP37766.1	0
10224	UPP37798.1	0
10225	QTQ95067.1	0
10226	UOF76699.1	0
10227	UOF78493.1	0
10228	UOF79693.1	0
10229	UOF81474.1	0
10230	UOF82571.1	0
10231	UNY50605.1	0
10232	UNJ19336.1	0
10233	UML14238.1	0
10234	QIJ58581.1	0
10235	ULM77931.1	0
10236	UJO02088.1	0
10237	UHK14053.1	0
10238	UHH89932.1	0
10239	QYL34927.1	0
10240	QPP12411.1	0
10241	QPP12443.1	0
10242	UFD98469.1	0
10243	UFD98501.1	0
10244	UDN67414.1	0
10245	UDM69881.1	0
10246	UCJ19328.1	0
10247	UBV61880.1	0
10248	UBV61912.1	0
10249	UBV61944.1	0
10250	UBV61976.1	0
10251	UBT23821.1	0
10252	UBT23853.1	0
10253	UBR88849.1	0
10254	UBR27772.1	0
10255	UAX26450.1	0
10256	QWO78864.1	0
10257	QZW25251.1	0
10258	QZA75082.1	0
10259	QNS29774.1	0
10260	QNS29806.1	0
10261	QNS29838.1	0
10262	QYL71101.1	0
10263	QYF11328.1	0
10264	QYF11360.1	0
10265	QXV87333.1	0
10266	QSX73457.1	0
10267	QUV72002.1	0
10268	QUV72034.1	0
10269	QUV72066.1	0
10270	QUV72098.1	0
10271	QSX73095.1	0
10272	QSX73127.1	0
10273	QSX73159.1	0
10274	QSX73191.1	0
10275	QSX73223.1	0
10276	QSX73255.1	0
10277	QSX73287.1	0
10278	QSX73319.1	0
10279	QSX73351.1	0
10280	QSX73383.1	0
10281	QSX73415.1	0
10282	QTZ20028.1	0
10283	QTF19637.1	0
10284	QTA51466.1	0
10285	QIH00027.1	0
10286	QIH00059.1	0
10287	QIH00091.1	0
10288	QOU12661.1	0
10289	QRV11705.1	0
10290	QRM13016.1	0
10291	QRM13048.1	0
10292	QRM13080.1	0
10293	QQZ02620.1	0
10294	QPP11492.1	0
10295	QPL17953.1	0
10296	QOU09533.1	0
10297	QOU09565.1	0
10298	QOR29567.1	0
10299	QOI16149.1	0
10300	QLK02380.1	0
10301	QNT22126.1	0
10302	QNO39272.1	0
10303	QNO58572.1	0
10304	QNL34523.1	0
10305	QNL34555.1	0
10306	QNH82155.1	0
10307	QMX78350.1	0
10308	QMJ15065.1	0
10309	QMJ15097.1	0
10310	QLP88699.1	0
10311	QLP88731.1	0
10312	QLP88763.1	0
10313	QJF53940.1	0
10314	QCY50120.1	0
10315	QCY50152.1	0
10316	QJI53407.1	0
10317	QIM56949.1	0
10318	QIM58708.1	0
10319	QID75839.1	0
10320	QGU34078.1	0
10321	QHQ72300.1	0
10322	QHQ72332.1	0
10323	QHI08395.1	0
10324	QGZ11097.1	0
10325	QEJ65978.1	0
10326	QEJ66010.1	0
10327	QEQ92520.1	0
10328	QEQ92552.1	0
10329	QGR10114.1	0
10330	QGA87346.1	0
10331	QFU28236.1	0
10332	QFI57604.1	0
10333	QFI57636.1	0
10334	QFI57668.1	0
10335	QEQ92662.1	0
10336	QEQ92694.1	0
10337	QEQ92726.1	0
10338	QER78418.1	0
10339	QER78450.1	0
10340	QEQ12622.1	0
10341	QEL09196.1	0
10342	QED94367.1	0
10343	AYC54527.1	0
10344	QDC17547.1	0
10345	QDC17579.1	0
10346	QCW64018.1	0
10347	QCW64050.1	0
10348	QCW64082.1	0
10349	QCS61095.1	0
10350	QCO76355.1	0
10351	QCO76387.1	0
10352	QCO76419.1	0
10353	QCO76451.1	0
10354	QCO76483.1	0
10355	QCG74769.1	0
10356	QCB65079.1	0
10357	QBZ96318.1	0
10358	QBL97865.1	0
10359	QBG82055.1	0
10360	QBG82087.1	0
10361	QBG82119.1	0
10362	QBG82151.1	0
10363	QBG82183.1	0
10364	QBG82215.1	0
10365	QBG49354.1	0
10366	QBC75459.1	0
10367	QBA88949.1	0
10368	QAB33372.1	0
10369	QAA95739.1	0
10370	AUO68177.1	0
10371	AZZ85975.1	0
10372	AZZ86007.1	0
10373	AUL80714.1	0
10374	AUL80746.1	0
10375	AYV61388.1	0
10376	AYS80477.1	0
10377	AYA44140.1	0
10378	AYA44174.1	0
10379	AYA44206.1	0
10380	AYP28730.1	0
10381	AYP28962.1	0
10382	AXE73058.1	0
10383	AYM55830.1	0
10384	BBE08046.1	0
10385	AYI57744.1	0
10386	AYJ00826.1	0
10387	AYH92616.1	0
10388	AYB35955.1	0
10389	AXZ78390.1	0
10390	AXY40101.1	0
10391	AXT18293.1	0
10392	AXQ65626.1	0
10393	AXQ65877.1	0
10394	AXQ66170.1	0
10395	AXQ66369.1	0
10396	AXQ66580.1	0
10397	AXN75524.1	0
10398	AXN72366.1	0
10399	AXL64562.1	0
10400	AXH73083.1	0
10401	AXH73559.1	0
10402	AXH74053.1	0
10403	AXH74394.1	0
10404	AXH74620.1	0
10405	AXH74959.1	0
10406	AXH75489.1	0
10407	AXH75920.1	0
10408	AXH76195.1	0
10409	AXH76533.1	0
10410	AXH76839.1	0
10411	AXH77153.1	0
10412	AXH77541.1	0
10413	AXH78035.1	0
10414	AXF54144.1	0
10415	AWW02989.1	0
10416	AWO14229.1	0
10417	AWO14550.1	0
10418	AWH12583.1	0
10419	AWF93967.1	0
10420	AVZ66041.1	0
10421	AVV68419.1	0
10422	AVR43230.1	0
10423	AVN89823.1	0
10424	AVH76404.1	0
10425	AVA16988.1	0
10426	AUW34330.1	0
10427	AUT13976.1	0
10428	ALK87070.1	0
10429	ALK87102.1	0
10430	AUG45095.1	0
10431	AUC67684.1	0
10432	AUC67716.1	0
10433	ATU88015.1	0
10434	ATI09508.1	0
10435	ATG84407.1	0
10436	AOS89453.1	0
10437	AOS89485.1	0
10438	ATD50408.1	0
10439	ATD50440.1	0
10440	ATA66882.1	0
10441	ATA66914.1	0
10442	ASY93028.1	0
10443	ASV72312.1	0
10444	ASU92191.1	0
10445	ASH99030.1	0
10446	ASG81420.1	0
10447	ASF79492.1	0
10448	AKP49479.1	0
10449	ARQ32472.1	0
10450	ARI44277.1	0
10451	ARI44309.1	0
10452	ARI44341.1	0
10453	ARB43951.1	0
10454	AQW44860.1	0
10455	AML81063.1	0
10456	APY18962.1	0
10457	APD14645.1	0
10458	APD14677.1	0
10459	APD14709.1	0
10460	APD14741.1	0
10461	APC65000.1	0
10462	AOS90028.1	0
10463	AOS90060.1	0
10464	ANZ52550.1	0
10465	ANZ52582.1	0
10466	AMB42972.1	0
10467	AMB43004.1	0
10468	ANM47754.1	0
10469	AKP92793.1	0
10470	ANH56816.1	0
10471	ANH56848.1	0
10472	ANH56880.1	0
10473	AKO63026.1	0
10474	AKO63058.1	0
10475	AJW76640.1	0
10476	AMX23787.1	0
10477	AMS38763.1	0
10478	AML03133.1	0
10479	AML23797.1	0
10480	AML23829.1	0
10481	AMH87715.1	0
10482	ALZ50548.1	0
10483	ALZ50580.1	0
10484	ALZ50612.1	0
10485	ALZ50644.1	0
10486	ALV66060.1	0
10487	ALO24181.1	0
10488	ALB35040.1	0
10489	AKV62280.1	0
10490	AKT73277.1	0
10491	AKT73309.1	0
10492	AKO22244.1	0
10493	AKI69650.1	0
10494	AIZ10944.1	0
10495	AKD01816.1	0
10496	AKC45406.1	0
10497	AKC45438.1	0
10498	AKC45470.1	0
10499	AKC45502.1	0
10500	AKC34809.1	0
10501	AIF76251.1	0
10502	AJT39547.1	0
10503	AJP36356.1	0
10504	AJP36388.1	0
10505	AJP36420.1	0
10506	AJP36452.1	0
10507	AJP36484.1	0
10508	AJM89740.1	0
10509	AGQ52002.1	0
10510	AGQ52034.1	0
10511	AGQ52066.1	0
10512	AGQ52098.1	0
10513	AJF23766.1	0
10514	AJA37513.1	0
10515	AIY31238.1	0
10516	AIU94952.1	0
10517	BAP81882.1	0
10518	AIT52886.1	0
10519	AIT52918.1	0
10520	AIJ28590.1	0
10521	AIE88324.1	0
10522	AHZ59337.1	0
10523	AHZ59369.1	0
10524	AHZ21049.1	0
10525	AGR89972.1	0
10526	AHX56385.1	0
10527	AHX56417.1	0
10528	AHX56449.1	0
10529	AHN65793.1	0
10530	AHH31407.1	0
10531	AHH31439.1	0
10532	AHK80901.1	0
10533	AHI85821.1	0
10534	AHI85853.1	0
10535	AHI42033.2	0
10536	AHF95784.1	0
10537	AGZ20428.1	0
10538	AGW27401.1	0
10539	AHC70203.1	0
10540	AGV00001.1	0
10541	AGS36191.1	0
10542	AGS36223.1	0
10543	AGQ47215.1	0
10544	AGO96958.1	0
10545	AGN92944.1	0
10546	AGJ74751.1	0
10547	AGJ03450.1	0
10548	AGI65349.1	0
10549	AGG56649.1	0
10550	AGE10348.1	0
10551	AGC51066.1	0
10552	AGC51098.1	0
10553	AGC55176.1	0
10554	AGC55208.1	0
10555	AEN03276.1	0
10556	AEN03308.1	0
10557	AFY62981.1	0
10558	AFU51475.1	0
10559	AFM55155.1	0
10560	AFM55187.1	0
10561	CCN25624.1	0
10562	AEL30248.1	0
10563	AFM37273.1	0
10564	AFL02457.1	0
10565	AFC95829.1	0
10566	AER42548.1	0
10567	AER42580.1	0
10568	AEP19222.1	0
10569	AEP19254.1	0
10570	AEP19286.1	0
10571	AEP19318.1	0
10572	AEN83678.1	0
10573	AEP02617.1	0
10574	AEL89118.1	0
10575	AEL89150.1	0
10576	AEJ86536.1	0
10577	AEJ87882.1	0
10578	AEC32989.1	0
10579	AEC33021.1	0
10580	AEB54964.1	0
10581	ADY62615.1	0
10582	ADY62647.1	0
10583	ADX06812.1	0
10584	ADQ74860.1	0
10585	ADK34041.1	0
10586	ADG07991.1	0
10587	ADG08023.1	0
10588	CBK52348.1	0
10589	ADD62473.1	0
10590	ACX47360.1	0
10591	ADB96321.1	0
10592	ADB29105.1	0
10593	ADA79664.1	0
10594	ACY38192.1	0
10595	ACV69944.1	0
10596	ACU44714.1	0
10597	ACU44746.1	0
10598	ACS37571.1	0
10599	ACR47967.1	0
10600	ACQ45286.1	0
10601	ACN86168.1	0
10602	ACN41964.1	0
10603	ACN24643.1	0
10604	ACN24675.1	0
10605	ACM47340.1	0
10606	ACJ60631.1	0
10607	ACH96436.1	0
10608	ACF76541.1	0
10609	BAG55234.1	0
10610	ACC59779.1	0
10611	ACB38254.1	0
10612	ACA49860.1	0
10613	ABM55731.1	0
10614	ABY54914.1	0
10615	ABU55960.1	0
10616	ABU55992.1	0
10617	ABV21947.1	0
10618	ABU63415.1	0
10619	ABP98815.1	0
10620	ABP68645.1	0
10621	ABP48081.1	0
10622	ABK79781.1	0
10623	ABM97550.1	0
10624	ABB29417.1	0
10625	ABG37023.1	0
10626	AAX62043.1	0
10627	AAW78475.1	0
10628	ABA39153.1	0
10629	AAZ68046.2	0
10630	AAX10151.1	0
10631	AAU87512.1	0
10632	AAT00471.1	0
10633	AAS89260.1	0
10634	AAQ94090.1	0
10635	AAP83607.1	0
10636	AAP44182.1	0
10637	AAO24126.1	0
10638	AAN37972.1	0
10639	AAM21848.1	0
10640	BAB69436.1	0
10641	CAC50261.1	0
10642	AAG30546.1	0
10643	AAF87235.1	0
10644	AAD12313.1	0
10645	AAD03089.1	0
10646	AAC61737.1	0
10647	AAC35324.1	0
10648	AAC59472.1	0
10649	YP_009551454.1	0
10650	YP_009506276.1	0
10651	YP_009506308.1	0
10652	YP_009448205.1	0
10653	YP_009351874.1	0
10654	YP_009259708.1	0
10655	YP_009259749.1	0
10656	YP_009163922.1	0
10657	YP_009126887.1	0
10658	YP_009126929.1	0
10659	YP_009109640.1	0
10660	YP_009109672.1	0
10661	YP_009091699.1	0
10662	YP_007974237.1	0
10663	YP_764456.1	0
10664	UVZ21332.1	0
10665	UVX24261.1	0
10666	UVI03385.1	0
10667	UVH30521.1	0
10668	UVC57325.1	0
10669	UVC57357.1	0
10670	UUL70803.1	0
10671	UUG66204.1	0
10672	UTQ11128.1	0
10673	UHQ57355.1	0
10674	USZ80618.1	0
10675	USU43739.1	0
10676	USH42922.1	0
10677	USH42954.1	0
10678	USE40044.1	0
10679	USE40076.1	0
10680	USE40108.1	0
10681	URX65580.1	0
10682	URO92899.1	0
10683	URO92931.1	0
10684	UQE86056.1	0
10685	UPP37735.1	0
10686	UPP37767.1	0
10687	UPP37799.1	0
10688	QTQ95068.1	0
10689	UOF76860.1	0
10690	UOF78494.1	0
10691	UOF79804.1	0
10692	UOF81638.1	0
10693	UOF82572.1	0
10694	UNY50606.1	0
10695	UNJ19337.1	0
10696	UML14239.1	0
10697	QIJ58582.1	0
10698	ULM77932.1	0
10699	UJO02089.1	0
10700	UHK14054.1	0
10701	UHH89933.1	0
10702	QYL34928.1	0
10703	QPP12412.1	0
10704	QPP12444.1	0
10705	UFD98470.1	0
10706	UFD98502.1	0
10707	UDN67415.1	0
10708	UDM69882.1	0
10709	UCJ19329.1	0
10710	UBV61881.1	0
10711	UBV61913.1	0
10712	UBV61945.1	0
10713	UBV61977.1	0
10714	UBT23822.1	0
10715	UBT23854.1	0
10716	UBR88850.1	0
10717	UBR27773.1	0
10718	UAX26451.1	0
10719	QWO78865.1	0
10720	QZW25252.1	0
10721	QZA75083.1	0
10722	QNS29775.1	0
10723	QNS29807.1	0
10724	QNS29839.1	0
10725	QYL71102.1	0
10726	QYF11329.1	0
10727	QYF11361.1	0
10728	QXV87334.1	0
10729	QUV71971.1	0
10730	QUV72003.1	0
10731	QUV72035.1	0
10732	QUV72067.1	0
10733	QUV72099.1	0
10734	QSX73096.1	0
10735	QSX73128.1	0
10736	QSX73160.1	0
10737	QSX73192.1	0
10738	QSX73224.1	0
10739	QSX73256.1	0
10740	QSX73288.1	0
10741	QSX73320.1	0
10742	QSX73352.1	0
10743	QSX73384.1	0
10744	QSX73416.1	0
10745	QTZ20029.1	0
10746	QTF19638.1	0
10747	QTA51467.1	0
10748	QIH00028.1	0
10749	QIH00060.1	0
10750	QIH00092.1	0
10751	QOU12662.1	0
10752	QRM12985.1	0
10753	QRM13017.1	0
10754	QRM13049.1	0
10755	QRM13081.1	0
10756	QQZ02621.1	0
10757	QPP11493.1	0
10758	QPL17954.1	0
10759	QOU09534.1	0
10760	QOU09566.1	0
10761	QOR29568.1	0
10762	QOI16150.1	0
10763	QLK02381.1	0
10764	QNT22127.1	0
10765	QNO39273.1	0
10766	QNO58573.1	0
10767	QNL34524.1	0
10768	QNL34556.1	0
10769	QNH82156.1	0
10770	QMX78351.1	0
10771	QMJ15066.1	0
10772	QMJ15098.1	0
10773	QLP88700.1	0
10774	QLP88732.1	0
10775	QLP88764.1	0
10776	QKX49049.1	0
10777	QCY50121.1	0
10778	QCY50153.1	0
10779	QJD09138.1	0
10780	QIM56950.1	0
10781	QIH45121.1	0
10782	QID75840.1	0
10783	QHU76880.1	0
10784	QHQ72301.1	0
10785	QHQ72333.1	0
10786	QHI08396.1	0
10787	QGZ11098.1	0
10788	QEJ65979.1	0
10789	QEJ66011.1	0
10790	QEQ92521.1	0
10791	QEQ92553.1	0
10792	QGR10115.1	0
10793	QGA87347.1	0
10794	QFU28237.1	0
10795	QFI57605.1	0
10796	QFI57637.1	0
10797	QFI57669.1	0
10798	QEQ92663.1	0
10799	QEQ92695.1	0
10800	QEQ92727.1	0
10801	QER78419.1	0
10802	QER78451.1	0
10803	QEQ12623.1	0
10804	QEL09197.1	0
10805	QED90387.1	0
10806	AYC54528.1	0
10807	QDC17548.1	0
10808	QDC17580.1	0
10809	QCW64019.1	0
10810	QCW64051.1	0
10811	QCW23630.1	0
10812	QCS61096.1	0
10813	QCO76356.1	0
10814	QCO76388.1	0
10815	QCO76420.1	0
10816	QCO76452.1	0
10817	QCO76484.1	0
10818	QCG74770.1	0
10819	QCB65080.1	0
10820	QBE94496.1	0
10821	QBI89842.1	0
10822	QBG82056.1	0
10823	QBG82088.1	0
10824	QBG82120.1	0
10825	QBG82152.1	0
10826	QBG82184.1	0
10827	QBG82216.1	0
10828	QBG49355.1	0
10829	QBC75460.1	0
10830	QBB02160.1	0
10831	QAB33373.1	0
10832	QAA95740.1	0
10833	AUO68178.1	0
10834	AZZ85976.1	0
10835	AZZ86008.1	0
10836	AUL80715.1	0
10837	AUL80747.1	0
10838	AYV61389.1	0
10839	AYS80478.1	0
10840	AYA44141.1	0
10841	AYA44175.1	0
10842	AYA44207.1	0
10843	AYP28731.1	0
10844	AYP28963.1	0
10845	AXE73059.1	0
10846	AYM55831.1	0
10847	BBE08047.1	0
10848	AYI57745.1	0
10849	AYJ00827.1	0
10850	AYH92617.1	0
10851	AYB35956.1	0
10852	AXZ78391.1	0
10853	AXY40102.1	0
10854	AXT18294.1	0
10855	AXQ65627.1	0
10856	AXQ65878.1	0
10857	AXQ66171.1	0
10858	AXQ66378.1	0
10859	AXQ66587.1	0
10860	AXN75525.1	0
10861	AXN72367.1	0
10862	AXL64563.1	0
10863	AXH73084.1	0
10864	AXH73598.1	0
10865	AXH74079.1	0
10866	AXH74395.1	0
10867	AXH74621.1	0
10868	AXH74960.1	0
10869	AXH75490.1	0
10870	AXH75921.1	0
10871	AXH76196.1	0
10872	AXH76534.1	0
10873	AXH76892.1	0
10874	AXH77154.1	0
10875	AXH77550.1	0
10876	AXH78036.1	0
10877	AXF54149.1	0
10878	AWW02990.1	0
10879	AWO14230.1	0
10880	AWO14551.1	0
10881	AWH12584.1	0
10882	AWF93968.1	0
10883	AVZ66042.1	0
10884	AVV68420.1	0
10885	AVR43231.1	0
10886	AVN89824.1	0
10887	AVH76405.1	0
10888	AVA16989.1	0
10889	AUW34331.1	0
10890	AUS82371.1	0
10891	ALK87071.1	0
10892	ALK87103.1	0
10893	AUG45096.1	0
10894	AUC67685.1	0
10895	AUC67717.1	0
10896	AOO19770.1	0
10897	ATI09509.1	0
10898	ATG84408.1	0
10899	AOS89454.1	0
10900	AOS89486.1	0
10901	ATD50409.1	0
10902	ATD50441.1	0
10903	ATA66883.1	0
10904	ATA66915.1	0
10905	ASY93029.1	0
10906	ASV72313.1	0
10907	ASU92192.1	0
10908	ASH99031.1	0
10909	ASG81421.1	0
10910	ASF79493.1	0
10911	AKP49480.1	0
10912	ARQ32473.1	0
10913	ARI44278.1	0
10914	ARI44310.1	0
10915	ARI44342.1	0
10916	ARB43952.1	0
10917	AQW44861.1	0
10918	AML81064.1	0
10919	APY21325.1	0
10920	APD14646.1	0
10921	APD14678.1	0
10922	APD14710.1	0
10923	APD14742.1	0
10924	APC65001.1	0
10925	AOS90029.1	0
10926	AOS90061.1	0
10927	ANZ52551.1	0
10928	ANZ52583.1	0
10929	AMB42973.1	0
10930	AMB43005.1	0
10931	ANM47755.1	0
10932	AKP92794.1	0
10933	ANH56817.1	0
10934	ANH56849.1	0
10935	ANH56881.1	0
10936	AKO63027.1	0
10937	AKO63059.1	0
10938	AJW76641.1	0
10939	AMX23788.1	0
10940	AMS38764.1	0
10941	AML03134.1	0
10942	AML23798.1	0
10943	AML23830.1	0
10944	AMH87716.1	0
10945	ALZ50549.1	0
10946	ALZ50581.1	0
10947	ALZ50613.1	0
10948	ALZ50645.1	0
10949	ALV66061.1	0
10950	ALO24182.1	0
10951	AKZ24906.1	0
10952	AKV62281.1	0
10953	AKT73278.1	0
10954	AKT73310.1	0
10955	AKO22245.1	0
10956	AKI69651.1	0
10957	AIZ10945.1	0
10958	AKD01817.1	0
10959	AKC45407.1	0
10960	AKC45439.1	0
10961	AKC45471.1	0
10962	AKC45503.1	0
10963	AKC34810.1	0
10964	AIF76252.1	0
10965	AJQ24946.1	0
10966	AJP36357.1	0
10967	AJP36389.1	0
10968	AJP36421.1	0
10969	AJP36453.1	0
10970	AJP36485.1	0
10971	AJM89741.1	0
10972	AGQ52003.1	0
10973	AGQ52035.1	0
10974	AGQ52067.1	0
10975	AGQ52099.1	0
10976	AJF23767.1	0
10977	AJA37514.1	0
10978	AIY31239.1	0
10979	AIU94953.1	0
10980	BAP81883.1	0
10981	AIT52887.1	0
10982	AIT52919.1	0
10983	AIJ28591.1	0
10984	AIE88325.1	0
10985	AHZ59338.1	0
10986	AHZ59370.1	0
10987	AHZ21050.1	0
10988	AGR89973.1	0
10989	AHX56386.1	0
10990	AHX56418.1	0
10991	AHX56450.1	0
10992	AHN65794.1	0
10993	AHH31408.1	0
10994	AHH31440.1	0
10995	AHK80902.1	0
10996	AHI85822.1	0
10997	AHI85854.1	0
10998	AHI42034.2	0
10999	AHF95785.1	0
11000	AGZ20429.1	0
11001	AGW27402.1	0
11002	AHC70204.1	0
11003	AGV00002.1	0
11004	AGS36192.1	0
11005	AGS36224.1	0
11006	AGQ47216.1	0
11007	AGO59220.1	0
11008	AGM75121.1	0
11009	AGJ74752.1	0
11010	AGJ03451.1	0
11011	AGI65350.1	0
11012	AGG56650.1	0
11013	AGE10349.1	0
11014	AGC51067.1	0
11015	AGC51099.1	0
11016	AGC55177.1	0
11017	AGC55209.1	0
11018	AEN03277.1	0
11019	AEN03309.1	0
11020	AFY62982.1	0
11021	AFU51476.1	0
11022	AFM55156.1	0
11023	AFM55188.1	0
11024	AFU74096.1	0
11025	AEL30249.1	0
11026	AFM37274.1	0
11027	AFL02458.1	0
11028	AFC95830.1	0
11029	AER42549.1	0
11030	AER42581.1	0
11031	AEP19223.1	0
11032	AEP19255.1	0
11033	AEP19287.1	0
11034	AEP19319.1	0
11035	AEN83679.1	0
11036	AEO44572.1	0
11037	AEL89119.1	0
11038	AEL89151.1	0
11039	AEJ86537.1	0
11040	AEJ87883.1	0
11041	AEC32990.1	0
11042	AEC33022.1	0
11043	AEB54965.1	0
11044	ADY62616.1	0
11045	ADY62648.1	0
11046	ADX06813.1	0
11047	ADQ74861.1	0
11048	ADK34042.1	0
11049	ADG07992.1	0
11050	ADF87510.1	0
11051	CBK52349.1	0
11052	ADD62474.1	0
11053	ACX47361.1	0
11054	ADB96322.1	0
11055	ADB29106.1	0
11056	ADA79665.1	0
11057	ACY38193.1	0
11058	ACV69945.1	0
11059	ACU44715.1	0
11060	ACU44747.1	0
11061	ACS37572.1	0
11062	ACR47968.1	0
11063	ACQ45287.1	0
11064	ACN86169.1	0
11065	ACN41965.1	0
11066	ACN24644.1	0
11067	ACN24676.1	0
11068	ACM47341.1	0
11069	ACI62785.1	0
11070	ACH96437.1	0
11071	ACF76542.1	0
11072	BAG55235.1	0
11073	ACC59780.1	0
11074	ACB38255.1	0
11075	ACA49861.1	0
11076	ABM55732.1	0
11077	ABY54915.1	0
11078	ABU55961.1	0
11079	ABU55993.1	0
11080	ABV21948.1	0
11081	ABU63416.1	0
11082	ABP98816.1	0
11083	ABP68646.1	0
11084	ABP48082.1	0
11085	ABK79782.1	0
11086	ABM97551.1	0
11087	ABB29418.1	0
11088	ABG37024.1	0
11089	AAX62044.1	0
11090	AAW78476.1	0
11091	ABA39154.1	0
11092	AAZ68047.2	0
11093	AAS65975.1	0
11094	AAU87513.1	0
11095	AAT00472.1	0
11096	AAS89261.1	0
11097	AAQ94091.1	0
11098	AAP83608.1	0
11099	AAP44183.1	0
11100	AAO24127.1	0
11101	AAN37973.1	0
11102	AAM21849.1	0
11103	BAB69437.1	0
11104	CAC50262.1	0
11105	AAG30547.1	0
11106	AAF87236.1	0
11107	AAD12314.1	0
11108	AAD03090.1	0
11109	AAC61738.1	0
11110	AAC35325.1	0
11111	AAC56593.1	0
11112	YP_009551455.1	0
11113	YP_009506277.1	0
11114	YP_009506309.1	0
11115	YP_009448206.1	0
11116	YP_009333617.1	0
11117	YP_009259709.1	0
11118	YP_009259750.1	0
11119	YP_009163923.1	0
11120	YP_009126888.1	0
11121	YP_009126930.1	0
11122	YP_009109641.1	0
11123	YP_009109673.1	0
11124	YP_009072437.1	0
11125	YP_007974238.1	0
11126	YP_610960.1	0
11127	UVZ21333.1	0
11128	UVX24262.1	0
11129	UVI03386.1	0
11130	UVH30522.1	0
11131	UVC57326.1	0
11132	UVC57358.1	0
11133	UUL70804.1	0
11134	UUG66205.1	0
11135	UTQ11129.1	0
11136	UHQ57356.1	0
11137	USZ80619.1	0
11138	USU43740.1	0
11139	USH42923.1	0
11140	USH42955.1	0
11141	USE40045.1	0
11142	USE40077.1	0
11143	USE40109.1	0
11144	URX65581.1	0
11145	URO92900.1	0
11146	URO92932.1	0
11147	UQE86057.1	0
11148	UPP37736.1	0
11149	UPP37768.1	0
11150	UPP37800.1	0
11151	QTQ95069.1	0
11152	UOF76861.1	0
11153	UOF78495.1	0
11154	UOF79805.1	0
11155	UOF81639.1	0
11156	UOF82573.1	0
11157	UNY50607.1	0
11158	UNJ19338.1	0
11159	UML14240.1	0
11160	QIJ58583.1	0
11161	ULM77933.1	0
11162	UJO02090.1	0
11163	UHK14055.1	0
11164	UHH89934.1	0
11165	QYL34929.1	0
11166	QPP12413.1	0
11167	QPP12445.1	0
11168	UFD98471.1	0
11169	UFD98503.1	0
11170	UDN67416.1	0
11171	UDM69883.1	0
11172	UCJ19330.1	0
11173	UBV61882.1	0
11174	UBV61914.1	0
11175	UBV61946.1	0
11176	UBV61978.1	0
11177	UBT23823.1	0
11178	UBT23855.1	0
11179	UBR88851.1	0
11180	UBR27774.1	0
11181	UAX26452.1	0
11182	QWO78866.1	0
11183	QZL29804.1	0
11184	QZA75084.1	0
11185	QNS29776.1	0
11186	QNS29808.1	0
11187	QYM90062.1	0
11188	QYL71103.1	0
11189	QYF11330.1	0
11190	QYF11362.1	0
11191	QXV87335.1	0
11192	QUV71972.1	0
11193	QUV72004.1	0
11194	QUV72036.1	0
11195	QUV72068.1	0
11196	QUV72100.1	0
11197	QSX73097.1	0
11198	QSX73129.1	0
11199	QSX73161.1	0
11200	QSX73193.1	0
11201	QSX73225.1	0
11202	QSX73257.1	0
11203	QSX73289.1	0
11204	QSX73321.1	0
11205	QSX73353.1	0
11206	QSX73385.1	0
11207	QSX73417.1	0
11208	QTW92358.1	0
11209	QTF19659.1	0
11210	QTA51468.1	0
11211	QIH00029.1	0
11212	QIH00061.1	0
11213	QIH00093.1	0
11214	QOU12663.1	0
11215	QRM12986.1	0
11216	QRM13018.1	0
11217	QRM13050.1	0
11218	QRM13082.1	0
11219	QQZ02622.1	0
11220	QPP11494.1	0
11221	QPL17955.1	0
11222	QOU09535.1	0
11223	QOU09567.1	0
11224	QOR29569.1	0
11225	QOI16151.1	0
11226	QLK02382.1	0
11227	QNS30865.1	0
11228	QNO39274.1	0
11229	QNO58574.1	0
11230	QNL34525.1	0
11231	QNL34557.1	0
11232	QNH82157.1	0
11233	QMX78352.1	0
11234	QMJ15067.1	0
11235	QMJ15099.1	0
11236	QLP88701.1	0
11237	QLP88733.1	0
11238	QLP88765.1	0
11239	QKX49050.1	0
11240	QCY50122.1	0
11241	QCY50154.1	0
11242	QJD09139.1	0
11243	QIM56951.1	0
11244	QIH45122.1	0
11245	QID75841.1	0
11246	QHU76881.1	0
11247	QHQ72302.1	0
11248	QHQ72334.1	0
11249	QHI08397.1	0
11250	QGZ11099.1	0
11251	QEJ65980.1	0
11252	QEJ66012.1	0
11253	QEQ92522.1	0
11254	QEQ92554.1	0
11255	QGR10116.1	0
11256	QGA87348.1	0
11257	QFU28238.1	0
11258	QFI57606.1	0
11259	QFI57638.1	0
11260	QFI57670.1	0
11261	QEQ92664.1	0
11262	QEQ92696.1	0
11263	QEQ92728.1	0
11264	QER78420.1	0
11265	QER78452.1	0
11266	QEP52177.1	0
11267	QEL09198.1	0
11268	QED90388.1	0
11269	AYC54529.1	0
11270	QDC17549.1	0
11271	QDC17581.1	0
11272	QCW64020.1	0
11273	QCW64052.1	0
11274	QCW23631.1	0
11275	QCS27677.1	0
11276	QCO76357.1	0
11277	QCO76389.1	0
11278	QCO76421.1	0
11279	QCO76453.1	0
11280	QCO76485.1	0
11281	QCG74771.1	0
11282	QCB65081.1	0
11283	QBE94497.1	0
11284	QBI89843.1	0
11285	QBG82057.1	0
11286	QBG82089.1	0
11287	QBG82121.1	0
11288	QBG82153.1	0
11289	QBG82185.1	0
11290	QBG82217.1	0
11291	AZQ25377.1	0
11292	QBC65298.1	0
11293	QBB02161.1	0
11294	QAB33374.1	0
11295	QAA95741.1	0
11296	AUO68179.1	0
11297	AZZ85977.1	0
11298	AZZ86009.1	0
11299	AUL80716.1	0
11300	AUL80748.1	0
11301	AYV61390.1	0
11302	AYS80479.1	0
11303	AYA44142.1	0
11304	AYA44176.1	0
11305	AYA44208.1	0
11306	AYP28732.1	0
11307	AYP28964.1	0
11308	AXE73060.1	0
11309	AYM55832.1	0
11310	BBE08048.1	0
11311	AYI57746.1	0
11312	AYJ00828.1	0
11313	AYH92618.1	0
11314	AYB35957.1	0
11315	AXZ78392.1	0
11316	AXY40103.1	0
11317	AXT18295.1	0
11318	AXQ65648.1	0
11319	AXQ65881.1	0
11320	AXQ66174.1	0
11321	AXQ66390.1	0
11322	AXQ66588.1	0
11323	AXN75526.1	0
11324	AXN72368.1	0
11325	AXL64564.1	0
11326	AXH73085.1	0
11327	AXH73599.1	0
11328	AXH74080.1	0
11329	AXH74396.1	0
11330	AXH74627.1	0
11331	AXH74961.1	0
11332	AXH75491.1	0
11333	AXH75927.1	0
11334	AXH76197.1	0
11335	AXH76585.1	0
11336	AXH76893.1	0
11337	AXH77220.1	0
11338	AXH77551.1	0
11339	AXH78101.1	0
11340	AXF54150.1	0
11341	AWW02991.1	0
11342	AWO14231.1	0
11343	AWO14552.1	0
11344	AWH12585.1	0
11345	AWF93969.1	0
11346	AVZ66043.1	0
11347	AVV68421.1	0
11348	AVR43232.1	0
11349	AVN89825.1	0
11350	AVH76406.1	0
11351	AVA16990.1	0
11352	AUW34332.1	0
11353	AUS82372.1	0
11354	ALK87072.1	0
11355	ALK87104.1	0
11356	AUF74485.1	0
11357	AUC67686.1	0
11358	AUC67718.1	0
11359	AOO19771.1	0
11360	ATI09510.1	0
11361	ATG84409.1	0
11362	AOS89455.1	0
11363	AOS89487.1	0
11364	ATD50410.1	0
11365	ATD50442.1	0
11366	ATA66884.1	0
11367	ATA66916.1	0
11368	ASY93030.1	0
11369	ASV72314.1	0
11370	ASU92193.1	0
11371	ASH99032.1	0
11372	ASG81422.1	0
11373	ASF79494.1	0
11374	AKP49481.1	0
11375	ARQ32474.1	0
11376	ARI44279.1	0
11377	ARI44311.1	0
11378	ARI44343.1	0
11379	ARB43953.1	0
11380	AQW44862.1	0
11381	AML81065.1	0
11382	APY21326.1	0
11383	APD14647.1	0
11384	APD14679.1	0
11385	APD14711.1	0
11386	APD14743.1	0
11387	APC23551.1	0
11388	AOS90030.1	0
11389	AOS90062.1	0
11390	ANZ52552.1	0
11391	ANZ52584.1	0
11392	AMB42974.1	0
11393	AMB43006.1	0
11394	ANM47756.1	0
11395	AKP92795.1	0
11396	ANH56818.1	0
11397	ANH56850.1	0
11398	ANH56882.1	0
11399	AKO63028.1	0
11400	AKO63060.1	0
11401	AJW76642.1	0
11402	AMX23789.1	0
11403	AMS38765.1	0
11404	AML03135.1	0
11405	AML23799.1	0
11406	AML23831.1	0
11407	AMH87717.1	0
11408	ALZ50550.1	0
11409	ALZ50582.1	0
11410	ALZ50614.1	0
11411	ALZ50646.1	0
11412	ALV66062.1	0
11413	ALO24183.1	0
11414	AKZ24907.1	0
11415	AKV62282.1	0
11416	AKT73279.1	0
11417	AKT73311.1	0
11418	AKN63237.1	0
11419	AKI69652.1	0
11420	AIZ10946.1	0
11421	AKD01818.1	0
11422	AKC45408.1	0
11423	AKC45440.1	0
11424	AKC45472.1	0
11425	AKC45504.1	0
11426	AKC34811.1	0
11427	AIF76253.1	0
11428	AJQ24947.1	0
11429	AJP36358.1	0
11430	AJP36390.1	0
11431	AJP36422.1	0
11432	AJP36454.1	0
11433	AJP36486.1	0
11434	AJM89742.1	0
11435	AGQ52004.1	0
11436	AGQ52036.1	0
11437	AGQ52068.1	0
11438	AGQ52100.1	0
11439	AJF23768.1	0
11440	AJA37515.1	0
11441	AIY31240.1	0
11442	AIU94954.1	0
11443	AIH07400.1	0
11444	AIT52888.1	0
11445	AIT52920.1	0
11446	AII33187.1	0
11447	AIE88326.1	0
11448	AHZ59339.1	0
11449	AHZ59371.1	0
11450	AHZ21051.1	0
11451	AGR89974.1	0
11452	AHX56387.1	0
11453	AHX56419.1	0
11454	AHX56451.1	0
11455	AHN65795.1	0
11456	AHH31409.1	0
11457	AHH31441.1	0
11458	AHK80903.1	0
11459	AHI85823.1	0
11460	AHI85855.1	0
11461	AHI42035.2	0
11462	AHF95786.1	0
11463	AGZ20430.1	0
11464	AGW27403.1	0
11465	AHC70205.1	0
11466	AGV00003.1	0
11467	AGS36193.1	0
11468	AGS36225.1	0
11469	AGQ47217.1	0
11470	AGO59221.1	0
11471	AGM75122.1	0
11472	AGJ74753.1	0
11473	AGJ03452.1	0
11474	AGI65351.1	0
11475	AGG56651.1	0
11476	AGE10350.1	0
11477	AGC51068.1	0
11478	AGC51100.1	0
11479	AGC55178.1	0
11480	AGC55210.1	0
11481	AEN03278.1	0
11482	AEN03310.1	0
11483	AFY62983.1	0
11484	AFU51477.1	0
11485	AFM55157.1	0
11486	AFM55189.1	0
11487	AFU74097.1	0
11488	AEL30250.1	0
11489	AFK92880.1	0
11490	AFK66758.1	0
11491	AFC95831.1	0
11492	AER42550.1	0
11493	AER42582.1	0
11494	AEP19224.1	0
11495	AEP19256.1	0
11496	AEP19288.1	0
11497	AEP19320.1	0
11498	AEN83680.1	0
11499	AEO44573.1	0
11500	AEL89120.1	0
11501	AEL89152.1	0
11502	AEJ86538.1	0
11503	AEJ87884.1	0
11504	AEC32991.1	0
11505	AEC33023.1	0
11506	AEB54966.1	0
11507	ADY62617.1	0
11508	ADY62649.1	0
11509	ADX06814.1	0
11510	ADN88318.1	0
11511	ADK34043.1	0
11512	ADG07993.1	0
11513	ADF87511.1	0
11514	CBK52350.1	0
11515	ADD62475.1	0
11516	ADB96291.1	0
11517	ADB96323.1	0
11518	ADB29107.1	0
11519	ACV71292.1	0
11520	ACY25176.1	0
11521	ACV69946.1	0
11522	ACU44716.1	0
11523	ACU44748.1	0
11524	ACS37573.1	0
11525	ACR47969.1	0
11526	ACQ45288.1	0
11527	ACN86170.1	0
11528	ACN41966.1	0
11529	ACN24645.1	0
11530	ACN24677.1	0
11531	ACM47342.1	0
11532	ACI62786.1	0
11533	ACH96438.1	0
11534	ACF76543.1	0
11535	BAG55236.1	0
11536	ACC59781.1	0
11537	ACB10220.1	0
11538	ACA49862.1	0
11539	ACA05174.1	0
11540	ABX79566.1	0
11541	ABU55962.1	0
11542	ABU55994.1	0
11543	ABV21949.1	0
11544	ABS70979.1	0
11545	ABP68615.1	0
11546	ABP68647.1	0
11547	ABP48083.1	0
11548	ABK79783.1	0
11549	ABE03770.1	0
11550	ABB29419.1	0
11551	ABG37025.1	0
11552	AAX62045.1	0
11553	AAW78477.1	0
11554	ABA39155.1	0
11555	AAZ68048.2	0
11556	AAS65976.1	0
11557	AAU87514.1	0
11558	AAT00473.1	0
11559	AAS66190.1	0
11560	AAQ94092.1	0
11561	AAP83609.1	0
11562	AAP44184.1	0
11563	AAO24128.1	0
11564	AAN37974.1	0
11565	AAN16397.1	0
11566	BAB69438.1	0
11567	CAC50263.1	0
11568	AAG30548.1	0
11569	AAF87237.1	0
11570	AAD12315.1	0
11571	AAD03091.1	0
11572	AAC61739.1	0
11573	AAC35326.1	0
11574	YP_009551456.1	0
11575	YP_009506278.1	0
11576	YP_009506310.1	0
11577	YP_009423856.1	0
11578	YP_009333618.1	0
11579	YP_009259710.1	0
11580	YP_009253909.1	0
11581	YP_009163924.1	0
11582	YP_009126889.1	0
11583	YP_009126931.1	0
11584	YP_009109642.1	0
11585	YP_009109674.1	0
11586	YP_009051960.1	0
11587	YP_007697652.1	0
11588	YP_610961.1	0
11589	UVZ21334.1	0
11590	UVX24263.1	0
11591	UVI03387.1	0
11592	UVH30523.1	0
11593	UVC57327.1	0
11594	UVC57359.1	0
11595	UUL70805.1	0
11596	UUG66206.1	0
11597	UHQ57325.1	0
11598	UHQ57357.1	0
11599	USZ80620.1	0
11600	USV27802.1	0
11601	USH42924.1	0
11602	USH42956.1	0
11603	USE40046.1	0
11604	USE40078.1	0
11605	USE40110.1	0
11606	URX65582.1	0
11607	URO92901.1	0
11608	URO92933.1	0
11609	UQE86058.1	0
11610	UPP37737.1	0
11611	UPP37769.1	0
11612	UPP37801.1	0
11613	QTQ95070.1	0
11614	UOF77163.1	0
11615	UOF78496.1	0
11616	UOF79806.1	0
11617	UOF81640.1	0
11618	UOF82574.1	0
11619	UNY50608.1	0
11620	UMW72381.1	0
11621	UML14241.1	0
11622	QIJ58584.1	0
11623	ULM77934.1	0
11624	UJO02091.1	0
11625	UHK14056.1	0
11626	UHH89935.1	0
11627	QYL34930.1	0
11628	QPP12414.1	0
11629	QPP12446.1	0
11630	UFD98472.1	0
11631	UFD98504.1	0
11632	UDN67417.1	0
11633	UDM69884.2	0
11634	UCJ19331.1	0
11635	UBV61883.1	0
11636	UBV61915.1	0
11637	UBV61947.1	0
11638	UBV61979.1	0
11639	UBT23824.1	0
11640	UBT23856.1	0
11641	UBR88852.1	0
11642	UBR27775.1	0
11643	UAX26453.1	0
11644	QWO78867.1	0
11645	QZL29805.1	0
11646	QZA75085.1	0
11647	QNS29777.1	0
11648	QNS29809.1	0
11649	QYM90063.1	0
11650	QYF11299.1	0
11651	QYF11331.1	0
11652	QYF11363.1	0
11653	QXV87336.1	0
11654	QUV71973.1	0
11655	QUV72005.1	0
11656	QUV72037.1	0
11657	QUV72069.1	0
11658	QUV72101.1	0
11659	QSX73098.1	0
11660	QSX73130.1	0
11661	QSX73162.1	0
11662	QSX73194.1	0
11663	QSX73226.1	0
11664	QSX73258.1	0
11665	QSX73290.1	0
11666	QSX73322.1	0
11667	QSX73354.1	0
11668	QSX73386.1	0
11669	QSX73418.1	0
11670	QTW92359.1	0
11671	QTF19660.1	0
11672	QTA51469.1	0
11673	QIH00030.1	0
11674	QIH00062.1	0
11675	QIH00094.1	0
11676	QOU12664.1	0
11677	QRM12987.1	0
11678	QRM13019.1	0
11679	QRM13051.1	0
11680	QRM13083.1	0
11681	QQZ02623.1	0
11682	QPP11495.1	0
11683	QPD01759.1	0
11684	QOU09536.1	0
11685	QOU09568.1	0
11686	QOR29570.1	0
11687	QOI16152.1	0
11688	QLK02383.1	0
11689	QNS30866.1	0
11690	QNO39275.1	0
11691	QNO58575.1	0
11692	QNL34526.1	0
11693	QNL34558.1	0
11694	QNH82158.1	0
11695	QMX78353.1	0
11696	QMJ15068.1	0
11697	QMJ15100.1	0
11698	QLP88702.1	0
11699	QLP88734.1	0
11700	QLP88766.1	0
11701	QKS42663.1	0
11702	QCY50123.1	0
11703	QJF54343.1	0
11704	QGM49342.1	0
11705	QIM56952.1	0
11706	QIH45123.1	0
11707	QID75842.1	0
11708	QHU76882.1	0
11709	QHQ72303.1	0
11710	QHQ72335.1	0
11711	QHI08398.1	0
11712	AYV96732.1	0
11713	QEJ65981.1	0
11714	QEJ66013.1	0
11715	QEQ92523.1	0
11716	QEQ92555.1	0
11717	QGR10117.1	0
11718	QGA87349.1	0
11719	QFU28239.1	0
11720	QFI57607.1	0
11721	QFI57639.1	0
11722	QFI57671.1	0
11723	QEQ92665.1	0
11724	QEQ92697.1	0
11725	QEQ92729.1	0
11726	QER78421.1	0
11727	QER78453.1	0
11728	QEP52178.1	0
11729	QEL09199.1	0
11730	QED90389.1	0
11731	AYC54532.1	0
11732	QDC17550.1	0
11733	QDC17582.1	0
11734	QCW64021.1	0
11735	QCW64053.1	0
11736	QCW23632.1	0
11737	QCS27678.1	0
11738	QCO76358.1	0
11739	QCO76390.1	0
11740	QCO76422.1	0
11741	QCO76454.1	0
11742	QCO76486.1	0
11743	QCG74772.1	0
11744	QCB65082.1	0
11745	QBE94498.1	0
11746	QBI89939.1	0
11747	QBG82058.1	0
11748	QBG82090.1	0
11749	QBG82122.1	0
11750	QBG82154.1	0
11751	QBG82186.1	0
11752	QBG82218.1	0
11753	AZQ25378.1	0
11754	QBC65299.1	0
11755	QBB02162.1	0
11756	QAB33375.1	0
11757	QAA95742.1	0
11758	AUO68180.1	0
11759	AZZ85978.1	0
11760	AZZ86010.1	0
11761	AUL80717.1	0
11762	AUL80749.1	0
11763	AYV61391.1	0
11764	AYS80480.1	0
11765	AYA44143.1	0
11766	AYA44177.1	0
11767	AYA44209.1	0
11768	AYP28733.1	0
11769	AYO97736.1	0
11770	AXE73061.1	0
11771	AYM55833.1	0
11772	AYI57715.1	0
11773	AYI57747.1	0
11774	AYJ00829.1	0
11775	AYH92619.1	0
11776	AYB35958.1	0
11777	AXZ78393.1	0
11778	AXY40104.1	0
11779	AXT18296.1	0
11780	AXQ65649.1	0
11781	AXQ65899.1	0
11782	AXQ66175.1	0
11783	AXQ66391.1	0
11784	AXQ66589.1	0
11785	AXN75527.1	0
11786	AXN72369.1	0
11787	AXL64565.1	0
11788	AXH73108.1	0
11789	AXH73620.1	0
11790	AXH74089.1	0
11791	AXH74405.1	0
11792	AXH74628.1	0
11793	AXH75039.1	0
11794	AXH75501.1	0
11795	AXH75928.1	0
11796	AXH76282.1	0
11797	AXH76586.1	0
11798	AXH76894.1	0
11799	AXH77221.1	0
11800	AXH77560.1	0
11801	AXH78102.1	0
11802	AXF54151.1	0
11803	AWW02992.1	0
11804	AWO14232.1	0
11805	AWO14553.1	0
11806	AWH12586.1	0
11807	AWF93970.1	0
11808	AVZ66044.1	0
11809	AVV68422.1	0
11810	AVR43233.1	0
11811	AVM85965.1	0
11812	AVH76407.1	0
11813	AVA16991.1	0
11814	AUV47209.1	0
11815	AUS82373.1	0
11816	ALK87073.1	0
11817	ALK87105.1	0
11818	AUF74486.1	0
11819	AUC67687.1	0
11820	AUC67719.1	0
11821	AQR58380.1	0
11822	ATI09511.1	0
11823	ATG84410.1	0
11824	AOS89456.1	0
11825	AOS89488.1	0
11826	ATD50411.1	0
11827	ATD50443.1	0
11828	ATA66885.1	0
11829	ATA66917.1	0
11830	ASY93031.1	0
11831	ASV72315.1	0
11832	ASU92194.1	0
11833	ASH99033.1	0
11834	ASG81423.1	0
11835	ASF79495.1	0
11836	AKP49482.1	0
11837	ARQ32475.1	0
11838	ARI44280.1	0
11839	ARI44312.1	0
11840	ARI44344.1	0
11841	ARB43954.1	0
11842	AQW44863.1	0
11843	AML81066.1	0
11844	APW77756.1	0
11845	APD14648.1	0
11846	APD14680.1	0
11847	APD14712.1	0
11848	APD14744.1	0
11849	APC23552.1	0
11850	AOS90031.1	0
11851	AOS90063.1	0
11852	ANZ52553.1	0
11853	ANZ52585.1	0
11854	AMB42975.1	0
11855	AMB43007.1	0
11856	ANK36016.1	0
11857	AKP92796.1	0
11858	ANH56819.1	0
11859	ANH56851.1	0
11860	ANH56883.1	0
11861	AKO63029.1	0
11862	AKO63061.1	0
11863	AJW76643.1	0
11864	AMX23790.1	0
11865	AMS38766.1	0
11866	AML03136.1	0
11867	AML23800.1	0
11868	AML23832.1	0
11869	AMH87718.1	0
11870	ALZ50551.1	0
11871	ALZ50583.1	0
11872	ALZ50615.1	0
11873	ALZ50647.1	0
11874	ALV66063.1	0
11875	ALO24184.1	0
11876	AKZ24908.1	0
11877	AKV62283.1	0
11878	AKT73280.1	0
11879	AKT73312.1	0
11880	AKN63238.1	0
11881	AKI69653.1	0
11882	AIZ10947.1	0
11883	AKD01819.1	0
11884	AKC45409.1	0
11885	AKC45441.1	0
11886	AKC45473.1	0
11887	AKC45505.1	0
11888	AKC34812.1	0
11889	AIF76254.1	0
11890	AJQ24948.1	0
11891	AJP36359.1	0
11892	AJP36391.1	0
11893	AJP36423.1	0
11894	AJP36455.1	0
11895	AJP36487.1	0
11896	AJK26817.1	0
11897	AGQ52005.1	0
11898	AGQ52037.1	0
11899	AGQ52069.1	0
11900	AGQ52101.1	0
11901	AJE59586.1	0
11902	AIZ77173.1	0
11903	AIY31241.1	0
11904	AIU94955.1	0
11905	AIH07401.1	0
11906	AIT52889.1	0
11907	AIT52921.1	0
11908	AII33188.1	0
11909	AIE88327.1	0
11910	AHZ59340.1	0
11911	AHZ59372.1	0
11912	AHZ21052.1	0
11913	AGR89975.1	0
11914	AHX56388.1	0
11915	AHX56420.1	0
11916	AHX56452.1	0
11917	AHN65796.1	0
11918	AHH31410.1	0
11919	AHH31442.1	0
11920	AHK80904.1	0
11921	AHI85824.1	0
11922	AHI85856.1	0
11923	AHI42036.2	0
11924	AHF95787.1	0
11925	AGZ20431.1	0
11926	AHD25423.1	0
11927	AHC70235.1	0
11928	AGV00004.1	0
11929	AGS36194.1	0
11930	AGS36226.1	0
11931	AGQ47218.1	0
11932	AGO59222.1	0
11933	AGM75123.1	0
11934	AGJ74754.1	0
11935	AGJ03453.1	0
11936	AGI65352.1	0
11937	AGG56652.1	0
11938	AGE10351.1	0
11939	AGC51069.1	0
11940	AGC51101.1	0
11941	AGC55179.1	0
11942	AGC55211.1	0
11943	AEN03279.1	0
11944	AEN03311.1	0
11945	AFY62984.1	0
11946	AFU51478.1	0
11947	AFM55158.1	0
11948	AFM55190.1	0
11949	AFS65278.1	0
11950	AEL30251.1	0
11951	AFK92881.1	0
11952	AFK66759.1	0
11953	AFC16024.1	0
11954	AER42551.1	0
11955	AER42583.1	0
11956	AEP19225.1	0
11957	AEP19257.1	0
11958	AEP19289.1	0
11959	AEP19321.1	0
11960	ADN80854.1	0
11961	AEN19719.1	0
11962	AEL89121.1	0
11963	AEL89153.1	0
11964	AEJ87853.1	0
11965	AEJ87885.1	0
11966	AEC32992.1	0
11967	AEC33024.1	0
11968	AEB54967.1	0
11969	ADY62618.1	0
11970	ADY62650.1	0
11971	ADX06815.1	0
11972	ADN88319.1	0
11973	ADK34044.1	0
11974	ADG07994.1	0
11975	ADF87512.1	0
11976	CBK52351.1	0
11977	ADD62476.1	0
11978	ADB96292.1	0
11979	ADB96324.1	0
11980	ADB29108.1	0
11981	ACV71293.1	0
11982	ACY25177.1	0
11983	ACV69947.1	0
11984	ACU44717.1	0
11985	ACU44749.1	0
11986	ACS37574.1	0
11987	ACR47970.1	0
11988	ACQ45289.1	0
11989	ACN78833.1	0
11990	ACN41967.1	0
11991	ACN24646.1	0
11992	ACN24678.1	0
11993	ACM47343.1	0
11994	ACI62787.1	0
11995	ACH96439.1	0
11996	ABW76684.1	0
11997	BAG55237.1	0
11998	ACC59782.1	0
11999	ACB10221.1	0
12000	ACA49863.1	0
12001	ACA05175.1	0
12002	ABX79567.1	0
12003	ABU55963.1	0
12004	ABU55995.1	0
12005	ABV21950.1	0
12006	ABS70980.1	0
12007	ABP68616.1	0
12008	ABP68648.1	0
12009	ABP48084.1	0
12010	ABK79784.1	0
12011	ABE03771.1	0
12012	ABB29420.1	0
12013	ABG37026.1	0
12014	AAX62046.1	0
12015	AAW78478.1	0
12016	ABA39156.1	0
12017	AAZ68049.2	0
12018	AAS65977.1	0
12019	AAU87515.1	0
12020	AAT00474.1	0
12021	AAS66191.1	0
12022	AAQ94093.1	0
12023	AAP83610.1	0
12024	AAP44185.1	0
12025	AAO24129.1	0
12026	AAN37975.1	0
12027	AAN16398.1	0
12028	BAB69439.1	0
12029	CAC44748.2	0
12030	AAG30549.1	0
12031	AAF87238.1	0
12032	AAD12316.1	0
12033	AAD03092.1	0
12034	AAC61740.1	0
12035	AAC35327.1	0
12036	YP_009551494.1	0
12037	YP_009506279.1	0
12038	YP_009506311.1	0
12039	YP_009423857.1	0
12040	YP_009315911.1	0
12041	YP_009259711.1	0
12042	YP_009170674.1	0
12043	YP_009163925.1	0
12044	YP_009126890.1	0
12045	YP_009126932.1	0
12046	YP_009109643.1	0
12047	YP_009109675.1	0
12048	YP_009051961.1	0
12049	YP_007697653.1	0
12050	YP_610962.1	0
12051	UVZ21335.1	0
12052	UVX24264.1	0
12053	UVI03388.1	0
12054	UVH30524.1	0
12055	UVC57328.1	0
12056	UVC57360.1	0
12057	UUL70806.1	0
12058	UUG66207.1	0
12059	UHQ57326.1	0
12060	UHQ57358.1	0
12061	USZ80621.1	0
12062	USV27803.1	0
12063	USH42925.1	0
12064	USH42957.1	0
12065	USE40047.1	0
12066	USE40079.1	0
12067	USE40111.1	0
12068	URX65583.1	0
12069	URO92902.1	0
12070	URO92934.1	0
12071	UQE86059.1	0
12072	UPP37738.1	0
12073	UPP37770.1	0
12074	UPP37802.1	0
12075	QTQ95071.1	0
12076	UOF77164.1	0
12077	UOF78497.1	0
12078	UOF79807.1	0
12079	UOF81849.1	0
12080	UOF82663.1	0
12081	UNY50609.1	0
12082	UMW72382.1	0
12083	UML14242.1	0
12084	QIJ58585.1	0
12085	ULM77935.1	0
12086	UJO02092.1	0
12087	UHK14057.1	0
12088	UHH89936.1	0
12089	QYL34931.1	0
12090	QPP12415.1	0
12091	QPP12447.1	0
12092	UFD98473.1	0
12093	UFD98505.1	0
12094	UDN67418.1	0
12095	UDM69885.1	0
12096	UCJ19332.1	0
12097	UBV61884.1	0
12098	UBV61916.1	0
12099	UBV61948.1	0
12100	UBV61980.1	0
12101	UBT23825.1	0
12102	UBT23857.1	0
12103	UBR88853.1	0
12104	UBR27776.1	0
12105	UAX26454.1	0
12106	QWO78868.1	0
12107	QZA75054.1	0
12108	QZA75086.1	0
12109	QNS29778.1	0
12110	QNS29810.1	0
12111	QYM90064.1	0
12112	QYF11300.1	0
12113	QYF11332.1	0
12114	QYF11364.1	0
12115	QXV87337.1	0
12116	QUV71974.1	0
12117	QUV72006.1	0
12118	QUV72038.1	0
12119	QUV72070.1	0
12120	QUV72102.1	0
12121	QSX73099.1	0
12122	QSX73131.1	0
12123	QSX73163.1	0
12124	QSX73195.1	0
12125	QSX73227.1	0
12126	QSX73259.1	0
12127	QSX73291.1	0
12128	QSX73323.1	0
12129	QSX73355.1	0
12130	QSX73387.1	0
12131	QSX73419.1	0
12132	QTW92360.1	0
12133	QTF19661.1	0
12134	QTA51470.1	0
12135	QIH00031.1	0
12136	QIH00063.1	0
12137	QIH00095.1	0
12138	QOU12665.1	0
12139	QRM12988.1	0
12140	QRM13020.1	0
12141	QRM13052.1	0
12142	QRM13084.1	0
12143	QQZ02624.1	0
12144	QPP11496.1	0
12145	QPD01760.1	0
12146	QOU09537.1	0
12147	QOU09569.1	0
12148	QOR29571.1	0
12149	QOI16153.1	0
12150	QLK02384.1	0
12151	QNS30867.1	0
12152	QNO39276.1	0
12153	QNL34495.1	0
12154	QNL34527.1	0
12155	QNL34559.1	0
12156	QNH82159.1	0
12157	QMX78354.1	0
12158	QMJ15069.1	0
12159	QMJ15101.1	0
12160	QLP88703.1	0
12161	QLP88735.1	0
12162	QLP88767.1	0
12163	QKS42664.1	0
12164	QCY50124.1	0
12165	QJF54344.1	0
12166	QGM49343.1	0
12167	QIM56953.1	0
12168	QIH45124.1	0
12169	QID75843.1	0
12170	QHU76883.1	0
12171	QHQ72304.1	0
12172	QHQ72336.1	0
12173	QHI08399.1	0
12174	AYV96733.1	0
12175	QEJ65982.1	0
12176	QEJ66014.1	0
12177	QEQ92524.1	0
12178	QEQ92556.1	0
12179	QGR10118.1	0
12180	QGA87350.1	0
12181	QFU28240.1	0
12182	QFI57608.1	0
12183	QFI57640.1	0
12184	QFI57672.1	0
12185	QEQ92666.1	0
12186	QEQ92698.1	0
12187	QEQ92730.1	0
12188	QER78422.1	0
12189	QER78454.1	0
12190	QEP54798.1	0
12191	AYJ71749.1	0
12192	QED90390.1	0
12193	AYC54533.1	0
12194	QDC17551.1	0
12195	QDC17583.1	0
12196	QCW64022.1	0
12197	QCW64054.1	0
12198	QCW23633.1	0
12199	QCR70254.1	0
12200	QCO76359.1	0
12201	QCO76391.1	0
12202	QCO76423.1	0
12203	QCO76455.1	0
12204	QCO76487.1	0
12205	QCE20591.1	0
12206	QCB65083.1	0
12207	QBE94499.1	0
12208	QBI89940.1	0
12209	QBG82059.1	0
12210	QBG82091.1	0
12211	QBG82123.1	0
12212	QBG82155.1	0
12213	QBG82187.1	0
12214	QBG82219.1	0
12215	AZQ25379.1	0
12216	QBB19870.1	0
12217	QBB02163.1	0
12218	QAB33376.1	0
12219	QAA95743.1	0
12220	AUO68181.1	0
12221	AZZ85979.1	0
12222	AZZ86011.1	0
12223	AUL80718.1	0
12224	AUL80750.1	0
12225	AYV61392.1	0
12226	AYS80481.1	0
12227	AYA44144.1	0
12228	AYA44178.1	0
12229	AYA44224.1	0
12230	AYP28763.1	0
12231	AYO97737.1	0
12232	AXE73062.1	0
12233	AYM55834.1	0
12234	AYI57716.1	0
12235	AYI57748.1	0
12236	AYJ00830.1	0
12237	AYH92620.1	0
12238	AYB35959.1	0
12239	AXZ78394.1	0
12240	AXY40105.1	0
12241	AXT18297.1	0
12242	AXQ65665.1	0
12243	AXQ65900.1	0
12244	AXQ66178.1	0
12245	AXQ66420.1	0
12246	AXQ66592.1	0
12247	AXN75528.1	0
12248	AXN72370.1	0
12249	AXL64566.1	0
12250	AXH73120.1	0
12251	AXH73621.1	0
12252	AXH74090.1	0
12253	AXH74406.1	0
12254	AXH74650.1	0
12255	AXH75040.1	0
12256	AXH75502.1	0
12257	AXH75979.1	0
12258	AXH76283.1	0
12259	AXH76604.1	0
12260	AXH76895.1	0
12261	AXH77238.1	0
12262	AXH77561.1	0
12263	AXH78114.1	0
12264	AXF54152.1	0
12265	AWW02993.1	0
12266	AWO14233.1	0
12267	AWO14554.1	0
12268	AWH12587.1	0
12269	AWF93971.1	0
12270	AVZ66045.1	0
12271	AVV68423.1	0
12272	AVR43234.1	0
12273	AVM85966.1	0
12274	AVD49694.1	0
12275	AVA16992.1	0
12276	AUV47210.1	0
12277	AUS82374.1	0
12278	ALK87074.1	0
12279	ALK87106.1	0
12280	AUF74487.1	0
12281	AUC67688.1	0
12282	AUC67720.1	0
12283	AQR58381.1	0
12284	ATI09512.1	0
12285	ATG84411.1	0
12286	AOS89457.1	0
12287	AOS89489.1	0
12288	ATD50412.1	0
12289	ATD50444.1	0
12290	ATA66886.1	0
12291	ATA66918.1	0
12292	ASY93032.1	0
12293	ASV72316.1	0
12294	ASU92195.1	0
12295	ASH99034.1	0
12296	ASG81424.1	0
12297	ARV76501.1	0
12298	AKP49483.1	0
12299	ARO77516.1	0
12300	ARI44281.1	0
12301	ARI44313.1	0
12302	ARI44345.1	0
12303	ARB43955.1	0
12304	AQV13569.1	0
12305	AQS78995.1	0
12306	APW77757.1	0
12307	APD14649.1	0
12308	APD14681.1	0
12309	APD14713.1	0
12310	APD14745.1	0
12311	APC23553.1	0
12312	AOS90032.1	0
12313	AOS90064.1	0
12314	ANZ52554.1	0
12315	ANZ52586.1	0
12316	AMB42976.1	0
12317	AMB43008.1	0
12318	ANK36017.1	0
12319	AKP92797.1	0
12320	ANH56820.1	0
12321	ANH56852.1	0
12322	ANG56486.1	0
12323	AKO63030.1	0
12324	AKO63062.1	0
12325	AJW76644.1	0
12326	AMX23791.1	0
12327	AMS38767.1	0
12328	AML03137.1	0
12329	AML23801.1	0
12330	AML23833.1	0
12331	AMH87719.1	0
12332	ALZ50552.1	0
12333	ALZ50584.1	0
12334	ALZ50616.1	0
12335	ALZ50648.1	0
12336	ALT45964.1	0
12337	ALN38801.1	0
12338	AKV62252.1	0
12339	AKV62284.1	0
12340	AKT73281.1	0
12341	AKT73313.1	0
12342	AKN63239.1	0
12343	AKI69654.1	0
12344	AIZ10948.1	0
12345	AKC88560.1	0
12346	AKC45410.1	0
12347	AKC45442.1	0
12348	AKC45474.1	0
12349	AKC45506.1	0
12350	AKC34813.1	0
12351	AIF76255.1	0
12352	AJQ24949.1	0
12353	AJP36360.1	0
12354	AJP36392.1	0
12355	AJP36424.1	0
12356	AJP36456.1	0
12357	AJP36488.1	0
12358	AJK26818.1	0
12359	AGQ52006.1	0
12360	AGQ52038.1	0
12361	AGQ52070.1	0
12362	AGQ52102.1	0
12363	AJE59587.1	0
12364	AIZ77174.1	0
12365	AIY31242.1	0
12366	AIU94237.1	0
12367	AIH07402.1	0
12368	AIT52890.1	0
12369	AIS73062.1	0
12370	AII33189.1	0
12371	AIE88328.1	0
12372	AHZ59341.1	0
12373	AHZ59373.1	0
12374	AHZ21053.1	0
12375	AGR89976.1	0
12376	AHX56389.1	0
12377	AHX56421.1	0
12378	AHX56453.1	0
12379	AHN65797.1	0
12380	AHH31411.1	0
12381	AHH31443.1	0
12382	AHK80905.1	0
12383	AHI85825.1	0
12384	AHI85857.1	0
12385	AHI42037.2	0
12386	AHF95788.1	0
12387	AGZ20432.1	0
12388	AHD25424.1	0
12389	AHC70236.1	0
12390	AGV00005.1	0
12391	AGS36195.1	0
12392	AGS36227.1	0
12393	AGQ47219.1	0
12394	AGO59223.1	0
12395	AFU51784.1	0
12396	AGJ74755.1	0
12397	AGJ03454.1	0
12398	AGI65353.1	0
12399	AGG56653.1	0
12400	AGE10352.1	0
12401	AGC51070.1	0
12402	AGC82237.1	0
12403	AGC55180.1	0
12404	AGC55212.1	0
12405	AEN03280.1	0
12406	AEN03312.1	0
12407	AFX97597.1	0
12408	AFU51479.1	0
12409	AFM55159.1	0
12410	AFM55191.1	0
12411	AFS65279.1	0
12412	AFO65079.1	0
12413	AFK85001.1	0
12414	AFK66760.1	0
12415	AFC16025.1	0
12416	AER42552.1	0
12417	AER42584.1	0
12418	AEP19226.1	0
12419	AEP19258.1	0
12420	AEP19290.1	0
12421	AEP19322.1	0
12422	ADN80855.1	0
12423	AEN19720.1	0
12424	AEL89122.1	0
12425	AEL89154.1	0
12426	AEJ87854.1	0
12427	AEJ87886.1	0
12428	AEC32993.1	0
12429	AEC33025.1	0
12430	AEB54968.1	0
12431	ADY62619.1	0
12432	ADY62651.1	0
12433	ADX06816.1	0
12434	ADN88320.1	0
12435	ADK34045.1	0
12436	ADG07995.1	0
12437	ADF87513.1	0
12438	CBK52352.1	0
12439	ADD62477.1	0
12440	ADB96293.1	0
12441	ADB96325.1	0
12442	ADB29109.1	0
12443	ACV71294.1	0
12444	ACY25178.1	0
12445	ACV69948.1	0
12446	ACU44718.1	0
12447	ACU44750.1	0
12448	ACS37575.1	0
12449	ACR49229.1	0
12450	ACQ45290.1	0
12451	ACN78834.1	0
12452	ACN41968.1	0
12453	ACN24647.1	0
12454	ACN24679.1	0
12455	ACM47344.1	0
12456	ACI62788.1	0
12457	ACH96440.1	0
12458	ABW76685.1	0
12459	BAG55238.1	0
12460	ACC59783.1	0
12461	ACB10222.1	0
12462	ACA49864.1	0
12463	ACA05176.1	0
12464	ABX79568.1	0
12465	ABU55964.1	0
12466	ABU55996.1	0
12467	ABV21951.1	0
12468	ABS70981.1	0
12469	ABP68617.1	0
12470	ABP68649.1	0
12471	ABP48085.1	0
12472	ABK79785.1	0
12473	ABJ98317.1	0
12474	ABB29421.1	0
12475	ABF71465.1	0
12476	AAX62047.1	0
12477	AAW78479.1	0
12478	ABA39157.1	0
12479	AAZ68050.2	0
12480	AAS65978.1	0
12481	AAU87516.1	0
12482	AAT00475.1	0
12483	AAS66192.1	0
12484	AAQ94094.1	0
12485	AAP83611.1	0
12486	AAP44186.1	0
12487	AAO23145.1	0
12488	AAN37976.1	0
12489	AAN06826.1	0
12490	BAB69440.1	0
12491	CAD23544.1	0
12492	AAG30550.1	0
12493	AAF74196.1	0
12494	AAD12317.1	0
12495	AAD03093.1	0
12496	AAC61741.1	0
12497	AAC35328.1	0
12498	YP_009551495.1	0
12499	YP_009506280.1	0
12500	YP_009506312.1	0
12501	YP_009408606.1	0
12502	YP_009315918.1	0
12503	YP_009259712.1	0
12504	YP_009170675.1	0
12505	YP_009163926.1	0
12506	YP_009126891.1	0
12507	YP_009126933.1	0
12508	YP_009109644.1	0
12509	YP_009109676.1	0
12510	YP_009051962.1	0
12511	YP_007392930.1	0
12512	YP_271918.1	0
12513	UVZ21336.1	0
12514	UVX24265.1	0
12515	UVI03389.1	0
12516	UVH30525.1	0
12517	UVC57329.1	0
12518	UVC57361.1	0
12519	UUL70807.1	0
12520	UUG66208.1	0
12521	UHQ57327.1	0
12522	UHQ57359.1	0
12523	USZ80624.1	0
12524	USO21616.1	0
12525	USH42926.1	0
12526	USH42958.1	0
12527	USE40048.1	0
12528	USE40080.1	0
12529	USE40112.1	0
12530	URX65584.1	0
12531	URO92903.1	0
12532	URO92935.1	0
12533	UQE86060.1	0
12534	UPP37739.1	0
12535	UPP37771.1	0
12536	UPP37803.1	0
12537	QTQ95072.1	0
12538	UOF78022.1	0
12539	UOF78498.1	0
12540	UOF79808.1	0
12541	UOF81850.1	0
12542	UOF82664.1	0
12543	UNY50610.1	0
12544	UMW72383.1	0
12545	UML14243.1	0
12546	QIJ58586.1	0
12547	ULM77936.1	0
12548	UJO02093.1	0
12549	UHK14058.1	0
12550	UHH89937.1	0
12551	QYL34932.1	0
12552	QPP12416.1	0
12553	QPP12448.1	0
12554	UFD98474.1	0
12555	UFD98506.1	0
12556	UDN67419.1	0
12557	UDM69886.1	0
12558	UCJ19333.1	0
12559	UBV61885.1	0
12560	UBV61917.1	0
12561	UBV61949.1	0
12562	UBV61981.1	0
12563	UBT23826.1	0
12564	UBT23858.1	0
12565	UBR88854.1	0
12566	UBR27777.1	0
12567	UAX26455.1	0
12568	QWO78869.1	0
12569	QZA75055.1	0
12570	QNS29747.1	0
12571	QNS29779.1	0
12572	QNS29811.1	0
12573	QYM90065.1	0
12574	QYF11301.1	0
12575	QYF11333.1	0
12576	QYD01621.1	0
12577	QXV87338.1	0
12578	QUV71975.1	0
12579	QUV72007.1	0
12580	QUV72039.1	0
12581	QUV72071.1	0
12582	QUV72103.1	0
12583	QSX73100.1	0
12584	QSX73132.1	0
12585	QSX73164.1	0
12586	QSX73196.1	0
12587	QSX73228.1	0
12588	QSX73260.1	0
12589	QSX73292.1	0
12590	QSX73324.1	0
12591	QSX73356.1	0
12592	QSX73388.1	0
12593	QSX73420.1	0
12594	QTW92361.1	0
12595	QTF19662.1	0
12596	QTA51471.1	0
12597	QIH00032.1	0
12598	QIH00064.1	0
12599	QIH00096.1	0
12600	QRV71681.1	0
12601	QRM12989.1	0
12602	QRM13021.1	0
12603	QRM13053.1	0
12604	QRM13085.1	0
12605	QQZ02625.1	0
12606	QPP11497.1	0
12607	QPD01761.1	0
12608	QOU09538.1	0
12609	QOU09570.1	0
12610	QOR29572.1	0
12611	QOI16154.1	0
12612	QLK02385.1	0
12613	QNS30868.1	0
12614	QNO39277.1	0
12615	QNL34496.1	0
12616	QNL34528.1	0
12617	QNL34560.1	0
12618	QNH82160.1	0
12619	QMX78355.1	0
12620	QMJ15070.1	0
12621	QMJ15102.1	0
12622	QLP88704.1	0
12623	QLP88736.1	0
12624	QLP88768.1	0
12625	QKS42665.1	0
12626	QCY50125.1	0
12627	QKE51845.1	0
12628	QIW77204.1	0
12629	QIM56954.1	0
12630	QIH45125.1	0
12631	QID75844.1	0
12632	QHU76884.1	0
12633	QHQ72305.1	0
12634	QAX33333.1	0
12635	QHI08400.1	0
12636	QGZ07374.1	0
12637	QEJ65983.1	0
12638	QEJ66015.1	0
12639	QEQ92525.1	0
12640	QEQ92557.1	0
12641	QGR10119.1	0
12642	QGA87351.1	0
12643	QFU28241.1	0
12644	QFI57609.1	0
12645	QFI57641.1	0
12646	QFI57673.1	0
12647	QEQ92667.1	0
12648	QEQ92699.1	0
12649	QEQ92731.1	0
12650	QER78423.1	0
12651	QER78455.1	0
12652	QEP54799.1	0
12653	AYJ71750.1	0
12654	QED90391.1	0
12655	AYC54534.1	0
12656	QDC17552.1	0
12657	QDC17584.1	0
12658	QCW64023.1	0
12659	QCW64055.1	0
12660	QCW23634.1	0
12661	QCR70255.1	0
12662	QCO76360.1	0
12663	QCO76392.1	0
12664	QCO76424.1	0
12665	QCO76456.1	0
12666	QCO76488.1	0
12667	QCE20592.1	0
12668	QCB65084.1	0
12669	QBE94500.1	0
12670	QBI89941.1	0
12671	QBG82060.1	0
12672	QBG82092.1	0
12673	QBG82124.1	0
12674	QBG82156.1	0
12675	QBG82188.1	0
12676	QBG82220.1	0
12677	AZQ25380.1	0
12678	QBB19871.1	0
12679	QBB02164.1	0
12680	QAB33377.1	0
12681	QAB05158.1	0
12682	AUO68182.1	0
12683	AZZ85980.1	0
12684	AZY91984.1	0
12685	AUL80719.1	0
12686	AUL80751.1	0
12687	AYV61393.1	0
12688	AYS80482.1	0
12689	AYA44145.1	0
12690	AYA44179.1	0
12691	AYA44225.1	0
12692	AYP28764.1	0
12693	AXE73031.1	0
12694	AXE73063.1	0
12695	AYM55835.1	0
12696	AYI57717.1	0
12697	AYI57749.1	0
12698	AYJ00831.1	0
12699	AYH92621.1	0
12700	AYB35960.1	0
12701	AXZ78395.1	0
12702	AXY40106.1	0
12703	AXT18298.1	0
12704	AXQ65666.1	0
12705	AXQ65947.1	0
12706	AXQ66179.1	0
12707	AXQ66448.1	0
12708	AXQ66593.1	0
12709	AXN75529.1	0
12710	AXN72371.1	0
12711	AXL64567.1	0
12712	AXH73160.1	0
12713	AXH73675.1	0
12714	AXH74091.1	0
12715	AXH74409.1	0
12716	AXH74651.1	0
12717	AXH75088.1	0
12718	AXH75527.1	0
12719	AXH75980.1	0
12720	AXH76284.1	0
12721	AXH76605.1	0
12722	AXH76896.1	0
12723	AXH77239.1	0
12724	AXH77562.1	0
12725	AXH78115.1	0
12726	AXF38032.1	0
12727	AWW02994.1	0
12728	AWO14234.1	0
12729	AWO14555.1	0
12730	AWH12592.1	0
12731	AWF93972.1	0
12732	AVZ66046.1	0
12733	AVT56110.1	0
12734	AVR43235.1	0
12735	AVM85967.1	0
12736	AVD49695.1	0
12737	AVA16993.1	0
12738	AUV47211.1	0
12739	AUS82375.1	0
12740	ALK87075.1	0
12741	ALK87107.1	0
12742	AUD55051.1	0
12743	AUC67689.1	0
12744	AUC67721.1	0
12745	AQW45175.1	0
12746	ATI09513.1	0
12747	ATG84412.1	0
12748	AOS89458.1	0
12749	AOS89490.1	0
12750	ATD50413.1	0
12751	ATD50445.1	0
12752	ATA66887.1	0
12753	ATA66919.1	0
12754	ASY93033.1	0
12755	ASV72317.1	0
12756	ASU92196.1	0
12757	ASH99035.1	0
12758	ASG81425.1	0
12759	ARV76502.1	0
12760	AKP49484.1	0
12761	ARO77517.1	0
12762	ARI44282.1	0
12763	ARI44314.1	0
12764	ARI44346.1	0
12765	ARB43956.1	0
12766	AQV13570.1	0
12767	AQS78996.1	0
12768	APW77758.1	0
12769	APD14650.1	0
12770	APD14682.1	0
12771	APD14714.1	0
12772	APD14746.1	0
12773	APA34680.1	0
12774	AOS90033.1	0
12775	AOS90065.1	0
12776	ANZ52555.1	0
12777	ANZ52587.1	0
12778	AMB42977.1	0
12779	AMB43009.1	0
12780	ANK36018.1	0
12781	AKP92798.1	0
12782	ANH56821.1	0
12783	ANH56853.1	0
12784	ANG56487.1	0
12785	AKO63031.1	0
12786	AKO63063.1	0
12787	AJW76645.1	0
12788	AMX23792.1	0
12789	AMS38768.1	0
12790	AML03138.1	0
12791	AML23802.1	0
12792	AML23834.1	0
12793	AMH87720.1	0
12794	ALZ50553.1	0
12795	ALZ50585.1	0
12796	ALZ50617.1	0
12797	ALZ50649.1	0
12798	ALT45965.1	0
12799	ALN38802.1	0
12800	AKV62253.1	0
12801	AKV62285.1	0
12802	AKT73282.1	0
12803	AKT73314.1	0
12804	AKN63240.1	0
12805	AKI69655.1	0
12806	AIZ10949.1	0
12807	AKC88561.1	0
12808	AKC45411.1	0
12809	AKC45443.1	0
12810	AKC45475.1	0
12811	AKC45507.1	0
12812	AKC34814.1	0
12813	AIF76258.1	0
12814	AJQ24950.1	0
12815	AJP36361.1	0
12816	AJP36393.1	0
12817	AJP36425.1	0
12818	AJP36457.1	0
12819	AJP07080.1	0
12820	AJH76943.1	0
12821	AGQ52007.1	0
12822	AGQ52039.1	0
12823	AGQ52071.1	0
12824	AGQ52103.1	0
12825	AJE59588.1	0
12826	AIZ77175.1	0
12827	AIY31253.1	0
12828	AIU94238.1	0
12829	AIH07403.1	0
12830	AIT52891.1	0
12831	AIS73063.1	0
12832	AII33190.1	0
12833	AIE88329.1	0
12834	AHZ59342.1	0
12835	AHZ59374.1	0
12836	AHZ21054.1	0
12837	AGR89977.1	0
12838	AHX56390.1	0
12839	AHX56422.1	0
12840	AHX56454.1	0
12841	AHN82484.1	0
12842	AHH31412.1	0
12843	AHH31444.1	0
12844	AHK80906.1	0
12845	AHI85826.1	0
12846	AHI85858.1	0
12847	AHI42038.2	0
12848	AHF95789.1	0
12849	AGZ20433.1	0
12850	AHC94273.1	0
12851	AHC70237.1	0
12852	AGV00006.1	0
12853	AGS36196.1	0
12854	AGS36228.1	0
12855	AGQ47220.1	0
12856	AGO59224.1	0
12857	AFU51785.1	0
12858	AGJ74756.1	0
12859	AGJ03455.1	0
12860	AGI65354.1	0
12861	AGG56654.1	0
12862	AGE10353.1	0
12863	AGC51071.1	0
12864	AGC82238.1	0
12865	AGC55181.1	0
12866	AGC55213.1	0
12867	AEN03281.1	0
12868	AEN03313.1	0
12869	AFX97598.1	0
12870	AFU51480.1	0
12871	AFM55160.1	0
12872	AFM55192.1	0
12873	AFS65280.1	0
12874	AFO65080.1	0
12875	AFK85002.1	0
12876	AFK24445.1	0
12877	AEY79490.1	0
12878	AER42553.1	0
12879	AER42585.1	0
12880	AEP19227.1	0
12881	AEP19259.1	0
12882	AEP19291.1	0
12883	AEP19323.1	0
12884	ADN80856.1	0
12885	AEL89091.1	0
12886	AEL89123.1	0
12887	AEL89155.1	0
12888	AEJ87855.1	0
12889	AEJ07663.1	0
12890	AEC32994.1	0
12891	AEC33026.1	0
12892	AEB54969.1	0
12893	ADY62620.1	0
12894	ADY62652.1	0
12895	ADX06817.1	0
12896	ADN88321.1	0
12897	ADK34046.1	0
12898	ADG07996.1	0
12899	ADF47085.1	0
12900	CBK52353.1	0
12901	ADD62478.1	0
12902	ADB96294.1	0
12903	ADB96326.1	0
12904	ADB29110.1	0
12905	ACV71295.1	0
12906	ACY25179.1	0
12907	ACV69949.1	0
12908	ACU44719.1	0
12909	ACU44751.1	0
12910	ACS37576.1	0
12911	ACR49230.1	0
12912	ACO35231.1	0
12913	ACN66641.1	0
12914	ACN41969.1	0
12915	ACN24648.1	0
12916	ACN24680.1	0
12917	ACM47345.1	0
12918	ACI62789.1	0
12919	ACH96441.1	0
12920	ABW76686.1	0
12921	BAG55239.1	0
12922	ACB97643.1	0
12923	ACB10223.1	0
12924	ACA49865.1	0
12925	ACA05177.1	0
12926	ABX79569.1	0
12927	ABU55965.1	0
12928	ABU55997.1	0
12929	ABV21952.1	0
12930	ABS70982.1	0
12931	ABP68618.1	0
12932	ABP68650.1	0
12933	ABP48086.1	0
12934	ABK79786.1	0
12935	ABJ98318.1	0
12936	ABB29422.1	0
12937	ABB59613.1	0
12938	AAX62048.1	0
12939	AAW78480.1	0
12940	ABA39158.1	0
12941	AAZ68051.2	0
12942	AAS65979.1	0
12943	AAU87517.1	0
12944	AAT00476.1	0
12945	AAS66193.1	0
12946	AAQ94095.1	0
12947	AAP83612.1	0
12948	AAP44187.1	0
12949	AAO23146.1	0
12950	AAN37977.1	0
12951	AAN06827.1	0
12952	BAB69441.1	0
12953	AAK60462.1	0
12954	AAG30551.1	0
12955	AAF74197.1	0
12956	AAD12318.1	0
12957	AAD03094.1	0
12958	AAC61742.1	0
12959	AAC35329.1	0
12960	YP_009551498.1	0
12961	YP_009506281.1	0
12962	YP_009506313.1	0
12963	YP_009408607.1	0
12964	YP_009315919.1	0
12965	YP_009259713.1	0
12966	YP_009163935.1	0
12967	YP_009163927.1	0
12968	YP_009126892.1	0
12969	YP_009126934.1	0
12970	YP_009109645.1	0
12971	YP_009109677.1	0
12972	YP_009051963.1	0
12973	YP_007392931.1	0
12974	YP_271919.1	0
12975	UVZ21337.1	0
12976	UVX24266.1	0
12977	UVI03390.1	0
12978	UVH30526.1	0
12979	UVC57330.1	0
12980	UVC57362.1	0
12981	UUL70808.1	0
12982	UUG66209.1	0
12983	UHQ57328.1	0
12984	UHQ57360.1	0
12985	USZ80625.1	0
12986	USO21617.1	0
12987	USH42927.1	0
12988	USH42959.1	0
12989	USE40049.1	0
12990	USE40081.1	0
12991	USE40113.1	0
12992	URX65585.1	0
12993	URO92904.1	0
12994	URO92936.1	0
12995	UOI84980.1	0
12996	UPP37740.1	0
12997	UPP37772.1	0
12998	UPP37804.1	0
12999	QTQ95073.1	0
13000	UOF78023.1	0
13001	UOF78638.1	0
13002	UOF79816.1	0
13003	UOF81909.1	0
13004	UOF82665.1	0
13005	QNO39320.1	0
13006	UMW72384.1	0
13007	UML14244.1	0
13008	QIJ58587.1	0
13009	ULM77937.1	0
13010	UJO02094.1	0
13011	UHK14059.1	0
13012	UHH89938.1	0
13013	QYL34933.1	0
13014	QPP12417.1	0
13015	UFD98443.1	0
13016	UFD98475.1	0
13017	UFD98507.1	0
13018	UDN67420.1	0
13019	UDM69887.1	0
13020	UCJ19334.1	0
13021	UBV61886.1	0
13022	UBV61918.1	0
13023	UBV61950.1	0
13024	UBV61982.1	0
13025	UBT23827.1	0
13026	UBT23859.1	0
13027	UBR88855.1	0
13028	UBR27778.1	0
13029	UAX26456.1	0
13030	QWO78870.1	0
13031	QZA75056.1	0
13032	QNS29748.1	0
13033	QNS29780.1	0
13034	QNS29812.1	0
13035	QYM90066.1	0
13036	QYF11302.1	0
13037	QYF11334.1	0
13038	QYD01622.1	0
13039	QXV87339.1	0
13040	QUV71976.1	0
13041	QUV72008.1	0
13042	QUV72040.1	0
13043	QUV72072.1	0
13044	QUV72104.1	0
13045	QSX73101.1	0
13046	QSX73133.1	0
13047	QSX73165.1	0
13048	QSX73197.1	0
13049	QSX73229.1	0
13050	QSX73261.1	0
13051	QSX73293.1	0
13052	QSX73325.1	0
13053	QSX73357.1	0
13054	QSX73389.1	0
13055	QSX73421.1	0
13056	QTQ94765.1	0
13057	QTF19663.1	0
13058	QTA51472.1	0
13059	QIH00033.1	0
13060	QIH00065.1	0
13061	QIH00097.1	0
13062	QRV71682.1	0
13063	QRM12990.1	0
13064	QRM13022.1	0
13065	QRM13054.1	0
13066	QRM13086.1	0
13067	QQZ02626.1	0
13068	QPP11498.1	0
13069	QPD01762.1	0
13070	QOU09539.1	0
13071	QOU09571.1	0
13072	QOR29573.1	0
13073	QOE76456.1	0
13074	QLK02386.1	0
13075	QNS30869.1	0
13076	QNO39278.1	0
13077	QNL34497.1	0
13078	QNL34529.1	0
13079	QNH82129.1	0
13080	QNA42600.1	0
13081	QMX78356.1	0
13082	QMJ15071.1	0
13083	QMJ15103.1	0
13084	QLP88705.1	0
13085	QLP88737.1	0
13086	QLP88769.1	0
13087	QKS42666.1	0
13088	QCY50126.1	0
13089	QKE51846.1	0
13090	QIW77205.1	0
13091	QIM56955.1	0
13092	QIH45126.1	0
13093	QID75845.1	0
13094	QHU76885.1	0
13095	QHQ72306.1	0
13096	QAX33334.1	0
13097	QHB12860.1	0
13098	QGZ07375.1	0
13099	QEJ65984.1	0
13100	QEJ66016.1	0
13101	QEQ92526.1	0
13102	QEQ92558.1	0
13103	QGR10120.1	0
13104	QGA87352.1	0
13105	QFU28242.1	0
13106	QFI57610.1	0
13107	QFI57642.1	0
13108	QFI57674.1	0
13109	QEQ92668.1	0
13110	QEQ92700.1	0
13111	QEQ92732.1	0
13112	QER78424.1	0
13113	QER78456.1	0
13114	QEP54800.1	0
13115	AYJ71751.1	0
13116	QED90392.1	0
13117	AYC54535.1	0
13118	QDC17553.1	0
13119	QDC17585.1	0
13120	QCW64024.1	0
13121	QCW64056.1	0
13122	QCW23677.1	0
13123	QCR70256.1	0
13124	QCO76361.1	0
13125	QCO76393.1	0
13126	QCO76425.1	0
13127	QCO76457.1	0
13128	QCO76489.1	0
13129	QCB65053.1	0
13130	QCB65085.1	0
13131	QBE94501.1	0
13132	QBI89942.1	0
13133	QBG82061.1	0
13134	QBG82093.1	0
13135	QBG82125.1	0
13136	QBG82157.1	0
13137	QBG82189.1	0
13138	QBG82221.1	0
13139	AZQ25381.1	0
13140	QBA88923.1	0
13141	QBB02165.1	0
13142	QAB33378.1	0
13143	QAB05159.1	0
13144	AUO68183.1	0
13145	AZZ85981.1	0
13146	AZY91985.1	0
13147	AUL80720.1	0
13148	AUL80752.1	0
13149	AYV61394.1	0
13150	AYS80483.1	0
13151	AYA44146.1	0
13152	AYA44180.1	0
13153	AYA44226.1	0
13154	AYP28806.1	0
13155	AXE73032.1	0
13156	AXE73064.1	0
13157	AYM55836.1	0
13158	AYI57718.1	0
13159	AYI57750.1	0
13160	AYJ00832.1	0
13161	AYH92622.1	0
13162	AYB35961.1	0
13163	AXZ78396.1	0
13164	AXY40107.1	0
13165	AXT18299.1	0
13166	AXQ65667.1	0
13167	AXQ65948.1	0
13168	AXQ66180.1	0
13169	AXQ66449.1	0
13170	AXQ66607.1	0
13171	AXN75530.1	0
13172	AXN72372.1	0
13173	AXK90322.1	0
13174	AXH73161.1	0
13175	AXH73676.1	0
13176	AXH74092.1	0
13177	AXH74410.1	0
13178	AXH74669.1	0
13179	AXH75089.1	0
13180	AXH75528.1	0
13181	AXH75981.1	0
13182	AXH76285.1	0
13183	AXH76623.1	0
13184	AXH76906.1	0
13185	AXH77302.1	0
13186	AXH77563.1	0
13187	AXH78174.1	0
13188	AXF38033.1	0
13189	AWW02995.1	0
13190	AWO14235.1	0
13191	AWO14556.1	0
13192	AWH12593.1	0
13193	AWF93973.1	0
13194	AVZ66047.1	0
13195	AVT56111.1	0
13196	AVR43236.1	0
13197	AVM85968.1	0
13198	AVA30714.1	0
13199	AVA16994.1	0
13200	AUV47212.1	0
13201	AUS82376.1	0
13202	ALK87076.1	0
13203	ALK87108.1	0
13204	AUD55052.1	0
13205	AUC67690.1	0
13206	AUC67722.1	0
13207	AQW45176.1	0
13208	ATI09514.1	0
13209	ATG84413.1	0
13210	AOS89459.1	0
13211	AOS89491.1	0
13212	ATD50414.1	0
13213	ATD50446.1	0
13214	ATA66888.1	0
13215	ATA66920.1	0
13216	ASY93034.1	0
13217	ASV72318.1	0
13218	ASU55433.1	0
13219	ASH99036.1	0
13220	ASG81426.1	0
13221	AKP49452.1	0
13222	AKP49485.1	0
13223	ARO77518.1	0
13224	ARI44283.1	0
13225	ARI44315.1	0
13226	ARI44347.1	0
13227	ARB43957.1	0
13228	AQT31104.1	0
13229	AMJ50230.1	0
13230	APW77759.1	0
13231	APD14651.1	0
13232	APD14683.1	0
13233	APD14715.1	0
13234	APD14747.1	0
13235	APA34681.1	0
13236	AOS90034.1	0
13237	AOS90066.1	0
13238	ANZ52556.1	0
13239	ANZ52588.1	0
13240	AMB42978.1	0
13241	AMB43010.1	0
13242	ANK36019.1	0
13243	AKP92799.1	0
13244	ANH56822.1	0
13245	ANH56854.1	0
13246	ANG56488.1	0
13247	AKO63032.1	0
13248	AKO63064.1	0
13249	AJW76646.1	0
13250	AMX23793.1	0
13251	AMS38769.1	0
13252	AML03139.1	0
13253	AML23803.1	0
13254	AML23835.1	0
13255	AMH87721.1	0
13256	ALZ50554.1	0
13257	ALZ50586.1	0
13258	ALZ50618.1	0
13259	ALZ42079.1	0
13260	ALT45966.1	0
13261	ALL45374.1	0
13262	AKV62254.1	0
13263	AKV62286.1	0
13264	AKT73283.1	0
13265	AKT73315.1	0
13266	AKN63241.1	0
13267	AKI69656.1	0
13268	AIZ10950.1	0
13269	AKC88562.1	0
13270	AKC45412.1	0
13271	AKC45444.1	0
13272	AKC45476.1	0
13273	AKC45508.1	0
13274	AKC34815.1	0
13275	AIF76259.1	0
13276	AJQ24951.1	0
13277	AJP36362.1	0
13278	AJP36394.1	0
13279	AJP36426.1	0
13280	AJP36458.1	0
13281	AJP07081.1	0
13282	AJH76944.1	0
13283	AGQ52008.1	0
13284	AGQ52040.1	0
13285	AGQ52072.1	0
13286	AGQ52104.1	0
13287	AJE59589.1	0
13288	AIZ77176.1	0
13289	AIY31254.1	0
13290	AIU94239.1	0
13291	AIH07404.1	0
13292	AIT52892.1	0
13293	AIS73064.1	0
13294	AII33191.1	0
13295	AIE88330.1	0
13296	AHZ59343.1	0
13297	AHZ59375.1	0
13298	AHZ21055.1	0
13299	AGR89978.1	0
13300	AHX56391.1	0
13301	AHX56423.1	0
13302	AHX56455.1	0
13303	AHN82485.1	0
13304	AHH31413.1	0
13305	AHH31445.1	0
13306	AHK80907.1	0
13307	AHI85827.1	0
13308	AHI62728.1	0
13309	AHA43791.1	0
13310	AHF95790.1	0
13311	AGZ20434.1	0
13312	AHC94274.1	0
13313	AHC70238.1	0
13314	AGV00007.1	0
13315	AGS36197.1	0
13316	AGS36229.1	0
13317	AGQ47221.1	0
13318	AGO59225.1	0
13319	AFU51786.1	0
13320	AGJ74757.1	0
13321	AGJ03456.1	0
13322	AGI65355.1	0
13323	AGG56655.1	0
13324	AGE10354.1	0
13325	AGC51072.1	0
13326	AGC55150.1	0
13327	AGC55182.1	0
13328	AGC55214.1	0
13329	AEN03282.1	0
13330	AEN03314.1	0
13331	AFU51449.1	0
13332	AFU51481.1	0
13333	AFM55161.1	0
13334	AFM55193.1	0
13335	AFS65281.1	0
13336	AFO65081.1	0
13337	AFK82575.1	0
13338	AFK24446.1	0
13339	AEY79491.1	0
13340	AER42554.1	0
13341	AER42586.1	0
13342	AEP19228.1	0
13343	AEP19260.1	0
13344	AEP19292.1	0
13345	AEP19324.1	0
13346	ADN80857.1	0
13347	AEL89092.1	0
13348	AEL89124.1	0
13349	AEL89156.1	0
13350	AEJ87856.1	0
13351	AEI91960.1	0
13352	AEC32995.1	0
13353	AEC33027.1	0
13354	AEB54970.1	0
13355	ADY62621.1	0
13356	ADY62653.1	0
13357	ADX07729.1	0
13358	ADN88322.1	0
13359	ADK34047.1	0
13360	ADG07997.1	0
13361	ADF28556.1	0
13362	CBK52354.1	0
13363	ADD62479.1	0
13364	ADB96295.1	0
13365	ADB97542.1	0
13366	ADB29111.1	0
13367	ACV82591.1	0
13368	ACY25180.1	0
13369	ACV69950.1	0
13370	ACU44720.1	0
13371	ACU44752.1	0
13372	ACS37577.1	0
13373	ACI22626.1	0
13374	ACO35232.1	0
13375	ACN66642.1	0
13376	ACN41970.1	0
13377	ACN24649.1	0
13378	ACN24681.1	0
13379	ACM47346.1	0
13380	ACI62790.1	0
13381	ACH96442.1	0
13382	ABW76687.1	0
13383	BAG55240.1	0
13384	ACB97644.1	0
13385	ACB10224.1	0
13386	ACA49866.1	0
13387	ABY86887.1	0
13388	ABX79570.1	0
13389	ABU55966.1	0
13390	ABU55998.1	0
13391	ABV21953.1	0
13392	ABQ63062.1	0
13393	ABP68619.1	0
13394	ABP68651.1	0
13395	ABP48087.1	0
13396	ABK79787.1	0
13397	ABJ98319.1	0
13398	ABB29423.1	0
13399	ABB59614.1	0
13400	AAX62049.1	0
13401	AAW78481.1	0
13402	ABA39159.1	0
13403	AAZ66792.1	0
13404	AAS65980.1	0
13405	AAU87518.1	0
13406	AAT00477.1	0
13407	AAS66194.1	0
13408	AAQ94096.1	0
13409	AAP83613.1	0
13410	AAP44188.1	0
13411	AAO23147.1	0
13412	AAN37978.1	0
13413	AAM83185.1	0
13414	BAB69442.1	0
13415	AAK60463.1	0
13416	AAG30552.1	0
13417	AAF74198.1	0
13418	AAD03061.1	0
13419	AAC98885.1	0
13420	AAC35298.1	0
13421	AAC35330.1	0
13422	YP_009551499.1	0
13423	YP_009506282.1	0
13424	YP_009506314.1	0
13425	YP_009389439.1	0
13426	YP_009259674.1	0
13427	YP_009259714.1	0
13428	YP_009163936.1	0
13429	YP_009163928.1	0
13430	YP_009126893.1	0
13431	YP_009126935.1	0
13432	YP_009109646.1	0
13433	YP_009109678.1	0
13434	YP_009021842.1	0
13435	YP_007392932.1	0
13436	YP_271920.1	0
13437	UVZ21338.1	0
13438	UVX24267.1	0
13439	UVI03391.1	0
13440	UVH30527.1	0
13441	UVC57331.1	0
13442	UVC57363.1	0
13443	UUL70809.1	0
13444	UTS94177.1	0
13445	UHQ57329.1	0
13446	UHQ57361.1	0
13447	USZ80630.1	0
13448	USH40205.1	0
13449	USH42928.1	0
13450	USH42960.1	0
13451	USE40050.1	0
13452	USE40082.1	0
13453	USE40114.1	0
13454	URX65586.1	0
13455	URO92905.1	0
13456	URO92937.1	0
13457	UOI84981.1	0
13458	UPP37741.1	0
13459	UPP37773.1	0
13460	UPP37805.1	0
13461	QTQ95074.1	0
13462	UOF78024.1	0
13463	UOF78639.1	0
13464	UOF79817.1	0
13465	UOF81910.1	0
13466	UOF82717.1	0
13467	QNO39321.1	0
13468	UMW72385.1	0
13469	UML14245.1	0
13470	ULM77906.1	0
13471	ULM77938.1	0
13472	UJO02095.1	0
13473	UHK14060.1	0
13474	UHH89939.1	0
13475	QYL34934.1	0
13476	QPP12418.1	0
13477	UFD98444.1	0
13478	UFD98476.1	0
13479	UFD98508.1	0
13480	UDN67421.1	0
13481	UDM69888.1	0
13482	UCJ19335.1	0
13483	UBV61887.1	0
13484	UBV61919.1	0
13485	UBV61951.1	0
13486	UBV61983.1	0
13487	UBT23828.1	0
13488	UBT23860.1	0
13489	UBR88856.1	0
13490	UBR27779.1	0
13491	UAX26457.1	0
13492	QWO78871.1	0
13493	QZA75057.1	0
13494	QNS29749.1	0
13495	QNS29781.1	0
13496	QNS29813.1	0
13497	QYM90067.1	0
13498	QYF11303.1	0
13499	QYF11335.1	0
13500	QYD01623.1	0
13501	QXV87340.1	0
13502	QUV71977.1	0
13503	QUV72009.1	0
13504	QUV72041.1	0
13505	QUV72073.1	0
13506	QUV72105.1	0
13507	QSX73102.1	0
13508	QSX73134.1	0
13509	QSX73166.1	0
13510	QSX73198.1	0
13511	QSX73230.1	0
13512	QSX73262.1	0
13513	QSX73294.1	0
13514	QSX73326.1	0
13515	QSX73358.1	0
13516	QSX73390.1	0
13517	QSX73422.1	0
13518	QTQ94766.1	0
13519	QTF19664.1	0
13520	QTA51473.1	0
13521	QIH00034.1	0
13522	QIH00066.1	0
13523	QIH00098.1	0
13524	QRV71683.1	0
13525	QRM12991.1	0
13526	QRM13023.1	0
13527	QRM13055.1	0
13528	QRM13087.1	0
13529	BCR37055.1	0
13530	QGR26076.1	0
13531	QPC57092.1	0
13532	QOU09540.1	0
13533	QOU09572.1	0
13534	QOR29574.1	0
13535	QOE76457.1	0
13536	QLK02387.1	0
13537	QNS30870.1	0
13538	QNO39279.1	0
13539	QNL34498.1	0
13540	QNL34530.1	0
13541	QNH82130.1	0
13542	QNA42601.1	0
13543	QMX78357.1	0
13544	QMJ15072.1	0
13545	QMJ15104.1	0
13546	QLP88706.1	0
13547	QLP88738.1	0
13548	QKZ25690.1	0
13549	QKS42667.1	0
13550	QCY50127.1	0
13551	QKE44139.1	0
13552	QIW77206.1	0
13553	QIM56956.1	0
13554	QIH45127.1	0
13555	QID75846.1	0
13556	QHU76886.1	0
13557	QHQ72307.1	0
13558	QAX33335.1	0
13559	QHB12861.1	0
13560	QGX08853.1	0
13561	QEJ65985.1	0
13562	QEJ66017.1	0
13563	QEQ92527.1	0
13564	QEQ92559.1	0
13565	QGP73418.1	0
13566	QGA87353.1	0
13567	QFU28243.1	0
13568	QFI57611.1	0
13569	QFI57643.1	0
13570	QFI57675.1	0
13571	QEQ92669.1	0
13572	QEQ92701.1	0
13573	QEQ92733.1	0
13574	QER78425.1	0
13575	QER78457.1	0
13576	QEP54801.1	0
13577	AYJ71752.1	0
13578	QED90393.1	0
13579	AYC54536.1	0
13580	QDC17554.1	0
13581	QCH43237.1	0
13582	QCW64025.1	0
13583	QCW64057.1	0
13584	QCW23678.1	0
13585	QCR70257.1	0
13586	QCO76362.1	0
13587	QCO76394.1	0
13588	QCO76426.1	0
13589	QCO76458.1	0
13590	QCO76490.1	0
13591	QCB65054.1	0
13592	QCB65086.1	0
13593	QBE94502.1	0
13594	QBI89943.1	0
13595	QBG82062.1	0
13596	QBG82094.1	0
13597	QBG82126.1	0
13598	QBG82158.1	0
13599	QBG82190.1	0
13600	QBG82222.1	0
13601	AZQ25382.1	0
13602	QBA88924.1	0
13603	QBB02166.1	0
13604	QAB33379.1	0
13605	QAB05319.1	0
13606	AUO68184.1	0
13607	AZZ85982.1	0
13608	AWX66829.1	0
13609	AUL80721.1	0
13610	AUD55393.1	0
13611	AYV61395.1	0
13612	AYS80484.1	0
13613	AYA44147.1	0
13614	AYA44181.1	0
13615	AYA44227.1	0
13616	AYP28807.1	0
13617	AXE73033.1	0
13618	AXE73065.1	0
13619	AYM55837.1	0
13620	AYI57719.1	0
13621	AYI57751.1	0
13622	AYJ00833.1	0
13623	AYH92623.1	0
13624	AYB35962.1	0
13625	AXZ78397.1	0
13626	AXT18268.1	0
13627	AXT18300.1	0
13628	AXQ65668.1	0
13629	AXQ65949.1	0
13630	AXQ66181.1	0
13631	AXQ66453.1	0
13632	AXQ66608.1	0
13633	AXN75531.1	0
13634	AXN72373.1	0
13635	AXK90323.1	0
13636	AXH73202.1	0
13637	AXH73805.1	0
13638	AXH74093.1	0
13639	AXH74414.1	0
13640	AXH74670.1	0
13641	AXH75133.1	0
13642	AXH75547.1	0
13643	AXH75982.1	0
13644	AXH76321.1	0
13645	AXH76624.1	0
13646	AXH76907.1	0
13647	AXH77303.1	0
13648	AXH77564.1	0
13649	AXH78175.1	0
13650	AXF38034.1	0
13651	AWW02996.1	0
13652	AWO14236.1	0
13653	AWO14557.1	0
13654	AWF93942.1	0
13655	AWF93974.1	0
13656	AVZ66048.1	0
13657	AVR52700.1	0
13658	AVR43237.1	0
13659	AVM85969.1	0
13660	AVA30715.1	0
13661	AUX13649.1	0
13662	AUV47213.1	0
13663	AUS82377.1	0
13664	ALK87077.1	0
13665	ALK87109.1	0
13666	AUD57238.1	0
13667	AUC67691.1	0
13668	AUC67723.1	0
13669	ATO91456.1	0
13670	ATI09515.1	0
13671	ATG84414.1	0
13672	AOS89460.1	0
13673	AOS89492.1	0
13674	ATD50415.1	0
13675	ATD50447.1	0
13676	ATA66889.1	0
13677	ATA66921.1	0
13678	ASY93035.1	0
13679	ASV72319.1	0
13680	ASU55434.1	0
13681	ASH99037.1	0
13682	ASG81427.1	0
13683	AKP49453.1	0
13684	AKP49486.1	0
13685	ARO77519.1	0
13686	ARI44284.1	0
13687	ARI44316.1	0
13688	ARI44348.1	0
13689	ARB43958.1	0
13690	AQT31105.1	0
13691	AMJ50231.1	0
13692	ALO17913.1	0
13693	APD14652.1	0
13694	APD14684.1	0
13695	APD14716.1	0
13696	APD14748.1	0
13697	APA34682.1	0
13698	AOS90035.1	0
13699	AOS90067.1	0
13700	ANZ52557.1	0
13701	ANZ52589.1	0
13702	AMB42979.1	0
13703	AMB43011.1	0
13704	ANK36020.1	0
13705	AKP92800.1	0
13706	ANH56823.1	0
13707	ANH56855.1	0
13708	ANG56489.1	0
13709	AKO63033.1	0
13710	AKO63065.1	0
13711	AJW76647.1	0
13712	AMX23794.1	0
13713	AMS38770.1	0
13714	AML03140.1	0
13715	AML23804.1	0
13716	AML23836.1	0
13717	AMH87722.1	0
13718	ALZ50555.1	0
13719	ALZ50587.1	0
13720	ALZ50619.1	0
13721	ALZ42080.1	0
13722	ALT45967.1	0
13723	ALL45375.1	0
13724	AKV62255.1	0
13725	AKV62287.1	0
13726	AKT73284.1	0
13727	AKT73316.1	0
13728	AKN63242.1	0
13729	AKI69657.1	0
13730	AIZ10951.1	0
13731	AKC88563.1	0
13732	AKC45413.1	0
13733	AKC45445.1	0
13734	AKC45477.1	0
13735	AKC45509.1	0
13736	AKC34816.1	0
13737	AIF76260.1	0
13738	AJP36331.1	0
13739	AJP36363.1	0
13740	AJP36395.1	0
13741	AJP36427.1	0
13742	AJP36459.1	0
13743	AJP07082.1	0
13744	AJH76945.1	0
13745	AGQ52009.1	0
13746	AGQ52041.1	0
13747	AGQ52073.1	0
13748	AGQ52105.1	0
13749	AJE59590.1	0
13750	AIZ46815.1	0
13751	AIY31255.1	0
13752	AIU94240.1	0
13753	AIH07405.1	0
13754	AIT52893.1	0
13755	AIS73065.1	0
13756	AII33192.1	0
13757	AIE88331.1	0
13758	AHZ59344.1	0
13759	AHZ59376.1	0
13760	AHZ21056.1	0
13761	AGR89979.1	0
13762	AHX56392.1	0
13763	AHX56424.1	0
13764	AHX56456.1	0
13765	AHN49776.1	0
13766	AHH31414.1	0
13767	AHH31446.1	0
13768	AHK80908.1	0
13769	AHI85828.1	0
13770	AHI62729.1	0
13771	AHA43792.1	0
13772	AHF95791.1	0
13773	AGZ20435.1	0
13774	AHC70178.1	0
13775	AHA36869.1	0
13776	AGV00008.1	0
13777	AGS36198.1	0
13778	AGS36230.1	0
13779	AGQ47222.1	0
13780	AGO59226.1	0
13781	AFU51787.1	0
13782	AGJ74758.1	0
13783	AGJ03457.1	0
13784	AGI42838.1	0
13785	AGG56656.1	0
13786	AGC84156.1	0
13787	AGC51073.1	0
13788	AGC55151.1	0
13789	AGC55183.1	0
13790	AGC55215.1	0
13791	AEN03283.1	0
13792	AEN03315.1	0
13793	AFU51450.1	0
13794	AFU51482.1	0
13795	AFM55162.1	0
13796	AFM55194.1	0
13797	AFS65282.1	0
13798	AFO65082.1	0
13799	AFK82576.1	0
13800	AFJ93342.1	0
13801	AEY79492.1	0
13802	AER42555.1	0
13803	AER42587.1	0
13804	AEP19229.1	0
13805	AEP19261.1	0
13806	AEP19293.1	0
13807	AEP19325.1	0
13808	ADN80858.1	0
13809	AEL89093.1	0
13810	AEL89125.1	0
13811	AEL89157.1	0
13812	AEJ87857.1	0
13813	AEI91961.1	0
13814	AEC32996.1	0
13815	AEC33028.1	0
13816	AEB54971.1	0
13817	ADY62622.1	0
13818	ADY62654.1	0
13819	ADX07730.1	0
13820	ADN88323.1	0
13821	ADK34048.1	0
13822	ADG07998.1	0
13823	ADF28557.1	0
13824	CBK52355.1	0
13825	ADD62480.1	0
13826	ADB96296.1	0
13827	ADB97543.1	0
13828	ADB29112.1	0
13829	ACV82592.1	0
13830	ACY25181.1	0
13831	ACV69951.1	0
13832	ACU44721.1	0
13833	ACU44753.1	0
13834	ACS37578.1	0
13835	ACI22627.1	0
13836	ACO35233.1	0
13837	ACN66643.1	0
13838	ACN41971.1	0
13839	ACN24650.1	0
13840	ACM89768.1	0
13841	ACM47347.1	0
13842	ACI62791.1	0
13843	ACH96443.1	0
13844	ABW76688.1	0
13845	BAG55241.1	0
13846	ACB45295.1	0
13847	ACB10225.1	0
13848	ACA49867.1	0
13849	ABY86888.1	0
13850	ABX79571.1	0
13851	ABU55967.1	0
13852	ABU55999.1	0
13853	ABV21954.1	0
13854	ABQ63063.1	0
13855	ABP68620.1	0
13856	ABP68652.1	0
13857	ABP48088.1	0
13858	ABK79788.1	0
13859	ABJ98320.1	0
13860	ABB29424.1	0
13861	ABB59615.1	0
13862	AAX62050.1	0
13863	AAW78482.1	0
13864	ABA39160.1	0
13865	AAZ66793.1	0
13866	AAS65981.1	0
13867	AAU87519.1	0
13868	AAT00478.1	0
13869	AAS66195.1	0
13870	AAQ94097.1	0
13871	AAP83614.1	0
13872	AAP44189.1	0
13873	AAO23148.1	0
13874	AAN37979.1	0
13875	AAM83186.1	0
13876	BAB69443.1	0
13877	AAK60464.1	0
13878	AAG30553.1	0
13879	AAF74199.1	0
13880	AAD03062.1	0
13881	AAD11927.1	0
13882	AAC35299.1	0
13883	AAC35331.1	0
13884	YP_009551500.1	0
13885	YP_009506283.1	0
13886	YP_009506315.1	0
13887	YP_009389440.1	0
13888	YP_009259675.1	0
13889	YP_009259715.1	0
13890	YP_009163897.1	0
13891	YP_009163929.1	0
13892	YP_009126894.1	0
13893	YP_009126936.1	0
13894	YP_009109647.1	0
13895	YP_009109679.1	0
13896	YP_009021843.1	0
13897	YP_007392933.1	0
13898	YP_271921.1	0
13899	UVZ21339.1	0
13900	UVX24268.1	0
13901	UVI03392.1	0
13902	UVH30528.1	0
13903	UVC57332.1	0
13904	UVC57364.1	0
13905	UUL70810.1	0
13906	UTS94178.1	0
13907	UHQ57330.1	0
13908	UHQ57362.1	0
13909	USZ80631.1	0
13910	USH40206.1	0
13911	USH42929.1	0
13912	USH42961.1	0
13913	USE40051.1	0
13914	USE40083.1	0
13915	USE40115.1	0
13916	URX65587.1	0
13917	URO92906.1	0
13918	URO92938.1	0
13919	UOI84982.1	0
13920	UPP37742.1	0
13921	UPP37774.1	0
13922	UPP37806.1	0
13923	QTQ95075.1	0
13924	UOF78025.1	0
13925	UOF78640.1	0
13926	UOF79818.1	0
13927	UOF81911.1	0
13928	UOF82718.1	0
13929	QNO39322.1	0
13930	UMW72386.1	0
13931	UML14246.1	0
13932	ULM77907.1	0
13933	ULM77939.1	0
13934	UJO02096.1	0
13935	UHK14061.1	0
13936	UHH89940.1	0
13937	QYL34935.1	0
13938	QPP12419.1	0
13939	UFD98445.1	0
13940	UFD98477.1	0
13941	UFD98509.1	0
13942	UDN67422.1	0
13943	UDM69889.1	0
13944	UCJ19336.1	0
13945	UBV61888.1	0
13946	UBV61920.1	0
13947	UBV61952.1	0
13948	UBV61984.1	0
13949	UBT23829.1	0
13950	UBT23861.1	0
13951	UBR88857.1	0
13952	UBR27780.1	0
13953	UAX26458.1	0
13954	QWO78872.1	0
13955	QZA75058.1	0
13956	QNS29750.1	0
13957	QNS29782.1	0
13958	QNS29814.1	0
13959	QYM90068.1	0
13960	QYF11304.1	0
13961	QYF11336.1	0
13962	QYD01624.1	0
13963	QXV87341.1	0
13964	QUV71978.1	0
13965	QUV72010.1	0
13966	QUV72042.1	0
13967	QUV72074.1	0
13968	QUV72106.1	0
13969	QSX73103.1	0
13970	QSX73135.1	0
13971	QSX73167.1	0
13972	QSX73199.1	0
13973	QSX73231.1	0
13974	QSX73263.1	0
13975	QSX73295.1	0
13976	QSX73327.1	0
13977	QSX73359.1	0
13978	QSX73391.1	0
13979	QSX73423.1	0
13980	QTQ94767.1	0
13981	QTF19665.1	0
13982	QTA51474.1	0
13983	QIH00035.1	0
13984	QIH00067.1	0
13985	QIH00099.1	0
13986	QRV71684.1	0
13987	QRM12992.1	0
13988	QRM13024.1	0
13989	QRM13056.1	0
13990	QRM13088.1	0
13991	BCR37056.1	0
13992	QGR26077.1	0
13993	QPC57093.1	0
13994	QOU09541.1	0
13995	QOU09573.1	0
13996	QOR29575.1	0
13997	QLK02356.1	0
13998	QLK02388.1	0
13999	QNS30871.1	0
14000	QNO39280.1	0
14001	QNL34499.1	0
14002	QNL34531.1	0
14003	QNH82131.1	0
14004	QMV47657.1	0
14005	QMX78358.1	0
14006	QMJ15073.1	0
14007	QMJ15105.1	0
14008	QLP88707.1	0
14009	QLP88739.1	0
14010	QKZ25691.1	0
14011	QKS42668.1	0
14012	QCY50128.1	0
14013	QKE44140.1	0
14014	QIW77207.1	0
14015	QIM56957.1	0
14016	QIH45128.1	0
14017	QID75847.1	0
14018	QHU76887.1	0
14019	QHQ72308.1	0
14020	QAX33336.1	0
14021	QHB12862.1	0
14022	QGX08854.1	0
14023	QEJ65986.1	0
14024	QEJ66018.1	0
14025	QEQ92528.1	0
14026	QEQ92560.1	0
14027	QGP73419.1	0
14028	QFU80922.1	0
14029	QFU28245.1	0
14030	QFI57612.1	0
14031	QFI57644.1	0
14032	QFI57676.1	0
14033	QEQ92670.1	0
14034	QEQ92702.1	0
14035	QEQ92734.1	0
14036	QER78426.1	0
14037	QER78458.1	0
14038	QEO24586.1	0
14039	AYJ71753.1	0
14040	QED90394.1	0
14041	AYC54537.1	0
14042	QDC17555.1	0
14043	QCH43238.1	0
14044	QCW64026.1	0
14045	QCW64058.1	0
14046	QCW23679.1	0
14047	QCR99097.1	0
14048	QCO76363.1	0
14049	QCO76395.1	0
14050	QCO76427.1	0
14051	QCO76459.1	0
14052	QCO76491.1	0
14053	QCB65055.1	0
14054	QCB65087.1	0
14055	QBE94503.1	0
14056	QBI89944.1	0
14057	QBG82063.1	0
14058	QBG82095.1	0
14059	QBG82127.1	0
14060	QBG82159.1	0
14061	QBG82191.1	0
14062	QBG82223.1	0
14063	AZQ25383.1	0
14064	QBA88925.1	0
14065	QBB02167.1	0
14066	QAB33380.1	0
14067	QAB05320.1	0
14068	AUO68185.1	0
14069	AZZ85983.1	0
14070	AWX66830.1	0
14071	AUL80722.1	0
14072	AUD55394.1	0
14073	AYV61396.1	0
14074	AYS80485.1	0
14075	AYA44148.1	0
14076	AYA44182.1	0
14077	AYA44228.1	0
14078	AYP28808.1	0
14079	AXE73034.1	0
14080	AXE73066.1	0
14081	AYM55838.1	0
14082	AYI57720.1	0
14083	AYI57752.1	0
14084	AYJ00834.1	0
14085	AYH92624.1	0
14086	AYB35963.1	0
14087	AXZ78398.1	0
14088	AXT18269.1	0
14089	AXR86424.1	0
14090	AXQ65669.1	0
14091	AXQ65950.1	0
14092	AXQ66182.1	0
14093	AXQ66454.1	0
14094	AXQ66609.1	0
14095	AXN75532.1	0
14096	AXN72374.1	0
14097	AXK90324.1	0
14098	AXH73213.1	0
14099	AXH73806.1	0
14100	AXH74137.1	0
14101	AXH74415.1	0
14102	AXH74671.1	0
14103	AXH75134.1	0
14104	AXH75548.1	0
14105	AXH75985.1	0
14106	AXH76322.1	0
14107	AXH76631.1	0
14108	AXH76976.1	0
14109	AXH77304.1	0
14110	AXH77588.1	0
14111	AXH78176.1	0
14112	AXF38035.1	0
14113	AWW06142.1	0
14114	AWO14237.1	0
14115	AWO14558.1	0
14116	AWF93943.1	0
14117	AWF93975.1	0
14118	AVZ66049.1	0
14119	AVR52701.1	0
14120	AVR43238.1	0
14121	AVM85970.1	0
14122	AVA30716.1	0
14123	AUX13650.1	0
14124	AUV47214.1	0
14125	AUS82378.1	0
14126	ALK87078.1	0
14127	ARE29792.1	0
14128	AUD57239.1	0
14129	AUC67692.1	0
14130	AUC67724.1	0
14131	ATO91457.1	0
14132	ATI09516.1	0
14133	ATG84415.1	0
14134	AOS89461.1	0
14135	AOS89493.1	0
14136	ATD50416.1	0
14137	ATD50448.1	0
14138	ATA66890.1	0
14139	ATA66922.1	0
14140	ASX95444.1	0
14141	ASV72320.1	0
14142	ASU55435.1	0
14143	ASH99038.1	0
14144	ASG81428.1	0
14145	AKP49455.1	0
14146	AKP49487.1	0
14147	ARO38325.1	0
14148	ARI44285.1	0
14149	ARI44317.1	0
14150	ARD71092.1	0
14151	ARB43959.1	0
14152	AQT31106.1	0
14153	AMJ50232.1	0
14154	ALO17914.1	0
14155	APD14653.1	0
14156	APD14685.1	0
14157	APD14717.1	0
14158	APD14749.1	0
14159	APA34683.1	0
14160	AOS90036.1	0
14161	AOS90068.1	0
14162	ANZ52558.1	0
14163	ANZ52590.1	0
14164	AMB42980.1	0
14165	ANM47730.1	0
14166	ANK36021.1	0
14167	AKP92801.1	0
14168	ANH56824.1	0
14169	ANH56856.1	0
14170	ANG56490.1	0
14171	AKO63034.1	0
14172	AKO63066.1	0
14173	AJW76648.1	0
14174	AMX23795.1	0
14175	AMS38771.1	0
14176	AML03141.1	0
14177	AML23805.1	0
14178	AML23837.1	0
14179	AMH87723.1	0
14180	ALZ50556.1	0
14181	ALZ50588.1	0
14182	ALZ50620.1	0
14183	ALZ42081.1	0
14184	ALS31066.1	0
14185	ALL28592.1	0
14186	AKV62256.1	0
14187	AKV62288.1	0
14188	AKT73285.1	0
14189	AKT73317.1	0
14190	AKN63243.1	0
14191	AKI69658.1	0
14192	AIZ10952.1	0
14193	AKC45382.1	0
14194	AKC45414.1	0
14195	AKC45446.1	0
14196	AKC45478.1	0
14197	AKC45510.1	0
14198	AKC34817.1	0
14199	AIF76261.1	0
14200	AJP36332.1	0
14201	AJP36364.1	0
14202	AJP36396.1	0
14203	AJP36428.1	0
14204	AJP36460.1	0
14205	AJP07083.1	0
14206	AJH76946.1	0
14207	AGQ52010.1	0
14208	AGQ52042.1	0
14209	AGQ52074.1	0
14210	AGQ52106.1	0
14211	AJE59591.1	0
14212	AIZ46816.1	0
14213	AIY31261.1	0
14214	AIU94241.1	0
14215	AIH07406.1	0
14216	AIT52894.1	0
14217	AIS73066.1	0
14218	AII33193.1	0
14219	AIE88332.1	0
14220	AHZ59345.1	0
14221	AHZ59377.1	0
14222	AHZ21057.1	0
14223	AGR89980.1	0
14224	AHX56393.1	0
14225	AHX56425.1	0
14226	AHX56457.1	0
14227	AHN49777.1	0
14228	AHH31415.1	0
14229	AHH31447.1	0
14230	AHK80909.1	0
14231	AHI85829.1	0
14232	AHI62730.1	0
14233	AHB63236.1	0
14234	AHF95792.1	0
14235	AGZ20436.1	0
14236	AHC70179.1	0
14237	AHA36870.1	0
14238	AGV00009.1	0
14239	AGS36199.1	0
14240	AGS36231.1	0
14241	AGQ47223.1	0
14242	AGO59227.1	0
14243	AFU51788.1	0
14244	AGJ74759.1	0
14245	AGJ03458.1	0
14246	AGI42839.1	0
14247	AGG56657.1	0
14248	AGC84157.1	0
14249	AGC51074.1	0
14250	AGC55152.1	0
14251	AGC55184.1	0
14252	AGC55216.1	0
14253	AEN03284.1	0
14254	AEN03316.1	0
14255	AFU51451.1	0
14256	AFU51483.1	0
14257	AFM55163.1	0
14258	AFM55195.1	0
14259	AFS65283.1	0
14260	AFO65083.1	0
14261	AFL02433.1	0
14262	AFJ93343.1	0
14263	AEY79493.1	0
14264	AER42556.1	0
14265	AER42588.1	0
14266	AEP19230.1	0
14267	AEP19262.1	0
14268	AEP19294.1	0
14269	AEP19326.1	0
14270	ADN80859.1	0
14271	AEL89094.1	0
14272	AEL89126.1	0
14273	AEL89158.1	0
14274	AEJ87858.1	0
14275	AEH28229.1	0
14276	AEC32997.1	0
14277	AEC33029.1	0
14278	AEB54972.1	0
14279	ADY62623.1	0
14280	ADY62655.1	0
14281	ADX07731.1	0
14282	ADN88324.1	0
14283	ADI76907.1	0
14284	ADG07999.1	0
14285	ADF28558.1	0
14286	CBK52356.1	0
14287	ADD25765.1	0
14288	ADB96297.1	0
14289	ADB97544.1	0
14290	ADB29113.1	0
14291	ADA70139.1	0
14292	ACX80268.1	0
14293	ACV69952.1	0
14294	ACU44722.1	0
14295	ACT82480.1	0
14296	ACS37579.1	0
14297	ACQ99545.1	0
14298	ACO35234.1	0
14299	ACN66644.1	0
14300	ACN41972.1	0
14301	ACN24651.1	0
14302	ACM89769.1	0
14303	ACM47348.1	0
14304	ACI62792.1	0
14305	ACH96444.1	0
14306	ABW76689.1	0
14307	BAG55242.1	0
14308	ACB45296.1	0
14309	ACA51547.1	0
14310	ACA49868.1	0
14311	ABY60277.1	0
14312	ABX79572.1	0
14313	ABU55968.1	0
14314	ABU56000.1	0
14315	ABV21955.1	0
14316	ABQ63064.1	0
14317	ABP68621.1	0
14318	ABP68653.1	0
14319	ABP48089.1	0
14320	ABK79789.1	0
14321	ABI54254.1	0
14322	ABI93797.1	0
14323	ABE96816.1	0
14324	AAX62051.1	0
14325	AAW78483.1	0
14326	ABA39161.1	0
14327	AAZ20794.1	0
14328	AAS65982.1	0
14329	AAU87520.1	0
14330	AAT00479.1	0
14331	AAS66196.1	0
14332	AAQ94098.1	0
14333	AAP83615.1	0
14334	AAP44190.1	0
14335	AAN81597.1	0
14336	AAN37980.1	0
14337	AAM76056.1	0
14338	BAB69444.1	0
14339	AAK60465.1	0
14340	AAG30554.1	0
14341	AAF74200.1	0
14342	AAD03063.1	0
14343	AAD11928.1	0
14344	AAC35300.1	0
14345	AAC35332.1	0
14346	YP_009551505.1	0
14347	YP_009506284.1	0
14348	YP_009506316.1	0
14349	YP_009389441.1	0
14350	YP_009259676.1	0
14351	YP_009259716.1	0
14352	YP_009163898.1	0
14353	YP_009163930.1	0
14354	YP_009126895.1	0
14355	YP_009126937.1	0
14356	YP_009109648.1	0
14357	YP_009109683.1	0
14358	YP_009021846.1	0
14359	YP_007353980.1	0
14360	YP_164517.1	0
14361	UVZ21340.1	0
14362	UVX24274.1	0
14363	UVI03393.1	0
14364	UVC42312.1	0
14365	UVC57333.1	0
14366	UUY85976.1	0
14367	UUL70811.1	0
14368	UTS94179.1	0
14369	UHQ57331.1	0
14370	UHQ57363.1	0
14371	USZ80632.1	0
14372	USH40207.1	0
14373	USH42930.1	0
14374	USH42962.1	0
14375	USE40052.1	0
14376	USE40084.1	0
14377	USE40116.1	0
14378	URX65588.1	0
14379	URO92907.1	0
14380	URO92939.1	0
14381	UOI84983.1	0
14382	UPP37743.1	0
14383	UPP37775.1	0
14384	UPP37807.1	0
14385	QTQ95076.1	0
14386	UOF78026.1	0
14387	UOF78641.1	0
14388	UOF79819.1	0
14389	UOF81914.1	0
14390	UOF82960.1	0
14391	QNO39323.1	0
14392	UMW72387.1	0
14393	UML14247.1	0
14394	ULM77908.1	0
14395	ULM77940.1	0
14396	UJO02097.1	0
14397	UHK14062.1	0
14398	UHH89941.1	0
14399	QYL34936.1	0
14400	QPP12420.1	0
14401	UFD98446.1	0
14402	UFD98478.1	0
14403	UFD98510.1	0
14404	UDN67423.1	0
14405	UDM69890.1	0
14406	UCJ19337.1	0
14407	UBV61889.1	0
14408	UBV61921.1	0
14409	UBV61953.1	0
14410	UBV61985.1	0
14411	UBT23830.1	0
14412	UBT23862.1	0
14413	UBR88858.1	0
14414	UBR27781.1	0
14415	UAX26459.1	0
14416	QWO78873.1	0
14417	QZA75059.1	0
14418	QNS29751.1	0
14419	QNS29783.1	0
14420	QNS29815.1	0
14421	QYM90069.1	0
14422	QYF11305.1	0
14423	QYF11337.1	0
14424	QYD01625.1	0
14425	QXO84984.1	0
14426	QUV71979.1	0
14427	QUV72011.1	0
14428	QUV72043.1	0
14429	QUV72075.1	0
14430	QUV72107.1	0
14431	QSX73104.1	0
14432	QSX73136.1	0
14433	QSX73168.1	0
14434	QSX73200.1	0
14435	QSX73232.1	0
14436	QSX73264.1	0
14437	QSX73296.1	0
14438	QSX73328.1	0
14439	QSX73360.1	0
14440	QSX73392.1	0
14441	QSX73424.1	0
14442	QTQ94768.1	0
14443	QTF19666.1	0
14444	QTA51475.1	0
14445	QIH00036.1	0
14446	QIH00068.1	0
14447	QIH00100.1	0
14448	QRV71685.1	0
14449	QRM12993.1	0
14450	QRM13025.1	0
14451	QRM13057.1	0
14452	QRM13089.1	0
14453	BCR37057.1	0
14454	QGR26078.1	0
14455	QPB44611.1	0
14456	QOU09542.1	0
14457	QOU09574.1	0
14458	QOR29576.1	0
14459	QLK02357.1	0
14460	QLK02389.1	0
14461	QNS30872.1	0
14462	QNO39281.1	0
14463	QNL34500.1	0
14464	QNL34532.1	0
14465	QNH82132.1	0
14466	QMV47658.1	0
14467	QMX78359.1	0
14468	QMJ15074.1	0
14469	QMJ15106.1	0
14470	QLP88708.1	0
14471	QLP88740.1	0
14472	QKZ25693.1	0
14473	QKS42669.1	0
14474	QCY50129.1	0
14475	QKE11187.1	0
14476	QIW77208.1	0
14477	QIM56958.1	0
14478	QIH45129.1	0
14479	QID75848.1	0
14480	QHU76888.1	0
14481	QHQ72309.1	0
14482	QAX33337.1	0
14483	QHB12863.1	0
14484	AUB45041.1	0
14485	QEJ65987.1	0
14486	QEJ66019.1	0
14487	QEQ92529.1	0
14488	QEQ92561.1	0
14489	QGP73420.1	0
14490	QFU80923.1	0
14491	QFU28246.1	0
14492	QFI57613.1	0
14493	QFI57645.1	0
14494	QFI57677.1	0
14495	QEQ92671.1	0
14496	QEQ92703.1	0
14497	QEQ92735.1	0
14498	QER78427.1	0
14499	QER78459.1	0
14500	QEO24587.1	0
14501	AYJ71754.1	0
14502	QED90395.1	0
14503	AYC54538.1	0
14504	QDC17556.1	0
14505	QCY65211.1	0
14506	QCW64027.1	0
14507	QCW64059.1	0
14508	QCW23680.1	0
14509	QCR99098.1	0
14510	QCO76364.1	0
14511	QCO76396.1	0
14512	QCO76428.1	0
14513	QCO76460.1	0
14514	QCO76492.1	0
14515	QCB65056.1	0
14516	QCB65088.1	0
14517	QBE94504.1	0
14518	QBI60003.1	0
14519	QBG82064.1	0
14520	QBG82096.1	0
14521	QBG82128.1	0
14522	QBG82160.1	0
14523	QBG82192.1	0
14524	QBG82224.1	0
14525	AZQ25384.1	0
14526	QBA88926.1	0
14527	QBB02168.1	0
14528	QAB33381.1	0
14529	AUO68154.1	0
14530	AUO68186.1	0
14531	AZZ85984.1	0
14532	AWX66831.1	0
14533	AUL80723.1	0
14534	AUD55395.1	0
14535	AYV61397.1	0
14536	AYS80486.1	0
14537	AYA44149.1	0
14538	AYA44183.1	0
14539	AYA44229.1	0
14540	AYP28814.1	0
14541	AXE73035.1	0
14542	AXE73067.1	0
14543	AYM55839.1	0
14544	AYI57721.1	0
14545	AYI57753.1	0
14546	AYJ00835.1	0
14547	AYH92625.1	0
14548	AYB35964.1	0
14549	AXZ78399.1	0
14550	AXT18270.1	0
14551	AXR86425.1	0
14552	AXQ65675.1	0
14553	AXQ65953.1	0
14554	AXQ66188.1	0
14555	AXQ66474.1	0
14556	AXQ66618.1	0
14557	AXN75533.1	0
14558	AXN72375.1	0
14559	AXK90325.1	0
14560	AXH73214.1	0
14561	AXH73812.1	0
14562	AXH74138.1	0
14563	AXH74416.1	0
14564	AXH74672.1	0
14565	AXH75187.1	0
14566	AXH75560.1	0
14567	AXH75986.1	0
14568	AXH76323.1	0
14569	AXH76632.1	0
14570	AXH76977.1	0
14571	AXH77305.1	0
14572	AXH77589.1	0
14573	AXG50521.1	0
14574	AXF38036.1	0
14575	AWW06143.1	0
14576	AWO14238.1	0
14577	AWO14559.1	0
14578	AWF93944.1	0
14579	AWF93976.1	0
14580	AVZ66050.1	0
14581	AVR52702.1	0
14582	AVR43239.1	0
14583	AVM85971.1	0
14584	AVA16965.1	0
14585	AUW14835.1	0
14586	AUV47215.1	0
14587	AUS82379.1	0
14588	ALK87079.1	0
14589	ARE29793.1	0
14590	AUD57240.1	0
14591	AUC67693.1	0
14592	ATY42466.1	0
14593	ATO91458.1	0
14594	ATI09517.1	0
14595	ATG84416.1	0
14596	AOS89462.1	0
14597	ATD87388.1	0
14598	ATD50417.1	0
14599	ATD50449.1	0
14600	ATA66891.1	0
14601	ATA66923.1	0
14602	ASX95445.1	0
14603	ASV72321.1	0
14604	ASU55436.1	0
14605	ASH99039.1	0
14606	ASG81429.1	0
14607	AKP49456.1	0
14608	AKP49488.1	0
14609	ARO38326.1	0
14610	ARI44286.1	0
14611	ARI44318.1	0
14612	ARD71093.1	0
14613	ARB43960.1	0
14614	AQT31107.1	0
14615	APZ87902.1	0
14616	API13112.1	0
14617	APD14654.1	0
14618	APD14686.1	0
14619	APD14718.1	0
14620	APD14750.1	0
14621	APA34684.1	0
14622	AOS90037.1	0
14623	AOS90069.1	0
14624	ANZ52559.1	0
14625	AKO71486.1	0
14626	AMB42981.1	0
14627	ANM47731.1	0
14628	ANK36022.1	0
14629	AKP92802.1	0
14630	ANH56825.1	0
14631	ANH56857.1	0
14632	ANG56491.1	0
14633	AKO63035.1	0
14634	AKO63067.1	0
14635	AJW76649.1	0
14636	AMX23796.1	0
14637	AMN08789.1	0
14638	AML03142.1	0
14639	AML23806.1	0
14640	AML23838.1	0
14641	AMH87724.1	0
14642	ALZ50557.1	0
14643	ALZ50589.1	0
14644	ALZ50621.1	0
14645	ALZ42082.1	0
14646	ALS31067.1	0
14647	ALL28593.1	0
14648	AKV62257.1	0
14649	AKV62289.1	0
14650	AKT73286.1	0
14651	AKT73318.1	0
14652	AKN63244.1	0
14653	AKI69659.1	0
14654	AIZ10953.1	0
14655	AKC45383.1	0
14656	AKC45415.1	0
14657	AKC45447.1	0
14658	AKC45479.1	0
14659	AKC45511.1	0
14660	AKC34818.1	0
14661	AIF76262.1	0
14662	AJP36333.1	0
14663	AJP36365.1	0
14664	AJP36397.1	0
14665	AJP36429.1	0
14666	AJP36461.1	0
14667	AJP07084.1	0
14668	AJH76947.1	0
14669	AGQ52011.1	0
14670	AGQ52043.1	0
14671	AGQ52075.1	0
14672	AGQ52107.1	0
14673	AJE59592.1	0
14674	AIZ46817.1	0
14675	AIY31262.1	0
14676	AIU94242.1	0
14677	AIH07407.1	0
14678	AIT52895.1	0
14679	AIS73067.1	0
14680	AII33194.1	0
14681	AIE16050.1	0
14682	AHZ59346.1	0
14683	AHZ59378.1	0
14684	AHZ21058.1	0
14685	AGR89981.1	0
14686	AHX56394.1	0
14687	AHX56426.1	0
14688	AHX56477.1	0
14689	AHN49778.1	0
14690	AHH31416.1	0
14691	AHH31448.1	0
14692	AHK80910.1	0
14693	AHI85830.1	0
14694	AHI62731.1	0
14695	AHB63237.1	0
14696	AHF95793.1	0
14697	AGZ20437.1	0
14698	AHC70180.1	0
14699	AHA36871.1	0
14700	AGU01996.1	0
14701	AGS36200.1	0
14702	AGS36232.1	0
14703	AGQ47224.1	0
14704	AGO59228.1	0
14705	AFU51789.1	0
14706	AGJ74760.1	0
14707	AGI95800.1	0
14708	AGI42840.1	0
14709	AGG56658.1	0
14710	AGC84158.1	0
14711	AGC51075.1	0
14712	AGC55153.1	0
14713	AGC55185.1	0
14714	AGC55217.1	0
14715	AEN03285.1	0
14716	AEN03317.1	0
14717	AFU51452.1	0
14718	AFU51484.1	0
14719	AFM55164.1	0
14720	AFM55196.1	0
14721	AFS65284.1	0
14722	AFO65084.1	0
14723	AFL02434.1	0
14724	AFJ93344.1	0
14725	AEX93363.1	0
14726	AER42557.1	0
14727	AER42589.1	0
14728	AEP19231.1	0
14729	AEP19263.1	0
14730	AEP19295.1	0
14731	AEP19327.1	0
14732	ADN80860.1	0
14733	AEL89095.1	0
14734	AEL89127.1	0
14735	AEL89159.1	0
14736	AEJ87859.1	0
14737	AEH28230.1	0
14738	AEC32998.1	0
14739	AEC33030.1	0
14740	AEB54973.1	0
14741	ADY62624.1	0
14742	ADY62656.1	0
14743	ADX07732.1	0
14744	ADN88325.1	0
14745	ADI76908.1	0
14746	ADG08000.1	0
14747	ADF28559.1	0
14748	CBK52357.1	0
14749	ADD25766.1	0
14750	ADB96298.1	0
14751	ADB97545.1	0
14752	ADB29114.1	0
14753	ADA70140.1	0
14754	ACX80269.1	0
14755	ACV69953.1	0
14756	ACU44723.1	0
14757	ACT82481.1	0
14758	ACS37580.1	0
14759	ACQ99546.1	0
14760	ACO35235.1	0
14761	ACN62120.1	0
14762	ACN41973.1	0
14763	ACN24652.1	0
14764	ACM89770.1	0
14765	ACM47349.1	0
14766	ACI62793.1	0
14767	ACH96445.1	0
14768	ABW76690.1	0
14769	BAG55243.1	0
14770	ACB45297.1	0
14771	ACA51548.1	0
14772	ACA49869.1	0
14773	ABY60278.1	0
14774	ABX79573.1	0
14775	ABU55969.1	0
14776	ABU56001.1	0
14777	ABV21956.1	0
14778	ABQ63065.1	0
14779	ABP68622.1	0
14780	ABP68654.1	0
14781	ABP48090.1	0
14782	ABK79790.1	0
14783	ABI54255.1	0
14784	ABI93798.1	0
14785	ABE96817.1	0
14786	AAX62052.1	0
14787	AAW78484.1	0
14788	ABA39162.1	0
14789	AAZ20795.1	0
14790	AAS65983.1	0
14791	AAR28041.1	0
14792	AAT00480.1	0
14793	AAS66197.1	0
14794	AAQ94099.1	0
14795	AAP83616.1	0
14796	AAP42464.1	0
14797	AAN81598.1	0
14798	AAN37981.1	0
14799	AAM76057.1	0
14800	AAL01075.1	0
14801	AAK60466.1	0
14802	AAG30555.1	0
14803	AAF35292.1	0
14804	AAD03064.1	0
14805	AAD11929.1	0
14806	AAC35301.1	0
14807	AAC35333.1	0
```
