## Supplementary material for "Deep-mining of vertebrate genomes reveals an unexpected diversity of endogenous viral elements": Circoviridae_clust.index

```
5	0	9
9	9	24
10	33	18
17	51	4142
22	4193	1068
26	5261	4
29	5265	17462
39	22727	224
40	22951	1107
42	24058	4
43	24062	4
45	24066	4
47	24070	1062
51	25132	40
67	25172	2125
72	27297	62
73	27359	477
102	55977	238
121	56215	35
130	56250	5
159	56255	201
180	56456	16
189	56472	105
195	56577	5
207	48121	5
208	48126	5
209	48131	5
210	48136	5
211	48141	5
214	48146	72
215	48218	5
216	48223	5
218	48228	5
220	48233	5
222	48238	5
223	48243	5
224	48248	5
225	48253	5
227	48258	14
258	48272	15
270	48287	21
296	48308	28
316	63179	5
317	63184	17
318	63201	39
321	63240	24
357	63264	16
359	63280	74
438	63354	31
443	63385	115
459	63500	58
462	63558	57
463	63615	45
465	63660	19
470	63679	17
472	63696	26
473	63722	20
476	63742	16
507	63758	11
508	63769	5
522	63774	5
531	63779	17
539	63796	16
563	63812	238
584	64050	2222
593	66272	25
643	48336	16
658	48352	5
670	48357	5
671	48362	5
672	48367	5
673	48372	5
674	48377	5
677	48382	5
679	48387	25
681	48412	5
683	48417	5
684	48422	5
685	48427	5
686	48432	5
689	48437	5
695	48442	195
726	48637	67
733	48704	27
755	48731	140
782	48871	29
783	48900	20
784	48920	26
795	48946	2353
810	56582	1901
820	58483	8
822	58491	208
854	58699	5
861	58704	20
922	58724	66
925	58790	36
933	58826	9
935	58835	29
968	58864	21
971	58885	5
997	58890	40
1115	58930	89
1121	59019	6
1133	59025	6
1134	59031	6
1135	59037	6
1136	59043	6
1140	59049	6
1141	59055	6
1142	59061	6
1143	59067	6
1145	59073	6
1146	59079	6
1147	59085	6
1149	59091	6
1150	59097	6
1151	59103	6
1152	59109	6
1153	59115	6
1229	51299	6
1244	51305	36
1245	51341	32
1246	51373	21
1256	51394	38
1273	51432	112
1274	51544	68
1283	51612	10
1302	51622	15
1308	51637	17
1317	51654	6
1338	51660	79
1341	51739	31
1372	51770	10
1381	51780	6
1389	51786	22
1390	51808	11
1392	51819	16
1396	51835	10
1398	51845	30
1425	66297	6
1431	66303	6
1434	66309	6
1440	66315	10
1457	66325	6
1460	66331	41
1461	66372	23
1545	59121	6
1584	59127	6
1596	59133	6
1597	59139	6
1598	59145	6
1599	59151	6
1604	59157	6
1605	59163	6
1606	59169	6
1608	59175	6
1609	59181	6
1610	59187	11
1612	59198	6
1613	59204	6
1614	59210	6
1616	59216	6
1640	59222	794
1692	60016	6
1705	60022	6
1809	66395	11
1844	66406	38
1853	66444	16
1865	66460	21
1866	66481	16
1894	66497	6
1895	66503	6
1897	66509	6
1920	66515	6
1924	66521	26
1982	66547	4121
2008	70668	6
2047	70674	6
2059	70680	6
2060	70686	6
2061	70692	6
2062	70698	6
2066	70704	6
2067	70710	6
2069	70716	6
2070	70722	6
2072	70728	6
2073	70734	6
2074	70740	6
2075	70746	6
2076	70752	6
2077	70758	6
2078	70764	6
2079	70770	6
2122	51875	6
2144	51881	296
2159	52177	16
2168	52193	6
2184	52199	6
2209	52205	6
2307	52211	6
2312	52217	20
2314	52237	44
2318	52281	24
2319	52305	11
2322	52316	11
2325	52327	18
2326	52345	10
2332	52355	6
2356	52361	6
2358	52367	6
2360	52373	6
2387	52379	26
2391	52405	6
2445	70776	6
2510	60028	6
2522	60034	16
2524	60050	17
2529	60067	6
2530	60073	6
2531	60079	6
2532	60085	6
2533	60091	6
2534	60097	6
2535	60103	6
2536	60109	6
2537	60115	6
2538	60121	6
2539	60127	12
2541	60139	6
2542	60145	6
2543	60151	6
2585	60157	6
2591	60163	33
2596	60196	11
2618	60207	11
2631	60218	6
2633	60224	37
2647	60261	6
2663	60267	111
2672	60378	6
2782	60384	11
2786	60395	11
2789	60406	10
2795	60416	6
2819	60422	6
2821	60428	6
2823	60434	6
2908	60440	16
2924	60456	6
2973	60462	6
2985	60468	6
2986	60474	6
2987	60480	6
2988	60486	6
2992	60492	6
2993	60498	6
2994	60504	16
2995	60520	6
2996	60526	6
2997	60532	6
2998	60538	6
2999	60544	6
3000	27836	16
3001	27852	6
3002	27858	10
3003	27868	6
3005	27874	6
3006	27880	6
3038	27886	10
3081	27896	16
3082	27912	10
3094	27922	6
3096	27928	43
3135	27971	18
3168	27989	6
3241	27995	6
3244	28001	11
3252	28012	11
3253	28023	11
3254	28034	21
3258	28055	6
3282	28061	6
3284	28067	6
3286	28073	6
3350	60550	36
3387	60586	6
3398	60592	6
3436	52411	6
3448	52417	6
3449	52423	6
3450	52429	6
3451	52435	6
3454	52441	21
3455	52462	6
3456	52468	6
3457	52474	6
3458	52480	6
3459	52486	6
3460	52492	6
3461	52498	6
3462	52504	6
3463	52510	6
3464	52516	6
3465	52522	6
3466	52528	6
3467	52534	6
3468	52540	6
3469	52546	6
3488	52552	331
3499	52883	65
3501	70782	10
3536	70792	21
3544	70813	11
3545	70824	8
3548	70832	17
3557	70849	6
3558	70855	21
3561	70876	21
3598	70897	10
3623	52948	6
3631	52954	6
3644	52960	10
3696	52970	6
3704	52976	6
3713	52982	21
3715	53003	11
3717	53014	29
3721	53043	6
3745	53049	6
3747	53055	6
3773	53061	66
3834	60598	6
3861	60604	6
3899	60610	6
3911	60616	6
3912	60622	6
3913	60628	6
3914	60634	6
3918	60640	6
3919	60646	6
3920	60652	6
3921	60658	6
3922	60664	6
3923	60670	6
3924	60676	6
3925	60682	6
3928	60688	6
3929	60694	6
3930	60700	6
3931	60706	6
3932	60712	6
3949	60718	23
3951	60741	337
3964	61078	8
3999	61086	21
4007	70907	11
4008	70918	11
4021	70929	21
4061	70950	11
4062	70961	32
4083	70993	16
4159	61107	6
4171	61113	11
4173	61124	11
4176	61135	21
4177	61156	10
4178	61166	11
4180	61177	49
4181	61226	11
4208	61237	6
4210	61243	6
4211	61249	6
4214	61255	6
4215	61261	6
4243	61267	17
4362	71009	6
4374	71015	6
4376	71021	6
4378	71027	11
4381	71038	6
4382	71044	6
4383	71050	6
4384	71056	6
4385	71062	6
4387	71068	6
4389	71074	6
4390	71080	12
4391	71092	6
4392	71098	6
4393	71104	6
4394	71110	6
4395	71116	6
4397	71122	6
4401	61284	11
4447	61295	11
4463	61306	59
4470	61365	11
4471	61376	10
4483	61386	22
4486	61408	11
4487	61419	21
4488	61440	16
4524	61456	11
4542	61467	6
4546	61473	16
4562	61489	6
4622	61495	22
4630	61517	26
4634	61543	11
4637	61554	16
4639	61570	28
4641	61598	11
4665	61609	6
4671	61615	6
4673	61621	6
4675	61627	6
4677	61633	6
4739	61639	36
4799	61675	6
4825	61681	6
4837	61687	6
4838	61693	6
4839	61699	6
4844	61705	48
4845	61753	6
4846	61759	6
4847	61765	6
4848	61771	6
4849	61777	6
4850	61783	6
4851	61789	6
4852	61795	6
4853	61801	6
4854	61807	6
4855	61813	6
4856	61819	6
4857	61825	6
4858	61831	6
4910	28079	11
4911	28090	8
4939	28098	10
4949	28108	11
4951	28119	16
5033	28135	97
5089	28232	6
5094	28238	26
5102	28264	28
5104	28292	11
5107	28303	11
5134	28314	6
5136	28320	6
5140	28326	6
5143	28332	6
5192	28338	11
5223	28349	21
5262	28370	6
5288	28376	6
5300	28382	6
5301	28388	6
5302	28394	6
5303	28400	6
5304	28406	6
5307	28412	6
5308	28418	6
5309	28424	6
5311	28430	6
5312	28436	6
5313	28442	6
5314	28448	6
5315	28454	6
5316	28460	6
5317	28466	6
5318	28472	6
5319	28478	6
5320	28484	6
5321	28490	6
5322	28496	6
5373	28502	11
5374	28513	10
5384	28523	12
5396	28535	11
5402	61837	10
5409	61847	11
5437	61858	11
5496	61869	17
5561	71128	10
5565	71138	28
5566	71166	11
5567	71177	11
5571	71188	82
5597	71270	6
5599	71276	6
5601	28546	6
5603	28552	6
5604	28558	23
5606	28581	6
5725	71282	6
5750	71288	6
5763	71294	6
5764	71300	45
5765	71345	6
5766	71351	10
5771	71361	6
5772	71367	6
5773	71373	18
5774	71391	6
5775	71397	12
5776	71409	6
5777	71415	6
5778	71421	6
5779	71427	6
5780	71433	6
5781	71439	12
5782	71451	6
5783	71457	6
5784	71463	6
5785	71469	6
5816	71475	11
5836	71486	11
5837	71497	10
5859	71507	11
5860	71518	11
5872	71529	6
5900	28587	11
5935	28598	10
5938	28608	26
5979	28634	6
5996	28640	17661
6011	71535	34
6020	71569	6
6023	71575	18
6024	71593	10
6025	71603	11
6028	71614	30
6029	71644	11
6030	71655	11
6031	71666	21
6033	71687	21
6060	71708	6
6062	71714	6
6063	71720	16
6065	71736	6
6072	71742	11
6095	71753	6
6149	71759	16
6163	71775	6
6213	71781	6
6214	71787	6
6226	71793	6
6228	71799	6
6229	71805	6
6235	71811	6
6236	71817	6
6237	71823	6
6238	71829	6
6239	71835	6
6241	71841	6
6242	71847	6
6243	71853	6
6244	71859	16
6245	71875	6
6246	71881	6
6247	71887	6
6248	71893	6
6279	71899	11
6299	71910	11
6300	71921	11
6322	71932	11
6323	71943	11
6336	71954	21
6339	71975	6
6348	71981	11
6398	71992	11
6409	72003	11
6414	72014	11
6479	72025	6
6483	72031	6
6484	72037	21
6485	72058	16
6487	72074	11
6490	72085	11
6492	72096	11
6493	72107	11
6523	72118	6
6524	72124	6
6525	72130	6
6526	72136	16
6527	72152	6
6554	72158	21
6562	72179	6
6577	72185	1931
6598	74116	6
6612	53127	17
6626	53144	6
6639	53150	6
6651	53156	6
6676	53162	11
6689	53173	10
6690	53183	6
6691	53189	6
6692	53195	6
6695	53201	23
6696	53224	17
6697	53241	6
6698	53247	6
6699	53253	6
6700	74122	6
6701	74128	6
6702	74134	6
6704	74140	6
6705	74146	6
6706	74152	6
6708	74158	6
6709	74164	6
6710	74170	6
6727	74176	8
6758	74184	11
6763	74195	11
6777	74206	6
6784	74212	31
6799	74243	21
6802	53259	6
6811	53265	11
6826	53276	11
6872	53287	16
6948	53303	33
6949	53336	18
6950	53354	11
6953	53365	11
6955	53376	11
6956	53387	11
6986	53398	6
6987	53404	6
6988	53410	6
6989	53416	6
6990	53422	6
7061	53428	6
7075	53434	6
7089	53440	11
7114	53451	6
7139	53457	11
7140	53468	6
7152	53474	6
7153	53480	6
7154	53486	6
7155	53492	6
7159	53498	6
7160	53504	6
7161	53510	6
7163	53516	6
7164	53522	6
7165	53528	11
7166	53539	6
7167	53545	6
7168	53551	6
7169	53557	6
7170	53563	44
7171	53607	6
7172	53613	11
7179	53624	6
7221	46301	11
7225	46312	11
7226	46323	11
7240	46334	6
7248	46340	6
7266	46346	31
7274	46377	11
7301	53630	6
7327	53636	21
7335	53657	11
7381	53668	65
7396	53733	22
7409	53755	11
7412	53766	10
7413	53776	11
7415	53787	16
7418	53803	11
7419	53814	11
7420	53825	11
7449	53836	6
7450	53842	6
7451	53848	6
7452	53854	6
7453	53860	23
7458	53883	6
7459	53889	6
7461	53895	6
7466	53901	6
7477	53907	6
7488	53913	6
7524	53919	11
7538	53930	6
7552	53936	11
7602	46388	6
7603	46394	6
7615	46400	6
7616	46406	6
7618	46412	6
7622	46418	6
7623	46424	6
7624	46430	6
7625	46436	6
7626	46442	6
7627	46448	6
7628	46454	6
7629	46460	6
7630	46466	6
7631	46472	6
7632	46478	6
7633	46484	6
7634	46490	6
7642	46496	6
7703	46502	6
7711	46508	11
7737	46519	6
7763	46525	17
7764	46542	6
7859	46548	6
7872	46554	11
7875	46565	10
7876	46575	11
7881	46586	11
7882	46597	11
7912	46608	6
7913	46614	6
7914	46620	6
7915	46626	6
7921	46632	6
7922	46638	6
7924	46644	6
7929	46650	6
7951	46656	16
7974	46672	11
8001	61886	6
8008	61892	6
8010	61898	6
8043	61904	6
8065	61910	6
8066	61916	6
8078	61922	6
8080	61928	6
8081	61934	6
8085	61940	6
8086	61946	6
8087	61952	6
8088	61958	6
8089	61964	6
8092	61970	6
8093	61976	6
8094	61982	6
8095	61988	6
8096	61994	6
8098	62000	12
8111	62012	6
8152	62018	11
8162	62029	11
8166	62040	6
8174	62046	11
8191	62057	16
8200	46683	6
8226	46689	18
8331	74264	11
8334	74275	11
8335	74286	11
8339	74297	11
8343	74308	11
8344	74319	11
8345	74330	11
8346	74341	10
8369	74351	6
8375	74357	6
8376	74363	6
8377	74369	6
8378	74375	6
8384	74381	6
8403	53947	6
8430	53953	6
8437	53959	11
8464	53970	6
8471	53976	6
8473	53982	6
8491	53988	11
8497	53999	6
8506	74387	6
8528	74393	6
8529	74399	6
8541	74405	6
8542	74411	6
8543	74417	6
8544	74423	6
8547	74429	11
8548	74440	6
8549	74446	6
8550	74452	6
8551	74458	6
8552	74464	6
8553	74470	6
8556	74476	6
8557	74482	6
8558	74488	6
8559	74494	6
8561	74500	11
8574	74511	6
8615	46707	11
8629	46718	6
8654	46724	16
8663	46740	6
8665	46746	11
8689	46757	18
8690	46775	11
8703	62073	9
8757	62082	75
8793	62157	29
8797	62186	11
8798	62197	11
8803	74517	17
8806	74534	11
8807	74545	11
8808	74556	11
8809	74567	10
8832	74577	6
8838	74583	6
8839	74589	6
8840	74595	6
8841	74601	6
8847	74607	6
8855	74613	6
8893	74619	6
8934	62208	6
8936	62214	6
8960	62220	6
8969	62226	6
8991	62232	6
8992	62238	6
9004	62244	6
9005	62250	6
9006	62256	6
9007	62262	6
9010	62268	11
9011	62279	6
9012	62285	6
9013	62291	6
9014	62297	12
9015	62309	6
9016	62315	6
9017	62321	6
9018	62327	12
9019	62339	6
9020	62345	6
9021	62351	6
9023	62357	6
9031	62363	11
9037	62374	6
9088	62380	6
9092	62386	6
9114	46786	23
9126	46809	6
9152	46815	17
9250	54005	27
9263	54032	10
9265	54042	11
9266	54053	17
9268	54070	23
9270	54093	11
9274	54104	11
9295	54115	337
9300	54452	6
9302	54458	6
9303	54464	6
9304	54470	6
9305	54476	6
9310	54482	6
9311	54488	11
9318	54499	6
9332	54505	32
9356	54537	6
9363	54543	11
9399	54554	6
9432	54560	6
9454	54566	6
9455	54572	6
9467	54578	6
9468	54584	6
9470	54590	6
9474	54596	6
9475	54602	6
9476	54608	6
9477	54614	12
9479	54626	6
9480	54632	6
9483	54638	6
9485	54644	6
9486	54650	11
9487	54661	6
9494	54667	6
9500	74625	6
9589	74631	6
9591	74637	21
9601	74658	11
9608	74669	126
9715	62392	11
9724	62403	11
9727	62414	6
9728	62420	11
9729	62431	18
9734	62449	11
9745	62460	16
9748	62476	6
9758	62482	6
9763	62488	6
9764	62494	9
9766	62503	6
9767	62509	6
9774	62515	11
9781	62526	6
9794	62532	17
9819	62549	6
9895	62555	6
9917	62561	6
9918	62567	6
9930	62573	6
9931	62579	6
9932	62585	6
9933	62591	6
9937	62597	6
9938	62603	6
9940	62609	6
9941	62615	6
9942	62621	6
9943	62627	6
9944	62633	6
9945	62639	6
9946	62645	6
9947	62651	6
9948	62657	6
9949	62663	6
9950	62669	6
9961	62675	6
9963	62681	6
10014	62687	34
10018	62721	29
10026	62750	17
10029	62767	17
10038	62784	13
10044	62797	25
10052	62822	7
10178	62829	12
10186	62841	12
10190	62853	18
10191	62871	12
10192	62883	12
10195	62895	13
10197	62908	12
10199	62920	12
10208	74795	17
10211	74812	7
10226	74819	7
10229	74826	7
10230	74833	7
10231	74840	7
10236	74847	13
10253	74860	12
10282	74872	7
10298	74879	7
10318	74886	70
10323	74956	19
10358	74975	7
10380	74982	7
10381	74989	7
10392	74996	7
10393	75003	12
10394	75015	13
10395	75028	7
10396	75035	7
10400	46832	7
10401	46839	7
10402	46846	7
10403	46853	7
10404	46860	7
10405	46867	7
10406	46874	7
10407	46881	12
10408	46893	7
10409	46900	7
10410	46907	7
10411	46914	7
10412	46921	7
10413	46928	7
10424	46935	7
10426	46942	7
10445	46949	7
10481	46956	30
10489	46986	12
10492	46998	7
10507	47005	25
10515	47030	7
10517	47037	7
10639	47044	7
10648	47051	60
10649	47111	12
10655	47123	12
10658	47135	13
10660	47148	13
10671	47161	7
10674	47168	7
10689	47175	7
10690	47182	11
10691	47193	12
10692	47205	7
10693	47212	7
10694	47219	7
10699	47226	7
10716	47233	7
10745	47240	7
10761	47247	7
10811	75042	7
10843	75049	7
10844	75056	7
10855	75063	7
10856	75070	12
10857	75082	7
10858	75089	12
10859	75101	7
10863	75108	7
10865	75115	7
10866	75122	7
10867	75129	7
10868	75136	7
10869	75143	7
10871	75150	7
10873	75157	7
10874	75164	7
10875	75171	7
10876	75178	7
10887	75185	7
10889	75192	7
10929	47254	11
10952	47265	12
10955	47277	7
10969	47284	19
10978	47303	7
11052	62932	12
11112	54673	12
11117	54685	11
11118	54696	12
11121	54708	19
11123	54727	13
11125	54740	17
11134	54757	7
11137	54764	7
11152	54771	7
11153	54778	12
11154	54790	12
11155	54802	7
11156	54809	7
11157	54816	7
11170	54823	15
11224	47310	19
11274	47329	7
11292	47336	7
11306	47343	7
11307	47350	7
11318	47357	7
11319	47364	7
11320	47371	7
11321	47378	12
11322	47390	7
11326	47397	7
11328	47404	7
11330	47411	7
11331	47418	7
11333	47425	7
11334	47432	7
11335	47439	7
11336	47446	7
11337	47453	7
11338	47460	7
11339	47467	7
11349	47474	29
11350	47503	7
11352	47510	7
11392	47517	12
11415	47529	12
11441	47541	7
11546	47548	7
11548	47555	7
11574	47562	12
11575	47574	25
11579	47599	11
11584	47610	12
11585	47622	13
11586	47635	12
11596	47647	7
11599	47654	7
11614	75199	12
11615	75211	12
11616	75223	12
11617	75235	7
11618	75242	7
11632	75249	7
11646	75256	12
11686	75268	19
11703	75287	7
11736	75294	7
11754	75301	7
11768	75308	7
11780	75315	7
11782	75322	12
11783	75334	12
11784	75346	7
11787	75353	67
11788	75420	7
11791	75427	7
11792	75434	28
11794	75462	7
11796	75469	12
11797	75481	7
11798	75488	7
11799	75495	7
11800	54838	7
11801	54845	7
11812	54852	7
11833	54859	18
11854	54877	12
11855	54889	11
11877	54900	7
11903	75502	7
11949	75509	19
11952	75528	13
11982	75541	7
11997	75548	35
12041	75583	12
12043	75595	11
12045	75606	19
12047	75625	13
12048	75638	12
12061	75650	7
12076	75657	13
12077	75670	12
12078	75682	12
12079	75694	7
12080	75701	11
12081	75712	7
12094	75719	12
12108	54907	13
12165	54920	7
12166	54927	7
12198	54934	7
12205	47661	7
12230	47668	7
12242	47675	29
12243	47704	7
12244	47711	7
12245	47718	7
12246	47725	7
12250	47732	7
12254	47739	7
12256	47746	7
12257	47753	7
12258	47760	7
12259	47767	7
12260	47774	7
12261	47781	7
12263	47788	7
12273	47795	7
12316	54941	12
12317	54953	12
12327	54965	13
12339	54978	7
12351	54985	7
12365	54992	7
12411	54999	19
12414	55018	7
12444	55025	7
12479	55032	12
12498	55044	12
12503	55056	12
12504	55068	29
12505	55097	11
12508	55108	13
12509	55121	13
12510	55134	12
12520	55146	7
12523	55153	7
12538	55160	10
12539	55170	12
12540	55182	12
12542	55194	11
12543	55205	7
12548	55212	13
12555	55225	7
12556	55232	12
12565	55244	13
12660	55257	7
12667	55264	7
12692	55271	7
12705	55278	7
12706	55285	7
12707	55292	7
12708	55299	12
12713	55311	7
12714	55318	7
12715	55325	7
12717	55332	7
12719	55339	7
12720	55346	7
12722	55353	7
12723	55360	7
12724	55367	7
12725	55374	7
12757	55381	12
12766	55393	18
12778	55411	12
12779	55423	12
12801	75731	12
12807	75743	12
12827	75755	7
12853	75762	10
12960	62944	12
12963	62956	11
12964	62967	12
12965	62979	12
12966	62991	12
12967	63003	12
12968	63015	12
12969	63027	13
12970	63040	13
12971	63053	13
12972	63066	12
12973	63078	30
12985	63108	7
13000	55435	11
13001	55446	7
13002	55453	7
13003	55460	12
13004	55472	12
13010	55484	7
13018	55491	19
13122	55510	7
13154	55517	7
13166	55524	7
13167	55531	7
13168	55538	7
13169	55545	7
13170	55552	7
13174	55559	7
13175	55566	7
13176	55573	7
13177	55580	7
13178	55587	12
13179	55599	23
13181	55622	7
13182	55629	7
13183	55636	7
13184	55643	7
13185	55650	7
13186	55657	7
13187	55664	7
13219	75772	18
13240	75790	12
13241	75802	12
13262	75814	15
13263	75829	13
13275	75842	7
13289	75849	7
13315	75856	11
13320	75867	13
13368	75880	7
13399	75887	13
13422	75900	12
13423	75912	33
13425	75945	12
13426	75957	12
13427	75969	12
13428	75981	12
13429	75993	12
13430	76005	12
13431	76017	13
13432	76030	13
13433	76043	13
13436	76056	12
13447	76068	7
13462	76075	11
13463	76086	7
13464	76093	7
13465	76100	12
13466	76112	12
13472	76124	7
13480	76131	19
13493	76150	11
13584	55671	7
13616	55678	7
13628	55685	7
13629	55692	7
13630	55699	7
13631	55706	7
13632	55713	7
13636	55720	7
13637	55727	7
13639	55734	7
13640	55741	7
13642	55748	7
13643	55755	7
13644	55762	7
13645	55769	7
13646	55776	7
13647	55783	7
13648	55790	7
13649	55797	7
13666	55804	13
13685	55817	7
13692	55824	13
13702	76161	12
13703	76173	12
13713	76185	7
13725	76192	13
13737	76205	7
13751	76212	7
13775	76219	12
13777	76231	11
13786	76242	18
13885	47802	13
13886	47815	17
13887	47832	12
13889	47844	12
13890	47856	13
13891	47869	12
13894	47881	13
13895	47894	13
13897	47907	11
13909	76260	7
13924	76267	12
13925	76279	7
13926	76286	7
13927	76293	12
13928	76305	12
13934	76317	70
13996	76387	7
14046	76394	7
14078	76401	7
14090	76408	7
14091	76415	18
14092	76433	7
14093	76440	7
14094	76447	7
14098	76454	12
14100	55837	7
14101	55844	7
14103	55851	7
14104	55858	12
14105	55870	7
14106	55877	7
14107	55884	7
14108	55891	7
14109	55898	7
14110	55905	7
14111	55912	7
14128	55919	13
14147	55932	7
14154	55939	13
14164	55952	12
14187	55964	13
14204	76466	13
14213	76479	12
14237	76491	12
14239	76503	12
14244	76515	13
14346	47918	12
14347	47930	13
14349	47943	12
14350	47955	13
14351	47968	12
14352	47980	13
14353	47993	12
14355	48005	13
14356	48018	13
14359	48031	12
14371	48043	7
14386	48050	12
14387	48062	7
14388	48069	7
14389	48076	12
14390	48088	7
14396	48095	7
14403	76528	42
14458	76570	7
14475	76577	7
14505	76584	2395
14508	78979	7
14540	78986	7
14552	78993	7
14553	79000	12
14554	79012	7
14555	79019	7
14556	79026	13
14559	79039	7
14561	79046	13
14563	79059	7
14564	79066	12
14565	79078	7
14567	79085	7
14568	79092	7
14569	79099	7
14570	79106	7
14572	79113	7
14581	79120	22
14590	79142	12
14609	63115	7
14625	63122	13
14626	63135	12
14649	63147	13
14675	63160	7
14699	63167	12
14701	48102	12
14801	48114	7
```
