## Supplementary material for "Deep-mining of vertebrate genomes reveals an unexpected diversity of endogenous viral elements": Circoviridae_h.index

```
0	0	184
1	184	187
2	371	228
3	599	212
4	811	194
5	1005	177
6	1182	179
7	1361	257
8	1618	220
9	1838	248
10	2086	280
11	2366	186
12	2552	166
13	2718	263
14	2981	232
15	3213	117
16	3330	157
17	3487	175
18	3662	160
19	3822	138
20	3960	192
21	4152	190
22	4342	145
23	4487	160
24	4647	163
25	4810	163
26	4973	221
27	5194	160
28	5354	171
29	5525	171
30	5696	147
31	5843	147
32	5990	147
33	6137	201
34	6338	192
35	6530	192
36	6722	212
37	6934	162
38	7096	162
39	7258	154
40	7412	144
41	7556	144
42	7700	134
43	7834	146
44	7980	128
45	8108	146
46	8254	198
47	8452	185
48	8637	187
49	8824	163
50	8987	163
51	9150	213
52	9363	187
53	9550	167
54	9717	160
55	9877	176
56	10053	157
57	10210	157
58	10367	163
59	10530	215
60	10745	160
61	10905	144
62	11049	189
63	11238	189
64	11427	189
65	11616	189
66	11805	159
67	11964	155
68	12119	271
69	12390	149
70	12539	201
71	12740	191
72	12931	153
73	13084	135
74	13219	150
75	13369	138
76	13507	123
77	13630	138
78	13768	138
79	13906	156
80	14062	152
81	14214	154
82	14368	154
83	14522	154
84	14676	154
85	14830	154
86	14984	165
87	15149	165
88	15314	165
89	15479	165
90	15644	165
91	15809	165
92	15974	165
93	16139	165
94	16304	165
95	16469	165
96	16634	165
97	16799	168
98	16967	173
99	17140	141
100	17281	214
101	17495	214
102	17709	214
103	17923	175
104	18098	154
105	18252	154
106	18406	154
107	18560	154
108	18714	182
109	18896	191
110	19087	163
111	19250	154
112	19404	164
113	19568	166
114	19734	153
115	19887	153
116	20040	172
117	20212	160
118	20372	213
119	20585	213
120	20798	166
121	20964	190
122	21154	182
123	21336	160
124	21496	160
125	21656	155
126	21811	155
127	21966	195
128	22161	150
129	22311	166
130	22477	163
131	22640	172
132	22812	153
133	22965	158
134	23123	175
135	23298	166
136	23464	163
137	23627	163
138	23790	205
139	23995	202
140	24197	156
141	24353	156
142	24509	156
143	24665	156
144	24821	169
145	24990	169
146	25159	261
147	25420	166
148	25586	166
149	25752	166
150	25918	188
151	26106	188
152	26294	167
153	26461	166
154	26627	166
155	26793	128
156	26921	207
157	27128	174
158	27302	203
159	27505	165
160	27670	195
161	27865	170
162	28035	167
163	28202	171
164	28373	161
165	28534	138
166	28672	138
167	28810	138
168	28948	138
169	29086	219
170	29305	169
171	29474	163
172	29637	187
173	29824	159
174	29983	156
175	30139	156
176	30295	154
177	30449	156
178	30605	156
179	30761	152
180	30913	205
181	31118	166
182	31284	136
183	31420	204
184	31624	166
185	31790	166
186	31956	166
187	32122	164
188	32286	195
189	32481	223
190	32704	162
191	32866	201
192	33067	138
193	33205	138
194	33343	138
195	33481	146
196	33627	144
197	33771	144
198	33915	160
199	34075	166
200	34241	166
201	34407	138
202	34545	138
203	34683	163
204	34846	166
205	35012	163
206	35175	180
207	35355	174
208	35529	134
209	35663	152
210	35815	146
211	35961	146
212	36107	154
213	36261	214
214	36475	154
215	36629	147
216	36776	166
217	36942	159
218	37101	166
219	37267	189
220	37456	151
221	37607	198
222	37805	171
223	37976	166
224	38142	162
225	38304	171
226	38475	186
227	38661	171
228	38832	150
229	38982	173
230	39155	138
231	39293	160
232	39453	189
233	39642	160
234	39802	160
235	39962	160
236	40122	175
237	40297	156
238	40453	168
239	40621	164
240	40785	160
241	40945	160
242	41105	160
243	41265	195
244	41460	247
245	41707	156
246	41863	169
247	42032	190
248	42222	207
249	42429	165
250	42594	166
251	42760	193
252	42953	168
253	43121	160
254	43281	160
255	43441	150
256	43591	150
257	43741	161
258	43902	203
259	44105	201
260	44306	210
261	44516	172
262	44688	231
263	44919	200
264	45119	165
265	45284	186
266	45470	186
267	45656	201
268	45857	170
269	46027	167
270	46194	205
271	46399	165
272	46564	141
273	46705	141
274	46846	141
275	46987	141
276	47128	160
277	47288	172
278	47460	172
279	47632	166
280	47798	229
281	48027	175
282	48202	156
283	48358	152
284	48510	191
285	48701	154
286	48855	154
287	49009	150
288	49159	234
289	49393	233
290	49626	188
291	49814	166
292	49980	170
293	50150	176
294	50326	136
295	50462	223
296	50685	241
297	50926	160
298	51086	160
299	51246	160
300	51406	206
301	51612	167
302	51779	168
303	51947	228
304	52175	199
305	52374	169
306	52543	168
307	52711	167
308	52878	241
309	53119	156
310	53275	167
311	53442	167
312	53609	167
313	53776	167
314	53943	167
315	54110	185
316	54295	144
317	54439	253
318	54692	266
319	54958	255
320	55213	246
321	55459	255
322	55714	164
323	55878	155
324	56033	160
325	56193	160
326	56353	160
327	56513	160
328	56673	169
329	56842	171
330	57013	172
331	57185	160
332	57345	256
333	57601	272
334	57873	173
335	58046	161
336	58207	226
337	58433	166
338	58599	166
339	58765	154
340	58919	166
341	59085	220
342	59305	218
343	59523	220
344	59743	170
345	59913	155
346	60068	193
347	60261	169
348	60430	239
349	60669	166
350	60835	236
351	61071	144
352	61215	140
353	61355	213
354	61568	157
355	61725	157
356	61882	164
357	62046	182
358	62228	160
359	62388	170
360	62558	172
361	62730	156
362	62886	163
363	63049	183
364	63232	190
365	63422	266
366	63688	160
367	63848	228
368	64076	228
369	64304	229
370	64533	158
371	64691	158
372	64849	172
373	65021	172
374	65193	219
375	65412	211
376	65623	259
377	65882	160
378	66042	233
379	66275	173
380	66448	181
381	66629	160
382	66789	173
383	66962	124
384	67086	124
385	67210	126
386	67336	124
387	67460	205
388	67665	194
389	67859	190
390	68049	196
391	68245	164
392	68409	181
393	68590	207
394	68797	205
395	69002	178
396	69180	192
397	69372	182
398	69554	178
399	69732	173
400	69905	178
401	70083	144
402	70227	186
403	70413	208
404	70621	179
405	70800	160
406	70960	182
407	71142	242
408	71384	156
409	71540	150
410	71690	164
411	71854	172
412	72026	217
413	72243	172
414	72415	154
415	72569	243
416	72812	159
417	72971	159
418	73130	150
419	73280	163
420	73443	126
421	73569	166
422	73735	216
423	73951	141
424	74092	198
425	74290	184
426	74474	152
427	74626	126
428	74752	142
429	74894	144
430	75038	144
431	75182	140
432	75322	142
433	75464	138
434	75602	140
435	75742	140
436	75882	171
437	76053	148
438	76201	145
439	76346	150
440	76496	154
441	76650	140
442	76790	171
443	76961	114
444	77075	140
445	77215	158
446	77373	116
447	77489	193
448	77682	146
449	77828	190
450	78018	126
451	78144	154
452	78298	160
453	78458	128
454	78586	136
455	78722	116
456	78838	132
457	78970	200
458	79170	168
459	79338	125
460	79463	115
461	79578	132
462	79710	138
463	79848	194
464	80042	192
465	80234	196
466	80430	178
467	80608	170
468	80778	177
469	80955	179
470	81134	216
471	81350	252
472	81602	234
473	81836	257
474	82093	186
475	82279	188
476	82467	249
477	82716	136
478	82852	117
479	82969	189
480	83158	216
481	83374	201
482	83575	138
483	83713	160
484	83873	172
485	84045	145
486	84190	192
487	84382	204
488	84586	192
489	84778	168
490	84946	201
491	85147	161
492	85308	147
493	85455	135
494	85590	135
495	85725	147
496	85872	160
497	86032	160
498	86192	160
499	86352	180
500	86532	156
501	86688	156
502	86844	154
503	86998	144
504	87142	134
505	87276	128
506	87404	128
507	87532	130
508	87662	172
509	87834	166
510	88000	199
511	88199	177
512	88376	195
513	88571	163
514	88734	213
515	88947	139
516	89086	167
517	89253	150
518	89403	166
519	89569	163
520	89732	163
521	89895	177
522	90072	183
523	90255	160
524	90415	144
525	90559	157
526	90716	157
527	90873	157
528	91030	157
529	91187	149
530	91336	159
531	91495	237
532	91732	149
533	91881	160
534	92041	159
535	92200	153
536	92353	150
537	92503	138
538	92641	150
539	92791	123
540	92914	138
541	93052	138
542	93190	197
543	93387	156
544	93543	154
545	93697	154
546	93851	154
547	94005	154
548	94159	154
549	94313	197
550	94510	197
551	94707	197
552	94904	197
553	95101	197
554	95298	197
555	95495	197
556	95692	197
557	95889	197
558	96086	197
559	96283	197
560	96480	209
561	96689	167
562	96856	141
563	96997	182
564	97179	182
565	97361	182
566	97543	181
567	97724	154
568	97878	154
569	98032	154
570	98186	154
571	98340	150
572	98490	159
573	98649	162
574	98811	166
575	98977	154
576	99131	156
577	99287	163
578	99450	163
579	99613	184
580	99797	192
581	99989	172
582	100161	172
583	100333	157
584	100490	213
585	100703	176
586	100879	201
587	101080	201
588	101281	170
589	101451	170
590	101621	237
591	101858	191
592	102049	160
593	102209	163
594	102372	166
595	102538	163
596	102701	158
597	102859	165
598	103024	207
599	103231	153
600	103384	204
601	103588	173
602	103761	202
603	103963	197
604	104160	197
605	104357	197
606	104554	197
607	104751	186
608	104937	159
609	105096	220
610	105316	160
611	105476	160
612	105636	160
613	105796	156
614	105952	156
615	106108	152
616	106260	160
617	106420	160
618	106580	128
619	106708	166
620	106874	174
621	107048	171
622	107219	153
623	107372	208
624	107580	211
625	107791	208
626	107999	171
627	108170	171
628	108341	138
629	108479	138
630	108617	138
631	108755	138
632	108893	178
633	109071	173
634	109244	169
635	109413	201
636	109614	163
637	109777	156
638	109933	156
639	110089	154
640	110243	156
641	110399	156
642	110555	152
643	110707	205
644	110912	170
645	111082	177
646	111259	172
647	111431	176
648	111607	176
649	111783	207
650	111990	138
651	112128	245
652	112373	223
653	112596	168
654	112764	160
655	112924	138
656	113062	138
657	113200	138
658	113338	146
659	113484	154
660	113638	154
661	113792	166
662	113958	160
663	114118	160
664	114278	138
665	114416	138
666	114554	204
667	114758	207
668	114965	169
669	115134	190
670	115324	157
671	115481	122
672	115603	193
673	115796	152
674	115948	174
675	116122	168
676	116290	173
677	116463	172
678	116635	157
679	116792	172
680	116964	129
681	117093	166
682	117259	157
683	117416	167
684	117583	162
685	117745	193
686	117938	164
687	118102	172
688	118274	177
689	118451	190
690	118641	181
691	118822	150
692	118972	214
693	119186	160
694	119346	201
695	119547	189
696	119736	166
697	119902	166
698	120068	154
699	120222	166
700	120388	166
701	120554	168
702	120722	201
703	120923	154
704	121077	178
705	121255	154
706	121409	201
707	121610	215
708	121825	146
709	121971	163
710	122134	138
711	122272	207
712	122479	165
713	122644	156
714	122800	193
715	122993	162
716	123155	166
717	123321	166
718	123487	160
719	123647	160
720	123807	161
721	123968	171
722	124139	207
723	124346	172
724	124518	213
725	124731	199
726	124930	200
727	125130	165
728	125295	154
729	125449	154
730	125603	160
731	125763	164
732	125927	165
733	126092	219
734	126311	160
735	126471	141
736	126612	141
737	126753	141
738	126894	141
739	127035	160
740	127195	178
741	127373	178
742	127551	172
743	127723	211
744	127934	175
745	128109	166
746	128275	146
747	128421	223
748	128644	154
749	128798	154
750	128952	156
751	129108	202
752	129310	201
753	129511	182
754	129693	160
755	129853	170
756	130023	208
757	130231	130
758	130361	191
759	130552	273
760	130825	166
761	130991	166
762	131157	166
763	131323	212
764	131535	167
765	131702	162
766	131864	196
767	132060	207
768	132267	181
769	132448	170
770	132618	173
771	132791	209
772	133000	156
773	133156	177
774	133333	177
775	133510	177
776	133687	177
777	133864	177
778	134041	175
779	134216	161
780	134377	276
781	134653	261
782	134914	255
783	135169	255
784	135424	268
785	135692	154
786	135846	165
787	136011	194
788	136205	194
789	136399	194
790	136593	194
791	136787	169
792	136956	203
793	137159	166
794	137325	166
795	137491	224
796	137715	240
797	137955	185
798	138140	167
799	138307	241
800	138548	156
801	138704	156
802	138860	156
803	139016	176
804	139192	250
805	139442	250
806	139692	252
807	139944	164
808	140108	187
809	140295	187
810	140482	179
811	140661	201
812	140862	176
813	141038	204
814	141242	144
815	141386	130
816	141516	245
817	141761	163
818	141924	163
819	142087	162
820	142249	162
821	142411	160
822	142571	202
823	142773	166
824	142939	166
825	143105	195
826	143300	215
827	143515	186
828	143701	160
829	143861	146
830	144007	196
831	144203	196
832	144399	197
833	144596	152
834	144748	152
835	144900	166
836	145066	166
837	145232	242
838	145474	240
839	145714	275
840	145989	160
841	146149	210
842	146359	163
843	146522	133
844	146655	176
845	146831	125
846	146956	126
847	147082	124
848	147206	124
849	147330	126
850	147456	187
851	147643	196
852	147839	194
853	148033	190
854	148223	174
855	148397	187
856	148584	180
857	148764	199
858	148963	166
859	149129	190
860	149319	180
861	149499	178
862	149677	163
863	149840	172
864	150012	144
865	150156	176
866	150332	174
867	150506	179
868	150685	154
869	150839	176
870	151015	210
871	151225	172
872	151397	150
873	151547	151
874	151698	172
875	151870	215
876	152085	162
877	152247	148
878	152395	205
879	152600	153
880	152753	159
881	152912	170
882	153082	157
883	153239	126
884	153365	160
885	153525	136
886	153661	151
887	153812	156
888	153968	174
889	154142	158
890	154300	136
891	154436	152
892	154588	150
893	154738	150
894	154888	146
895	155034	136
896	155170	132
897	155302	146
898	155448	146
899	155594	177
900	155771	160
901	155931	172
902	156103	156
903	156259	176
904	156435	146
905	156581	165
906	156746	114
907	156860	146
908	157006	152
909	157158	116
910	157274	156
911	157430	152
912	157582	154
913	157736	120
914	157856	130
915	157986	166
916	158152	110
917	158262	126
918	158388	116
919	158504	132
920	158636	232
921	158868	140
922	159008	125
923	159133	115
924	159248	132
925	159380	138
926	159518	222
927	159740	202
928	159942	228
929	160170	212
930	160382	162
931	160544	177
932	160721	179
933	160900	232
934	161132	264
935	161396	250
936	161646	236
937	161882	166
938	162048	188
939	162236	243
940	162479	240
941	162719	117
942	162836	157
943	162993	175
944	163168	160
945	163328	138
946	163466	192
947	163658	162
948	163820	145
949	163965	160
950	164125	163
951	164288	160
952	164448	178
953	164626	160
954	164786	171
955	164957	135
956	165092	147
957	165239	147
958	165386	135
959	165521	201
960	165722	192
961	165914	192
962	166106	190
963	166296	162
964	166458	162
965	166620	154
966	166774	144
967	166918	146
968	167064	128
969	167192	146
970	167338	140
971	167478	146
972	167624	198
973	167822	185
974	168007	187
975	168194	163
976	168357	153
977	168510	213
978	168723	187
979	168910	167
980	169077	156
981	169233	176
982	169409	157
983	169566	157
984	169723	163
985	169886	176
986	170062	160
987	170222	144
988	170366	189
989	170555	189
990	170744	189
991	170933	189
992	171122	155
993	171277	149
994	171426	271
995	171697	159
996	171856	201
997	172057	153
998	172210	153
999	172363	150
1000	172513	147
1001	172660	150
1002	172810	157
1003	172967	138
1004	173105	138
1005	173243	156
1006	173399	178
1007	173577	154
1008	173731	154
1009	173885	154
1010	174039	154
1011	174193	154
1012	174347	165
1013	174512	165
1014	174677	165
1015	174842	165
1016	175007	165
1017	175172	165
1018	175337	165
1019	175502	165
1020	175667	165
1021	175832	165
1022	175997	165
1023	176162	168
1024	176330	173
1025	176503	141
1026	176644	214
1027	176858	214
1028	177072	214
1029	177286	175
1030	177461	154
1031	177615	154
1032	177769	154
1033	177923	154
1034	178077	160
1035	178237	191
1036	178428	172
1037	178600	164
1038	178764	166
1039	178930	165
1040	179095	153
1041	179248	153
1042	179401	172
1043	179573	160
1044	179733	213
1045	179946	213
1046	180159	166
1047	180325	182
1048	180507	182
1049	180689	160
1050	180849	160
1051	181009	155
1052	181164	155
1053	181319	196
1054	181515	150
1055	181665	166
1056	181831	163
1057	181994	172
1058	182166	153
1059	182319	158
1060	182477	175
1061	182652	166
1062	182818	163
1063	182981	163
1064	183144	215
1065	183359	202
1066	183561	156
1067	183717	156
1068	183873	156
1069	184029	156
1070	184185	209
1071	184394	235
1072	184629	258
1073	184887	166
1074	185053	166
1075	185219	166
1076	185385	188
1077	185573	188
1078	185761	167
1079	185928	166
1080	186094	166
1081	186260	128
1082	186388	219
1083	186607	174
1084	186781	203
1085	186984	175
1086	187159	167
1087	187326	170
1088	187496	167
1089	187663	171
1090	187834	161
1091	187995	138
1092	188133	138
1093	188271	138
1094	188409	138
1095	188547	219
1096	188766	163
1097	188929	173
1098	189102	160
1099	189262	160
1100	189422	156
1101	189578	156
1102	189734	154
1103	189888	156
1104	190044	156
1105	190200	151
1106	190351	160
1107	190511	160
1108	190671	136
1109	190807	204
1110	191011	166
1111	191177	166
1112	191343	166
1113	191509	201
1114	191710	195
1115	191905	223
1116	192128	162
1117	192290	201
1118	192491	138
1119	192629	138
1120	192767	138
1121	192905	146
1122	193051	144
1123	193195	144
1124	193339	160
1125	193499	166
1126	193665	166
1127	193831	138
1128	193969	138
1129	194107	163
1130	194270	166
1131	194436	173
1132	194609	185
1133	194794	151
1134	194945	152
1135	195097	193
1136	195290	176
1137	195466	207
1138	195673	154
1139	195827	214
1140	196041	171
1141	196212	176
1142	196388	151
1143	196539	166
1144	196705	172
1145	196877	166
1146	197043	172
1147	197215	172
1148	197387	147
1149	197534	152
1150	197686	166
1151	197852	172
1152	198024	172
1153	198196	172
1154	198368	160
1155	198528	173
1156	198701	230
1157	198931	160
1158	199091	165
1159	199256	160
1160	199416	160
1161	199576	160
1162	199736	156
1163	199892	156
1164	200048	168
1165	200216	164
1166	200380	160
1167	200540	172
1168	200712	160
1169	200872	197
1170	201069	240
1171	201309	146
1172	201455	169
1173	201624	160
1174	201784	166
1175	201950	165
1176	202115	166
1177	202281	161
1178	202442	168
1179	202610	160
1180	202770	160
1181	202930	150
1182	203080	150
1183	203230	148
1184	203378	210
1185	203588	172
1186	203760	210
1187	203970	153
1188	204123	231
1189	204354	203
1190	204557	165
1191	204722	186
1192	204908	186
1193	205094	201
1194	205295	170
1195	205465	152
1196	205617	205
1197	205822	166
1198	205988	141
1199	206129	141
1200	206270	141
1201	206411	141
1202	206552	160
1203	206712	172
1204	206884	172
1205	207056	162
1206	207218	173
1207	207391	175
1208	207566	152
1209	207718	152
1210	207870	200
1211	208070	154
1212	208224	154
1213	208378	234
1214	208612	234
1215	208846	233
1216	209079	186
1217	209265	166
1218	209431	170
1219	209601	176
1220	209777	136
1221	209913	226
1222	210139	221
1223	210360	160
1224	210520	160
1225	210680	160
1226	210840	206
1227	211046	167
1228	211213	168
1229	211381	244
1230	211625	239
1231	211864	169
1232	212033	182
1233	212215	167
1234	212382	241
1235	212623	162
1236	212785	167
1237	212952	167
1238	213119	167
1239	213286	167
1240	213453	167
1241	213620	187
1242	213807	163
1243	213970	253
1244	214223	247
1245	214470	269
1246	214739	269
1247	215008	254
1248	215262	164
1249	215426	155
1250	215581	160
1251	215741	160
1252	215901	160
1253	216061	160
1254	216221	169
1255	216390	171
1256	216561	166
1257	216727	160
1258	216887	251
1259	217138	278
1260	217416	173
1261	217589	132
1262	217721	191
1263	217912	166
1264	218078	166
1265	218244	154
1266	218398	166
1267	218564	218
1268	218782	218
1269	219000	240
1270	219240	170
1271	219410	155
1272	219565	155
1273	219720	165
1274	219885	201
1275	220086	166
1276	220252	236
1277	220488	144
1278	220632	152
1279	220784	213
1280	220997	162
1281	221159	160
1282	221319	164
1283	221483	184
1284	221667	146
1285	221813	168
1286	221981	172
1287	222153	156
1288	222309	163
1289	222472	183
1290	222655	192
1291	222847	160
1292	223007	160
1293	223167	233
1294	223400	229
1295	223629	229
1296	223858	158
1297	224016	158
1298	224174	172
1299	224346	172
1300	224518	219
1301	224737	217
1302	224954	239
1303	225193	160
1304	225353	233
1305	225586	173
1306	225759	133
1307	225892	170
1308	226062	133
1309	226195	124
1310	226319	126
1311	226445	124
1312	226569	124
1313	226693	205
1314	226898	190
1315	227088	196
1316	227284	194
1317	227478	184
1318	227662	176
1319	227838	196
1320	228034	197
1321	228231	178
1322	228409	173
1323	228582	140
1324	228722	178
1325	228900	146
1326	229046	209
1327	229255	144
1328	229399	241
1329	229640	208
1330	229848	173
1331	230021	160
1332	230181	172
1333	230353	204
1334	230557	174
1335	230731	160
1336	230891	151
1337	231042	166
1338	231208	217
1339	231425	172
1340	231597	154
1341	231751	205
1342	231956	159
1343	232115	159
1344	232274	150
1345	232424	163
1346	232587	126
1347	232713	156
1348	232869	140
1349	233009	145
1350	233154	148
1351	233302	184
1352	233486	152
1353	233638	126
1354	233764	144
1355	233908	144
1356	234052	144
1357	234196	158
1358	234354	142
1359	234496	138
1360	234634	140
1361	234774	160
1362	234934	168
1363	235102	154
1364	235256	140
1365	235396	136
1366	235532	154
1367	235686	130
1368	235816	171
1369	235987	116
1370	236103	140
1371	236243	158
1372	236401	116
1373	236517	166
1374	236683	160
1375	236843	146
1376	236989	126
1377	237115	154
1378	237269	160
1379	237429	144
1380	237573	136
1381	237709	116
1382	237825	132
1383	237957	254
1384	238211	168
1385	238379	125
1386	238504	115
1387	238619	132
1388	238751	140
1389	238891	190
1390	239081	214
1391	239295	196
1392	239491	178
1393	239669	194
1394	239863	177
1395	240040	177
1396	240217	200
1397	240417	223
1398	240640	236
1399	240876	250
1400	241126	166
1401	241292	170
1402	241462	257
1403	241719	226
1404	241945	127
1405	242072	189
1406	242261	216
1407	242477	193
1408	242670	138
1409	242808	160
1410	242968	172
1411	243140	145
1412	243285	192
1413	243477	204
1414	243681	192
1415	243873	168
1416	244041	201
1417	244242	161
1418	244403	147
1419	244550	147
1420	244697	147
1421	244844	147
1422	244991	160
1423	245151	160
1424	245311	160
1425	245471	158
1426	245629	156
1427	245785	156
1428	245941	154
1429	246095	144
1430	246239	146
1431	246385	134
1432	246519	146
1433	246665	146
1434	246811	146
1435	246957	166
1436	247123	199
1437	247322	160
1438	247482	195
1439	247677	195
1440	247872	213
1441	248085	139
1442	248224	167
1443	248391	160
1444	248551	166
1445	248717	163
1446	248880	163
1447	249043	177
1448	249220	166
1449	249386	160
1450	249546	144
1451	249690	157
1452	249847	157
1453	250004	157
1454	250161	157
1455	250318	159
1456	250477	155
1457	250632	271
1458	250903	155
1459	251058	160
1460	251218	185
1461	251403	153
1462	251556	138
1463	251694	147
1464	251841	138
1465	251979	157
1466	252136	138
1467	252274	138
1468	252412	197
1469	252609	219
1470	252828	154
1471	252982	154
1472	253136	154
1473	253290	154
1474	253444	154
1475	253598	197
1476	253795	197
1477	253992	197
1478	254189	197
1479	254386	197
1480	254583	197
1481	254780	197
1482	254977	197
1483	255174	197
1484	255371	197
1485	255568	197
1486	255765	209
1487	255974	167
1488	256141	141
1489	256282	182
1490	256464	182
1491	256646	182
1492	256828	181
1493	257009	154
1494	257163	154
1495	257317	154
1496	257471	154
1497	257625	150
1498	257775	159
1499	257934	162
1500	258096	154
1501	258250	164
1502	258414	175
1503	258589	163
1504	258752	163
1505	258915	184
1506	259099	192
1507	259291	172
1508	259463	172
1509	259635	157
1510	259792	176
1511	259968	176
1512	260144	201
1513	260345	201
1514	260546	170
1515	260716	170
1516	260886	236
1517	261122	191
1518	261313	160
1519	261473	172
1520	261645	172
1521	261817	163
1522	261980	158
1523	262138	231
1524	262369	207
1525	262576	153
1526	262729	204
1527	262933	174
1528	263107	202
1529	263309	197
1530	263506	197
1531	263703	197
1532	263900	197
1533	264097	186
1534	264283	198
1535	264481	217
1536	264698	160
1537	264858	160
1538	265018	160
1539	265178	156
1540	265334	156
1541	265490	152
1542	265642	160
1543	265802	160
1544	265962	128
1545	266090	211
1546	266301	154
1547	266455	171
1548	266626	177
1549	266803	208
1550	267011	215
1551	267226	208
1552	267434	171
1553	267605	171
1554	267776	138
1555	267914	138
1556	268052	138
1557	268190	138
1558	268328	178
1559	268506	169
1560	268675	163
1561	268838	158
1562	268996	201
1563	269197	156
1564	269353	156
1565	269509	154
1566	269663	156
1567	269819	156
1568	269975	151
1569	270126	160
1570	270286	166
1571	270452	202
1572	270654	172
1573	270826	176
1574	271002	176
1575	271178	207
1576	271385	138
1577	271523	247
1578	271770	198
1579	271968	168
1580	272136	160
1581	272296	138
1582	272434	138
1583	272572	138
1584	272710	146
1585	272856	154
1586	273010	154
1587	273164	166
1588	273330	160
1589	273490	160
1590	273650	138
1591	273788	138
1592	273926	204
1593	274130	201
1594	274331	163
1595	274494	195
1596	274689	189
1597	274878	184
1598	275062	152
1599	275214	194
1600	275408	166
1601	275574	168
1602	275742	173
1603	275915	157
1604	276072	198
1605	276270	151
1606	276421	154
1607	276575	164
1608	276739	186
1609	276925	194
1610	277119	171
1611	277290	157
1612	277447	157
1613	277604	166
1614	277770	166
1615	277936	194
1616	278130	182
1617	278312	166
1618	278478	214
1619	278692	189
1620	278881	201
1621	279082	159
1622	279241	166
1623	279407	162
1624	279569	154
1625	279723	166
1626	279889	166
1627	280055	168
1628	280223	201
1629	280424	154
1630	280578	178
1631	280756	154
1632	280910	203
1633	281113	208
1634	281321	156
1635	281477	163
1636	281640	138
1637	281778	166
1638	281944	165
1639	282109	204
1640	282313	161
1641	282474	150
1642	282624	166
1643	282790	166
1644	282956	160
1645	283116	160
1646	283276	148
1647	283424	178
1648	283602	166
1649	283768	172
1650	283940	163
1651	284103	199
1652	284302	162
1653	284464	165
1654	284629	154
1655	284783	154
1656	284937	160
1657	285097	164
1658	285261	162
1659	285423	219
1660	285642	160
1661	285802	141
1662	285943	141
1663	286084	141
1664	286225	141
1665	286366	156
1666	286522	178
1667	286700	178
1668	286878	172
1669	287050	173
1670	287223	175
1671	287398	156
1672	287554	146
1673	287700	221
1674	287921	154
1675	288075	154
1676	288229	202
1677	288431	202
1678	288633	201
1679	288834	180
1680	289014	160
1681	289174	170
1682	289344	208
1683	289552	130
1684	289682	194
1685	289876	160
1686	290036	166
1687	290202	166
1688	290368	166
1689	290534	212
1690	290746	167
1691	290913	162
1692	291075	196
1693	291271	265
1694	291536	169
1695	291705	170
1696	291875	173
1697	292048	209
1698	292257	168
1699	292425	177
1700	292602	177
1701	292779	177
1702	292956	177
1703	293133	177
1704	293310	177
1705	293487	135
1706	293622	276
1707	293898	267
1708	294165	269
1709	294434	269
1710	294703	246
1711	294949	154
1712	295103	194
1713	295297	194
1714	295491	194
1715	295685	194
1716	295879	194
1717	296073	169
1718	296242	217
1719	296459	172
1720	296631	166
1721	296797	219
1722	297016	246
1723	297262	172
1724	297434	142
1725	297576	140
1726	297716	156
1727	297872	156
1728	298028	154
1729	298182	176
1730	298358	250
1731	298608	250
1732	298858	179
1733	299037	164
1734	299201	187
1735	299388	155
1736	299543	169
1737	299712	201
1738	299913	176
1739	300089	204
1740	300293	144
1741	300437	140
1742	300577	245
1743	300822	168
1744	300990	160
1745	301150	162
1746	301312	162
1747	301474	166
1748	301640	205
1749	301845	166
1750	302011	166
1751	302177	156
1752	302333	166
1753	302499	160
1754	302659	146
1755	302805	160
1756	302965	201
1757	303166	197
1758	303363	197
1759	303560	152
1760	303712	152
1761	303864	166
1762	304030	166
1763	304196	242
1764	304438	239
1765	304677	253
1766	304930	160
1767	305090	210
1768	305300	163
1769	305463	167
1770	305630	160
1771	305790	133
1772	305923	124
1773	306047	124
1774	306171	126
1775	306297	124
1776	306421	187
1777	306608	194
1778	306802	190
1779	306992	196
1780	307188	154
1781	307342	182
1782	307524	190
1783	307714	213
1784	307927	166
1785	308093	171
1786	308264	146
1787	308410	178
1788	308588	152
1789	308740	177
1790	308917	144
1791	309061	209
1792	309270	174
1793	309444	179
1794	309623	154
1795	309777	140
1796	309917	242
1797	310159	164
1798	310323	181
1799	310504	231
1800	310735	172
1801	310907	231
1802	311138	162
1803	311300	148
1804	311448	205
1805	311653	153
1806	311806	159
1807	311965	169
1808	312134	126
1809	312260	146
1810	312406	166
1811	312572	136
1812	312708	151
1813	312859	154
1814	313013	166
1815	313179	158
1816	313337	136
1817	313473	154
1818	313627	150
1819	313777	150
1820	313927	168
1821	314095	136
1822	314231	132
1823	314363	146
1824	314509	146
1825	314655	174
1826	314829	160
1827	314989	152
1828	315141	142
1829	315283	176
1830	315459	136
1831	315595	165
1832	315760	122
1833	315882	146
1834	316028	152
1835	316180	136
1836	316316	124
1837	316440	156
1838	316596	160
1839	316756	120
1840	316876	130
1841	317006	166
1842	317172	110
1843	317282	126
1844	317408	116
1845	317524	132
1846	317656	194
1847	317850	140
1848	317990	127
1849	318117	115
1850	318232	134
1851	318366	140
1852	318506	174
1853	318680	186
1854	318866	228
1855	319094	208
1856	319302	162
1857	319464	177
1858	319641	177
1859	319818	199
1860	320017	263
1861	320280	258
1862	320538	190
1863	320728	186
1864	320914	168
1865	321082	186
1866	321268	199
1867	321467	137
1868	321604	157
1869	321761	175
1870	321936	193
1871	322129	138
1872	322267	192
1873	322459	162
1874	322621	145
1875	322766	160
1876	322926	163
1877	323089	160
1878	323249	178
1879	323427	160
1880	323587	171
1881	323758	147
1882	323905	135
1883	324040	147
1884	324187	147
1885	324334	201
1886	324535	192
1887	324727	192
1888	324919	217
1889	325136	162
1890	325298	162
1891	325460	144
1892	325604	144
1893	325748	146
1894	325894	146
1895	326040	128
1896	326168	146
1897	326314	146
1898	326460	198
1899	326658	185
1900	326843	170
1901	327013	163
1902	327176	163
1903	327339	207
1904	327546	187
1905	327733	167
1906	327900	150
1907	328050	176
1908	328226	157
1909	328383	157
1910	328540	163
1911	328703	176
1912	328879	160
1913	329039	144
1914	329183	189
1915	329372	189
1916	329561	189
1917	329750	189
1918	329939	149
1919	330088	159
1920	330247	237
1921	330484	149
1922	330633	201
1923	330834	153
1924	330987	136
1925	331123	150
1926	331273	135
1927	331408	150
1928	331558	129
1929	331687	138
1930	331825	138
1931	331963	156
1932	332119	207
1933	332326	154
1934	332480	154
1935	332634	154
1936	332788	154
1937	332942	154
1938	333096	165
1939	333261	165
1940	333426	165
1941	333591	165
1942	333756	165
1943	333921	165
1944	334086	165
1945	334251	165
1946	334416	165
1947	334581	197
1948	334778	165
1949	334943	168
1950	335111	173
1951	335284	141
1952	335425	214
1953	335639	214
1954	335853	214
1955	336067	175
1956	336242	154
1957	336396	154
1958	336550	154
1959	336704	154
1960	336858	160
1961	337018	191
1962	337209	172
1963	337381	166
1964	337547	154
1965	337701	169
1966	337870	153
1967	338023	153
1968	338176	172
1969	338348	160
1970	338508	213
1971	338721	213
1972	338934	166
1973	339100	182
1974	339282	182
1975	339464	160
1976	339624	160
1977	339784	155
1978	339939	155
1979	340094	195
1980	340289	150
1981	340439	166
1982	340605	204
1983	340809	166
1984	340975	153
1985	341128	158
1986	341286	203
1987	341489	166
1988	341655	163
1989	341818	163
1990	341981	211
1991	342192	202
1992	342394	156
1993	342550	156
1994	342706	156
1995	342862	156
1996	343018	209
1997	343227	179
1998	343406	130
1999	343536	166
2000	343702	166
2001	343868	166
2002	344034	188
2003	344222	188
2004	344410	167
2005	344577	166
2006	344743	166
2007	344909	128
2008	345037	187
2009	345224	138
2010	345362	203
2011	345565	165
2012	345730	167
2013	345897	174
2014	346071	167
2015	346238	162
2016	346400	161
2017	346561	138
2018	346699	138
2019	346837	138
2020	346975	138
2021	347113	219
2022	347332	173
2023	347505	204
2024	347709	199
2025	347908	160
2026	348068	156
2027	348224	156
2028	348380	154
2029	348534	156
2030	348690	156
2031	348846	151
2032	348997	153
2033	349150	170
2034	349320	170
2035	349490	204
2036	349694	166
2037	349860	166
2038	350026	166
2039	350192	201
2040	350393	197
2041	350590	166
2042	350756	162
2043	350918	201
2044	351119	138
2045	351257	138
2046	351395	138
2047	351533	146
2048	351679	144
2049	351823	144
2050	351967	160
2051	352127	166
2052	352293	166
2053	352459	138
2054	352597	138
2055	352735	163
2056	352898	160
2057	353058	169
2058	353227	185
2059	353412	147
2060	353559	204
2061	353763	174
2062	353937	142
2063	354079	172
2064	354251	154
2065	354405	214
2066	354619	179
2067	354798	151
2068	354949	157
2069	355106	184
2070	355290	146
2071	355436	172
2072	355608	146
2073	355754	139
2074	355893	166
2075	356059	189
2076	356248	166
2077	356414	194
2078	356608	172
2079	356780	168
2080	356948	160
2081	357108	173
2082	357281	225
2083	357506	160
2084	357666	189
2085	357855	160
2086	358015	156
2087	358171	160
2088	358331	156
2089	358487	156
2090	358643	168
2091	358811	164
2092	358975	160
2093	359135	172
2094	359307	160
2095	359467	193
2096	359660	250
2097	359910	170
2098	360080	169
2099	360249	160
2100	360409	207
2101	360616	165
2102	360781	163
2103	360944	193
2104	361137	150
2105	361287	160
2106	361447	160
2107	361607	150
2108	361757	201
2109	361958	161
2110	362119	160
2111	362279	172
2112	362451	190
2113	362641	153
2114	362794	231
2115	363025	203
2116	363228	186
2117	363414	186
2118	363600	186
2119	363786	201
2120	363987	170
2121	364157	152
2122	364309	205
2123	364514	166
2124	364680	141
2125	364821	141
2126	364962	141
2127	365103	141
2128	365244	166
2129	365410	172
2130	365582	172
2131	365754	166
2132	365920	173
2133	366093	175
2134	366268	166
2135	366434	152
2136	366586	198
2137	366784	154
2138	366938	154
2139	367092	231
2140	367323	234
2141	367557	233
2142	367790	187
2143	367977	166
2144	368143	170
2145	368313	187
2146	368500	136
2147	368636	197
2148	368833	166
2149	368999	160
2150	369159	160
2151	369319	160
2152	369479	134
2153	369613	167
2154	369780	161
2155	369941	227
2156	370168	248
2157	370416	181
2158	370597	167
2159	370764	180
2160	370944	241
2161	371185	168
2162	371353	167
2163	371520	167
2164	371687	167
2165	371854	167
2166	372021	167
2167	372188	179
2168	372367	137
2169	372504	253
2170	372757	253
2171	373010	255
2172	373265	255
2173	373520	232
2174	373752	164
2175	373916	160
2176	374076	160
2177	374236	160
2178	374396	160
2179	374556	160
2180	374716	169
2181	374885	185
2182	375070	172
2183	375242	160
2184	375402	166
2185	375568	278
2186	375846	166
2187	376012	132
2188	376144	140
2189	376284	166
2190	376450	166
2191	376616	156
2192	376772	166
2193	376938	218
2194	377156	218
2195	377374	185
2196	377559	170
2197	377729	155
2198	377884	187
2199	378071	182
2200	378253	203
2201	378456	166
2202	378622	236
2203	378858	144
2204	379002	130
2205	379132	213
2206	379345	227
2207	379572	172
2208	379744	162
2209	379906	162
2210	380068	166
2211	380234	171
2212	380405	172
2213	380577	156
2214	380733	160
2215	380893	160
2216	381053	176
2217	381229	160
2218	381389	146
2219	381535	233
2220	381768	227
2221	381995	229
2222	382224	158
2223	382382	158
2224	382540	172
2225	382712	172
2226	382884	219
2227	383103	216
2228	383319	233
2229	383552	150
2230	383702	233
2231	383935	173
2232	384108	189
2233	384297	176
2234	384473	133
2235	384606	126
2236	384732	124
2237	384856	124
2238	384980	126
2239	385106	205
2240	385311	196
2241	385507	194
2242	385701	190
2243	385891	164
2244	386055	176
2245	386231	180
2246	386411	207
2247	386618	178
2248	386796	173
2249	386969	176
2250	387145	178
2251	387323	144
2252	387467	205
2253	387672	144
2254	387816	241
2255	388057	208
2256	388265	182
2257	388447	154
2258	388601	141
2259	388742	210
2260	388952	174
2261	389126	175
2262	389301	211
2263	389512	172
2264	389684	208
2265	389892	172
2266	390064	154
2267	390218	211
2268	390429	159
2269	390588	159
2270	390747	149
2271	390896	126
2272	391022	126
2273	391148	160
2274	391308	140
2275	391448	145
2276	391593	148
2277	391741	156
2278	391897	152
2279	392049	126
2280	392175	144
2281	392319	144
2282	392463	144
2283	392607	158
2284	392765	142
2285	392907	138
2286	393045	140
2287	393185	160
2288	393345	136
2289	393481	134
2290	393615	126
2291	393741	157
2292	393898	154
2293	394052	182
2294	394234	134
2295	394368	114
2296	394482	140
2297	394622	158
2298	394780	146
2299	394926	146
2300	395072	156
2301	395228	123
2302	395351	126
2303	395477	154
2304	395631	160
2305	395791	128
2306	395919	136
2307	396055	116
2308	396171	132
2309	396303	226
2310	396529	168
2311	396697	127
2312	396824	115
2313	396939	134
2314	397073	138
2315	397211	189
2316	397400	212
2317	397612	196
2318	397808	174
2319	397982	194
2320	398176	177
2321	398353	177
2322	398530	231
2323	398761	295
2324	399056	272
2325	399328	142
2326	399470	168
2327	399638	129
2328	399767	186
2329	399953	189
2330	400142	112
2331	400254	201
2332	400455	196
2333	400651	193
2334	400844	138
2335	400982	160
2336	401142	145
2337	401287	145
2338	401432	216
2339	401648	204
2340	401852	192
2341	402044	228
2342	402272	201
2343	402473	161
2344	402634	135
2345	402769	147
2346	402916	135
2347	403051	135
2348	403186	160
2349	403346	160
2350	403506	160
2351	403666	160
2352	403826	156
2353	403982	156
2354	404138	144
2355	404282	144
2356	404426	128
2357	404554	134
2358	404688	134
2359	404822	146
2360	404968	146
2361	405114	166
2362	405280	156
2363	405436	190
2364	405626	195
2365	405821	195
2366	406016	166
2367	406182	139
2368	406321	167
2369	406488	156
2370	406644	166
2371	406810	163
2372	406973	163
2373	407136	177
2374	407313	166
2375	407479	160
2376	407639	144
2377	407783	157
2378	407940	157
2379	408097	157
2380	408254	157
2381	408411	155
2382	408566	149
2383	408715	153
2384	408868	159
2385	409027	160
2386	409187	185
2387	409372	156
2388	409528	150
2389	409678	150
2390	409828	150
2391	409978	129
2392	410107	138
2393	410245	138
2394	410383	161
2395	410544	166
2396	410710	154
2397	410864	154
2398	411018	154
2399	411172	154
2400	411326	154
2401	411480	197
2402	411677	197
2403	411874	197
2404	412071	197
2405	412268	197
2406	412465	197
2407	412662	197
2408	412859	197
2409	413056	197
2410	413253	165
2411	413418	197
2412	413615	209
2413	413824	167
2414	413991	141
2415	414132	182
2416	414314	182
2417	414496	182
2418	414678	181
2419	414859	154
2420	415013	154
2421	415167	154
2422	415321	154
2423	415475	140
2424	415615	159
2425	415774	162
2426	415936	164
2427	416100	166
2428	416266	163
2429	416429	163
2430	416592	163
2431	416755	184
2432	416939	192
2433	417131	172
2434	417303	172
2435	417475	157
2436	417632	176
2437	417808	176
2438	417984	201
2439	418185	201
2440	418386	170
2441	418556	170
2442	418726	236
2443	418962	201
2444	419163	160
2445	419323	174
2446	419497	172
2447	419669	163
2448	419832	165
2449	419997	231
2450	420228	153
2451	420381	153
2452	420534	204
2453	420738	170
2454	420908	202
2455	421110	197
2456	421307	197
2457	421504	197
2458	421701	197
2459	421898	186
2460	422084	160
2461	422244	136
2462	422380	160
2463	422540	160
2464	422700	160
2465	422860	156
2466	423016	156
2467	423172	152
2468	423324	160
2469	423484	160
2470	423644	128
2471	423772	154
2472	423926	154
2473	424080	171
2474	424251	177
2475	424428	208
2476	424636	208
2477	424844	208
2478	425052	162
2479	425214	171
2480	425385	138
2481	425523	138
2482	425661	138
2483	425799	138
2484	425937	178
2485	426115	163
2486	426278	213
2487	426491	209
2488	426700	201
2489	426901	156
2490	427057	156
2491	427213	154
2492	427367	156
2493	427523	156
2494	427679	151
2495	427830	153
2496	427983	177
2497	428160	159
2498	428319	172
2499	428491	176
2500	428667	176
2501	428843	207
2502	429050	138
2503	429188	247
2504	429435	198
2505	429633	168
2506	429801	160
2507	429961	138
2508	430099	138
2509	430237	138
2510	430375	130
2511	430505	154
2512	430659	154
2513	430813	166
2514	430979	160
2515	431139	160
2516	431299	138
2517	431437	138
2518	431575	143
2519	431718	201
2520	431919	173
2521	432092	195
2522	432287	157
2523	432444	172
2524	432616	157
2525	432773	152
2526	432925	166
2527	433091	168
2528	433259	173
2529	433432	171
2530	433603	151
2531	433754	170
2532	433924	164
2533	434088	146
2534	434234	166
2535	434400	130
2536	434530	157
2537	434687	162
2538	434849	135
2539	434984	176
2540	435160	152
2541	435312	142
2542	435454	176
2543	435630	151
2544	435781	214
2545	435995	184
2546	436179	201
2547	436380	189
2548	436569	162
2549	436731	162
2550	436893	154
2551	437047	166
2552	437213	166
2553	437379	150
2554	437529	201
2555	437730	154
2556	437884	178
2557	438062	154
2558	438216	199
2559	438415	218
2560	438633	164
2561	438797	163
2562	438960	138
2563	439098	166
2564	439264	165
2565	439429	204
2566	439633	193
2567	439826	156
2568	439982	166
2569	440148	166
2570	440314	160
2571	440474	160
2572	440634	170
2573	440804	166
2574	440970	166
2575	441136	158
2576	441294	163
2577	441457	199
2578	441656	162
2579	441818	154
2580	441972	154
2581	442126	154
2582	442280	160
2583	442440	164
2584	442604	162
2585	442766	251
2586	443017	160
2587	443177	141
2588	443318	141
2589	443459	141
2590	443600	141
2591	443741	160
2592	443901	178
2593	444079	178
2594	444257	172
2595	444429	173
2596	444602	175
2597	444777	152
2598	444929	146
2599	445075	221
2600	445296	154
2601	445450	154
2602	445604	199
2603	445803	202
2604	446005	201
2605	446206	181
2606	446387	160
2607	446547	170
2608	446717	219
2609	446936	130
2610	447066	229
2611	447295	160
2612	447455	166
2613	447621	166
2614	447787	166
2615	447953	138
2616	448091	167
2617	448258	155
2618	448413	195
2619	448608	216
2620	448824	169
2621	448993	179
2622	449172	212
2623	449384	209
2624	449593	168
2625	449761	177
2626	449938	177
2627	450115	177
2628	450292	177
2629	450469	177
2630	450646	169
2631	450815	139
2632	450954	276
2633	451230	253
2634	451483	232
2635	451715	232
2636	451947	249
2637	452196	154
2638	452350	194
2639	452544	194
2640	452738	194
2641	452932	194
2642	453126	160
2643	453286	169
2644	453455	217
2645	453672	166
2646	453838	166
2647	454004	166
2648	454170	246
2649	454416	172
2650	454588	142
2651	454730	140
2652	454870	156
2653	455026	156
2654	455182	154
2655	455336	176
2656	455512	251
2657	455763	250
2658	456013	140
2659	456153	164
2660	456317	155
2661	456472	193
2662	456665	176
2663	456841	201
2664	457042	176
2665	457218	204
2666	457422	144
2667	457566	152
2668	457718	245
2669	457963	195
2670	458158	172
2671	458330	182
2672	458512	162
2673	458674	166
2674	458840	154
2675	458994	166
2676	459160	166
2677	459326	156
2678	459482	192
2679	459674	182
2680	459856	160
2681	460016	160
2682	460176	201
2683	460377	195
2684	460572	197
2685	460769	152
2686	460921	152
2687	461073	166
2688	461239	166
2689	461405	242
2690	461647	236
2691	461883	256
2692	462139	150
2693	462289	210
2694	462499	163
2695	462662	170
2696	462832	170
2697	463002	133
2698	463135	124
2699	463259	126
2700	463385	124
2701	463509	124
2702	463633	187
2703	463820	190
2704	464010	196
2705	464206	194
2706	464400	154
2707	464554	182
2708	464736	196
2709	464932	180
2710	465112	166
2711	465278	171
2712	465449	182
2713	465631	178
2714	465809	150
2715	465959	209
2716	466168	144
2717	466312	209
2718	466521	174
2719	466695	176
2720	466871	160
2721	467031	141
2722	467172	204
2723	467376	164
2724	467540	181
2725	467721	211
2726	467932	166
2727	468098	198
2728	468296	217
2729	468513	148
2730	468661	205
2731	468866	160
2732	469026	159
2733	469185	169
2734	469354	126
2735	469480	126
2736	469606	156
2737	469762	136
2738	469898	245
2739	470143	154
2740	470297	162
2741	470459	158
2742	470617	136
2743	470753	154
2744	470907	150
2745	471057	150
2746	471207	168
2747	471375	136
2748	471511	132
2749	471643	146
2750	471789	146
2751	471935	146
2752	472081	144
2753	472225	120
2754	472345	172
2755	472517	176
2756	472693	176
2757	472869	134
2758	473003	114
2759	473117	146
2760	473263	152
2761	473415	138
2762	473553	156
2763	473709	160
2764	473869	133
2765	474002	120
2766	474122	186
2767	474308	166
2768	474474	110
2769	474584	126
2770	474710	116
2771	474826	154
2772	474980	261
2773	475241	136
2774	475377	127
2775	475504	115
2776	475619	132
2777	475751	138
2778	475889	178
2779	476067	180
2780	476247	169
2781	476416	212
2782	476628	162
2783	476790	177
2784	476967	177
2785	477144	269
2786	477413	222
2787	477635	259
2788	477894	270
2789	478164	166
2790	478330	150
2791	478480	235
2792	478715	182
2793	478897	112
2794	479009	169
2795	479178	228
2796	479406	193
2797	479599	138
2798	479737	192
2799	479929	145
2800	480074	145
2801	480219	175
2802	480394	163
2803	480557	160
2804	480717	178
2805	480895	160
2806	481055	171
2807	481226	147
2808	481373	147
2809	481520	147
2810	481667	147
2811	481814	201
2812	482015	192
2813	482207	192
2814	482399	157
2815	482556	162
2816	482718	162
2817	482880	144
2818	483024	144
2819	483168	146
2820	483314	128
2821	483442	146
2822	483588	146
2823	483734	146
2824	483880	198
2825	484078	166
2826	484244	168
2827	484412	163
2828	484575	163
2829	484738	207
2830	484945	187
2831	485132	167
2832	485299	160
2833	485459	176
2834	485635	157
2835	485792	157
2836	485949	157
2837	486106	176
2838	486282	160
2839	486442	161
2840	486603	189
2841	486792	189
2842	486981	189
2843	487170	189
2844	487359	159
2845	487518	155
2846	487673	162
2847	487835	155
2848	487990	201
2849	488191	153
2850	488344	156
2851	488500	138
2852	488638	150
2853	488788	138
2854	488926	163
2855	489089	138
2856	489227	138
2857	489365	171
2858	489536	210
2859	489746	154
2860	489900	154
2861	490054	154
2862	490208	154
2863	490362	154
2864	490516	165
2865	490681	165
2866	490846	165
2867	491011	165
2868	491176	165
2869	491341	165
2870	491506	165
2871	491671	165
2872	491836	165
2873	492001	165
2874	492166	165
2875	492331	168
2876	492499	173
2877	492672	171
2878	492843	214
2879	493057	214
2880	493271	214
2881	493485	175
2882	493660	154
2883	493814	154
2884	493968	154
2885	494122	154
2886	494276	140
2887	494416	191
2888	494607	172
2889	494779	154
2890	494933	164
2891	495097	169
2892	495266	153
2893	495419	153
2894	495572	172
2895	495744	160
2896	495904	213
2897	496117	213
2898	496330	166
2899	496496	182
2900	496678	201
2901	496879	160
2902	497039	160
2903	497199	155
2904	497354	155
2905	497509	195
2906	497704	160
2907	497864	166
2908	498030	142
2909	498172	166
2910	498338	153
2911	498491	175
2912	498666	203
2913	498869	163
2914	499032	163
2915	499195	163
2916	499358	210
2917	499568	202
2918	499770	156
2919	499926	156
2920	500082	156
2921	500238	156
2922	500394	209
2923	500603	179
2924	500782	199
2925	500981	166
2926	501147	166
2927	501313	166
2928	501479	188
2929	501667	188
2930	501855	167
2931	502022	166
2932	502188	166
2933	502354	128
2934	502482	154
2935	502636	154
2936	502790	203
2937	502993	179
2938	503172	167
2939	503339	167
2940	503506	167
2941	503673	162
2942	503835	161
2943	503996	138
2944	504134	138
2945	504272	138
2946	504410	138
2947	504548	219
2948	504767	169
2949	504936	172
2950	505108	177
2951	505285	160
2952	505445	155
2953	505600	156
2954	505756	154
2955	505910	156
2956	506066	156
2957	506222	152
2958	506374	157
2959	506531	183
2960	506714	169
2961	506883	204
2962	507087	166
2963	507253	166
2964	507419	166
2965	507585	201
2966	507786	197
2967	507983	166
2968	508149	162
2969	508311	201
2970	508512	138
2971	508650	138
2972	508788	197
2973	508985	174
2974	509159	144
2975	509303	144
2976	509447	160
2977	509607	166
2978	509773	166
2979	509939	138
2980	510077	138
2981	510215	131
2982	510346	160
2983	510506	163
2984	510669	185
2985	510854	157
2986	511011	152
2987	511163	149
2988	511312	151
2989	511463	208
2990	511671	154
2991	511825	235
2992	512060	199
2993	512259	157
2994	512416	176
2995	512592	166
2996	512758	146
2997	512904	166
2998	513070	174
2999	513244	181
3000	513425	172
3001	513597	127
3002	513724	198
3003	513922	170
3004	514092	176
3005	514268	171
3006	514439	151
3007	514590	173
3008	514763	191
3009	514954	160
3010	515114	165
3011	515279	156
3012	515435	156
3013	515591	160
3014	515751	156
3015	515907	156
3016	516063	156
3017	516219	164
3018	516383	160
3019	516543	172
3020	516715	160
3021	516875	198
3022	517073	244
3023	517317	170
3024	517487	169
3025	517656	160
3026	517816	207
3027	518023	165
3028	518188	163
3029	518351	161
3030	518512	204
3031	518716	160
3032	518876	160
3033	519036	150
3034	519186	213
3035	519399	192
3036	519591	186
3037	519777	166
3038	519943	162
3039	520105	153
3040	520258	231
3041	520489	150
3042	520639	186
3043	520825	186
3044	521011	186
3045	521197	201
3046	521398	170
3047	521568	152
3048	521720	170
3049	521890	166
3050	522056	141
3051	522197	141
3052	522338	141
3053	522479	141
3054	522620	160
3055	522780	172
3056	522952	172
3057	523124	162
3058	523286	173
3059	523459	175
3060	523634	156
3061	523790	152
3062	523942	198
3063	524140	154
3064	524294	154
3065	524448	234
3066	524682	234
3067	524916	233
3068	525149	187
3069	525336	166
3070	525502	170
3071	525672	176
3072	525848	136
3073	525984	197
3074	526181	166
3075	526347	160
3076	526507	160
3077	526667	160
3078	526827	140
3079	526967	160
3080	527127	152
3081	527279	265
3082	527544	248
3083	527792	169
3084	527961	167
3085	528128	164
3086	528292	241
3087	528533	162
3088	528695	167
3089	528862	167
3090	529029	167
3091	529196	167
3092	529363	167
3093	529530	187
3094	529717	144
3095	529861	253
3096	530114	267
3097	530381	246
3098	530627	246
3099	530873	263
3100	531136	164
3101	531300	160
3102	531460	160
3103	531620	160
3104	531780	160
3105	531940	166
3106	532106	169
3107	532275	185
3108	532460	172
3109	532632	160
3110	532792	272
3111	533064	278
3112	533342	166
3113	533508	193
3114	533701	140
3115	533841	166
3116	534007	166
3117	534173	154
3118	534327	166
3119	534493	219
3120	534712	218
3121	534930	146
3122	535076	170
3123	535246	187
3124	535433	161
3125	535594	198
3126	535792	239
3127	536031	166
3128	536197	156
3129	536353	144
3130	536497	140
3131	536637	213
3132	536850	227
3133	537077	230
3134	537307	193
3135	537500	182
3136	537682	195
3137	537877	154
3138	538031	172
3139	538203	156
3140	538359	160
3141	538519	153
3142	538672	176
3143	538848	146
3144	538994	160
3145	539154	226
3146	539380	229
3147	539609	229
3148	539838	158
3149	539996	158
3150	540154	172
3151	540326	172
3152	540498	219
3153	540717	213
3154	540930	229
3155	541159	160
3156	541319	210
3157	541529	173
3158	541702	158
3159	541860	162
3160	542022	125
3161	542147	124
3162	542271	124
3163	542395	126
3164	542521	124
3165	542645	205
3166	542850	194
3167	543044	190
3168	543234	221
3169	543455	164
3170	543619	176
3171	543795	190
3172	543985	196
3173	544181	178
3174	544359	178
3175	544537	177
3176	544714	160
3177	544874	144
3178	545018	177
3179	545195	144
3180	545339	241
3181	545580	208
3182	545788	182
3183	545970	154
3184	546124	148
3185	546272	247
3186	546519	174
3187	546693	181
3188	546874	199
3189	547073	172
3190	547245	160
3191	547405	213
3192	547618	157
3193	547775	238
3194	548013	166
3195	548179	159
3196	548338	149
3197	548487	126
3198	548613	126
3199	548739	166
3200	548905	140
3201	549045	195
3202	549240	148
3203	549388	156
3204	549544	152
3205	549696	166
3206	549862	142
3207	550004	144
3208	550148	144
3209	550292	158
3210	550450	142
3211	550592	138
3212	550730	140
3213	550870	140
3214	551010	219
3215	551229	162
3216	551391	126
3217	551517	136
3218	551653	154
3219	551807	182
3220	551989	134
3221	552123	116
3222	552239	140
3223	552379	158
3224	552537	138
3225	552675	160
3226	552835	156
3227	552991	126
3228	553117	126
3229	553243	176
3230	553419	144
3231	553563	144
3232	553707	136
3233	553843	116
3234	553959	164
3235	554123	201
3236	554324	164
3237	554488	173
3238	554661	117
3239	554778	132
3240	554910	197
3241	555107	169
3242	555276	186
3243	555462	174
3244	555636	178
3245	555814	233
3246	556047	177
3247	556224	177
3248	556401	237
3249	556638	254
3250	556892	273
3251	557165	258
3252	557423	168
3253	557591	150
3254	557741	203
3255	557944	182
3256	558126	171
3257	558297	201
3258	558498	191
3259	558689	193
3260	558882	138
3261	559020	160
3262	559180	145
3263	559325	145
3264	559470	216
3265	559686	204
3266	559890	206
3267	560096	228
3268	560324	201
3269	560525	161
3270	560686	147
3271	560833	135
3272	560968	147
3273	561115	147
3274	561262	160
3275	561422	160
3276	561582	160
3277	561742	163
3278	561905	156
3279	562061	156
3280	562217	144
3281	562361	144
3282	562505	146
3283	562651	134
3284	562785	146
3285	562931	128
3286	563059	146
3287	563205	166
3288	563371	156
3289	563527	202
3290	563729	195
3291	563924	195
3292	564119	166
3293	564285	139
3294	564424	167
3295	564591	150
3296	564741	166
3297	564907	163
3298	565070	163
3299	565233	183
3300	565416	166
3301	565582	160
3302	565742	151
3303	565893	157
3304	566050	157
3305	566207	157
3306	566364	157
3307	566521	149
3308	566670	159
3309	566829	153
3310	566982	174
3311	567156	160
3312	567316	185
3313	567501	136
3314	567637	147
3315	567784	138
3316	567922	150
3317	568072	163
3318	568235	138
3319	568373	138
3320	568511	213
3321	568724	178
3322	568902	154
3323	569056	154
3324	569210	154
3325	569364	154
3326	569518	154
3327	569672	197
3328	569869	197
3329	570066	197
3330	570263	197
3331	570460	197
3332	570657	197
3333	570854	197
3334	571051	197
3335	571248	197
3336	571445	197
3337	571642	197
3338	571839	209
3339	572048	167
3340	572215	141
3341	572356	182
3342	572538	182
3343	572720	182
3344	572902	181
3345	573083	154
3346	573237	154
3347	573391	154
3348	573545	154
3349	573699	192
3350	573891	182
3351	574073	161
3352	574234	166
3353	574400	154
3354	574554	163
3355	574717	163
3356	574880	163
3357	575043	184
3358	575227	192
3359	575419	172
3360	575591	172
3361	575763	157
3362	575920	176
3363	576096	160
3364	576256	201
3365	576457	201
3366	576658	170
3367	576828	170
3368	576998	237
3369	577235	201
3370	577436	160
3371	577596	175
3372	577771	172
3373	577943	163
3374	578106	165
3375	578271	164
3376	578435	153
3377	578588	153
3378	578741	204
3379	578945	169
3380	579114	202
3381	579316	197
3382	579513	197
3383	579710	197
3384	579907	197
3385	580104	186
3386	580290	160
3387	580450	231
3388	580681	160
3389	580841	160
3390	581001	160
3391	581161	156
3392	581317	156
3393	581473	152
3394	581625	160
3395	581785	160
3396	581945	128
3397	582073	154
3398	582227	198
3399	582425	171
3400	582596	167
3401	582763	208
3402	582971	208
3403	583179	208
3404	583387	162
3405	583549	171
3406	583720	138
3407	583858	138
3408	583996	138
3409	584134	138
3410	584272	178
3411	584450	173
3412	584623	213
3413	584836	150
3414	584986	201
3415	585187	155
3416	585342	156
3417	585498	154
3418	585652	156
3419	585808	156
3420	585964	152
3421	586116	157
3422	586273	187
3423	586460	201
3424	586661	172
3425	586833	176
3426	587009	176
3427	587185	207
3428	587392	138
3429	587530	247
3430	587777	170
3431	587947	168
3432	588115	160
3433	588275	138
3434	588413	138
3435	588551	156
3436	588707	152
3437	588859	154
3438	589013	154
3439	589167	166
3440	589333	160
3441	589493	160
3442	589653	138
3443	589791	138
3444	589929	143
3445	590072	201
3446	590273	169
3447	590442	195
3448	590637	151
3449	590788	174
3450	590962	148
3451	591110	151
3452	591261	176
3453	591437	168
3454	591605	221
3455	591826	166
3456	591992	151
3457	592143	186
3458	592329	176
3459	592505	174
3460	592679	194
3461	592873	142
3462	593015	166
3463	593181	157
3464	593338	166
3465	593504	171
3466	593675	176
3467	593851	186
3468	594037	176
3469	594213	151
3470	594364	214
3471	594578	227
3472	594805	159
3473	594964	159
3474	595123	166
3475	595289	162
3476	595451	201
3477	595652	166
3478	595818	166
3479	595984	147
3480	596131	201
3481	596332	154
3482	596486	178
3483	596664	154
3484	596818	204
3485	597022	212
3486	597234	164
3487	597398	163
3488	597561	209
3489	597770	166
3490	597936	165
3491	598101	204
3492	598305	161
3493	598466	163
3494	598629	166
3495	598795	166
3496	598961	160
3497	599121	172
3498	599293	160
3499	599453	154
3500	599607	172
3501	599779	158
3502	599937	163
3503	600100	199
3504	600299	160
3505	600459	154
3506	600613	154
3507	600767	154
3508	600921	160
3509	601081	164
3510	601245	162
3511	601407	170
3512	601577	160
3513	601737	141
3514	601878	141
3515	602019	141
3516	602160	141
3517	602301	184
3518	602485	178
3519	602663	178
3520	602841	172
3521	603013	173
3522	603186	175
3523	603361	166
3524	603527	146
3525	603673	210
3526	603883	154
3527	604037	154
3528	604191	202
3529	604393	202
3530	604595	201
3531	604796	181
3532	604977	160
3533	605137	170
3534	605307	208
3535	605515	130
3536	605645	229
3537	605874	202
3538	606076	166
3539	606242	166
3540	606408	166
3541	606574	132
3542	606706	160
3543	606866	146
3544	607012	233
3545	607245	216
3546	607461	181
3547	607642	148
3548	607790	164
3549	607954	209
3550	608163	168
3551	608331	177
3552	608508	177
3553	608685	177
3554	608862	177
3555	609039	177
3556	609216	177
3557	609393	142
3558	609535	267
3559	609802	267
3560	610069	268
3561	610337	254
3562	610591	268
3563	610859	154
3564	611013	194
3565	611207	194
3566	611401	194
3567	611595	194
3568	611789	160
3569	611949	161
3570	612110	217
3571	612327	166
3572	612493	166
3573	612659	240
3574	612899	246
3575	613145	146
3576	613291	161
3577	613452	140
3578	613592	156
3579	613748	156
3580	613904	156
3581	614060	176
3582	614236	251
3583	614487	250
3584	614737	157
3585	614894	164
3586	615058	161
3587	615219	161
3588	615380	201
3589	615581	201
3590	615782	176
3591	615958	166
3592	616124	144
3593	616268	130
3594	616398	245
3595	616643	195
3596	616838	198
3597	617036	164
3598	617200	184
3599	617384	227
3600	617611	154
3601	617765	166
3602	617931	166
3603	618097	156
3604	618253	159
3605	618412	178
3606	618590	160
3607	618750	146
3608	618896	194
3609	619090	197
3610	619287	197
3611	619484	152
3612	619636	152
3613	619788	166
3614	619954	166
3615	620120	242
3616	620362	157
3617	620519	243
3618	620762	160
3619	620922	233
3620	621155	163
3621	621318	170
3622	621488	178
3623	621666	133
3624	621799	126
3625	621925	124
3626	622049	124
3627	622173	126
3628	622299	187
3629	622486	196
3630	622682	194
3631	622876	189
3632	623065	154
3633	623219	182
3634	623401	188
3635	623589	190
3636	623779	166
3637	623945	176
3638	624121	183
3639	624304	160
3640	624464	150
3641	624614	205
3642	624819	144
3643	624963	209
3644	625172	174
3645	625346	182
3646	625528	160
3647	625688	148
3648	625836	215
3649	626051	164
3650	626215	175
3651	626390	172
3652	626562	172
3653	626734	166
3654	626900	211
3655	627111	150
3656	627261	200
3657	627461	160
3658	627621	159
3659	627780	172
3660	627952	126
3661	628078	157
3662	628235	160
3663	628395	136
3664	628531	181
3665	628712	154
3666	628866	162
3667	629028	158
3668	629186	140
3669	629326	152
3670	629478	150
3671	629628	150
3672	629778	168
3673	629946	136
3674	630082	132
3675	630214	146
3676	630360	146
3677	630506	195
3678	630701	172
3679	630873	120
3680	630993	142
3681	631135	176
3682	631311	176
3683	631487	140
3684	631627	122
3685	631749	146
3686	631895	152
3687	632047	124
3688	632171	146
3689	632317	160
3690	632477	120
3691	632597	120
3692	632717	172
3693	632889	110
3694	632999	110
3695	633109	126
3696	633235	116
3697	633351	154
3698	633505	233
3699	633738	136
3700	633874	125
3701	633999	117
3702	634116	184
3703	634300	142
3704	634442	173
3705	634615	191
3706	634806	169
3707	634975	208
3708	635183	233
3709	635416	177
3710	635593	177
3711	635770	249
3712	636019	171
3713	636190	236
3714	636426	264
3715	636690	166
3716	636856	150
3717	637006	186
3718	637192	182
3719	637374	202
3720	637576	169
3721	637745	223
3722	637968	193
3723	638161	138
3724	638299	192
3725	638491	145
3726	638636	145
3727	638781	175
3728	638956	163
3729	639119	165
3730	639284	178
3731	639462	160
3732	639622	171
3733	639793	135
3734	639928	147
3735	640075	135
3736	640210	135
3737	640345	201
3738	640546	192
3739	640738	192
3740	640930	157
3741	641087	162
3742	641249	162
3743	641411	144
3744	641555	144
3745	641699	146
3746	641845	128
3747	641973	128
3748	642101	134
3749	642235	144
3750	642379	198
3751	642577	166
3752	642743	190
3753	642933	163
3754	643096	163
3755	643259	207
3756	643466	187
3757	643653	167
3758	643820	156
3759	643976	176
3760	644152	157
3761	644309	157
3762	644466	157
3763	644623	153
3764	644776	160
3765	644936	204
3766	645140	189
3767	645329	189
3768	645518	189
3769	645707	189
3770	645896	155
3771	646051	149
3772	646200	162
3773	646362	174
3774	646536	201
3775	646737	153
3776	646890	156
3777	647046	147
3778	647193	147
3779	647340	150
3780	647490	129
3781	647619	138
3782	647757	138
3783	647895	172
3784	648067	192
3785	648259	154
3786	648413	154
3787	648567	154
3788	648721	154
3789	648875	154
3790	649029	165
3791	649194	165
3792	649359	165
3793	649524	165
3794	649689	165
3795	649854	165
3796	650019	165
3797	650184	165
3798	650349	165
3799	650514	165
3800	650679	165
3801	650844	168
3802	651012	173
3803	651185	141
3804	651326	214
3805	651540	214
3806	651754	214
3807	651968	175
3808	652143	154
3809	652297	154
3810	652451	154
3811	652605	154
3812	652759	160
3813	652919	214
3814	653133	171
3815	653304	164
3816	653468	166
3817	653634	169
3818	653803	153
3819	653956	153
3820	654109	172
3821	654281	160
3822	654441	213
3823	654654	213
3824	654867	166
3825	655033	182
3826	655215	201
3827	655416	160
3828	655576	160
3829	655736	155
3830	655891	155
3831	656046	196
3832	656242	160
3833	656402	166
3834	656568	143
3835	656711	165
3836	656876	153
3837	657029	175
3838	657204	174
3839	657378	163
3840	657541	163
3841	657704	163
3842	657867	209
3843	658076	202
3844	658278	156
3845	658434	156
3846	658590	156
3847	658746	156
3848	658902	209
3849	659111	179
3850	659290	160
3851	659450	166
3852	659616	166
3853	659782	213
3854	659995	188
3855	660183	188
3856	660371	167
3857	660538	166
3858	660704	166
3859	660870	128
3860	660998	154
3861	661152	175
3862	661327	203
3863	661530	177
3864	661707	167
3865	661874	167
3866	662041	167
3867	662208	162
3868	662370	161
3869	662531	138
3870	662669	138
3871	662807	138
3872	662945	138
3873	663083	233
3874	663316	163
3875	663479	172
3876	663651	160
3877	663811	160
3878	663971	155
3879	664126	156
3880	664282	154
3881	664436	156
3882	664592	156
3883	664748	152
3884	664900	203
3885	665103	177
3886	665280	160
3887	665440	204
3888	665644	166
3889	665810	166
3890	665976	166
3891	666142	201
3892	666343	197
3893	666540	160
3894	666700	162
3895	666862	192
3896	667054	138
3897	667192	138
3898	667330	197
3899	667527	146
3900	667673	144
3901	667817	144
3902	667961	160
3903	668121	166
3904	668287	166
3905	668453	138
3906	668591	138
3907	668729	131
3908	668860	160
3909	669020	173
3910	669193	181
3911	669374	152
3912	669526	152
3913	669678	184
3914	669862	134
3915	669996	208
3916	670204	154
3917	670358	231
3918	670589	166
3919	670755	179
3920	670934	171
3921	671105	166
3922	671271	142
3923	671413	150
3924	671563	134
3925	671697	162
3926	671859	127
3927	671986	162
3928	672148	171
3929	672319	198
3930	672517	171
3931	672688	198
3932	672886	127
3933	673013	173
3934	673186	191
3935	673377	189
3936	673566	189
3937	673755	160
3938	673915	156
3939	674071	160
3940	674231	156
3941	674387	156
3942	674543	138
3943	674681	164
3944	674845	160
3945	675005	172
3946	675177	160
3947	675337	190
3948	675527	245
3949	675772	189
3950	675961	169
3951	676130	177
3952	676307	207
3953	676514	165
3954	676679	163
3955	676842	193
3956	677035	163
3957	677198	160
3958	677358	160
3959	677518	150
3960	677668	213
3961	677881	192
3962	678073	186
3963	678259	166
3964	678425	190
3965	678615	153
3966	678768	231
3967	678999	150
3968	679149	186
3969	679335	186
3970	679521	186
3971	679707	201
3972	679908	170
3973	680078	152
3974	680230	172
3975	680402	166
3976	680568	141
3977	680709	141
3978	680850	141
3979	680991	141
3980	681132	184
3981	681316	172
3982	681488	172
3983	681660	166
3984	681826	173
3985	681999	175
3986	682174	152
3987	682326	152
3988	682478	187
3989	682665	154
3990	682819	154
3991	682973	234
3992	683207	234
3993	683441	233
3994	683674	188
3995	683862	166
3996	684028	170
3997	684198	187
3998	684385	136
3999	684521	197
4000	684718	182
4001	684900	160
4002	685060	157
4003	685217	160
4004	685377	170
4005	685547	152
4006	685699	157
4007	685856	245
4008	686101	219
4009	686320	169
4010	686489	148
4011	686637	148
4012	686785	241
4013	687026	164
4014	687190	167
4015	687357	167
4016	687524	167
4017	687691	167
4018	687858	167
4019	688025	179
4020	688204	139
4021	688343	253
4022	688596	253
4023	688849	254
4024	689103	268
4025	689371	254
4026	689625	164
4027	689789	160
4028	689949	160
4029	690109	160
4030	690269	160
4031	690429	166
4032	690595	161
4033	690756	185
4034	690941	172
4035	691113	178
4036	691291	272
4037	691563	278
4038	691841	172
4039	692013	194
4040	692207	140
4041	692347	166
4042	692513	166
4043	692679	154
4044	692833	166
4045	692999	219
4046	693218	218
4047	693436	163
4048	693599	170
4049	693769	193
4050	693962	193
4051	694155	239
4052	694394	201
4053	694595	166
4054	694761	130
4055	694891	231
4056	695122	152
4057	695274	213
4058	695487	220
4059	695707	182
4060	695889	164
4061	696053	166
4062	696219	259
4063	696478	154
4064	696632	162
4065	696794	198
4066	696992	160
4067	697152	153
4068	697305	172
4069	697477	160
4070	697637	160
4071	697797	228
4072	698025	229
4073	698254	229
4074	698483	158
4075	698641	158
4076	698799	172
4077	698971	172
4078	699143	219
4079	699362	167
4080	699529	229
4081	699758	160
4082	699918	238
4083	700156	186
4084	700342	158
4085	700500	172
4086	700672	133
4087	700805	124
4088	700929	126
4089	701055	124
4090	701179	124
4091	701303	205
4092	701508	190
4093	701698	196
4094	701894	224
4095	702118	164
4096	702282	144
4097	702426	204
4098	702630	189
4099	702819	199
4100	703018	180
4101	703198	175
4102	703373	150
4103	703523	137
4104	703660	209
4105	703869	144
4106	704013	241
4107	704254	196
4108	704450	176
4109	704626	154
4110	704780	245
4111	705025	209
4112	705234	174
4113	705408	181
4114	705589	166
4115	705755	166
4116	705921	172
4117	706093	173
4118	706266	160
4119	706426	200
4120	706626	166
4121	706792	159
4122	706951	152
4123	707103	126
4124	707229	157
4125	707386	156
4126	707542	140
4127	707682	181
4128	707863	181
4129	708044	156
4130	708200	152
4131	708352	205
4132	708557	144
4133	708701	144
4134	708845	144
4135	708989	158
4136	709147	142
4137	709289	140
4138	709429	160
4139	709589	140
4140	709729	219
4141	709948	162
4142	710110	126
4143	710236	136
4144	710372	124
4145	710496	182
4146	710678	132
4147	710810	114
4148	710924	140
4149	711064	158
4150	711222	130
4151	711352	150
4152	711502	126
4153	711628	126
4154	711754	126
4155	711880	166
4156	712046	128
4157	712174	128
4158	712302	136
4159	712438	118
4160	712556	164
4161	712720	256
4162	712976	164
4163	713140	125
4164	713265	222
4165	713487	138
4166	713625	165
4167	713790	179
4168	713969	223
4169	714192	170
4170	714362	174
4171	714536	214
4172	714750	177
4173	714927	177
4174	715104	217
4175	715321	163
4176	715484	250
4177	715734	176
4178	715910	166
4179	716076	150
4180	716226	218
4181	716444	182
4182	716626	171
4183	716797	201
4184	716998	132
4185	717130	193
4186	717323	160
4187	717483	160
4188	717643	145
4189	717788	145
4190	717933	216
4191	718149	204
4192	718353	206
4193	718559	228
4194	718787	201
4195	718988	161
4196	719149	147
4197	719296	147
4198	719443	147
4199	719590	147
4200	719737	160
4201	719897	160
4202	720057	160
4203	720217	163
4204	720380	156
4205	720536	156
4206	720692	144
4207	720836	144
4208	720980	146
4209	721126	134
4210	721260	152
4211	721412	146
4212	721558	144
4213	721702	166
4214	721868	178
4215	722046	168
4216	722214	195
4217	722409	241
4218	722650	166
4219	722816	139
4220	722955	167
4221	723122	160
4222	723282	166
4223	723448	163
4224	723611	163
4225	723774	163
4226	723937	163
4227	724100	160
4228	724260	163
4229	724423	157
4230	724580	157
4231	724737	157
4232	724894	157
4233	725051	159
4234	725210	155
4235	725365	159
4236	725524	192
4237	725716	160
4238	725876	185
4239	726061	156
4240	726217	135
4241	726352	147
4242	726499	138
4243	726637	129
4244	726766	138
4245	726904	138
4246	727042	213
4247	727255	160
4248	727415	154
4249	727569	154
4250	727723	154
4251	727877	154
4252	728031	154
4253	728185	197
4254	728382	197
4255	728579	197
4256	728776	197
4257	728973	197
4258	729170	197
4259	729367	197
4260	729564	197
4261	729761	197
4262	729958	197
4263	730155	197
4264	730352	209
4265	730561	167
4266	730728	144
4267	730872	182
4268	731054	182
4269	731236	182
4270	731418	181
4271	731599	154
4272	731753	154
4273	731907	154
4274	732061	154
4275	732215	192
4276	732407	182
4277	732589	171
4278	732760	154
4279	732914	164
4280	733078	163
4281	733241	163
4282	733404	163
4283	733567	184
4284	733751	192
4285	733943	172
4286	734115	172
4287	734287	157
4288	734444	176
4289	734620	160
4290	734780	201
4291	734981	201
4292	735182	170
4293	735352	170
4294	735522	204
4295	735726	206
4296	735932	160
4297	736092	176
4298	736268	159
4299	736427	163
4300	736590	165
4301	736755	152
4302	736907	153
4303	737060	153
4304	737213	204
4305	737417	168
4306	737585	202
4307	737787	197
4308	737984	197
4309	738181	197
4310	738378	197
4311	738575	189
4312	738764	160
4313	738924	166
4314	739090	160
4315	739250	160
4316	739410	172
4317	739582	156
4318	739738	156
4319	739894	152
4320	740046	160
4321	740206	160
4322	740366	128
4323	740494	154
4324	740648	181
4325	740829	171
4326	741000	179
4327	741179	208
4328	741387	208
4329	741595	208
4330	741803	162
4331	741965	171
4332	742136	138
4333	742274	138
4334	742412	138
4335	742550	138
4336	742688	205
4337	742893	169
4338	743062	213
4339	743275	150
4340	743425	201
4341	743626	155
4342	743781	156
4343	743937	154
4344	744091	156
4345	744247	156
4346	744403	152
4347	744555	162
4348	744717	183
4349	744900	201
4350	745101	172
4351	745273	176
4352	745449	176
4353	745625	207
4354	745832	138
4355	745970	247
4356	746217	179
4357	746396	168
4358	746564	182
4359	746746	138
4360	746884	138
4361	747022	156
4362	747178	174
4363	747352	154
4364	747506	154
4365	747660	166
4366	747826	160
4367	747986	160
4368	748146	138
4369	748284	213
4370	748497	143
4371	748640	201
4372	748841	163
4373	749004	191
4374	749195	152
4375	749347	174
4376	749521	146
4377	749667	144
4378	749811	176
4379	749987	168
4380	750155	217
4381	750372	171
4382	750543	176
4383	750719	171
4384	750890	203
4385	751093	151
4386	751244	151
4387	751395	146
4388	751541	172
4389	751713	142
4390	751855	172
4391	752027	171
4392	752198	146
4393	752344	165
4394	752509	151
4395	752660	179
4396	752839	118
4397	752957	191
4398	753148	189
4399	753337	189
4400	753526	166
4401	753692	141
4402	753833	150
4403	753983	166
4404	754149	166
4405	754315	147
4406	754462	201
4407	754663	154
4408	754817	178
4409	754995	160
4410	755155	196
4411	755351	213
4412	755564	189
4413	755753	163
4414	755916	209
4415	756125	166
4416	756291	165
4417	756456	204
4418	756660	193
4419	756853	204
4420	757057	166
4421	757223	166
4422	757389	160
4423	757549	172
4424	757721	160
4425	757881	154
4426	758035	172
4427	758207	162
4428	758369	163
4429	758532	199
4430	758731	160
4431	758891	154
4432	759045	154
4433	759199	154
4434	759353	160
4435	759513	164
4436	759677	162
4437	759839	150
4438	759989	160
4439	760149	141
4440	760290	141
4441	760431	141
4442	760572	141
4443	760713	196
4444	760909	178
4445	761087	178
4446	761265	172
4447	761437	173
4448	761610	175
4449	761785	156
4450	761941	146
4451	762087	223
4452	762310	154
4453	762464	154
4454	762618	202
4455	762820	202
4456	763022	201
4457	763223	182
4458	763405	160
4459	763565	170
4460	763735	219
4461	763954	130
4462	764084	229
4463	764313	170
4464	764483	166
4465	764649	163
4466	764812	166
4467	764978	170
4468	765148	162
4469	765310	163
4470	765473	213
4471	765686	260
4472	765946	169
4473	766115	152
4474	766267	148
4475	766415	209
4476	766624	196
4477	766820	177
4478	766997	177
4479	767174	177
4480	767351	177
4481	767528	177
4482	767705	169
4483	767874	143
4484	768017	267
4485	768284	252
4486	768536	269
4487	768805	263
4488	769068	254
4489	769322	154
4490	769476	194
4491	769670	194
4492	769864	194
4493	770058	194
4494	770252	160
4495	770412	169
4496	770581	160
4497	770741	166
4498	770907	238
4499	771145	240
4500	771385	246
4501	771631	166
4502	771797	194
4503	771991	160
4504	772151	156
4505	772307	156
4506	772463	154
4507	772617	176
4508	772793	251
4509	773044	250
4510	773294	242
4511	773536	194
4512	773730	193
4513	773923	193
4514	774116	201
4515	774317	201
4516	774518	176
4517	774694	120
4518	774814	199
4519	775013	140
4520	775153	245
4521	775398	188
4522	775586	162
4523	775748	184
4524	775932	164
4525	776096	156
4526	776252	154
4527	776406	156
4528	776562	146
4529	776708	156
4530	776864	159
4531	777023	153
4532	777176	146
4533	777322	160
4534	777482	196
4535	777678	197
4536	777875	197
4537	778072	152
4538	778224	152
4539	778376	166
4540	778542	166
4541	778708	242
4542	778950	152
4543	779102	243
4544	779345	152
4545	779497	215
4546	779712	218
4547	779930	183
4548	780113	162
4549	780275	133
4550	780408	124
4551	780532	124
4552	780656	126
4553	780782	124
4554	780906	187
4555	781093	194
4556	781287	190
4557	781477	192
4558	781669	154
4559	781823	144
4560	781967	198
4561	782165	205
4562	782370	167
4563	782537	178
4564	782715	181
4565	782896	150
4566	783046	137
4567	783183	177
4568	783360	144
4569	783504	209
4570	783713	162
4571	783875	182
4572	784057	160
4573	784217	213
4574	784430	238
4575	784668	164
4576	784832	160
4577	784992	172
4578	785164	172
4579	785336	183
4580	785519	173
4581	785692	150
4582	785842	206
4583	786048	160
4584	786208	159
4585	786367	170
4586	786537	126
4587	786663	168
4588	786831	172
4589	787003	136
4590	787139	245
4591	787384	191
4592	787575	162
4593	787737	158
4594	787895	173
4595	788068	154
4596	788222	150
4597	788372	150
4598	788522	168
4599	788690	142
4600	788832	140
4601	788972	146
4602	789118	146
4603	789264	195
4604	789459	172
4605	789631	120
4606	789751	142
4607	789893	146
4608	790039	176
4609	790215	132
4610	790347	114
4611	790461	136
4612	790597	152
4613	790749	130
4614	790879	196
4615	791075	136
4616	791211	120
4617	791331	120
4618	791451	174
4619	791625	110
4620	791735	110
4621	791845	126
4622	791971	199
4623	792170	154
4624	792324	196
4625	792520	136
4626	792656	125
4627	792781	158
4628	792939	138
4629	793077	168
4630	793245	169
4631	793414	215
4632	793629	161
4633	793790	208
4634	793998	176
4635	794174	177
4636	794351	177
4637	794528	304
4638	794832	181
4639	795013	258
4640	795271	170
4641	795441	186
4642	795627	132
4643	795759	186
4644	795945	164
4645	796109	136
4646	796245	169
4647	796414	132
4648	796546	193
4649	796739	192
4650	796931	192
4651	797123	145
4652	797268	145
4653	797413	175
4654	797588	163
4655	797751	165
4656	797916	178
4657	798094	160
4658	798254	171
4659	798425	147
4660	798572	135
4661	798707	147
4662	798854	147
4663	799001	201
4664	799202	192
4665	799394	183
4666	799577	157
4667	799734	162
4668	799896	156
4669	800052	144
4670	800196	144
4671	800340	146
4672	800486	128
4673	800614	146
4674	800760	146
4675	800906	186
4676	801092	198
4677	801290	176
4678	801466	202
4679	801668	163
4680	801831	209
4681	802040	207
4682	802247	187
4683	802434	167
4684	802601	150
4685	802751	176
4686	802927	157
4687	803084	157
4688	803241	157
4689	803398	153
4690	803551	150
4691	803701	204
4692	803905	189
4693	804094	189
4694	804283	189
4695	804472	189
4696	804661	149
4697	804810	159
4698	804969	200
4699	805169	163
4700	805332	201
4701	805533	153
4702	805686	136
4703	805822	147
4704	805969	135
4705	806104	150
4706	806254	163
4707	806417	138
4708	806555	138
4709	806693	172
4710	806865	192
4711	807057	154
4712	807211	154
4713	807365	154
4714	807519	154
4715	807673	154
4716	807827	165
4717	807992	165
4718	808157	165
4719	808322	165
4720	808487	165
4721	808652	165
4722	808817	165
4723	808982	165
4724	809147	165
4725	809312	165
4726	809477	165
4727	809642	168
4728	809810	141
4729	809951	144
4730	810095	214
4731	810309	214
4732	810523	214
4733	810737	175
4734	810912	154
4735	811066	154
4736	811220	154
4737	811374	154
4738	811528	160
4739	811688	214
4740	811902	171
4741	812073	166
4742	812239	154
4743	812393	169
4744	812562	153
4745	812715	137
4746	812852	172
4747	813024	160
4748	813184	213
4749	813397	213
4750	813610	166
4751	813776	182
4752	813958	201
4753	814159	160
4754	814319	160
4755	814479	155
4756	814634	155
4757	814789	163
4758	814952	165
4759	815117	166
4760	815283	144
4761	815427	173
4762	815600	153
4763	815753	175
4764	815928	162
4765	816090	163
4766	816253	163
4767	816416	163
4768	816579	154
4769	816733	202
4770	816935	156
4771	817091	156
4772	817247	156
4773	817403	156
4774	817559	179
4775	817738	259
4776	817997	166
4777	818163	166
4778	818329	166
4779	818495	188
4780	818683	188
4781	818871	188
4782	819059	166
4783	819225	166
4784	819391	166
4785	819557	128
4786	819685	154
4787	819839	162
4788	820001	165
4789	820166	167
4790	820333	167
4791	820500	167
4792	820667	167
4793	820834	162
4794	820996	161
4795	821157	138
4796	821295	138
4797	821433	138
4798	821571	138
4799	821709	120
4800	821829	173
4801	822002	172
4802	822174	160
4803	822334	151
4804	822485	155
4805	822640	156
4806	822796	157
4807	822953	156
4808	823109	154
4809	823263	152
4810	823415	203
4811	823618	187
4812	823805	160
4813	823965	204
4814	824169	166
4815	824335	166
4816	824501	166
4817	824667	201
4818	824868	197
4819	825065	169
4820	825234	167
4821	825401	138
4822	825539	138
4823	825677	138
4824	825815	197
4825	826012	130
4826	826142	144
4827	826286	144
4828	826430	160
4829	826590	166
4830	826756	166
4831	826922	138
4832	827060	172
4833	827232	131
4834	827363	160
4835	827523	169
4836	827692	185
4837	827877	144
4838	828021	152
4839	828173	146
4840	828319	152
4841	828471	208
4842	828679	154
4843	828833	233
4844	829066	177
4845	829243	198
4846	829441	177
4847	829618	171
4848	829789	151
4849	829940	157
4850	830097	146
4851	830243	165
4852	830408	166
4853	830574	171
4854	830745	171
4855	830916	152
4856	831068	193
4857	831261	179
4858	831440	146
4859	831586	124
4860	831710	227
4861	831937	165
4862	832102	165
4863	832267	160
4864	832427	147
4865	832574	150
4866	832724	156
4867	832880	156
4868	833036	138
4869	833174	164
4870	833338	160
4871	833498	172
4872	833670	201
4873	833871	195
4874	834066	245
4875	834311	183
4876	834494	169
4877	834663	177
4878	834840	207
4879	835047	165
4880	835212	163
4881	835375	161
4882	835536	160
4883	835696	160
4884	835856	160
4885	836016	150
4886	836166	213
4887	836379	192
4888	836571	186
4889	836757	166
4890	836923	158
4891	837081	153
4892	837234	231
4893	837465	150
4894	837615	186
4895	837801	186
4896	837987	186
4897	838173	201
4898	838374	170
4899	838544	152
4900	838696	160
4901	838856	166
4902	839022	141
4903	839163	141
4904	839304	141
4905	839445	141
4906	839586	186
4907	839772	172
4908	839944	172
4909	840116	162
4910	840278	173
4911	840451	175
4912	840626	166
4913	840792	152
4914	840944	221
4915	841165	154
4916	841319	154
4917	841473	239
4918	841712	234
4919	841946	234
4920	842180	185
4921	842365	167
4922	842532	170
4923	842702	176
4924	842878	136
4925	843014	197
4926	843211	202
4927	843413	160
4928	843573	157
4929	843730	160
4930	843890	170
4931	844060	152
4932	844212	190
4933	844402	300
4934	844702	268
4935	844970	181
4936	845151	148
4937	845299	148
4938	845447	164
4939	845611	188
4940	845799	167
4941	845966	167
4942	846133	167
4943	846300	167
4944	846467	167
4945	846634	179
4946	846813	143
4947	846956	253
4948	847209	266
4949	847475	255
4950	847730	249
4951	847979	268
4952	848247	164
4953	848411	160
4954	848571	160
4955	848731	160
4956	848891	160
4957	849051	166
4958	849217	169
4959	849386	166
4960	849552	172
4961	849724	174
4962	849898	272
4963	850170	286
4964	850456	172
4965	850628	182
4966	850810	160
4967	850970	166
4968	851136	166
4969	851302	156
4970	851458	166
4971	851624	219
4972	851843	218
4973	852061	219
4974	852280	162
4975	852442	161
4976	852603	161
4977	852764	201
4978	852965	203
4979	853168	166
4980	853334	130
4981	853464	156
4982	853620	130
4983	853750	213
4984	853963	164
4985	854127	162
4986	854289	164
4987	854453	173
4988	854626	150
4989	854776	154
4990	854930	186
4991	855116	166
4992	855282	160
4993	855442	196
4994	855638	153
4995	855791	160
4996	855951	146
4997	856097	228
4998	856325	223
4999	856548	225
5000	856773	158
5001	856931	158
5002	857089	172
5003	857261	150
5004	857411	219
5005	857630	132
5006	857762	229
5007	857991	146
5008	858137	238
5009	858375	186
5010	858561	173
5011	858734	178
5012	858912	128
5013	859040	126
5014	859166	124
5015	859290	124
5016	859414	126
5017	859540	205
5018	859745	196
5019	859941	194
5020	860135	221
5021	860356	164
5022	860520	160
5023	860680	187
5024	860867	199
5025	861066	160
5026	861226	180
5027	861406	174
5028	861580	150
5029	861730	137
5030	861867	205
5031	862072	144
5032	862216	241
5033	862457	201
5034	862658	239
5035	862897	154
5036	863051	207
5037	863258	206
5038	863464	154
5039	863618	170
5040	863788	166
5041	863954	172
5042	864126	155
5043	864281	217
5044	864498	160
5045	864658	200
5046	864858	166
5047	865024	159
5048	865183	150
5049	865333	126
5050	865459	162
5051	865621	166
5052	865787	140
5053	865927	195
5054	866122	174
5055	866296	156
5056	866452	152
5057	866604	205
5058	866809	142
5059	866951	144
5060	867095	144
5061	867239	158
5062	867397	136
5063	867533	140
5064	867673	140
5065	867813	140
5066	867953	184
5067	868137	162
5068	868299	126
5069	868425	136
5070	868561	138
5071	868699	154
5072	868853	134
5073	868987	181
5074	869168	162
5075	869330	158
5076	869488	136
5077	869624	128
5078	869752	126
5079	869878	126
5080	870004	126
5081	870130	160
5082	870290	144
5083	870434	144
5084	870578	136
5085	870714	219
5086	870933	164
5087	871097	228
5088	871325	164
5089	871489	125
5090	871614	158
5091	871772	138
5092	871910	136
5093	872046	169
5094	872215	183
5095	872398	167
5096	872565	174
5097	872739	214
5098	872953	179
5099	873132	177
5100	873309	272
5101	873581	163
5102	873744	272
5103	874016	170
5104	874186	197
5105	874383	153
5106	874536	186
5107	874722	164
5108	874886	136
5109	875022	201
5110	875223	148
5111	875371	193
5112	875564	160
5113	875724	160
5114	875884	145
5115	876029	145
5116	876174	216
5117	876390	204
5118	876594	166
5119	876760	228
5120	876988	201
5121	877189	161
5122	877350	135
5123	877485	147
5124	877632	135
5125	877767	135
5126	877902	160
5127	878062	160
5128	878222	173
5129	878395	163
5130	878558	156
5131	878714	156
5132	878870	144
5133	879014	144
5134	879158	134
5135	879292	146
5136	879438	128
5137	879566	128
5138	879694	218
5139	879912	166
5140	880078	183
5141	880261	190
5142	880451	195
5143	880646	226
5144	880872	166
5145	881038	139
5146	881177	167
5147	881344	156
5148	881500	166
5149	881666	163
5150	881829	163
5151	881992	163
5152	882155	163
5153	882318	150
5154	882468	163
5155	882631	157
5156	882788	157
5157	882945	157
5158	883102	157
5159	883259	155
5160	883414	149
5161	883563	159
5162	883722	173
5163	883895	160
5164	884055	185
5165	884240	156
5166	884396	147
5167	884543	147
5168	884690	150
5169	884840	163
5170	885003	138
5171	885141	138
5172	885279	213
5173	885492	160
5174	885652	154
5175	885806	154
5176	885960	154
5177	886114	154
5178	886268	154
5179	886422	197
5180	886619	197
5181	886816	197
5182	887013	197
5183	887210	197
5184	887407	197
5185	887604	197
5186	887801	197
5187	887998	197
5188	888195	197
5189	888392	197
5190	888589	209
5191	888798	141
5192	888939	210
5193	889149	182
5194	889331	182
5195	889513	182
5196	889695	181
5197	889876	154
5198	890030	154
5199	890184	154
5200	890338	154
5201	890492	228
5202	890720	182
5203	890902	161
5204	891063	164
5205	891227	166
5206	891393	163
5207	891556	163
5208	891719	137
5209	891856	184
5210	892040	192
5211	892232	172
5212	892404	172
5213	892576	157
5214	892733	176
5215	892909	160
5216	893069	201
5217	893270	201
5218	893471	170
5219	893641	170
5220	893811	201
5221	894012	206
5222	894218	160
5223	894378	178
5224	894556	205
5225	894761	163
5226	894924	165
5227	895089	164
5228	895253	153
5229	895406	153
5230	895559	204
5231	895763	160
5232	895923	202
5233	896125	197
5234	896322	197
5235	896519	197
5236	896716	197
5237	896913	153
5238	897066	218
5239	897284	160
5240	897444	160
5241	897604	160
5242	897764	156
5243	897920	156
5244	898076	156
5245	898232	160
5246	898392	160
5247	898552	160
5248	898712	128
5249	898840	154
5250	898994	181
5251	899175	135
5252	899310	177
5253	899487	208
5254	899695	208
5255	899903	208
5256	900111	162
5257	900273	171
5258	900444	138
5259	900582	138
5260	900720	138
5261	900858	138
5262	900996	120
5263	901116	163
5264	901279	166
5265	901445	150
5266	901595	151
5267	901746	155
5268	901901	156
5269	902057	157
5270	902214	156
5271	902370	154
5272	902524	152
5273	902676	162
5274	902838	177
5275	903015	201
5276	903216	172
5277	903388	176
5278	903564	176
5279	903740	207
5280	903947	138
5281	904085	247
5282	904332	147
5283	904479	177
5284	904656	138
5285	904794	138
5286	904932	138
5287	905070	156
5288	905226	146
5289	905372	154
5290	905526	143
5291	905669	207
5292	905876	160
5293	906036	160
5294	906196	138
5295	906334	211
5296	906545	143
5297	906688	201
5298	906889	173
5299	907062	195
5300	907257	146
5301	907403	174
5302	907577	142
5303	907719	142
5304	907861	176
5305	908037	168
5306	908205	219
5307	908424	191
5308	908615	171
5309	908786	172
5310	908958	181
5311	909139	127
5312	909266	179
5313	909445	146
5314	909591	153
5315	909744	186
5316	909930	177
5317	910107	172
5318	910279	174
5319	910453	146
5320	910599	177
5321	910776	146
5322	910922	151
5323	911073	153
5324	911226	159
5325	911385	159
5326	911544	162
5327	911706	148
5328	911854	150
5329	912004	166
5330	912170	204
5331	912374	147
5332	912521	201
5333	912722	154
5334	912876	178
5335	913054	201
5336	913255	201
5337	913456	213
5338	913669	189
5339	913858	163
5340	914021	209
5341	914230	166
5342	914396	165
5343	914561	204
5344	914765	161
5345	914926	166
5346	915092	166
5347	915258	166
5348	915424	160
5349	915584	172
5350	915756	160
5351	915916	154
5352	916070	172
5353	916242	190
5354	916432	163
5355	916595	199
5356	916794	160
5357	916954	154
5358	917108	154
5359	917262	154
5360	917416	160
5361	917576	164
5362	917740	162
5363	917902	160
5364	918062	160
5365	918222	141
5366	918363	141
5367	918504	141
5368	918645	141
5369	918786	186
5370	918972	178
5371	919150	164
5372	919314	172
5373	919486	173
5374	919659	175
5375	919834	152
5376	919986	146
5377	920132	198
5378	920330	154
5379	920484	154
5380	920638	207
5381	920845	202
5382	921047	186
5383	921233	179
5384	921412	159
5385	921571	170
5386	921741	208
5387	921949	130
5388	922079	229
5389	922308	182
5390	922490	166
5391	922656	163
5392	922819	166
5393	922985	170
5394	923155	162
5395	923317	200
5396	923517	268
5397	923785	236
5398	924021	169
5399	924190	158
5400	924348	148
5401	924496	164
5402	924660	198
5403	924858	177
5404	925035	177
5405	925212	177
5406	925389	177
5407	925566	177
5408	925743	169
5409	925912	143
5410	926055	261
5411	926316	261
5412	926577	255
5413	926832	255
5414	927087	269
5415	927356	154
5416	927510	194
5417	927704	194
5418	927898	194
5419	928092	194
5420	928286	160
5421	928446	170
5422	928616	160
5423	928776	166
5424	928942	234
5425	929176	240
5426	929416	254
5427	929670	166
5428	929836	214
5429	930050	160
5430	930210	156
5431	930366	156
5432	930522	176
5433	930698	176
5434	930874	251
5435	931125	250
5436	931375	242
5437	931617	182
5438	931799	161
5439	931960	210
5440	932170	201
5441	932371	201
5442	932572	176
5443	932748	120
5444	932868	142
5445	933010	152
5446	933162	245
5447	933407	164
5448	933571	164
5449	933735	164
5450	933899	179
5451	934078	156
5452	934234	154
5453	934388	196
5454	934584	198
5455	934782	156
5456	934938	190
5457	935128	153
5458	935281	160
5459	935441	160
5460	935601	196
5461	935797	191
5462	935988	193
5463	936181	152
5464	936333	152
5465	936485	166
5466	936651	150
5467	936801	242
5468	937043	138
5469	937181	243
5470	937424	152
5471	937576	215
5472	937791	218
5473	938009	150
5474	938159	172
5475	938331	136
5476	938467	124
5477	938591	126
5478	938717	124
5479	938841	124
5480	938965	187
5481	939152	190
5482	939342	196
5483	939538	189
5484	939727	154
5485	939881	160
5486	940041	203
5487	940244	190
5488	940434	166
5489	940600	178
5490	940778	164
5491	940942	150
5492	941092	137
5493	941229	156
5494	941385	144
5495	941529	209
5496	941738	167
5497	941905	203
5498	942108	160
5499	942268	245
5500	942513	200
5501	942713	176
5502	942889	157
5503	943046	172
5504	943218	166
5505	943384	162
5506	943546	170
5507	943716	150
5508	943866	235
5509	944101	160
5510	944261	159
5511	944420	169
5512	944589	126
5513	944715	142
5514	944857	198
5515	945055	136
5516	945191	181
5517	945372	184
5518	945556	162
5519	945718	158
5520	945876	173
5521	946049	152
5522	946201	150
5523	946351	150
5524	946501	168
5525	946669	142
5526	946811	146
5527	946957	146
5528	947103	146
5529	947249	152
5530	947401	172
5531	947573	120
5532	947693	142
5533	947835	148
5534	947983	164
5535	948147	140
5536	948287	175
5537	948462	150
5538	948612	132
5539	948744	133
5540	948877	146
5541	949023	136
5542	949159	120
5543	949279	120
5544	949399	156
5545	949555	110
5546	949665	110
5547	949775	126
5548	949901	199
5549	950100	160
5550	950260	255
5551	950515	138
5552	950653	125
5553	950778	158
5554	950936	138
5555	951074	164
5556	951238	169
5557	951407	186
5558	951593	201
5559	951794	184
5560	951978	176
5561	952154	179
5562	952333	177
5563	952510	280
5564	952790	257
5565	953047	272
5566	953319	176
5567	953495	168
5568	953663	153
5569	953816	231
5570	954047	187
5571	954234	130
5572	954364	169
5573	954533	148
5574	954681	193
5575	954874	192
5576	955066	192
5577	955258	145
5578	955403	145
5579	955548	175
5580	955723	163
5581	955886	166
5582	956052	178
5583	956230	160
5584	956390	171
5585	956561	147
5586	956708	147
5587	956855	147
5588	957002	147
5589	957149	201
5590	957350	192
5591	957542	160
5592	957702	157
5593	957859	162
5594	958021	156
5595	958177	144
5596	958321	144
5597	958465	128
5598	958593	146
5599	958739	152
5600	958891	134
5601	959025	186
5602	959211	132
5603	959343	181
5604	959524	168
5605	959692	163
5606	959855	194
5607	960049	207
5608	960256	187
5609	960443	223
5610	960666	160
5611	960826	176
5612	961002	157
5613	961159	157
5614	961316	157
5615	961473	153
5616	961626	150
5617	961776	189
5618	961965	189
5619	962154	189
5620	962343	189
5621	962532	189
5622	962721	159
5623	962880	155
5624	963035	200
5625	963235	163
5626	963398	201
5627	963599	153
5628	963752	156
5629	963908	135
5630	964043	147
5631	964190	138
5632	964328	129
5633	964457	138
5634	964595	138
5635	964733	172
5636	964905	192
5637	965097	154
5638	965251	154
5639	965405	154
5640	965559	154
5641	965713	154
5642	965867	165
5643	966032	165
5644	966197	165
5645	966362	165
5646	966527	165
5647	966692	165
5648	966857	165
5649	967022	165
5650	967187	165
5651	967352	165
5652	967517	165
5653	967682	183
5654	967865	141
5655	968006	178
5656	968184	214
5657	968398	214
5658	968612	172
5659	968784	175
5660	968959	154
5661	969113	154
5662	969267	154
5663	969421	154
5664	969575	196
5665	969771	214
5666	969985	171
5667	970156	154
5668	970310	150
5669	970460	169
5670	970629	153
5671	970782	207
5672	970989	162
5673	971151	160
5674	971311	213
5675	971524	213
5676	971737	166
5677	971903	182
5678	972085	141
5679	972226	160
5680	972386	160
5681	972546	155
5682	972701	155
5683	972856	160
5684	973016	165
5685	973181	166
5686	973347	146
5687	973493	173
5688	973666	153
5689	973819	175
5690	973994	154
5691	974148	163
5692	974311	163
5693	974474	163
5694	974637	207
5695	974844	202
5696	975046	156
5697	975202	156
5698	975358	156
5699	975514	156
5700	975670	147
5701	975817	259
5702	976076	166
5703	976242	166
5704	976408	166
5705	976574	188
5706	976762	188
5707	976950	188
5708	977138	166
5709	977304	166
5710	977470	166
5711	977636	124
5712	977760	154
5713	977914	162
5714	978076	155
5715	978231	179
5716	978410	167
5717	978577	167
5718	978744	167
5719	978911	174
5720	979085	161
5721	979246	138
5722	979384	138
5723	979522	138
5724	979660	138
5725	979798	120
5726	979918	169
5727	980087	157
5728	980244	160
5729	980404	143
5730	980547	155
5731	980702	156
5732	980858	157
5733	981015	156
5734	981171	154
5735	981325	150
5736	981475	203
5737	981678	183
5738	981861	160
5739	982021	204
5740	982225	166
5741	982391	166
5742	982557	166
5743	982723	201
5744	982924	197
5745	983121	138
5746	983259	167
5747	983426	138
5748	983564	138
5749	983702	138
5750	983840	152
5751	983992	146
5752	984138	144
5753	984282	131
5754	984413	166
5755	984579	166
5756	984745	166
5757	984911	138
5758	985049	170
5759	985219	131
5760	985350	160
5761	985510	163
5762	985673	181
5763	985854	174
5764	986028	174
5765	986202	152
5766	986354	152
5767	986506	195
5768	986701	154
5769	986855	249
5770	987104	167
5771	987271	167
5772	987438	194
5773	987632	173
5774	987805	167
5775	987972	152
5776	988124	152
5777	988276	193
5778	988469	172
5779	988641	171
5780	988812	172
5781	988984	167
5782	989151	152
5783	989303	199
5784	989502	134
5785	989636	139
5786	989775	210
5787	989985	189
5788	990174	189
5789	990363	156
5790	990519	142
5791	990661	150
5792	990811	156
5793	990967	163
5794	991130	138
5795	991268	164
5796	991432	160
5797	991592	172
5798	991764	160
5799	991924	193
5800	992117	215
5801	992332	183
5802	992515	169
5803	992684	177
5804	992861	207
5805	993068	165
5806	993233	163
5807	993396	193
5808	993589	160
5809	993749	160
5810	993909	160
5811	994069	150
5812	994219	150
5813	994369	192
5814	994561	190
5815	994751	166
5816	994917	158
5817	995075	153
5818	995228	231
5819	995459	150
5820	995609	186
5821	995795	186
5822	995981	186
5823	996167	201
5824	996368	170
5825	996538	152
5826	996690	166
5827	996856	166
5828	997022	141
5829	997163	141
5830	997304	141
5831	997445	141
5832	997586	198
5833	997784	172
5834	997956	164
5835	998120	166
5836	998286	173
5837	998459	175
5838	998634	156
5839	998790	152
5840	998942	221
5841	999163	154
5842	999317	154
5843	999471	239
5844	999710	234
5845	999944	234
5846	1000178	185
5847	1000363	159
5848	1000522	170
5849	1000692	187
5850	1000879	136
5851	1001015	197
5852	1001212	170
5853	1001382	160
5854	1001542	157
5855	1001699	160
5856	1001859	170
5857	1002029	152
5858	1002181	201
5859	1002382	276
5860	1002658	291
5861	1002949	170
5862	1003119	170
5863	1003289	148
5864	1003437	164
5865	1003601	155
5866	1003756	167
5867	1003923	167
5868	1004090	167
5869	1004257	167
5870	1004424	167
5871	1004591	184
5872	1004775	153
5873	1004928	247
5874	1005175	247
5875	1005422	269
5876	1005691	269
5877	1005960	255
5878	1006215	164
5879	1006379	160
5880	1006539	160
5881	1006699	160
5882	1006859	160
5883	1007019	166
5884	1007185	170
5885	1007355	166
5886	1007521	172
5887	1007693	162
5888	1007855	272
5889	1008127	286
5890	1008413	172
5891	1008585	162
5892	1008747	154
5893	1008901	166
5894	1009067	166
5895	1009233	166
5896	1009399	166
5897	1009565	219
5898	1009784	218
5899	1010002	219
5900	1010221	182
5901	1010403	193
5902	1010596	178
5903	1010774	203
5904	1010977	239
5905	1011216	166
5906	1011382	144
5907	1011526	162
5908	1011688	140
5909	1011828	213
5910	1012041	166
5911	1012207	182
5912	1012389	164
5913	1012553	157
5914	1012710	150
5915	1012860	154
5916	1013014	184
5917	1013198	166
5918	1013364	160
5919	1013524	186
5920	1013710	153
5921	1013863	146
5922	1014009	160
5923	1014169	233
5924	1014402	222
5925	1014624	229
5926	1014853	158
5927	1015011	158
5928	1015169	172
5929	1015341	154
5930	1015495	219
5931	1015714	138
5932	1015852	144
5933	1015996	146
5934	1016142	238
5935	1016380	236
5936	1016616	160
5937	1016776	163
5938	1016939	136
5939	1017075	124
5940	1017199	124
5941	1017323	126
5942	1017449	124
5943	1017573	205
5944	1017778	194
5945	1017972	190
5946	1018162	224
5947	1018386	164
5948	1018550	189
5949	1018739	197
5950	1018936	206
5951	1019142	195
5952	1019337	180
5953	1019517	174
5954	1019691	150
5955	1019841	159
5956	1020000	166
5957	1020166	144
5958	1020310	154
5959	1020464	185
5960	1020649	239
5961	1020888	154
5962	1021042	213
5963	1021255	153
5964	1021408	217
5965	1021625	157
5966	1021782	172
5967	1021954	172
5968	1022126	172
5969	1022298	164
5970	1022462	160
5971	1022622	197
5972	1022819	166
5973	1022985	159
5974	1023144	149
5975	1023293	126
5976	1023419	188
5977	1023607	166
5978	1023773	140
5979	1023913	181
5980	1024094	134
5981	1024228	156
5982	1024384	152
5983	1024536	130
5984	1024666	166
5985	1024832	144
5986	1024976	144
5987	1025120	158
5988	1025278	136
5989	1025414	140
5990	1025554	140
5991	1025694	160
5992	1025854	164
5993	1026018	164
5994	1026182	126
5995	1026308	136
5996	1026444	140
5997	1026584	154
5998	1026738	132
5999	1026870	146
6000	1027016	178
6001	1027194	142
6002	1027336	133
6003	1027469	128
6004	1027597	126
6005	1027723	126
6006	1027849	126
6007	1027975	114
6008	1028089	128
6009	1028217	128
6010	1028345	136
6011	1028481	199
6012	1028680	140
6013	1028820	195
6014	1029015	166
6015	1029181	125
6016	1029306	158
6017	1029464	138
6018	1029602	148
6019	1029750	173
6020	1029923	186
6021	1030109	233
6022	1030342	216
6023	1030558	176
6024	1030734	179
6025	1030913	177
6026	1031090	248
6027	1031338	271
6028	1031609	258
6029	1031867	186
6030	1032053	168
6031	1032221	132
6032	1032353	263
6033	1032616	187
6034	1032803	142
6035	1032945	201
6036	1033146	148
6037	1033294	193
6038	1033487	160
6039	1033647	160
6040	1033807	145
6041	1033952	145
6042	1034097	216
6043	1034313	204
6044	1034517	165
6045	1034682	228
6046	1034910	201
6047	1035111	161
6048	1035272	147
6049	1035419	135
6050	1035554	147
6051	1035701	147
6052	1035848	160
6053	1036008	160
6054	1036168	166
6055	1036334	163
6056	1036497	156
6057	1036653	154
6058	1036807	144
6059	1036951	144
6060	1037095	146
6061	1037241	146
6062	1037387	126
6063	1037513	128
6064	1037641	218
6065	1037859	166
6066	1038025	163
6067	1038188	202
6068	1038390	195
6069	1038585	158
6070	1038743	166
6071	1038909	139
6072	1039048	191
6073	1039239	150
6074	1039389	166
6075	1039555	163
6076	1039718	163
6077	1039881	163
6078	1040044	163
6079	1040207	150
6080	1040357	157
6081	1040514	157
6082	1040671	157
6083	1040828	157
6084	1040985	157
6085	1041142	149
6086	1041291	159
6087	1041450	159
6088	1041609	173
6089	1041782	160
6090	1041942	185
6091	1042127	136
6092	1042263	147
6093	1042410	135
6094	1042545	150
6095	1042695	129
6096	1042824	138
6097	1042962	138
6098	1043100	213
6099	1043313	160
6100	1043473	154
6101	1043627	154
6102	1043781	154
6103	1043935	154
6104	1044089	154
6105	1044243	197
6106	1044440	197
6107	1044637	197
6108	1044834	197
6109	1045031	197
6110	1045228	197
6111	1045425	197
6112	1045622	197
6113	1045819	197
6114	1046016	197
6115	1046213	197
6116	1046410	189
6117	1046599	141
6118	1046740	210
6119	1046950	182
6120	1047132	182
6121	1047314	182
6122	1047496	181
6123	1047677	154
6124	1047831	154
6125	1047985	154
6126	1048139	157
6127	1048296	157
6128	1048453	182
6129	1048635	161
6130	1048796	166
6131	1048962	144
6132	1049106	163
6133	1049269	163
6134	1049432	166
6135	1049598	194
6136	1049792	192
6137	1049984	172
6138	1050156	172
6139	1050328	157
6140	1050485	176
6141	1050661	141
6142	1050802	201
6143	1051003	201
6144	1051204	170
6145	1051374	170
6146	1051544	160
6147	1051704	206
6148	1051910	160
6149	1052070	179
6150	1052249	205
6151	1052454	163
6152	1052617	165
6153	1052782	164
6154	1052946	153
6155	1053099	153
6156	1053252	204
6157	1053456	166
6158	1053622	202
6159	1053824	197
6160	1054021	197
6161	1054218	197
6162	1054415	197
6163	1054612	147
6164	1054759	218
6165	1054977	160
6166	1055137	160
6167	1055297	160
6168	1055457	156
6169	1055613	156
6170	1055769	156
6171	1055925	160
6172	1056085	160
6173	1056245	160
6174	1056405	124
6175	1056529	166
6176	1056695	153
6177	1056848	177
6178	1057025	167
6179	1057192	208
6180	1057400	208
6181	1057608	208
6182	1057816	174
6183	1057990	171
6184	1058161	138
6185	1058299	138
6186	1058437	138
6187	1058575	138
6188	1058713	120
6189	1058833	173
6190	1059006	166
6191	1059172	150
6192	1059322	143
6193	1059465	155
6194	1059620	156
6195	1059776	157
6196	1059933	156
6197	1060089	154
6198	1060243	150
6199	1060393	162
6200	1060555	187
6201	1060742	150
6202	1060892	172
6203	1061064	176
6204	1061240	176
6205	1061416	207
6206	1061623	138
6207	1061761	247
6208	1062008	201
6209	1062209	177
6210	1062386	138
6211	1062524	138
6212	1062662	138
6213	1062800	146
6214	1062946	152
6215	1063098	154
6216	1063252	143
6217	1063395	211
6218	1063606	160
6219	1063766	160
6220	1063926	138
6221	1064064	187
6222	1064251	143
6223	1064394	201
6224	1064595	169
6225	1064764	191
6226	1064955	184
6227	1065139	134
6228	1065273	184
6229	1065457	171
6230	1065628	227
6231	1065855	168
6232	1066023	235
6233	1066258	177
6234	1066435	177
6235	1066612	161
6236	1066773	176
6237	1066949	177
6238	1067126	142
6239	1067268	146
6240	1067414	142
6241	1067556	172
6242	1067728	171
6243	1067899	171
6244	1068070	177
6245	1068247	177
6246	1068424	166
6247	1068590	174
6248	1068764	167
6249	1068931	164
6250	1069095	189
6251	1069284	189
6252	1069473	166
6253	1069639	150
6254	1069789	150
6255	1069939	166
6256	1070105	163
6257	1070268	147
6258	1070415	201
6259	1070616	154
6260	1070770	178
6261	1070948	190
6262	1071138	199
6263	1071337	174
6264	1071511	189
6265	1071700	163
6266	1071863	209
6267	1072072	166
6268	1072238	165
6269	1072403	204
6270	1072607	193
6271	1072800	166
6272	1072966	166
6273	1073132	166
6274	1073298	160
6275	1073458	156
6276	1073614	160
6277	1073774	158
6278	1073932	172
6279	1074104	190
6280	1074294	163
6281	1074457	199
6282	1074656	160
6283	1074816	154
6284	1074970	154
6285	1075124	154
6286	1075278	160
6287	1075438	164
6288	1075602	162
6289	1075764	166
6290	1075930	160
6291	1076090	141
6292	1076231	141
6293	1076372	141
6294	1076513	141
6295	1076654	167
6296	1076821	178
6297	1076999	176
6298	1077175	172
6299	1077347	173
6300	1077520	173
6301	1077693	166
6302	1077859	146
6303	1078005	198
6304	1078203	154
6305	1078357	154
6306	1078511	207
6307	1078718	202
6308	1078920	186
6309	1079106	179
6310	1079285	159
6311	1079444	170
6312	1079614	219
6313	1079833	130
6314	1079963	229
6315	1080192	202
6316	1080394	166
6317	1080560	163
6318	1080723	166
6319	1080889	170
6320	1081059	162
6321	1081221	151
6322	1081372	244
6323	1081616	259
6324	1081875	182
6325	1082057	168
6326	1082225	148
6327	1082373	164
6328	1082537	155
6329	1082692	177
6330	1082869	177
6331	1083046	177
6332	1083223	177
6333	1083400	177
6334	1083577	174
6335	1083751	170
6336	1083921	267
6337	1084188	230
6338	1084418	246
6339	1084664	263
6340	1084927	255
6341	1085182	154
6342	1085336	194
6343	1085530	194
6344	1085724	194
6345	1085918	194
6346	1086112	160
6347	1086272	170
6348	1086442	266
6349	1086708	166
6350	1086874	222
6351	1087096	240
6352	1087336	254
6353	1087590	166
6354	1087756	168
6355	1087924	148
6356	1088072	156
6357	1088228	156
6358	1088384	176
6359	1088560	166
6360	1088726	251
6361	1088977	250
6362	1089227	242
6363	1089469	182
6364	1089651	193
6365	1089844	196
6366	1090040	201
6367	1090241	203
6368	1090444	176
6369	1090620	144
6370	1090764	166
6371	1090930	130
6372	1091060	245
6373	1091305	164
6374	1091469	164
6375	1091633	164
6376	1091797	163
6377	1091960	160
6378	1092120	154
6379	1092274	196
6380	1092470	152
6381	1092622	156
6382	1092778	190
6383	1092968	152
6384	1093120	160
6385	1093280	146
6386	1093426	201
6387	1093627	190
6388	1093817	197
6389	1094014	152
6390	1094166	152
6391	1094318	166
6392	1094484	138
6393	1094622	242
6394	1094864	138
6395	1095002	144
6396	1095146	152
6397	1095298	215
6398	1095513	222
6399	1095735	156
6400	1095891	179
6401	1096070	128
6402	1096198	126
6403	1096324	124
6404	1096448	124
6405	1096572	126
6406	1096698	187
6407	1096885	196
6408	1097081	194
6409	1097275	192
6410	1097467	154
6411	1097621	205
6412	1097826	189
6413	1098015	200
6414	1098215	185
6415	1098400	178
6416	1098578	164
6417	1098742	150
6418	1098892	169
6419	1099061	138
6420	1099199	144
6421	1099343	160
6422	1099503	151
6423	1099654	203
6424	1099857	160
6425	1100017	207
6426	1100224	163
6427	1100387	263
6428	1100650	157
6429	1100807	166
6430	1100973	172
6431	1101145	162
6432	1101307	167
6433	1101474	161
6434	1101635	203
6435	1101838	160
6436	1101998	159
6437	1102157	170
6438	1102327	126
6439	1102453	178
6440	1102631	166
6441	1102797	164
6442	1102961	221
6443	1103182	164
6444	1103346	162
6445	1103508	158
6446	1103666	136
6447	1103802	138
6448	1103940	150
6449	1104090	150
6450	1104240	168
6451	1104408	142
6452	1104550	146
6453	1104696	146
6454	1104842	146
6455	1104988	188
6456	1105176	174
6457	1105350	120
6458	1105470	142
6459	1105612	146
6460	1105758	164
6461	1105922	132
6462	1106054	156
6463	1106210	156
6464	1106366	132
6465	1106498	134
6466	1106632	146
6467	1106778	136
6468	1106914	120
6469	1107034	120
6470	1107154	116
6471	1107270	110
6472	1107380	110
6473	1107490	126
6474	1107616	187
6475	1107803	138
6476	1107941	227
6477	1108168	160
6478	1108328	125
6479	1108453	158
6480	1108611	138
6481	1108749	160
6482	1108909	157
6483	1109066	186
6484	1109252	201
6485	1109453	174
6486	1109627	176
6487	1109803	177
6488	1109980	177
6489	1110157	226
6490	1110383	258
6491	1110641	236
6492	1110877	166
6493	1111043	188
6494	1111231	153
6495	1111384	198
6496	1111582	175
6497	1111757	133
6498	1111890	169
6499	1112059	148
6500	1112207	193
6501	1112400	192
6502	1112592	192
6503	1112784	145
6504	1112929	145
6505	1113074	175
6506	1113249	163
6507	1113412	165
6508	1113577	178
6509	1113755	160
6510	1113915	171
6511	1114086	135
6512	1114221	147
6513	1114368	135
6514	1114503	135
6515	1114638	201
6516	1114839	192
6517	1115031	166
6518	1115197	162
6519	1115359	162
6520	1115521	154
6521	1115675	144
6522	1115819	183
6523	1116002	128
6524	1116130	134
6525	1116264	128
6526	1116392	134
6527	1116526	186
6528	1116712	166
6529	1116878	173
6530	1117051	190
6531	1117241	163
6532	1117404	158
6533	1117562	157
6534	1117719	154
6535	1117873	223
6536	1118096	156
6537	1118252	176
6538	1118428	157
6539	1118585	157
6540	1118742	213
6541	1118955	153
6542	1119108	150
6543	1119258	189
6544	1119447	189
6545	1119636	189
6546	1119825	189
6547	1120014	189
6548	1120203	155
6549	1120358	149
6550	1120507	200
6551	1120707	207
6552	1120914	160
6553	1121074	153
6554	1121227	156
6555	1121383	147
6556	1121530	161
6557	1121691	150
6558	1121841	163
6559	1122004	138
6560	1122142	138
6561	1122280	172
6562	1122452	124
6563	1122576	154
6564	1122730	154
6565	1122884	154
6566	1123038	154
6567	1123192	165
6568	1123357	165
6569	1123522	165
6570	1123687	165
6571	1123852	165
6572	1124017	165
6573	1124182	165
6574	1124347	165
6575	1124512	165
6576	1124677	165
6577	1124842	165
6578	1125007	165
6579	1125172	168
6580	1125340	141
6581	1125481	178
6582	1125659	214
6583	1125873	214
6584	1126087	172
6585	1126259	175
6586	1126434	154
6587	1126588	154
6588	1126742	154
6589	1126896	157
6590	1127053	163
6591	1127216	214
6592	1127430	171
6593	1127601	164
6594	1127765	150
6595	1127915	169
6596	1128084	153
6597	1128237	207
6598	1128444	162
6599	1128606	160
6600	1128766	213
6601	1128979	213
6602	1129192	166
6603	1129358	182
6604	1129540	138
6605	1129678	160
6606	1129838	160
6607	1129998	155
6608	1130153	155
6609	1130308	201
6610	1130509	165
6611	1130674	166
6612	1130840	147
6613	1130987	171
6614	1131158	153
6615	1131311	175
6616	1131486	154
6617	1131640	163
6618	1131803	163
6619	1131966	163
6620	1132129	163
6621	1132292	202
6622	1132494	156
6623	1132650	156
6624	1132806	156
6625	1132962	156
6626	1133118	165
6627	1133283	259
6628	1133542	166
6629	1133708	166
6630	1133874	166
6631	1134040	188
6632	1134228	188
6633	1134416	188
6634	1134604	166
6635	1134770	166
6636	1134936	166
6637	1135102	166
6638	1135268	160
6639	1135428	137
6640	1135565	147
6641	1135712	175
6642	1135887	167
6643	1136054	167
6644	1136221	167
6645	1136388	174
6646	1136562	159
6647	1136721	138
6648	1136859	138
6649	1136997	138
6650	1137135	138
6651	1137273	120
6652	1137393	163
6653	1137556	157
6654	1137713	160
6655	1137873	143
6656	1138016	155
6657	1138171	156
6658	1138327	161
6659	1138488	156
6660	1138644	154
6661	1138798	150
6662	1138948	203
6663	1139151	177
6664	1139328	150
6665	1139478	204
6666	1139682	166
6667	1139848	166
6668	1140014	166
6669	1140180	201
6670	1140381	197
6671	1140578	160
6672	1140738	201
6673	1140939	138
6674	1141077	138
6675	1141215	138
6676	1141353	146
6677	1141499	174
6678	1141673	144
6679	1141817	131
6680	1141948	179
6681	1142127	166
6682	1142293	166
6683	1142459	138
6684	1142597	168
6685	1142765	131
6686	1142896	160
6687	1143056	173
6688	1143229	160
6689	1143389	152
6690	1143541	146
6691	1143687	152
6692	1143839	177
6693	1144016	204
6694	1144220	214
6695	1144434	263
6696	1144697	171
6697	1144868	166
6698	1145034	171
6699	1145205	198
6700	1145403	166
6701	1145569	146
6702	1145715	174
6703	1145889	152
6704	1146041	256
6705	1146297	147
6706	1146444	193
6707	1146637	166
6708	1146803	166
6709	1146969	172
6710	1147141	174
6711	1147315	192
6712	1147507	174
6713	1147681	165
6714	1147846	165
6715	1148011	160
6716	1148171	144
6717	1148315	150
6718	1148465	156
6719	1148621	204
6720	1148825	138
6721	1148963	164
6722	1149127	160
6723	1149287	172
6724	1149459	184
6725	1149643	193
6726	1149836	215
6727	1150051	183
6728	1150234	169
6729	1150403	177
6730	1150580	207
6731	1150787	165
6732	1150952	163
6733	1151115	161
6734	1151276	160
6735	1151436	160
6736	1151596	160
6737	1151756	150
6738	1151906	160
6739	1152066	192
6740	1152258	190
6741	1152448	163
6742	1152611	160
6743	1152771	153
6744	1152924	231
6745	1153155	150
6746	1153305	186
6747	1153491	186
6748	1153677	186
6749	1153863	201
6750	1154064	170
6751	1154234	152
6752	1154386	160
6753	1154546	166
6754	1154712	141
6755	1154853	141
6756	1154994	141
6757	1155135	183
6758	1155318	167
6759	1155485	172
6760	1155657	164
6761	1155821	162
6762	1155983	173
6763	1156156	173
6764	1156329	152
6765	1156481	152
6766	1156633	223
6767	1156856	154
6768	1157010	154
6769	1157164	234
6770	1157398	234
6771	1157632	234
6772	1157866	188
6773	1158054	167
6774	1158221	170
6775	1158391	187
6776	1158578	136
6777	1158714	239
6778	1158953	182
6779	1159135	160
6780	1159295	157
6781	1159452	160
6782	1159612	170
6783	1159782	152
6784	1159934	224
6785	1160158	276
6786	1160434	166
6787	1160600	170
6788	1160770	178
6789	1160948	148
6790	1161096	164
6791	1161260	187
6792	1161447	167
6793	1161614	167
6794	1161781	167
6795	1161948	167
6796	1162115	167
6797	1162282	184
6798	1162466	170
6799	1162636	253
6800	1162889	244
6801	1163133	232
6802	1163365	249
6803	1163614	269
6804	1163883	164
6805	1164047	160
6806	1164207	160
6807	1164367	160
6808	1164527	160
6809	1164687	166
6810	1164853	170
6811	1165023	254
6812	1165277	172
6813	1165449	174
6814	1165623	272
6815	1165895	286
6816	1166181	130
6817	1166311	180
6818	1166491	154
6819	1166645	166
6820	1166811	166
6821	1166977	166
6822	1167143	176
6823	1167319	219
6824	1167538	218
6825	1167756	219
6826	1167975	182
6827	1168157	161
6828	1168318	164
6829	1168482	239
6830	1168721	201
6831	1168922	166
6832	1169088	144
6833	1169232	172
6834	1169404	152
6835	1169556	213
6836	1169769	164
6837	1169933	182
6838	1170115	182
6839	1170297	160
6840	1170457	160
6841	1170617	154
6842	1170771	166
6843	1170937	162
6844	1171099	160
6845	1171259	196
6846	1171455	152
6847	1171607	160
6848	1171767	160
6849	1171927	228
6850	1172155	233
6851	1172388	229
6852	1172617	158
6853	1172775	158
6854	1172933	172
6855	1173105	177
6856	1173282	219
6857	1173501	138
6858	1173639	167
6859	1173806	146
6860	1173952	238
6861	1174190	144
6862	1174334	162
6863	1174496	173
6864	1174669	136
6865	1174805	124
6866	1174929	126
6867	1175055	124
6868	1175179	124
6869	1175303	205
6870	1175508	190
6871	1175698	196
6872	1175894	224
6873	1176118	164
6874	1176282	199
6875	1176481	205
6876	1176686	178
6877	1176864	158
6878	1177022	182
6879	1177204	174
6880	1177378	169
6881	1177547	154
6882	1177701	138
6883	1177839	144
6884	1177983	154
6885	1178137	244
6886	1178381	239
6887	1178620	154
6888	1178774	245
6889	1179019	153
6890	1179172	217
6891	1179389	157
6892	1179546	172
6893	1179718	166
6894	1179884	172
6895	1180056	161
6896	1180217	171
6897	1180388	197
6898	1180585	166
6899	1180751	159
6900	1180910	150
6901	1181060	126
6902	1181186	163
6903	1181349	198
6904	1181547	174
6905	1181721	201
6906	1181922	174
6907	1182096	156
6908	1182252	152
6909	1182404	130
6910	1182534	160
6911	1182694	144
6912	1182838	144
6913	1182982	158
6914	1183140	136
6915	1183276	142
6916	1183418	160
6917	1183578	140
6918	1183718	156
6919	1183874	163
6920	1184037	126
6921	1184163	136
6922	1184299	156
6923	1184455	154
6924	1184609	116
6925	1184725	146
6926	1184871	156
6927	1185027	142
6928	1185169	134
6929	1185303	150
6930	1185453	126
6931	1185579	126
6932	1185705	126
6933	1185831	118
6934	1185949	144
6935	1186093	144
6936	1186237	170
6937	1186407	199
6938	1186606	138
6939	1186744	166
6940	1186910	122
6941	1187032	127
6942	1187159	158
6943	1187317	140
6944	1187457	122
6945	1187579	151
6946	1187730	214
6947	1187944	233
6948	1188177	202
6949	1188379	176
6950	1188555	179
6951	1188734	177
6952	1188911	194
6953	1189105	272
6954	1189377	250
6955	1189627	166
6956	1189793	168
6957	1189961	153
6958	1190114	166
6959	1190280	185
6960	1190465	142
6961	1190607	201
6962	1190808	148
6963	1190956	163
6964	1191119	160
6965	1191279	160
6966	1191439	145
6967	1191584	145
6968	1191729	216
6969	1191945	204
6970	1192149	166
6971	1192315	228
6972	1192543	201
6973	1192744	161
6974	1192905	147
6975	1193052	135
6976	1193187	147
6977	1193334	147
6978	1193481	160
6979	1193641	160
6980	1193801	160
6981	1193961	156
6982	1194117	156
6983	1194273	154
6984	1194427	144
6985	1194571	151
6986	1194722	128
6987	1194850	128
6988	1194978	134
6989	1195112	128
6990	1195240	218
6991	1195458	166
6992	1195624	163
6993	1195787	168
6994	1195955	195
6995	1196150	158
6996	1196308	157
6997	1196465	154
6998	1196619	191
6999	1196810	160
7000	1196970	166
7001	1197136	163
7002	1197299	163
7003	1197462	181
7004	1197643	163
7005	1197806	150
7006	1197956	157
7007	1198113	157
7008	1198270	157
7009	1198427	157
7010	1198584	157
7011	1198741	159
7012	1198900	155
7013	1199055	159
7014	1199214	166
7015	1199380	166
7016	1199546	185
7017	1199731	156
7018	1199887	135
7019	1200022	161
7020	1200183	147
7021	1200330	163
7022	1200493	138
7023	1200631	138
7024	1200769	215
7025	1200984	134
7026	1201118	154
7027	1201272	154
7028	1201426	154
7029	1201580	154
7030	1201734	197
7031	1201931	197
7032	1202128	197
7033	1202325	197
7034	1202522	197
7035	1202719	197
7036	1202916	197
7037	1203113	197
7038	1203310	197
7039	1203507	197
7040	1203704	197
7041	1203901	197
7042	1204098	162
7043	1204260	141
7044	1204401	162
7045	1204563	182
7046	1204745	182
7047	1204927	182
7048	1205109	181
7049	1205290	154
7050	1205444	154
7051	1205598	154
7052	1205752	157
7053	1205909	204
7054	1206113	182
7055	1206295	161
7056	1206456	154
7057	1206610	144
7058	1206754	163
7059	1206917	163
7060	1207080	166
7061	1207246	194
7062	1207440	201
7063	1207641	172
7064	1207813	172
7065	1207985	157
7066	1208142	176
7067	1208318	138
7068	1208456	201
7069	1208657	170
7070	1208827	170
7071	1208997	170
7072	1209167	201
7073	1209368	206
7074	1209574	160
7075	1209734	180
7076	1209914	203
7077	1210117	163
7078	1210280	165
7079	1210445	164
7080	1210609	153
7081	1210762	153
7082	1210915	219
7083	1211134	163
7084	1211297	202
7085	1211499	197
7086	1211696	197
7087	1211893	203
7088	1212096	197
7089	1212293	148
7090	1212441	218
7091	1212659	160
7092	1212819	160
7093	1212979	160
7094	1213139	156
7095	1213295	156
7096	1213451	156
7097	1213607	160
7098	1213767	160
7099	1213927	160
7100	1214087	156
7101	1214243	166
7102	1214409	259
7103	1214668	167
7104	1214835	177
7105	1215012	208
7106	1215220	208
7107	1215428	208
7108	1215636	174
7109	1215810	169
7110	1215979	138
7111	1216117	138
7112	1216255	138
7113	1216393	138
7114	1216531	120
7115	1216651	169
7116	1216820	166
7117	1216986	150
7118	1217136	143
7119	1217279	155
7120	1217434	156
7121	1217590	161
7122	1217751	156
7123	1217907	154
7124	1218061	150
7125	1218211	162
7126	1218373	183
7127	1218556	160
7128	1218716	172
7129	1218888	176
7130	1219064	207
7131	1219271	207
7132	1219478	156
7133	1219634	248
7134	1219882	204
7135	1220086	160
7136	1220246	138
7137	1220384	138
7138	1220522	138
7139	1220660	122
7140	1220782	146
7141	1220928	154
7142	1221082	152
7143	1221234	211
7144	1221445	160
7145	1221605	160
7146	1221765	138
7147	1221903	187
7148	1222090	143
7149	1222233	201
7150	1222434	163
7151	1222597	160
7152	1222757	152
7153	1222909	154
7154	1223063	152
7155	1223215	199
7156	1223414	163
7157	1223577	173
7158	1223750	249
7159	1223999	171
7160	1224170	166
7161	1224336	152
7162	1224488	181
7163	1224669	172
7164	1224841	146
7165	1224987	170
7166	1225157	134
7167	1225291	166
7168	1225457	162
7169	1225619	162
7170	1225781	176
7171	1225957	166
7172	1226123	142
7173	1226265	146
7174	1226411	160
7175	1226571	201
7176	1226772	159
7177	1226931	177
7178	1227108	166
7179	1227274	146
7180	1227420	213
7181	1227633	166
7182	1227799	204
7183	1228003	151
7184	1228154	201
7185	1228355	210
7186	1228565	171
7187	1228736	180
7188	1228916	199
7189	1229115	174
7190	1229289	163
7191	1229452	163
7192	1229615	209
7193	1229824	211
7194	1230035	161
7195	1230196	170
7196	1230366	161
7197	1230527	166
7198	1230693	166
7199	1230859	150
7200	1231009	160
7201	1231169	166
7202	1231335	160
7203	1231495	158
7204	1231653	204
7205	1231857	166
7206	1232023	163
7207	1232186	199
7208	1232385	160
7209	1232545	154
7210	1232699	186
7211	1232885	154
7212	1233039	160
7213	1233199	164
7214	1233363	162
7215	1233525	166
7216	1233691	160
7217	1233851	141
7218	1233992	141
7219	1234133	141
7220	1234274	142
7221	1234416	167
7222	1234583	178
7223	1234761	164
7224	1234925	172
7225	1235097	173
7226	1235270	173
7227	1235443	156
7228	1235599	146
7229	1235745	191
7230	1235936	154
7231	1236090	154
7232	1236244	202
7233	1236446	202
7234	1236648	186
7235	1236834	182
7236	1237016	177
7237	1237193	170
7238	1237363	219
7239	1237582	130
7240	1237712	271
7241	1237983	170
7242	1238153	166
7243	1238319	163
7244	1238482	166
7245	1238648	170
7246	1238818	162
7247	1238980	192
7248	1239172	244
7249	1239416	178
7250	1239594	170
7251	1239764	190
7252	1239954	148
7253	1240102	164
7254	1240266	177
7255	1240443	177
7256	1240620	177
7257	1240797	177
7258	1240974	177
7259	1241151	177
7260	1241328	174
7261	1241502	144
7262	1241646	253
7263	1241899	267
7264	1242166	249
7265	1242415	249
7266	1242664	263
7267	1242927	154
7268	1243081	194
7269	1243275	194
7270	1243469	194
7271	1243663	194
7272	1243857	160
7273	1244017	170
7274	1244187	260
7275	1244447	166
7276	1244613	234
7277	1244847	240
7278	1245087	254
7279	1245341	130
7280	1245471	156
7281	1245627	148
7282	1245775	156
7283	1245931	156
7284	1246087	176
7285	1246263	176
7286	1246439	244
7287	1246683	250
7288	1246933	242
7289	1247175	187
7290	1247362	193
7291	1247555	165
7292	1247720	201
7293	1247921	239
7294	1248160	176
7295	1248336	144
7296	1248480	130
7297	1248610	140
7298	1248750	245
7299	1248995	166
7300	1249161	162
7301	1249323	162
7302	1249485	160
7303	1249645	160
7304	1249805	209
7305	1250014	160
7306	1250174	160
7307	1250334	156
7308	1250490	186
7309	1250676	152
7310	1250828	146
7311	1250974	160
7312	1251134	196
7313	1251330	201
7314	1251531	197
7315	1251728	152
7316	1251880	152
7317	1252032	166
7318	1252198	144
7319	1252342	242
7320	1252584	172
7321	1252756	167
7322	1252923	157
7323	1253080	215
7324	1253295	150
7325	1253445	161
7326	1253606	163
7327	1253769	136
7328	1253905	124
7329	1254029	124
7330	1254153	126
7331	1254279	124
7332	1254403	138
7333	1254541	194
7334	1254735	190
7335	1254925	192
7336	1255117	154
7337	1255271	189
7338	1255460	199
7339	1255659	166
7340	1255825	186
7341	1256011	180
7342	1256191	164
7343	1256355	178
7344	1256533	160
7345	1256693	139
7346	1256832	144
7347	1256976	159
7348	1257135	210
7349	1257345	203
7350	1257548	160
7351	1257708	213
7352	1257921	163
7353	1258084	215
7354	1258299	166
7355	1258465	172
7356	1258637	172
7357	1258809	162
7358	1258971	167
7359	1259138	157
7360	1259295	245
7361	1259540	153
7362	1259693	169
7363	1259862	170
7364	1260032	126
7365	1260158	156
7366	1260314	166
7367	1260480	164
7368	1260644	201
7369	1260845	174
7370	1261019	162
7371	1261181	158
7372	1261339	136
7373	1261475	132
7374	1261607	150
7375	1261757	150
7376	1261907	168
7377	1262075	142
7378	1262217	132
7379	1262349	146
7380	1262495	146
7381	1262641	168
7382	1262809	173
7383	1262982	120
7384	1263102	142
7385	1263244	146
7386	1263390	164
7387	1263554	122
7388	1263676	156
7389	1263832	147
7390	1263979	154
7391	1264133	134
7392	1264267	140
7393	1264407	136
7394	1264543	120
7395	1264663	120
7396	1264783	118
7397	1264901	110
7398	1265011	110
7399	1265121	176
7400	1265297	199
7401	1265496	138
7402	1265634	138
7403	1265772	122
7404	1265894	127
7405	1266021	118
7406	1266139	140
7407	1266279	122
7408	1266401	213
7409	1266614	195
7410	1266809	201
7411	1267010	234
7412	1267244	214
7413	1267458	179
7414	1267637	177
7415	1267814	224
7416	1268038	258
7417	1268296	273
7418	1268569	168
7419	1268737	168
7420	1268905	166
7421	1269071	229
7422	1269300	166
7423	1269466	142
7424	1269608	169
7425	1269777	148
7426	1269925	163
7427	1270088	192
7428	1270280	192
7429	1270472	145
7430	1270617	145
7431	1270762	175
7432	1270937	163
7433	1271100	166
7434	1271266	178
7435	1271444	160
7436	1271604	171
7437	1271775	147
7438	1271922	147
7439	1272069	147
7440	1272216	201
7441	1272417	201
7442	1272618	192
7443	1272810	166
7444	1272976	162
7445	1273138	162
7446	1273300	154
7447	1273454	144
7448	1273598	129
7449	1273727	134
7450	1273861	152
7451	1274013	146
7452	1274159	152
7453	1274311	188
7454	1274499	166
7455	1274665	173
7456	1274838	202
7457	1275040	163
7458	1275203	175
7459	1275378	212
7460	1275590	167
7461	1275757	227
7462	1275984	166
7463	1276150	176
7464	1276326	157
7465	1276483	157
7466	1276640	213
7467	1276853	153
7468	1277006	150
7469	1277156	189
7470	1277345	189
7471	1277534	189
7472	1277723	189
7473	1277912	189
7474	1278101	149
7475	1278250	159
7476	1278409	200
7477	1278609	172
7478	1278781	160
7479	1278941	153
7480	1279094	136
7481	1279230	150
7482	1279380	149
7483	1279529	147
7484	1279676	192
7485	1279868	138
7486	1280006	138
7487	1280144	174
7488	1280318	144
7489	1280462	154
7490	1280616	154
7491	1280770	154
7492	1280924	154
7493	1281078	165
7494	1281243	165
7495	1281408	165
7496	1281573	165
7497	1281738	165
7498	1281903	165
7499	1282068	165
7500	1282233	165
7501	1282398	165
7502	1282563	165
7503	1282728	165
7504	1282893	165
7505	1283058	176
7506	1283234	141
7507	1283375	156
7508	1283531	214
7509	1283745	214
7510	1283959	172
7511	1284131	175
7512	1284306	154
7513	1284460	154
7514	1284614	154
7515	1284768	157
7516	1284925	163
7517	1285088	214
7518	1285302	164
7519	1285466	166
7520	1285632	150
7521	1285782	169
7522	1285951	153
7523	1286104	207
7524	1286311	162
7525	1286473	160
7526	1286633	213
7527	1286846	213
7528	1287059	166
7529	1287225	182
7530	1287407	138
7531	1287545	160
7532	1287705	155
7533	1287860	155
7534	1288015	155
7535	1288170	160
7536	1288330	165
7537	1288495	166
7538	1288661	148
7539	1288809	153
7540	1288962	153
7541	1289115	175
7542	1289290	154
7543	1289444	163
7544	1289607	163
7545	1289770	178
7546	1289948	163
7547	1290111	202
7548	1290313	156
7549	1290469	156
7550	1290625	162
7551	1290787	156
7552	1290943	142
7553	1291085	259
7554	1291344	166
7555	1291510	166
7556	1291676	166
7557	1291842	188
7558	1292030	188
7559	1292218	188
7560	1292406	166
7561	1292572	166
7562	1292738	166
7563	1292904	210
7564	1293114	160
7565	1293274	227
7566	1293501	179
7567	1293680	165
7568	1293845	167
7569	1294012	167
7570	1294179	167
7571	1294346	174
7572	1294520	157
7573	1294677	138
7574	1294815	138
7575	1294953	138
7576	1295091	138
7577	1295229	177
7578	1295406	173
7579	1295579	157
7580	1295736	160
7581	1295896	168
7582	1296064	155
7583	1296219	156
7584	1296375	156
7585	1296531	156
7586	1296687	154
7587	1296841	160
7588	1297001	160
7589	1297161	187
7590	1297348	166
7591	1297514	204
7592	1297718	166
7593	1297884	166
7594	1298050	166
7595	1298216	146
7596	1298362	198
7597	1298560	163
7598	1298723	201
7599	1298924	138
7600	1299062	138
7601	1299200	138
7602	1299338	151
7603	1299489	122
7604	1299611	144
7605	1299755	133
7606	1299888	179
7607	1300067	166
7608	1300233	166
7609	1300399	138
7610	1300537	168
7611	1300705	131
7612	1300836	160
7613	1300996	169
7614	1301165	160
7615	1301325	184
7616	1301509	176
7617	1301685	174
7618	1301859	174
7619	1302033	154
7620	1302187	214
7621	1302401	244
7622	1302645	193
7623	1302838	194
7624	1303032	174
7625	1303206	173
7626	1303379	166
7627	1303545	189
7628	1303734	170
7629	1303904	144
7630	1304048	186
7631	1304234	172
7632	1304406	172
7633	1304578	172
7634	1304750	166
7635	1304916	164
7636	1305080	146
7637	1305226	173
7638	1305399	160
7639	1305559	189
7640	1305748	136
7641	1305884	160
7642	1306044	140
7643	1306184	172
7644	1306356	156
7645	1306512	163
7646	1306675	142
7647	1306817	164
7648	1306981	169
7649	1307150	161
7650	1307311	198
7651	1307509	193
7652	1307702	215
7653	1307917	169
7654	1308086	169
7655	1308255	177
7656	1308432	179
7657	1308611	171
7658	1308782	170
7659	1308952	193
7660	1309145	160
7661	1309305	160
7662	1309465	150
7663	1309615	150
7664	1309765	150
7665	1309915	192
7666	1310107	190
7667	1310297	163
7668	1310460	172
7669	1310632	153
7670	1310785	231
7671	1311016	150
7672	1311166	186
7673	1311352	154
7674	1311506	186
7675	1311692	164
7676	1311856	170
7677	1312026	152
7678	1312178	160
7679	1312338	166
7680	1312504	141
7681	1312645	141
7682	1312786	141
7683	1312927	197
7684	1313124	167
7685	1313291	172
7686	1313463	176
7687	1313639	166
7688	1313805	173
7689	1313978	173
7690	1314151	166
7691	1314317	152
7692	1314469	154
7693	1314623	154
7694	1314777	154
7695	1314931	234
7696	1315165	234
7697	1315399	140
7698	1315539	166
7699	1315705	159
7700	1315864	265
7701	1316129	176
7702	1316305	136
7703	1316441	219
7704	1316660	160
7705	1316820	160
7706	1316980	157
7707	1317137	160
7708	1317297	170
7709	1317467	152
7710	1317619	154
7711	1317773	222
7712	1317995	166
7713	1318161	182
7714	1318343	178
7715	1318521	148
7716	1318669	164
7717	1318833	190
7718	1319023	167
7719	1319190	167
7720	1319357	167
7721	1319524	167
7722	1319691	167
7723	1319858	182
7724	1320040	144
7725	1320184	267
7726	1320451	253
7727	1320704	263
7728	1320967	263
7729	1321230	249
7730	1321479	164
7731	1321643	160
7732	1321803	160
7733	1321963	160
7734	1322123	160
7735	1322283	166
7736	1322449	170
7737	1322619	266
7738	1322885	172
7739	1323057	174
7740	1323231	272
7741	1323503	286
7742	1323789	176
7743	1323965	150
7744	1324115	146
7745	1324261	166
7746	1324427	166
7747	1324593	166
7748	1324759	166
7749	1324925	212
7750	1325137	218
7751	1325355	219
7752	1325574	155
7753	1325729	161
7754	1325890	151
7755	1326041	201
7756	1326242	201
7757	1326443	166
7758	1326609	144
7759	1326753	152
7760	1326905	130
7761	1327035	213
7762	1327248	164
7763	1327412	165
7764	1327577	162
7765	1327739	146
7766	1327885	160
7767	1328045	175
7768	1328220	156
7769	1328376	152
7770	1328528	160
7771	1328688	196
7772	1328884	152
7773	1329036	160
7774	1329196	146
7775	1329342	228
7776	1329570	233
7777	1329803	229
7778	1330032	158
7779	1330190	160
7780	1330350	172
7781	1330522	150
7782	1330672	219
7783	1330891	172
7784	1331063	129
7785	1331192	157
7786	1331349	238
7787	1331587	153
7788	1331740	177
7789	1331917	179
7790	1332096	124
7791	1332220	126
7792	1332346	124
7793	1332470	124
7794	1332594	126
7795	1332720	138
7796	1332858	196
7797	1333054	194
7798	1333248	171
7799	1333419	164
7800	1333583	199
7801	1333782	189
7802	1333971	178
7803	1334149	158
7804	1334307	182
7805	1334489	174
7806	1334663	182
7807	1334845	138
7808	1334983	139
7809	1335122	144
7810	1335266	154
7811	1335420	192
7812	1335612	166
7813	1335778	154
7814	1335932	207
7815	1336139	153
7816	1336292	217
7817	1336509	172
7818	1336681	166
7819	1336847	166
7820	1337013	172
7821	1337185	161
7822	1337346	167
7823	1337513	207
7824	1337720	159
7825	1337879	149
7826	1338028	150
7827	1338178	126
7828	1338304	166
7829	1338470	198
7830	1338668	174
7831	1338842	189
7832	1339031	184
7833	1339215	156
7834	1339371	145
7835	1339516	136
7836	1339652	150
7837	1339802	144
7838	1339946	144
7839	1340090	158
7840	1340248	136
7841	1340384	132
7842	1340516	140
7843	1340656	160
7844	1340816	188
7845	1341004	163
7846	1341167	126
7847	1341293	136
7848	1341429	156
7849	1341585	154
7850	1341739	114
7851	1341853	151
7852	1342004	157
7853	1342161	164
7854	1342325	134
7855	1342459	130
7856	1342589	126
7857	1342715	126
7858	1342841	126
7859	1342967	122
7860	1343089	128
7861	1343217	128
7862	1343345	152
7863	1343497	219
7864	1343716	140
7865	1343856	166
7866	1344022	128
7867	1344150	127
7868	1344277	116
7869	1344393	138
7870	1344531	122
7871	1344653	190
7872	1344843	231
7873	1345074	233
7874	1345307	208
7875	1345515	176
7876	1345691	179
7877	1345870	177
7878	1346047	192
7879	1346239	272
7880	1346511	259
7881	1346770	186
7882	1346956	168
7883	1347124	226
7884	1347350	215
7885	1347565	155
7886	1347720	143
7887	1347863	201
7888	1348064	148
7889	1348212	163
7890	1348375	160
7891	1348535	160
7892	1348695	145
7893	1348840	174
7894	1349014	216
7895	1349230	204
7896	1349434	165
7897	1349599	228
7898	1349827	201
7899	1350028	161
7900	1350189	135
7901	1350324	147
7902	1350471	135
7903	1350606	160
7904	1350766	160
7905	1350926	160
7906	1351086	160
7907	1351246	156
7908	1351402	156
7909	1351558	154
7910	1351712	144
7911	1351856	129
7912	1351985	134
7913	1352119	128
7914	1352247	146
7915	1352393	146
7916	1352539	220
7917	1352759	166
7918	1352925	163
7919	1353088	190
7920	1353278	195
7921	1353473	175
7922	1353648	246
7923	1353894	167
7924	1354061	195
7925	1354256	172
7926	1354428	166
7927	1354594	163
7928	1354757	163
7929	1354920	181
7930	1355101	163
7931	1355264	150
7932	1355414	157
7933	1355571	157
7934	1355728	157
7935	1355885	157
7936	1356042	157
7937	1356199	155
7938	1356354	149
7939	1356503	159
7940	1356662	166
7941	1356828	166
7942	1356994	185
7943	1357179	156
7944	1357335	150
7945	1357485	150
7946	1357635	135
7947	1357770	160
7948	1357930	138
7949	1358068	138
7950	1358206	213
7951	1358419	155
7952	1358574	154
7953	1358728	154
7954	1358882	154
7955	1359036	154
7956	1359190	197
7957	1359387	197
7958	1359584	197
7959	1359781	197
7960	1359978	197
7961	1360175	197
7962	1360372	197
7963	1360569	197
7964	1360766	197
7965	1360963	197
7966	1361160	197
7967	1361357	197
7968	1361554	170
7969	1361724	141
7970	1361865	182
7971	1362047	182
7972	1362229	182
7973	1362411	182
7974	1362593	189
7975	1362782	154
7976	1362936	154
7977	1363090	154
7978	1363244	160
7979	1363404	204
7980	1363608	182
7981	1363790	154
7982	1363944	164
7983	1364108	144
7984	1364252	163
7985	1364415	163
7986	1364578	166
7987	1364744	194
7988	1364938	201
7989	1365139	172
7990	1365311	172
7991	1365483	157
7992	1365640	176
7993	1365816	201
7994	1366017	201
7995	1366218	170
7996	1366388	170
7997	1366558	170
7998	1366728	201
7999	1366929	160
8000	1367089	160
8001	1367249	184
8002	1367433	163
8003	1367596	163
8004	1367759	165
8005	1367924	179
8006	1368103	153
8007	1368256	153
8008	1368409	164
8009	1368573	163
8010	1368736	169
8011	1368905	197
8012	1369102	197
8013	1369299	197
8014	1369496	236
8015	1369732	163
8016	1369895	218
8017	1370113	160
8018	1370273	160
8019	1370433	160
8020	1370593	156
8021	1370749	156
8022	1370905	156
8023	1371061	160
8024	1371221	160
8025	1371381	160
8026	1371541	178
8027	1371719	166
8028	1371885	272
8029	1372157	149
8030	1372306	174
8031	1372480	208
8032	1372688	208
8033	1372896	208
8034	1373104	174
8035	1373278	167
8036	1373445	138
8037	1373583	138
8038	1373721	138
8039	1373859	138
8040	1373997	218
8041	1374215	163
8042	1374378	157
8043	1374535	179
8044	1374714	168
8045	1374882	155
8046	1375037	156
8047	1375193	156
8048	1375349	156
8049	1375505	154
8050	1375659	166
8051	1375825	150
8052	1375975	177
8053	1376152	160
8054	1376312	201
8055	1376513	176
8056	1376689	207
8057	1376896	207
8058	1377103	204
8059	1377307	248
8060	1377555	185
8061	1377740	160
8062	1377900	138
8063	1378038	138
8064	1378176	138
8065	1378314	117
8066	1378431	146
8067	1378577	154
8068	1378731	160
8069	1378891	211
8070	1379102	160
8071	1379262	197
8072	1379459	138
8073	1379597	201
8074	1379798	143
8075	1379941	201
8076	1380142	173
8077	1380315	160
8078	1380475	152
8079	1380627	177
8080	1380804	152
8081	1380956	167
8082	1381123	168
8083	1381291	173
8084	1381464	230
8085	1381694	172
8086	1381866	150
8087	1382016	152
8088	1382168	153
8089	1382321	194
8090	1382515	157
8091	1382672	170
8092	1382842	189
8093	1383031	157
8094	1383188	171
8095	1383359	152
8096	1383511	172
8097	1383683	152
8098	1383835	172
8099	1384007	146
8100	1384153	214
8101	1384367	201
8102	1384568	189
8103	1384757	177
8104	1384934	166
8105	1385100	148
8106	1385248	213
8107	1385461	166
8108	1385627	204
8109	1385831	151
8110	1385982	201
8111	1386183	188
8112	1386371	171
8113	1386542	204
8114	1386746	199
8115	1386945	174
8116	1387119	163
8117	1387282	163
8118	1387445	209
8119	1387654	165
8120	1387819	161
8121	1387980	181
8122	1388161	195
8123	1388356	166
8124	1388522	166
8125	1388688	160
8126	1388848	160
8127	1389008	156
8128	1389164	160
8129	1389324	158
8130	1389482	204
8131	1389686	213
8132	1389899	163
8133	1390062	199
8134	1390261	160
8135	1390421	154
8136	1390575	186
8137	1390761	186
8138	1390947	164
8139	1391111	164
8140	1391275	162
8141	1391437	166
8142	1391603	229
8143	1391832	141
8144	1391973	141
8145	1392114	141
8146	1392255	156
8147	1392411	178
8148	1392589	178
8149	1392767	156
8150	1392923	172
8151	1393095	173
8152	1393268	173
8153	1393441	152
8154	1393593	221
8155	1393814	154
8156	1393968	154
8157	1394122	154
8158	1394276	202
8159	1394478	202
8160	1394680	160
8161	1394840	160
8162	1395000	159
8163	1395159	229
8164	1395388	208
8165	1395596	130
8166	1395726	239
8167	1395965	166
8168	1396131	166
8169	1396297	163
8170	1396460	166
8171	1396626	170
8172	1396796	162
8173	1396958	154
8174	1397112	190
8175	1397302	166
8176	1397468	170
8177	1397638	190
8178	1397828	148
8179	1397976	164
8180	1398140	180
8181	1398320	177
8182	1398497	177
8183	1398674	177
8184	1398851	177
8185	1399028	177
8186	1399205	172
8187	1399377	144
8188	1399521	267
8189	1399788	267
8190	1400055	269
8191	1400324	249
8192	1400573	232
8193	1400805	154
8194	1400959	194
8195	1401153	194
8196	1401347	194
8197	1401541	194
8198	1401735	160
8199	1401895	152
8200	1402047	260
8201	1402307	166
8202	1402473	234
8203	1402707	240
8204	1402947	254
8205	1403201	186
8206	1403387	172
8207	1403559	166
8208	1403725	156
8209	1403881	156
8210	1404037	176
8211	1404213	176
8212	1404389	244
8213	1404633	249
8214	1404882	242
8215	1405124	155
8216	1405279	161
8217	1405440	155
8218	1405595	201
8219	1405796	203
8220	1405999	176
8221	1406175	144
8222	1406319	140
8223	1406459	152
8224	1406611	245
8225	1406856	164
8226	1407020	165
8227	1407185	184
8228	1407369	146
8229	1407515	160
8230	1407675	138
8231	1407813	166
8232	1407979	162
8233	1408141	156
8234	1408297	190
8235	1408487	153
8236	1408640	160
8237	1408800	160
8238	1408960	196
8239	1409156	201
8240	1409357	197
8241	1409554	152
8242	1409706	166
8243	1409872	166
8244	1410038	234
8245	1410272	242
8246	1410514	165
8247	1410679	129
8248	1410808	143
8249	1410951	215
8250	1411166	163
8251	1411329	171
8252	1411500	173
8253	1411673	124
8254	1411797	124
8255	1411921	126
8256	1412047	124
8257	1412171	156
8258	1412327	138
8259	1412465	190
8260	1412655	196
8261	1412851	165
8262	1413016	154
8263	1413170	205
8264	1413375	205
8265	1413580	166
8266	1413746	186
8267	1413932	180
8268	1414112	164
8269	1414276	182
8270	1414458	138
8271	1414596	144
8272	1414740	144
8273	1414884	154
8274	1415038	158
8275	1415196	157
8276	1415353	160
8277	1415513	245
8278	1415758	163
8279	1415921	233
8280	1416154	172
8281	1416326	172
8282	1416498	172
8283	1416670	162
8284	1416832	167
8285	1416999	157
8286	1417156	207
8287	1417363	159
8288	1417522	167
8289	1417689	173
8290	1417862	126
8291	1417988	164
8292	1418152	198
8293	1418350	157
8294	1418507	221
8295	1418728	134
8296	1418862	162
8297	1419024	155
8298	1419179	136
8299	1419315	150
8300	1419465	150
8301	1419615	150
8302	1419765	168
8303	1419933	142
8304	1420075	142
8305	1420217	146
8306	1420363	154
8307	1420517	156
8308	1420673	173
8309	1420846	120
8310	1420966	142
8311	1421108	146
8312	1421254	164
8313	1421418	114
8314	1421532	141
8315	1421673	150
8316	1421823	156
8317	1421979	133
8318	1422112	146
8319	1422258	136
8320	1422394	120
8321	1422514	120
8322	1422634	120
8323	1422754	110
8324	1422864	110
8325	1422974	152
8326	1423126	199
8327	1423325	138
8328	1423463	138
8329	1423601	125
8330	1423726	125
8331	1423851	116
8332	1423967	138
8333	1424105	122
8334	1424227	234
8335	1424461	212
8336	1424673	182
8337	1424855	174
8338	1425029	204
8339	1425233	179
8340	1425412	177
8341	1425589	226
8342	1425815	271
8343	1426086	253
8344	1426339	168
8345	1426507	168
8346	1426675	165
8347	1426840	221
8348	1427061	134
8349	1427195	198
8350	1427393	169
8351	1427562	148
8352	1427710	163
8353	1427873	192
8354	1428065	201
8355	1428266	145
8356	1428411	206
8357	1428617	175
8358	1428792	163
8359	1428955	165
8360	1429120	178
8361	1429298	160
8362	1429458	171
8363	1429629	147
8364	1429776	147
8365	1429923	147
8366	1430070	201
8367	1430271	201
8368	1430472	192
8369	1430664	263
8370	1430927	162
8371	1431089	162
8372	1431251	154
8373	1431405	144
8374	1431549	129
8375	1431678	146
8376	1431824	146
8377	1431970	134
8378	1432104	128
8379	1432232	186
8380	1432418	166
8381	1432584	173
8382	1432757	168
8383	1432925	163
8384	1433088	213
8385	1433301	214
8386	1433515	167
8387	1433682	150
8388	1433832	166
8389	1433998	176
8390	1434174	157
8391	1434331	157
8392	1434488	213
8393	1434701	153
8394	1434854	201
8395	1435055	189
8396	1435244	189
8397	1435433	189
8398	1435622	189
8399	1435811	203
8400	1436014	159
8401	1436173	155
8402	1436328	200
8403	1436528	169
8404	1436697	187
8405	1436884	185
8406	1437069	156
8407	1437225	138
8408	1437363	150
8409	1437513	147
8410	1437660	175
8411	1437835	138
8412	1437973	138
8413	1438111	172
8414	1438283	187
8415	1438470	154
8416	1438624	154
8417	1438778	154
8418	1438932	154
8419	1439086	165
8420	1439251	165
8421	1439416	165
8422	1439581	165
8423	1439746	165
8424	1439911	165
8425	1440076	165
8426	1440241	165
8427	1440406	165
8428	1440571	165
8429	1440736	165
8430	1440901	210
8431	1441111	176
8432	1441287	141
8433	1441428	214
8434	1441642	214
8435	1441856	214
8436	1442070	172
8437	1442242	183
8438	1442425	154
8439	1442579	154
8440	1442733	154
8441	1442887	151
8442	1443038	163
8443	1443201	214
8444	1443415	166
8445	1443581	154
8446	1443735	146
8447	1443881	169
8448	1444050	153
8449	1444203	207
8450	1444410	159
8451	1444569	160
8452	1444729	213
8453	1444942	213
8454	1445155	166
8455	1445321	182
8456	1445503	160
8457	1445663	160
8458	1445823	155
8459	1445978	155
8460	1446133	155
8461	1446288	160
8462	1446448	166
8463	1446614	166
8464	1446780	152
8465	1446932	153
8466	1447085	153
8467	1447238	175
8468	1447413	179
8469	1447592	163
8470	1447755	163
8471	1447918	176
8472	1448094	163
8473	1448257	201
8474	1448458	156
8475	1448614	156
8476	1448770	156
8477	1448926	195
8478	1449121	182
8479	1449303	259
8480	1449562	166
8481	1449728	166
8482	1449894	166
8483	1450060	188
8484	1450248	188
8485	1450436	188
8486	1450624	166
8487	1450790	166
8488	1450956	166
8489	1451122	204
8490	1451326	160
8491	1451486	240
8492	1451726	169
8493	1451895	164
8494	1452059	167
8495	1452226	167
8496	1452393	167
8497	1452560	226
8498	1452786	156
8499	1452942	138
8500	1453080	138
8501	1453218	138
8502	1453356	138
8503	1453494	218
8504	1453712	169
8505	1453881	166
8506	1454047	193
8507	1454240	168
8508	1454408	155
8509	1454563	156
8510	1454719	156
8511	1454875	156
8512	1455031	154
8513	1455185	160
8514	1455345	160
8515	1455505	183
8516	1455688	166
8517	1455854	160
8518	1456014	166
8519	1456180	166
8520	1456346	166
8521	1456512	163
8522	1456675	198
8523	1456873	163
8524	1457036	201
8525	1457237	138
8526	1457375	138
8527	1457513	138
8528	1457651	179
8529	1457830	146
8530	1457976	144
8531	1458120	166
8532	1458286	179
8533	1458465	166
8534	1458631	156
8535	1458787	138
8536	1458925	201
8537	1459126	131
8538	1459257	156
8539	1459413	163
8540	1459576	160
8541	1459736	174
8542	1459910	199
8543	1460109	174
8544	1460283	142
8545	1460425	154
8546	1460579	214
8547	1460793	219
8548	1461012	194
8549	1461206	166
8550	1461372	122
8551	1461494	179
8552	1461673	171
8553	1461844	139
8554	1461983	176
8555	1462159	157
8556	1462316	151
8557	1462467	171
8558	1462638	144
8559	1462782	148
8560	1462930	184
8561	1463114	142
8562	1463256	146
8563	1463402	173
8564	1463575	160
8565	1463735	165
8566	1463900	136
8567	1464036	160
8568	1464196	142
8569	1464338	172
8570	1464510	156
8571	1464666	163
8572	1464829	142
8573	1464971	164
8574	1465135	156
8575	1465291	161
8576	1465452	198
8577	1465650	192
8578	1465842	196
8579	1466038	169
8580	1466207	169
8581	1466376	177
8582	1466553	165
8583	1466718	171
8584	1466889	181
8585	1467070	163
8586	1467233	160
8587	1467393	160
8588	1467553	150
8589	1467703	150
8590	1467853	150
8591	1468003	192
8592	1468195	190
8593	1468385	201
8594	1468586	172
8595	1468758	153
8596	1468911	231
8597	1469142	150
8598	1469292	186
8599	1469478	154
8600	1469632	186
8601	1469818	164
8602	1469982	207
8603	1470189	152
8604	1470341	160
8605	1470501	239
8606	1470740	141
8607	1470881	141
8608	1471022	141
8609	1471163	172
8610	1471335	172
8611	1471507	172
8612	1471679	197
8613	1471876	162
8614	1472038	173
8615	1472211	173
8616	1472384	156
8617	1472540	198
8618	1472738	154
8619	1472892	154
8620	1473046	154
8621	1473200	239
8622	1473439	234
8623	1473673	140
8624	1473813	166
8625	1473979	167
8626	1474146	176
8627	1474322	176
8628	1474498	136
8629	1474634	271
8630	1474905	160
8631	1475065	160
8632	1475225	157
8633	1475382	160
8634	1475542	170
8635	1475712	152
8636	1475864	149
8637	1476013	220
8638	1476233	178
8639	1476411	168
8640	1476579	168
8641	1476747	160
8642	1476907	156
8643	1477063	189
8644	1477252	167
8645	1477419	167
8646	1477586	167
8647	1477753	167
8648	1477920	186
8649	1478106	133
8650	1478239	168
8651	1478407	253
8652	1478660	253
8653	1478913	255
8654	1479168	263
8655	1479431	246
8656	1479677	164
8657	1479841	160
8658	1480001	160
8659	1480161	160
8660	1480321	160
8661	1480481	166
8662	1480647	162
8663	1480809	266
8664	1481075	172
8665	1481247	174
8666	1481421	272
8667	1481693	286
8668	1481979	159
8669	1482138	156
8670	1482294	156
8671	1482450	166
8672	1482616	166
8673	1482782	166
8674	1482948	166
8675	1483114	212
8676	1483326	217
8677	1483543	219
8678	1483762	187
8679	1483949	193
8680	1484142	177
8681	1484319	203
8682	1484522	201
8683	1484723	166
8684	1484889	144
8685	1485033	130
8686	1485163	140
8687	1485303	213
8688	1485516	166
8689	1485682	183
8690	1485865	164
8691	1486029	160
8692	1486189	160
8693	1486349	138
8694	1486487	160
8695	1486647	160
8696	1486807	160
8697	1486967	186
8698	1487153	153
8699	1487306	146
8700	1487452	160
8701	1487612	233
8702	1487845	233
8703	1488078	228
8704	1488306	158
8705	1488464	160
8706	1488624	172
8707	1488796	211
8708	1489007	219
8709	1489226	159
8710	1489385	129
8711	1489514	130
8712	1489644	238
8713	1489882	190
8714	1490072	161
8715	1490233	162
8716	1490395	126
8717	1490521	124
8718	1490645	124
8719	1490769	126
8720	1490895	184
8721	1491079	138
8722	1491217	194
8723	1491411	190
8724	1491601	144
8725	1491745	164
8726	1491909	189
8727	1492098	199
8728	1492297	178
8729	1492475	158
8730	1492633	182
8731	1492815	174
8732	1492989	183
8733	1493172	135
8734	1493307	144
8735	1493451	144
8736	1493595	154
8737	1493749	192
8738	1493941	157
8739	1494098	154
8740	1494252	213
8741	1494465	153
8742	1494618	157
8743	1494775	162
8744	1494937	172
8745	1495109	172
8746	1495281	172
8747	1495453	161
8748	1495614	167
8749	1495781	207
8750	1495988	159
8751	1496147	147
8752	1496294	153
8753	1496447	126
8754	1496573	170
8755	1496743	166
8756	1496909	163
8757	1497072	201
8758	1497273	134
8759	1497407	156
8760	1497563	126
8761	1497689	136
8762	1497825	150
8763	1497975	144
8764	1498119	144
8765	1498263	158
8766	1498421	142
8767	1498563	132
8768	1498695	140
8769	1498835	160
8770	1498995	168
8771	1499163	161
8772	1499324	126
8773	1499450	136
8774	1499586	156
8775	1499742	154
8776	1499896	116
8777	1500012	130
8778	1500142	156
8779	1500298	166
8780	1500464	133
8781	1500597	152
8782	1500749	156
8783	1500905	126
8784	1501031	126
8785	1501157	130
8786	1501287	144
8787	1501431	130
8788	1501561	174
8789	1501735	199
8790	1501934	138
8791	1502072	154
8792	1502226	125
8793	1502351	125
8794	1502476	116
8795	1502592	184
8796	1502776	122
8797	1502898	248
8798	1503146	180
8799	1503326	182
8800	1503508	212
8801	1503720	204
8802	1503924	179
8803	1504103	177
8804	1504280	223
8805	1504503	257
8806	1504760	267
8807	1505027	186
8808	1505213	188
8809	1505401	171
8810	1505572	217
8811	1505789	173
8812	1505962	156
8813	1506118	201
8814	1506319	148
8815	1506467	169
8816	1506636	160
8817	1506796	160
8818	1506956	145
8819	1507101	174
8820	1507275	216
8821	1507491	204
8822	1507695	166
8823	1507861	138
8824	1507999	161
8825	1508160	161
8826	1508321	147
8827	1508468	135
8828	1508603	147
8829	1508750	160
8830	1508910	160
8831	1509070	160
8832	1509230	229
8833	1509459	156
8834	1509615	156
8835	1509771	154
8836	1509925	144
8837	1510069	129
8838	1510198	146
8839	1510344	146
8840	1510490	128
8841	1510618	146
8842	1510764	218
8843	1510982	166
8844	1511148	163
8845	1511311	202
8846	1511513	195
8847	1511708	213
8848	1511921	248
8849	1512169	167
8850	1512336	156
8851	1512492	172
8852	1512664	166
8853	1512830	163
8854	1512993	163
8855	1513156	181
8856	1513337	163
8857	1513500	138
8858	1513638	157
8859	1513795	157
8860	1513952	157
8861	1514109	157
8862	1514266	162
8863	1514428	149
8864	1514577	271
8865	1514848	159
8866	1515007	163
8867	1515170	155
8868	1515325	153
8869	1515478	182
8870	1515660	147
8871	1515807	138
8872	1515945	147
8873	1516092	216
8874	1516308	138
8875	1516446	138
8876	1516584	213
8877	1516797	155
8878	1516952	154
8879	1517106	154
8880	1517260	154
8881	1517414	154
8882	1517568	197
8883	1517765	197
8884	1517962	197
8885	1518159	197
8886	1518356	197
8887	1518553	197
8888	1518750	197
8889	1518947	197
8890	1519144	197
8891	1519341	197
8892	1519538	197
8893	1519735	242
8894	1519977	170
8895	1520147	141
8896	1520288	182
8897	1520470	182
8898	1520652	182
8899	1520834	182
8900	1521016	195
8901	1521211	154
8902	1521365	154
8903	1521519	154
8904	1521673	160
8905	1521833	204
8906	1522037	182
8907	1522219	164
8908	1522383	166
8909	1522549	140
8910	1522689	163
8911	1522852	163
8912	1523015	166
8913	1523181	191
8914	1523372	201
8915	1523573	172
8916	1523745	172
8917	1523917	157
8918	1524074	176
8919	1524250	201
8920	1524451	201
8921	1524652	170
8922	1524822	170
8923	1524992	170
8924	1525162	201
8925	1525363	160
8926	1525523	160
8927	1525683	184
8928	1525867	163
8929	1526030	163
8930	1526193	165
8931	1526358	156
8932	1526514	153
8933	1526667	153
8934	1526820	158
8935	1526978	163
8936	1527141	201
8937	1527342	197
8938	1527539	197
8939	1527736	197
8940	1527933	236
8941	1528169	163
8942	1528332	218
8943	1528550	160
8944	1528710	160
8945	1528870	160
8946	1529030	156
8947	1529186	156
8948	1529342	156
8949	1529498	160
8950	1529658	160
8951	1529818	160
8952	1529978	163
8953	1530141	166
8954	1530307	203
8955	1530510	179
8956	1530689	176
8957	1530865	208
8958	1531073	208
8959	1531281	208
8960	1531489	194
8961	1531683	166
8962	1531849	138
8963	1531987	138
8964	1532125	138
8965	1532263	138
8966	1532401	228
8967	1532629	173
8968	1532802	166
8969	1532968	179
8970	1533147	168
8971	1533315	155
8972	1533470	156
8973	1533626	156
8974	1533782	156
8975	1533938	154
8976	1534092	166
8977	1534258	150
8978	1534408	187
8979	1534595	172
8980	1534767	207
8981	1534974	176
8982	1535150	207
8983	1535357	207
8984	1535564	244
8985	1535808	248
8986	1536056	169
8987	1536225	160
8988	1536385	138
8989	1536523	138
8990	1536661	138
8991	1536799	130
8992	1536929	174
8993	1537103	154
8994	1537257	156
8995	1537413	224
8996	1537637	160
8997	1537797	138
8998	1537935	138
8999	1538073	167
9000	1538240	204
9001	1538444	160
9002	1538604	169
9003	1538773	160
9004	1538933	152
9005	1539085	152
9006	1539237	144
9007	1539381	134
9008	1539515	168
9009	1539683	173
9010	1539856	187
9011	1540043	151
9012	1540194	162
9013	1540356	171
9014	1540527	177
9015	1540704	199
9016	1540903	179
9017	1541082	152
9018	1541234	162
9019	1541396	179
9020	1541575	177
9021	1541752	142
9022	1541894	172
9023	1542066	204
9024	1542270	152
9025	1542422	140
9026	1542562	214
9027	1542776	201
9028	1542977	159
9029	1543136	177
9030	1543313	166
9031	1543479	153
9032	1543632	197
9033	1543829	166
9034	1543995	168
9035	1544163	215
9036	1544378	201
9037	1544579	188
9038	1544767	174
9039	1544941	204
9040	1545145	198
9041	1545343	190
9042	1545533	163
9043	1545696	163
9044	1545859	197
9045	1546056	165
9046	1546221	161
9047	1546382	172
9048	1546554	165
9049	1546719	166
9050	1546885	166
9051	1547051	160
9052	1547211	160
9053	1547371	156
9054	1547527	160
9055	1547687	158
9056	1547845	160
9057	1548005	213
9058	1548218	163
9059	1548381	199
9060	1548580	160
9061	1548740	154
9062	1548894	186
9063	1549080	154
9064	1549234	164
9065	1549398	166
9066	1549564	162
9067	1549726	166
9068	1549892	141
9069	1550033	141
9070	1550174	141
9071	1550315	141
9072	1550456	184
9073	1550640	178
9074	1550818	178
9075	1550996	172
9076	1551168	172
9077	1551340	173
9078	1551513	173
9079	1551686	166
9080	1551852	221
9081	1552073	154
9082	1552227	154
9083	1552381	154
9084	1552535	207
9085	1552742	202
9086	1552944	160
9087	1553104	160
9088	1553264	159
9089	1553423	208
9090	1553631	208
9091	1553839	130
9092	1553969	219
9093	1554188	166
9094	1554354	166
9095	1554520	163
9096	1554683	166
9097	1554849	170
9098	1555019	162
9099	1555181	143
9100	1555324	188
9101	1555512	166
9102	1555678	180
9103	1555858	168
9104	1556026	166
9105	1556192	156
9106	1556348	179
9107	1556527	177
9108	1556704	177
9109	1556881	177
9110	1557058	177
9111	1557235	176
9112	1557411	160
9113	1557571	234
9114	1557805	253
9115	1558058	261
9116	1558319	249
9117	1558568	268
9118	1558836	268
9119	1559104	163
9120	1559267	194
9121	1559461	194
9122	1559655	194
9123	1559849	194
9124	1560043	160
9125	1560203	156
9126	1560359	254
9127	1560613	166
9128	1560779	234
9129	1561013	240
9130	1561253	254
9131	1561507	169
9132	1561676	150
9133	1561826	166
9134	1561992	156
9135	1562148	154
9136	1562302	176
9137	1562478	251
9138	1562729	244
9139	1562973	249
9140	1563222	242
9141	1563464	187
9142	1563651	187
9143	1563838	163
9144	1564001	201
9145	1564202	239
9146	1564441	176
9147	1564617	144
9148	1564761	152
9149	1564913	164
9150	1565077	245
9151	1565322	164
9152	1565486	161
9153	1565647	184
9154	1565831	160
9155	1565991	160
9156	1566151	138
9157	1566289	156
9158	1566445	152
9159	1566597	156
9160	1566753	196
9161	1566949	153
9162	1567102	160
9163	1567262	146
9164	1567408	201
9165	1567609	201
9166	1567810	244
9167	1568054	152
9168	1568206	166
9169	1568372	166
9170	1568538	242
9171	1568780	242
9172	1569022	165
9173	1569187	129
9174	1569316	136
9175	1569452	215
9176	1569667	138
9177	1569805	177
9178	1569982	178
9179	1570160	124
9180	1570284	126
9181	1570410	124
9182	1570534	124
9183	1570658	196
9184	1570854	138
9185	1570992	196
9186	1571188	194
9187	1571382	144
9188	1571526	154
9189	1571680	205
9190	1571885	180
9191	1572065	166
9192	1572231	186
9193	1572417	180
9194	1572597	164
9195	1572761	183
9196	1572944	135
9197	1573079	144
9198	1573223	144
9199	1573367	154
9200	1573521	158
9201	1573679	198
9202	1573877	160
9203	1574037	207
9204	1574244	163
9205	1574407	157
9206	1574564	148
9207	1574712	172
9208	1574884	166
9209	1575050	162
9210	1575212	163
9211	1575375	157
9212	1575532	213
9213	1575745	159
9214	1575904	169
9215	1576073	173
9216	1576246	126
9217	1576372	168
9218	1576540	198
9219	1576738	157
9220	1576895	201
9221	1577096	142
9222	1577238	162
9223	1577400	136
9224	1577536	136
9225	1577672	150
9226	1577822	150
9227	1577972	150
9228	1578122	168
9229	1578290	136
9230	1578426	142
9231	1578568	146
9232	1578714	154
9233	1578868	188
9234	1579056	171
9235	1579227	120
9236	1579347	142
9237	1579489	146
9238	1579635	164
9239	1579799	122
9240	1579921	136
9241	1580057	156
9242	1580213	156
9243	1580369	222
9244	1580591	146
9245	1580737	160
9246	1580897	120
9247	1581017	120
9248	1581137	130
9249	1581267	110
9250	1581377	132
9251	1581509	174
9252	1581683	187
9253	1581870	138
9254	1582008	126
9255	1582134	125
9256	1582259	173
9257	1582432	118
9258	1582550	138
9259	1582688	122
9260	1582810	225
9261	1583035	188
9262	1583223	186
9263	1583409	178
9264	1583587	166
9265	1583753	177
9266	1583930	177
9267	1584107	191
9268	1584298	271
9269	1584569	258
9270	1584827	166
9271	1584993	168
9272	1585161	222
9273	1585383	221
9274	1585604	162
9275	1585766	166
9276	1585932	169
9277	1586101	148
9278	1586249	163
9279	1586412	192
9280	1586604	201
9281	1586805	145
9282	1586950	206
9283	1587156	175
9284	1587331	163
9285	1587494	166
9286	1587660	138
9287	1587798	171
9288	1587969	171
9289	1588140	135
9290	1588275	147
9291	1588422	135
9292	1588557	201
9293	1588758	192
9294	1588950	192
9295	1589142	244
9296	1589386	162
9297	1589548	162
9298	1589710	154
9299	1589864	144
9300	1590008	134
9301	1590142	128
9302	1590270	146
9303	1590416	146
9304	1590562	146
9305	1590708	186
9306	1590894	132
9307	1591026	173
9308	1591199	190
9309	1591389	163
9310	1591552	204
9311	1591756	212
9312	1591968	167
9313	1592135	160
9314	1592295	162
9315	1592457	176
9316	1592633	157
9317	1592790	157
9318	1592947	213
9319	1593160	160
9320	1593320	138
9321	1593458	189
9322	1593647	189
9323	1593836	189
9324	1594025	189
9325	1594214	159
9326	1594373	155
9327	1594528	237
9328	1594765	200
9329	1594965	162
9330	1595127	187
9331	1595314	185
9332	1595499	202
9333	1595701	147
9334	1595848	150
9335	1595998	135
9336	1596133	204
9337	1596337	138
9338	1596475	138
9339	1596613	172
9340	1596785	187
9341	1596972	154
9342	1597126	154
9343	1597280	154
9344	1597434	154
9345	1597588	165
9346	1597753	165
9347	1597918	165
9348	1598083	165
9349	1598248	165
9350	1598413	165
9351	1598578	165
9352	1598743	165
9353	1598908	197
9354	1599105	165
9355	1599270	165
9356	1599435	204
9357	1599639	176
9358	1599815	141
9359	1599956	214
9360	1600170	214
9361	1600384	214
9362	1600598	172
9363	1600770	201
9364	1600971	154
9365	1601125	154
9366	1601279	154
9367	1601433	151
9368	1601584	163
9369	1601747	214
9370	1601961	154
9371	1602115	164
9372	1602279	225
9373	1602504	169
9374	1602673	153
9375	1602826	207
9376	1603033	159
9377	1603192	160
9378	1603352	213
9379	1603565	213
9380	1603778	166
9381	1603944	182
9382	1604126	160
9383	1604286	160
9384	1604446	155
9385	1604601	155
9386	1604756	155
9387	1604911	160
9388	1605071	166
9389	1605237	166
9390	1605403	152
9391	1605555	153
9392	1605708	153
9393	1605861	175
9394	1606036	166
9395	1606202	163
9396	1606365	163
9397	1606528	172
9398	1606700	163
9399	1606863	169
9400	1607032	156
9401	1607188	156
9402	1607344	156
9403	1607500	195
9404	1607695	182
9405	1607877	263
9406	1608140	166
9407	1608306	166
9408	1608472	166
9409	1608638	188
9410	1608826	188
9411	1609014	188
9412	1609202	166
9413	1609368	166
9414	1609534	188
9415	1609722	204
9416	1609926	160
9417	1610086	171
9418	1610257	149
9419	1610406	166
9420	1610572	167
9421	1610739	167
9422	1610906	167
9423	1611073	158
9424	1611231	138
9425	1611369	138
9426	1611507	138
9427	1611645	138
9428	1611783	138
9429	1611921	154
9430	1612075	163
9431	1612238	157
9432	1612395	193
9433	1612588	155
9434	1612743	156
9435	1612899	156
9436	1613055	156
9437	1613211	156
9438	1613367	154
9439	1613521	160
9440	1613681	160
9441	1613841	177
9442	1614018	204
9443	1614222	166
9444	1614388	166
9445	1614554	166
9446	1614720	166
9447	1614886	194
9448	1615080	198
9449	1615278	169
9450	1615447	201
9451	1615648	138
9452	1615786	138
9453	1615924	138
9454	1616062	174
9455	1616236	152
9456	1616388	144
9457	1616532	150
9458	1616682	183
9459	1616865	166
9460	1617031	138
9461	1617169	138
9462	1617307	199
9463	1617506	163
9464	1617669	201
9465	1617870	173
9466	1618043	160
9467	1618203	146
9468	1618349	174
9469	1618523	152
9470	1618675	146
9471	1618821	154
9472	1618975	214
9473	1619189	213
9474	1619402	139
9475	1619541	172
9476	1619713	171
9477	1619884	191
9478	1620075	152
9479	1620227	153
9480	1620380	174
9481	1620554	172
9482	1620726	157
9483	1620883	171
9484	1621054	152
9485	1621206	166
9486	1621372	172
9487	1621544	172
9488	1621716	140
9489	1621856	210
9490	1622066	160
9491	1622226	189
9492	1622415	136
9493	1622551	160
9494	1622711	147
9495	1622858	156
9496	1623014	156
9497	1623170	145
9498	1623315	174
9499	1623489	164
9500	1623653	156
9501	1623809	164
9502	1623973	198
9503	1624171	197
9504	1624368	196
9505	1624564	169
9506	1624733	169
9507	1624902	203
9508	1625105	165
9509	1625270	171
9510	1625441	172
9511	1625613	197
9512	1625810	160
9513	1625970	160
9514	1626130	150
9515	1626280	150
9516	1626430	150
9517	1626580	192
9518	1626772	190
9519	1626962	201
9520	1627163	172
9521	1627335	153
9522	1627488	231
9523	1627719	150
9524	1627869	186
9525	1628055	154
9526	1628209	186
9527	1628395	164
9528	1628559	189
9529	1628748	152
9530	1628900	160
9531	1629060	141
9532	1629201	141
9533	1629342	141
9534	1629483	141
9535	1629624	172
9536	1629796	172
9537	1629968	172
9538	1630140	166
9539	1630306	166
9540	1630472	173
9541	1630645	173
9542	1630818	152
9543	1630970	198
9544	1631168	154
9545	1631322	154
9546	1631476	154
9547	1631630	234
9548	1631864	239
9549	1632103	187
9550	1632290	166
9551	1632456	177
9552	1632633	187
9553	1632820	130
9554	1632950	136
9555	1633086	241
9556	1633327	160
9557	1633487	160
9558	1633647	160
9559	1633807	160
9560	1633967	160
9561	1634127	157
9562	1634284	139
9563	1634423	220
9564	1634643	169
9565	1634812	168
9566	1634980	178
9567	1635158	241
9568	1635399	156
9569	1635555	189
9570	1635744	167
9571	1635911	167
9572	1636078	167
9573	1636245	167
9574	1636412	187
9575	1636599	165
9576	1636764	211
9577	1636975	267
9578	1637242	247
9579	1637489	263
9580	1637752	254
9581	1638006	254
9582	1638260	153
9583	1638413	160
9584	1638573	160
9585	1638733	160
9586	1638893	160
9587	1639053	166
9588	1639219	166
9589	1639385	266
9590	1639651	172
9591	1639823	174
9592	1639997	272
9593	1640269	286
9594	1640555	156
9595	1640711	172
9596	1640883	146
9597	1641029	166
9598	1641195	154
9599	1641349	166
9600	1641515	219
9601	1641734	212
9602	1641946	217
9603	1642163	219
9604	1642382	155
9605	1642537	155
9606	1642692	167
9607	1642859	239
9608	1643098	201
9609	1643299	182
9610	1643481	144
9611	1643625	140
9612	1643765	174
9613	1643939	213
9614	1644152	164
9615	1644316	161
9616	1644477	164
9617	1644641	160
9618	1644801	160
9619	1644961	164
9620	1645125	154
9621	1645279	162
9622	1645441	160
9623	1645601	190
9624	1645791	153
9625	1645944	160
9626	1646104	160
9627	1646264	230
9628	1646494	230
9629	1646724	158
9630	1646882	158
9631	1647040	160
9632	1647200	172
9633	1647372	219
9634	1647591	219
9635	1647810	159
9636	1647969	160
9637	1648129	130
9638	1648259	238
9639	1648497	158
9640	1648655	171
9641	1648826	172
9642	1648998	124
9643	1649122	124
9644	1649246	126
9645	1649372	124
9646	1649496	206
9647	1649702	138
9648	1649840	190
9649	1650030	196
9650	1650226	161
9651	1650387	164
9652	1650551	199
9653	1650750	196
9654	1650946	166
9655	1651112	158
9656	1651270	182
9657	1651452	174
9658	1651626	138
9659	1651764	137
9660	1651901	144
9661	1652045	144
9662	1652189	154
9663	1652343	204
9664	1652547	174
9665	1652721	154
9666	1652875	245
9667	1653120	153
9668	1653273	156
9669	1653429	148
9670	1653577	172
9671	1653749	172
9672	1653921	172
9673	1654093	165
9674	1654258	167
9675	1654425	207
9676	1654632	159
9677	1654791	149
9678	1654940	153
9679	1655093	126
9680	1655219	162
9681	1655381	166
9682	1655547	163
9683	1655710	198
9684	1655908	152
9685	1656060	156
9686	1656216	126
9687	1656342	130
9688	1656472	150
9689	1656622	144
9690	1656766	144
9691	1656910	158
9692	1657068	150
9693	1657218	132
9694	1657350	140
9695	1657490	160
9696	1657650	156
9697	1657806	132
9698	1657938	126
9699	1658064	124
9700	1658188	140
9701	1658328	154
9702	1658482	114
9703	1658596	130
9704	1658726	160
9705	1658886	166
9706	1659052	194
9707	1659246	146
9708	1659392	140
9709	1659532	126
9710	1659658	126
9711	1659784	130
9712	1659914	128
9713	1660042	134
9714	1660176	174
9715	1660350	199
9716	1660549	138
9717	1660687	154
9718	1660841	127
9719	1660968	125
9720	1661093	118
9721	1661211	138
9722	1661349	122
9723	1661471	239
9724	1661710	200
9725	1661910	186
9726	1662096	211
9727	1662307	166
9728	1662473	177
9729	1662650	177
9730	1662827	326
9731	1663153	257
9732	1663410	272
9733	1663682	169
9734	1663851	188
9735	1664039	190
9736	1664229	213
9737	1664442	141
9738	1664583	169
9739	1664752	201
9740	1664953	192
9741	1665145	169
9742	1665314	160
9743	1665474	160
9744	1665634	145
9745	1665779	174
9746	1665953	216
9747	1666169	204
9748	1666373	207
9749	1666580	138
9750	1666718	161
9751	1666879	161
9752	1667040	147
9753	1667187	147
9754	1667334	147
9755	1667481	160
9756	1667641	160
9757	1667801	160
9758	1667961	230
9759	1668191	156
9760	1668347	156
9761	1668503	154
9762	1668657	144
9763	1668801	128
9764	1668929	128
9765	1669057	152
9766	1669209	134
9767	1669343	146
9768	1669489	218
9769	1669707	144
9770	1669851	163
9771	1670014	168
9772	1670182	195
9773	1670377	204
9774	1670581	246
9775	1670827	167
9776	1670994	150
9777	1671144	196
9778	1671340	166
9779	1671506	163
9780	1671669	163
9781	1671832	181
9782	1672013	160
9783	1672173	138
9784	1672311	157
9785	1672468	157
9786	1672625	157
9787	1672782	157
9788	1672939	149
9789	1673088	159
9790	1673247	271
9791	1673518	159
9792	1673677	156
9793	1673833	155
9794	1673988	153
9795	1674141	202
9796	1674343	135
9797	1674478	150
9798	1674628	147
9799	1674775	212
9800	1674987	138
9801	1675125	138
9802	1675263	213
9803	1675476	155
9804	1675631	154
9805	1675785	154
9806	1675939	154
9807	1676093	154
9808	1676247	197
9809	1676444	197
9810	1676641	197
9811	1676838	197
9812	1677035	197
9813	1677232	197
9814	1677429	197
9815	1677626	197
9816	1677823	165
9817	1677988	197
9818	1678185	197
9819	1678382	204
9820	1678586	170
9821	1678756	141
9822	1678897	182
9823	1679079	182
9824	1679261	182
9825	1679443	182
9826	1679625	233
9827	1679858	154
9828	1680012	154
9829	1680166	154
9830	1680320	160
9831	1680480	206
9832	1680686	174
9833	1680860	166
9834	1681026	154
9835	1681180	193
9836	1681373	163
9837	1681536	163
9838	1681699	166
9839	1681865	191
9840	1682056	201
9841	1682257	172
9842	1682429	172
9843	1682601	157
9844	1682758	176
9845	1682934	201
9846	1683135	201
9847	1683336	170
9848	1683506	170
9849	1683676	170
9850	1683846	201
9851	1684047	160
9852	1684207	160
9853	1684367	179
9854	1684546	163
9855	1684709	163
9856	1684872	165
9857	1685037	162
9858	1685199	153
9859	1685352	153
9860	1685505	162
9861	1685667	163
9862	1685830	197
9863	1686027	197
9864	1686224	197
9865	1686421	197
9866	1686618	236
9867	1686854	182
9868	1687036	222
9869	1687258	160
9870	1687418	160
9871	1687578	160
9872	1687738	156
9873	1687894	156
9874	1688050	156
9875	1688206	160
9876	1688366	160
9877	1688526	156
9878	1688682	163
9879	1688845	166
9880	1689011	203
9881	1689214	169
9882	1689383	175
9883	1689558	208
9884	1689766	208
9885	1689974	208
9886	1690182	152
9887	1690334	138
9888	1690472	138
9889	1690610	138
9890	1690748	138
9891	1690886	138
9892	1691024	160
9893	1691184	169
9894	1691353	157
9895	1691510	193
9896	1691703	155
9897	1691858	156
9898	1692014	156
9899	1692170	156
9900	1692326	156
9901	1692482	154
9902	1692636	166
9903	1692802	150
9904	1692952	183
9905	1693135	172
9906	1693307	207
9907	1693514	176
9908	1693690	207
9909	1693897	207
9910	1694104	244
9911	1694348	248
9912	1694596	185
9913	1694781	160
9914	1694941	138
9915	1695079	138
9916	1695217	138
9917	1695355	151
9918	1695506	174
9919	1695680	154
9920	1695834	166
9921	1696000	226
9922	1696226	160
9923	1696386	138
9924	1696524	138
9925	1696662	204
9926	1696866	207
9927	1697073	156
9928	1697229	163
9929	1697392	160
9930	1697552	184
9931	1697736	134
9932	1697870	146
9933	1698016	152
9934	1698168	168
9935	1698336	173
9936	1698509	181
9937	1698690	179
9938	1698869	162
9939	1699031	177
9940	1699208	172
9941	1699380	144
9942	1699524	193
9943	1699717	177
9944	1699894	198
9945	1700092	172
9946	1700264	147
9947	1700411	172
9948	1700583	166
9949	1700749	172
9950	1700921	194
9951	1701115	169
9952	1701284	171
9953	1701455	201
9954	1701656	189
9955	1701845	177
9956	1702022	166
9957	1702188	154
9958	1702342	197
9959	1702539	166
9960	1702705	145
9961	1702850	157
9962	1703007	201
9963	1703208	188
9964	1703396	171
9965	1703567	204
9966	1703771	203
9967	1703974	190
9968	1704164	163
9969	1704327	163
9970	1704490	197
9971	1704687	165
9972	1704852	156
9973	1705008	193
9974	1705201	193
9975	1705394	166
9976	1705560	166
9977	1705726	160
9978	1705886	160
9979	1706046	156
9980	1706202	160
9981	1706362	158
9982	1706520	160
9983	1706680	213
9984	1706893	163
9985	1707056	199
9986	1707255	160
9987	1707415	154
9988	1707569	186
9989	1707755	186
9990	1707941	164
9991	1708105	157
9992	1708262	162
9993	1708424	166
9994	1708590	141
9995	1708731	141
9996	1708872	141
9997	1709013	141
9998	1709154	184
9999	1709338	178
10000	1709516	178
10001	1709694	172
10002	1709866	172
10003	1710038	173
10004	1710211	173
10005	1710384	156
10006	1710540	221
10007	1710761	154
10008	1710915	154
10009	1711069	154
10010	1711223	202
10011	1711425	207
10012	1711632	181
10013	1711813	160
10014	1711973	159
10015	1712132	219
10016	1712351	136
10017	1712487	130
10018	1712617	273
10019	1712890	166
10020	1713056	166
10021	1713222	166
10022	1713388	166
10023	1713554	166
10024	1713720	167
10025	1713887	208
10026	1714095	188
10027	1714283	181
10028	1714464	168
10029	1714632	190
10030	1714822	209
10031	1715031	156
10032	1715187	179
10033	1715366	177
10034	1715543	177
10035	1715720	177
10036	1715897	177
10037	1716074	177
10038	1716251	139
10039	1716390	234
10040	1716624	253
10041	1716877	244
10042	1717121	246
10043	1717367	254
10044	1717621	269
10045	1717890	138
10046	1718028	194
10047	1718222	194
10048	1718416	194
10049	1718610	194
10050	1718804	160
10051	1718964	146
10052	1719110	254
10053	1719364	166
10054	1719530	234
10055	1719764	240
10056	1720004	254
10057	1720258	166
10058	1720424	156
10059	1720580	156
10060	1720736	156
10061	1720892	156
10062	1721048	176
10063	1721224	251
10064	1721475	244
10065	1721719	249
10066	1721968	242
10067	1722210	161
10068	1722371	161
10069	1722532	179
10070	1722711	201
10071	1722912	203
10072	1723115	214
10073	1723329	144
10074	1723473	130
10075	1723603	144
10076	1723747	245
10077	1723992	166
10078	1724158	181
10079	1724339	164
10080	1724503	160
10081	1724663	160
10082	1724823	180
10083	1725003	154
10084	1725157	160
10085	1725317	156
10086	1725473	186
10087	1725659	154
10088	1725813	146
10089	1725959	160
10090	1726119	198
10091	1726317	198
10092	1726515	152
10093	1726667	152
10094	1726819	166
10095	1726985	166
10096	1727151	242
10097	1727393	234
10098	1727627	162
10099	1727789	160
10100	1727949	136
10101	1728085	215
10102	1728300	154
10103	1728454	167
10104	1728621	163
10105	1728784	126
10106	1728910	124
10107	1729034	124
10108	1729158	126
10109	1729284	164
10110	1729448	138
10111	1729586	194
10112	1729780	190
10113	1729970	161
10114	1730131	154
10115	1730285	189
10116	1730474	190
10117	1730664	178
10118	1730842	186
10119	1731028	180
10120	1731208	164
10121	1731372	148
10122	1731520	137
10123	1731657	144
10124	1731801	144
10125	1731945	159
10126	1732104	170
10127	1732274	196
10128	1732470	160
10129	1732630	213
10130	1732843	163
10131	1733006	178
10132	1733184	164
10133	1733348	166
10134	1733514	172
10135	1733686	162
10136	1733848	159
10137	1734007	157
10138	1734164	173
10139	1734337	159
10140	1734496	170
10141	1734666	172
10142	1734838	126
10143	1734964	181
10144	1735145	216
10145	1735361	157
10146	1735518	221
10147	1735739	142
10148	1735881	162
10149	1736043	136
10150	1736179	130
10151	1736309	150
10152	1736459	150
10153	1736609	150
10154	1736759	168
10155	1736927	134
10156	1737061	142
10157	1737203	146
10158	1737349	154
10159	1737503	168
10160	1737671	132
10161	1737803	120
10162	1737923	124
10163	1738047	146
10164	1738193	164
10165	1738357	114
10166	1738471	152
10167	1738623	158
10168	1738781	157
10169	1738938	221
10170	1739159	150
10171	1739309	168
10172	1739477	120
10173	1739597	136
10174	1739733	130
10175	1739863	110
10176	1739973	134
10177	1740107	174
10178	1740281	163
10179	1740444	140
10180	1740584	126
10181	1740710	125
10182	1740835	125
10183	1740960	116
10184	1741076	138
10185	1741214	122
10186	1741336	171
10187	1741507	185
10188	1741692	205
10189	1741897	239
10190	1742136	140
10191	1742276	177
10192	1742453	177
10193	1742630	278
10194	1742908	258
10195	1743166	258
10196	1743424	169
10197	1743593	168
10198	1743761	209
10199	1743970	179
10200	1744149	158
10201	1744307	137
10202	1744444	169
10203	1744613	160
10204	1744773	163
10205	1744936	192
10206	1745128	201
10207	1745329	145
10208	1745474	206
10209	1745680	175
10210	1745855	163
10211	1746018	239
10212	1746257	138
10213	1746395	171
10214	1746566	171
10215	1746737	147
10216	1746884	135
10217	1747019	147
10218	1747166	201
10219	1747367	192
10220	1747559	192
10221	1747751	197
10222	1747948	162
10223	1748110	162
10224	1748272	154
10225	1748426	144
10226	1748570	146
10227	1748716	130
10228	1748846	128
10229	1748974	128
10230	1749102	146
10231	1749248	186
10232	1749434	150
10233	1749584	173
10234	1749757	202
10235	1749959	163
10236	1750122	201
10237	1750323	187
10238	1750510	167
10239	1750677	156
10240	1750833	176
10241	1751009	176
10242	1751185	157
10243	1751342	157
10244	1751499	213
10245	1751712	160
10246	1751872	144
10247	1752016	189
10248	1752205	189
10249	1752394	189
10250	1752583	189
10251	1752772	155
10252	1752927	149
10253	1753076	237
10254	1753313	200
10255	1753513	201
10256	1753714	187
10257	1753901	135
10258	1754036	202
10259	1754238	150
10260	1754388	138
10261	1754526	147
10262	1754673	171
10263	1754844	138
10264	1754982	138
10265	1755120	172
10266	1755292	187
10267	1755479	154
10268	1755633	154
10269	1755787	154
10270	1755941	154
10271	1756095	165
10272	1756260	165
10273	1756425	165
10274	1756590	165
10275	1756755	165
10276	1756920	165
10277	1757085	165
10278	1757250	165
10279	1757415	197
10280	1757612	165
10281	1757777	165
10282	1757942	204
10283	1758146	176
10284	1758322	141
10285	1758463	214
10286	1758677	214
10287	1758891	214
10288	1759105	172
10289	1759277	205
10290	1759482	154
10291	1759636	154
10292	1759790	154
10293	1759944	151
10294	1760095	165
10295	1760260	175
10296	1760435	164
10297	1760599	166
10298	1760765	201
10299	1760966	147
10300	1761113	153
10301	1761266	207
10302	1761473	159
10303	1761632	160
10304	1761792	213
10305	1762005	213
10306	1762218	166
10307	1762384	182
10308	1762566	160
10309	1762726	160
10310	1762886	155
10311	1763041	155
10312	1763196	155
10313	1763351	160
10314	1763511	166
10315	1763677	166
10316	1763843	147
10317	1763990	153
10318	1764143	152
10319	1764295	175
10320	1764470	168
10321	1764638	163
10322	1764801	163
10323	1764964	169
10324	1765133	163
10325	1765296	156
10326	1765452	156
10327	1765608	156
10328	1765764	156
10329	1765920	195
10330	1766115	163
10331	1766278	263
10332	1766541	166
10333	1766707	166
10334	1766873	166
10335	1767039	188
10336	1767227	188
10337	1767415	188
10338	1767603	166
10339	1767769	166
10340	1767935	156
10341	1768091	204
10342	1768295	160
10343	1768455	171
10344	1768626	179
10345	1768805	165
10346	1768970	167
10347	1769137	167
10348	1769304	167
10349	1769471	187
10350	1769658	138
10351	1769796	138
10352	1769934	138
10353	1770072	138
10354	1770210	138
10355	1770348	154
10356	1770502	173
10357	1770675	166
10358	1770841	179
10359	1771020	155
10360	1771175	156
10361	1771331	156
10362	1771487	156
10363	1771643	156
10364	1771799	154
10365	1771953	166
10366	1772119	180
10367	1772299	187
10368	1772486	204
10369	1772690	166
10370	1772856	166
10371	1773022	166
10372	1773188	166
10373	1773354	194
10374	1773548	198
10375	1773746	163
10376	1773909	201
10377	1774110	138
10378	1774248	138
10379	1774386	138
10380	1774524	157
10381	1774681	151
10382	1774832	144
10383	1774976	160
10384	1775136	185
10385	1775321	166
10386	1775487	138
10387	1775625	138
10388	1775763	163
10389	1775926	166
10390	1776092	160
10391	1776252	169
10392	1776421	156
10393	1776577	152
10394	1776729	146
10395	1776875	146
10396	1777021	174
10397	1777195	154
10398	1777349	214
10399	1777563	213
10400	1777776	154
10401	1777930	152
10402	1778082	191
10403	1778273	194
10404	1778467	166
10405	1778633	176
10406	1778809	191
10407	1779000	171
10408	1779171	166
10409	1779337	172
10410	1779509	186
10411	1779695	176
10412	1779871	162
10413	1780033	181
10414	1780214	160
10415	1780374	210
10416	1780584	160
10417	1780744	165
10418	1780909	136
10419	1781045	160
10420	1781205	160
10421	1781365	156
10422	1781521	156
10423	1781677	145
10424	1781822	175
10425	1781997	164
10426	1782161	156
10427	1782317	161
10428	1782478	198
10429	1782676	193
10430	1782869	245
10431	1783114	169
10432	1783283	169
10433	1783452	197
10434	1783649	165
10435	1783814	166
10436	1783980	161
10437	1784141	161
10438	1784302	160
10439	1784462	160
10440	1784622	150
10441	1784772	150
10442	1784922	150
10443	1785072	192
10444	1785264	190
10445	1785454	208
10446	1785662	172
10447	1785834	153
10448	1785987	231
10449	1786218	150
10450	1786368	186
10451	1786554	154
10452	1786708	154
10453	1786862	170
10454	1787032	160
10455	1787192	152
10456	1787344	160
10457	1787504	141
10458	1787645	141
10459	1787786	141
10460	1787927	141
10461	1788068	172
10462	1788240	172
10463	1788412	172
10464	1788584	162
10465	1788746	162
10466	1788908	173
10467	1789081	173
10468	1789254	166
10469	1789420	198
10470	1789618	154
10471	1789772	154
10472	1789926	154
10473	1790080	234
10474	1790314	234
10475	1790548	190
10476	1790738	166
10477	1790904	167
10478	1791071	176
10479	1791247	130
10480	1791377	136
10481	1791513	221
10482	1791734	160
10483	1791894	160
10484	1792054	160
10485	1792214	160
10486	1792374	134
10487	1792508	157
10488	1792665	176
10489	1792841	222
10490	1793063	169
10491	1793232	180
10492	1793412	227
10493	1793639	241
10494	1793880	156
10495	1794036	189
10496	1794225	167
10497	1794392	167
10498	1794559	167
10499	1794726	167
10500	1794893	184
10501	1795077	139
10502	1795216	211
10503	1795427	267
10504	1795694	230
10505	1795924	232
10506	1796156	268
10507	1796424	255
10508	1796679	186
10509	1796865	160
10510	1797025	160
10511	1797185	160
10512	1797345	160
10513	1797505	166
10514	1797671	156
10515	1797827	266
10516	1798093	156
10517	1798249	174
10518	1798423	272
10519	1798695	286
10520	1798981	157
10521	1799138	150
10522	1799288	166
10523	1799454	166
10524	1799620	154
10525	1799774	166
10526	1799940	219
10527	1800159	212
10528	1800371	217
10529	1800588	219
10530	1800807	193
10531	1801000	193
10532	1801193	165
10533	1801358	201
10534	1801559	201
10535	1801760	182
10536	1801942	144
10537	1802086	152
10538	1802238	144
10539	1802382	213
10540	1802595	164
10541	1802759	182
10542	1802941	166
10543	1803107	146
10544	1803253	160
10545	1803413	174
10546	1803587	198
10547	1803785	152
10548	1803937	160
10549	1804097	196
10550	1804293	154
10551	1804447	160
10552	1804607	146
10553	1804753	233
10554	1804986	231
10555	1805217	158
10556	1805375	158
10557	1805533	174
10558	1805707	172
10559	1805879	219
10560	1806098	211
10561	1806309	162
10562	1806471	241
10563	1806712	130
10564	1806842	238
10565	1807080	160
10566	1807240	177
10567	1807417	179
10568	1807596	124
10569	1807720	126
10570	1807846	124
10571	1807970	124
10572	1808094	196
10573	1808290	138
10574	1808428	196
10575	1808624	194
10576	1808818	160
10577	1808978	164
10578	1809142	205
10579	1809347	189
10580	1809536	178
10581	1809714	182
10582	1809896	182
10583	1810078	174
10584	1810252	147
10585	1810399	136
10586	1810535	144
10587	1810679	144
10588	1810823	158
10589	1810981	204
10590	1811185	164
10591	1811349	154
10592	1811503	207
10593	1811710	153
10594	1811863	156
10595	1812019	164
10596	1812183	172
10597	1812355	166
10598	1812521	172
10599	1812693	163
10600	1812856	167
10601	1813023	167
10602	1813190	159
10603	1813349	150
10604	1813499	152
10605	1813651	126
10606	1813777	175
10607	1813952	184
10608	1814136	163
10609	1814299	201
10610	1814500	152
10611	1814652	156
10612	1814808	126
10613	1814934	130
10614	1815064	150
10615	1815214	144
10616	1815358	144
10617	1815502	142
10618	1815644	140
10619	1815784	130
10620	1815914	140
10621	1816054	166
10622	1816220	192
10623	1816412	150
10624	1816562	126
10625	1816688	140
10626	1816828	140
10627	1816968	154
10628	1817122	116
10629	1817238	128
10630	1817366	168
10631	1817534	167
10632	1817701	193
10633	1817894	146
10634	1818040	140
10635	1818180	126
10636	1818306	150
10637	1818456	130
10638	1818586	144
10639	1818730	130
10640	1818860	174
10641	1819034	201
10642	1819235	263
10643	1819498	154
10644	1819652	127
10645	1819779	127
10646	1819906	118
10647	1820024	138
10648	1820162	122
10649	1820284	193
10650	1820477	185
10651	1820662	171
10652	1820833	199
10653	1821032	140
10654	1821172	253
10655	1821425	177
10656	1821602	246
10657	1821848	272
10658	1822120	272
10659	1822392	187
10660	1822579	168
10661	1822747	177
10662	1822924	190
10663	1823114	173
10664	1823287	189
10665	1823476	201
10666	1823677	192
10667	1823869	169
10668	1824038	160
10669	1824198	160
10670	1824358	145
10671	1824503	174
10672	1824677	208
10673	1824885	204
10674	1825089	219
10675	1825308	138
10676	1825446	161
10677	1825607	161
10678	1825768	135
10679	1825903	147
10680	1826050	135
10681	1826185	160
10682	1826345	160
10683	1826505	160
10684	1826665	156
10685	1826821	156
10686	1826977	156
10687	1827133	154
10688	1827287	144
10689	1827431	142
10690	1827573	140
10691	1827713	134
10692	1827847	152
10693	1827999	146
10694	1828145	218
10695	1828363	144
10696	1828507	163
10697	1828670	190
10698	1828860	195
10699	1829055	201
10700	1829256	139
10701	1829395	167
10702	1829562	160
10703	1829722	166
10704	1829888	166
10705	1830054	163
10706	1830217	163
10707	1830380	181
10708	1830561	160
10709	1830721	144
10710	1830865	157
10711	1831022	157
10712	1831179	157
10713	1831336	157
10714	1831493	159
10715	1831652	155
10716	1831807	237
10717	1832044	159
10718	1832203	160
10719	1832363	155
10720	1832518	135
10721	1832653	182
10722	1832835	150
10723	1832985	138
10724	1833123	135
10725	1833258	204
10726	1833462	138
10727	1833600	138
10728	1833738	213
10729	1833951	154
10730	1834105	154
10731	1834259	154
10732	1834413	154
10733	1834567	154
10734	1834721	197
10735	1834918	197
10736	1835115	197
10737	1835312	197
10738	1835509	197
10739	1835706	197
10740	1835903	197
10741	1836100	197
10742	1836297	165
10743	1836462	197
10744	1836659	197
10745	1836856	224
10746	1837080	170
10747	1837250	141
10748	1837391	182
10749	1837573	182
10750	1837755	182
10751	1837937	182
10752	1838119	154
10753	1838273	154
10754	1838427	154
10755	1838581	154
10756	1838735	160
10757	1838895	204
10758	1839099	174
10759	1839273	154
10760	1839427	164
10761	1839591	153
10762	1839744	147
10763	1839891	163
10764	1840054	166
10765	1840220	191
10766	1840411	201
10767	1840612	172
10768	1840784	172
10769	1840956	157
10770	1841113	176
10771	1841289	201
10772	1841490	201
10773	1841691	170
10774	1841861	170
10775	1842031	170
10776	1842201	192
10777	1842393	160
10778	1842553	160
10779	1842713	204
10780	1842917	163
10781	1843080	158
10782	1843238	165
10783	1843403	207
10784	1843610	153
10785	1843763	153
10786	1843916	154
10787	1844070	163
10788	1844233	197
10789	1844430	197
10790	1844627	197
10791	1844824	197
10792	1845021	236
10793	1845257	182
10794	1845439	222
10795	1845661	160
10796	1845821	160
10797	1845981	160
10798	1846141	156
10799	1846297	156
10800	1846453	156
10801	1846609	160
10802	1846769	160
10803	1846929	166
10804	1847095	163
10805	1847258	174
10806	1847432	203
10807	1847635	149
10808	1847784	162
10809	1847946	208
10810	1848154	208
10811	1848362	166
10812	1848528	146
10813	1848674	138
10814	1848812	138
10815	1848950	138
10816	1849088	138
10817	1849226	138
10818	1849364	160
10819	1849524	163
10820	1849687	228
10821	1849915	204
10822	1850119	155
10823	1850274	156
10824	1850430	156
10825	1850586	156
10826	1850742	156
10827	1850898	154
10828	1851052	160
10829	1851212	180
10830	1851392	136
10831	1851528	172
10832	1851700	207
10833	1851907	176
10834	1852083	207
10835	1852290	207
10836	1852497	252
10837	1852749	248
10838	1852997	169
10839	1853166	160
10840	1853326	138
10841	1853464	138
10842	1853602	138
10843	1853740	152
10844	1853892	139
10845	1854031	154
10846	1854185	166
10847	1854351	228
10848	1854579	160
10849	1854739	138
10850	1854877	138
10851	1855015	204
10852	1855219	207
10853	1855426	201
10854	1855627	173
10855	1855800	184
10856	1855984	184
10857	1856168	146
10858	1856314	157
10859	1856471	134
10860	1856605	168
10861	1856773	173
10862	1856946	181
10863	1857127	154
10864	1857281	162
10865	1857443	152
10866	1857595	139
10867	1857734	176
10868	1857910	208
10869	1858118	135
10870	1858253	181
10871	1858434	158
10872	1858592	194
10873	1858786	172
10874	1858958	208
10875	1859166	169
10876	1859335	213
10877	1859548	154
10878	1859702	171
10879	1859873	201
10880	1860074	159
10881	1860233	177
10882	1860410	162
10883	1860572	154
10884	1860726	197
10885	1860923	166
10886	1861089	145
10887	1861234	157
10888	1861391	201
10889	1861592	188
10890	1861780	160
10891	1861940	204
10892	1862144	199
10893	1862343	213
10894	1862556	163
10895	1862719	163
10896	1862882	157
10897	1863039	165
10898	1863204	156
10899	1863360	161
10900	1863521	161
10901	1863682	166
10902	1863848	166
10903	1864014	160
10904	1864174	160
10905	1864334	156
10906	1864490	160
10907	1864650	158
10908	1864808	170
10909	1864978	213
10910	1865191	163
10911	1865354	199
10912	1865553	160
10913	1865713	154
10914	1865867	186
10915	1866053	186
10916	1866239	164
10917	1866403	160
10918	1866563	162
10919	1866725	212
10920	1866937	141
10921	1867078	141
10922	1867219	141
10923	1867360	141
10924	1867501	184
10925	1867685	178
10926	1867863	178
10927	1868041	172
10928	1868213	172
10929	1868385	173
10930	1868558	173
10931	1868731	152
10932	1868883	223
10933	1869106	154
10934	1869260	154
10935	1869414	154
10936	1869568	202
10937	1869770	202
10938	1869972	184
10939	1870156	160
10940	1870316	159
10941	1870475	208
10942	1870683	136
10943	1870819	136
10944	1870955	241
10945	1871196	166
10946	1871362	166
10947	1871528	166
10948	1871694	166
10949	1871860	134
10950	1871994	167
10951	1872161	153
10952	1872314	219
10953	1872533	169
10954	1872702	168
10955	1872870	239
10956	1873109	209
10957	1873318	156
10958	1873474	179
10959	1873653	177
10960	1873830	177
10961	1874007	177
10962	1874184	177
10963	1874361	174
10964	1874535	165
10965	1874700	160
10966	1874860	261
10967	1875121	269
10968	1875390	254
10969	1875644	254
10970	1875898	255
10971	1876153	138
10972	1876291	194
10973	1876485	194
10974	1876679	194
10975	1876873	194
10976	1877067	160
10977	1877227	166
10978	1877393	254
10979	1877647	146
10980	1877793	234
10981	1878027	240
10982	1878267	254
10983	1878521	157
10984	1878678	172
10985	1878850	156
10986	1879006	156
10987	1879162	154
10988	1879316	176
10989	1879492	252
10990	1879744	244
10991	1879988	249
10992	1880237	242
10993	1880479	193
10994	1880672	193
10995	1880865	169
10996	1881034	201
10997	1881235	239
10998	1881474	214
10999	1881688	144
11000	1881832	140
11001	1881972	144
11002	1882116	245
11003	1882361	164
11004	1882525	182
11005	1882707	164
11006	1882871	160
11007	1883031	204
11008	1883235	156
11009	1883391	230
11010	1883621	162
11011	1883783	156
11012	1883939	190
11013	1884129	150
11014	1884279	160
11015	1884439	160
11016	1884599	201
11017	1884800	199
11018	1884999	152
11019	1885151	152
11020	1885303	168
11021	1885471	166
11022	1885637	242
11023	1885879	234
11024	1886113	180
11025	1886293	205
11026	1886498	136
11027	1886634	215
11028	1886849	154
11029	1887003	167
11030	1887170	173
11031	1887343	124
11032	1887467	124
11033	1887591	126
11034	1887717	124
11035	1887841	206
11036	1888047	131
11037	1888178	190
11038	1888368	196
11039	1888564	160
11040	1888724	154
11041	1888878	199
11042	1889077	205
11043	1889282	166
11044	1889448	180
11045	1889628	180
11046	1889808	164
11047	1889972	153
11048	1890125	136
11049	1890261	144
11050	1890405	173
11051	1890578	158
11052	1890736	170
11053	1890906	144
11054	1891050	160
11055	1891210	237
11056	1891447	163
11057	1891610	178
11058	1891788	156
11059	1891944	166
11060	1892110	172
11061	1892282	162
11062	1892444	153
11063	1892597	160
11064	1892757	173
11065	1892930	159
11066	1893089	170
11067	1893259	172
11068	1893431	126
11069	1893557	166
11070	1893723	184
11071	1893907	157
11072	1894064	189
11073	1894253	142
11074	1894395	162
11075	1894557	136
11076	1894693	130
11077	1894823	150
11078	1894973	150
11079	1895123	150
11080	1895273	136
11081	1895409	146
11082	1895555	136
11083	1895691	146
11084	1895837	172
11085	1896009	160
11086	1896169	156
11087	1896325	120
11088	1896445	150
11089	1896595	146
11090	1896741	164
11091	1896905	122
11092	1897027	128
11093	1897155	152
11094	1897307	158
11095	1897465	214
11096	1897679	150
11097	1897829	168
11098	1897997	120
11099	1898117	156
11100	1898273	130
11101	1898403	110
11102	1898513	136
11103	1898649	174
11104	1898823	163
11105	1898986	203
11106	1899189	126
11107	1899315	125
11108	1899440	127
11109	1899567	118
11110	1899685	138
11111	1899823	216
11112	1900039	234
11113	1900273	165
11114	1900438	202
11115	1900640	174
11116	1900814	197
11117	1901011	233
11118	1901244	177
11119	1901421	214
11120	1901635	258
11121	1901893	272
11122	1902165	165
11123	1902330	170
11124	1902500	150
11125	1902650	200
11126	1902850	201
11127	1903051	157
11128	1903208	169
11129	1903377	160
11130	1903537	163
11131	1903700	192
11132	1903892	201
11133	1904093	145
11134	1904238	206
11135	1904444	167
11136	1904611	163
11137	1904774	239
11138	1905013	138
11139	1905151	171
11140	1905322	171
11141	1905493	147
11142	1905640	135
11143	1905775	147
11144	1905922	201
11145	1906123	192
11146	1906315	192
11147	1906507	197
11148	1906704	162
11149	1906866	162
11150	1907028	154
11151	1907182	144
11152	1907326	134
11153	1907460	146
11154	1907606	128
11155	1907734	128
11156	1907862	146
11157	1908008	186
11158	1908194	150
11159	1908344	173
11160	1908517	168
11161	1908685	163
11162	1908848	201
11163	1909049	187
11164	1909236	167
11165	1909403	150
11166	1909553	176
11167	1909729	176
11168	1909905	157
11169	1910062	157
11170	1910219	213
11171	1910432	160
11172	1910592	144
11173	1910736	189
11174	1910925	189
11175	1911114	189
11176	1911303	189
11177	1911492	149
11178	1911641	159
11179	1911800	271
11180	1912071	200
11181	1912271	201
11182	1912472	187
11183	1912659	134
11184	1912793	202
11185	1912995	138
11186	1913133	150
11187	1913283	123
11188	1913406	163
11189	1913569	138
11190	1913707	138
11191	1913845	172
11192	1914017	154
11193	1914171	154
11194	1914325	154
11195	1914479	154
11196	1914633	154
11197	1914787	165
11198	1914952	165
11199	1915117	165
11200	1915282	165
11201	1915447	165
11202	1915612	165
11203	1915777	165
11204	1915942	165
11205	1916107	197
11206	1916304	165
11207	1916469	165
11208	1916634	170
11209	1916804	173
11210	1916977	141
11211	1917118	214
11212	1917332	214
11213	1917546	214
11214	1917760	172
11215	1917932	154
11216	1918086	154
11217	1918240	154
11218	1918394	154
11219	1918548	151
11220	1918699	163
11221	1918862	175
11222	1919037	166
11223	1919203	154
11224	1919357	201
11225	1919558	147
11226	1919705	153
11227	1919858	172
11228	1920030	159
11229	1920189	160
11230	1920349	213
11231	1920562	213
11232	1920775	166
11233	1920941	182
11234	1921123	160
11235	1921283	160
11236	1921443	155
11237	1921598	155
11238	1921753	155
11239	1921908	202
11240	1922110	166
11241	1922276	166
11242	1922442	163
11243	1922605	153
11244	1922758	158
11245	1922916	175
11246	1923091	166
11247	1923257	163
11248	1923420	163
11249	1923583	169
11250	1923752	163
11251	1923915	156
11252	1924071	156
11253	1924227	156
11254	1924383	156
11255	1924539	195
11256	1924734	163
11257	1924897	252
11258	1925149	166
11259	1925315	166
11260	1925481	166
11261	1925647	188
11262	1925835	188
11263	1926023	188
11264	1926211	166
11265	1926377	166
11266	1926543	153
11267	1926696	204
11268	1926900	174
11269	1927074	171
11270	1927245	169
11271	1927414	152
11272	1927566	167
11273	1927733	167
11274	1927900	176
11275	1928076	176
11276	1928252	138
11277	1928390	138
11278	1928528	138
11279	1928666	138
11280	1928804	138
11281	1928942	154
11282	1929096	169
11283	1929265	187
11284	1929452	163
11285	1929615	154
11286	1929769	156
11287	1929925	155
11288	1930080	154
11289	1930234	156
11290	1930390	154
11291	1930544	184
11292	1930728	197
11293	1930925	177
11294	1931102	204
11295	1931306	166
11296	1931472	166
11297	1931638	166
11298	1931804	166
11299	1931970	202
11300	1932172	198
11301	1932370	185
11302	1932555	201
11303	1932756	138
11304	1932894	138
11305	1933032	138
11306	1933170	134
11307	1933304	179
11308	1933483	144
11309	1933627	160
11310	1933787	187
11311	1933974	166
11312	1934140	138
11313	1934278	138
11314	1934416	163
11315	1934579	166
11316	1934745	156
11317	1934901	163
11318	1935064	146
11319	1935210	194
11320	1935404	146
11321	1935550	144
11322	1935694	144
11323	1935838	154
11324	1935992	214
11325	1936206	213
11326	1936419	182
11327	1936601	172
11328	1936773	174
11329	1936947	179
11330	1937126	162
11331	1937288	170
11332	1937458	171
11333	1937629	147
11334	1937776	164
11335	1937940	128
11336	1938068	204
11337	1938272	142
11338	1938414	177
11339	1938591	134
11340	1938725	154
11341	1938879	210
11342	1939089	160
11343	1939249	189
11344	1939438	136
11345	1939574	156
11346	1939730	160
11347	1939890	156
11348	1940046	156
11349	1940202	145
11350	1940347	175
11351	1940522	164
11352	1940686	156
11353	1940842	166
11354	1941008	198
11355	1941206	190
11356	1941396	170
11357	1941566	169
11358	1941735	169
11359	1941904	167
11360	1942071	165
11361	1942236	166
11362	1942402	193
11363	1942595	193
11364	1942788	160
11365	1942948	160
11366	1943108	150
11367	1943258	150
11368	1943408	150
11369	1943558	192
11370	1943750	193
11371	1943943	170
11372	1944113	172
11373	1944285	153
11374	1944438	231
11375	1944669	150
11376	1944819	186
11377	1945005	154
11378	1945159	186
11379	1945345	170
11380	1945515	160
11381	1945675	152
11382	1945827	180
11383	1946007	141
11384	1946148	141
11385	1946289	141
11386	1946430	141
11387	1946571	164
11388	1946735	172
11389	1946907	172
11390	1947079	166
11391	1947245	166
11392	1947411	173
11393	1947584	173
11394	1947757	156
11395	1947913	200
11396	1948113	154
11397	1948267	154
11398	1948421	154
11399	1948575	234
11400	1948809	234
11401	1949043	188
11402	1949231	166
11403	1949397	177
11404	1949574	176
11405	1949750	130
11406	1949880	130
11407	1950010	273
11408	1950283	160
11409	1950443	160
11410	1950603	160
11411	1950763	160
11412	1950923	134
11413	1951057	157
11414	1951214	163
11415	1951377	187
11416	1951564	181
11417	1951745	171
11418	1951916	166
11419	1952082	241
11420	1952323	156
11421	1952479	183
11422	1952662	167
11423	1952829	167
11424	1952996	167
11425	1953163	167
11426	1953330	184
11427	1953514	131
11428	1953645	166
11429	1953811	247
11430	1954058	255
11431	1954313	268
11432	1954581	268
11433	1954849	269
11434	1955118	186
11435	1955304	160
11436	1955464	160
11437	1955624	160
11438	1955784	160
11439	1955944	166
11440	1956110	146
11441	1956256	254
11442	1956510	163
11443	1956673	261
11444	1956934	272
11445	1957206	255
11446	1957461	156
11447	1957617	156
11448	1957773	166
11449	1957939	166
11450	1958105	156
11451	1958261	166
11452	1958427	220
11453	1958647	212
11454	1958859	217
11455	1959076	219
11456	1959295	161
11457	1959456	161
11458	1959617	179
11459	1959796	203
11460	1959999	201
11461	1960200	182
11462	1960382	144
11463	1960526	130
11464	1960656	144
11465	1960800	213
11466	1961013	166
11467	1961179	162
11468	1961341	184
11469	1961525	160
11470	1961685	170
11471	1961855	166
11472	1962021	198
11473	1962219	160
11474	1962379	160
11475	1962539	186
11476	1962725	150
11477	1962875	146
11478	1963021	160
11479	1963181	235
11480	1963416	231
11481	1963647	158
11482	1963805	158
11483	1963963	160
11484	1964123	172
11485	1964295	219
11486	1964514	211
11487	1964725	170
11488	1964895	233
11489	1965128	128
11490	1965256	146
11491	1965402	160
11492	1965562	183
11493	1965745	162
11494	1965907	126
11495	1966033	124
11496	1966157	124
11497	1966281	126
11498	1966407	164
11499	1966571	131
11500	1966702	194
11501	1966896	190
11502	1967086	161
11503	1967247	164
11504	1967411	188
11505	1967599	199
11506	1967798	166
11507	1967964	192
11508	1968156	182
11509	1968338	174
11510	1968512	166
11511	1968678	135
11512	1968813	144
11513	1968957	163
11514	1969120	159
11515	1969279	231
11516	1969510	160
11517	1969670	154
11518	1969824	205
11519	1970029	171
11520	1970200	148
11521	1970348	156
11522	1970504	172
11523	1970676	172
11524	1970848	172
11525	1971020	163
11526	1971183	170
11527	1971353	167
11528	1971520	159
11529	1971679	150
11530	1971829	152
11531	1971981	126
11532	1972107	160
11533	1972267	216
11534	1972483	163
11535	1972646	221
11536	1972867	152
11537	1973019	144
11538	1973163	126
11539	1973289	164
11540	1973453	130
11541	1973583	144
11542	1973727	144
11543	1973871	142
11544	1974013	156
11545	1974169	140
11546	1974309	160
11547	1974469	166
11548	1974635	172
11549	1974807	188
11550	1974995	126
11551	1975121	136
11552	1975257	140
11553	1975397	154
11554	1975551	114
11555	1975665	130
11556	1975795	158
11557	1975953	168
11558	1976121	186
11559	1976307	149
11560	1976456	140
11561	1976596	126
11562	1976722	142
11563	1976864	130
11564	1976994	128
11565	1977122	136
11566	1977258	174
11567	1977432	135
11568	1977567	244
11569	1977811	154
11570	1977965	125
11571	1978090	125
11572	1978215	118
11573	1978333	140
11574	1978473	202
11575	1978675	168
11576	1978843	234
11577	1979077	190
11578	1979267	229
11579	1979496	215
11580	1979711	191
11581	1979902	235
11582	1980137	272
11583	1980409	258
11584	1980667	165
11585	1980832	168
11586	1981000	218
11587	1981218	219
11588	1981437	171
11589	1981608	189
11590	1981797	201
11591	1981998	192
11592	1982190	169
11593	1982359	160
11594	1982519	160
11595	1982679	145
11596	1982824	174
11597	1982998	204
11598	1983202	204
11599	1983406	207
11600	1983613	164
11601	1983777	161
11602	1983938	161
11603	1984099	147
11604	1984246	147
11605	1984393	147
11606	1984540	160
11607	1984700	160
11608	1984860	160
11609	1985020	156
11610	1985176	156
11611	1985332	156
11612	1985488	154
11613	1985642	144
11614	1985786	152
11615	1985938	146
11616	1986084	146
11617	1986230	146
11618	1986376	146
11619	1986522	218
11620	1986740	199
11621	1986939	177
11622	1987116	202
11623	1987318	204
11624	1987522	201
11625	1987723	139
11626	1987862	167
11627	1988029	156
11628	1988185	166
11629	1988351	166
11630	1988517	163
11631	1988680	163
11632	1988843	181
11633	1989024	160
11634	1989184	144
11635	1989328	157
11636	1989485	157
11637	1989642	157
11638	1989799	157
11639	1989956	155
11640	1990111	149
11641	1990260	237
11642	1990497	159
11643	1990656	160
11644	1990816	155
11645	1990971	134
11646	1991105	202
11647	1991307	150
11648	1991457	150
11649	1991607	123
11650	1991730	138
11651	1991868	138
11652	1992006	138
11653	1992144	213
11654	1992357	154
11655	1992511	154
11656	1992665	154
11657	1992819	154
11658	1992973	154
11659	1993127	197
11660	1993324	197
11661	1993521	197
11662	1993718	197
11663	1993915	197
11664	1994112	197
11665	1994309	197
11666	1994506	197
11667	1994703	165
11668	1994868	197
11669	1995065	197
11670	1995262	164
11671	1995426	167
11672	1995593	141
11673	1995734	182
11674	1995916	182
11675	1996098	182
11676	1996280	182
11677	1996462	154
11678	1996616	154
11679	1996770	154
11680	1996924	154
11681	1997078	160
11682	1997238	204
11683	1997442	162
11684	1997604	164
11685	1997768	166
11686	1997934	153
11687	1998087	147
11688	1998234	163
11689	1998397	184
11690	1998581	191
11691	1998772	201
11692	1998973	172
11693	1999145	172
11694	1999317	157
11695	1999474	176
11696	1999650	201
11697	1999851	201
11698	2000052	170
11699	2000222	170
11700	2000392	170
11701	2000562	191
11702	2000753	160
11703	2000913	183
11704	2001096	208
11705	2001304	163
11706	2001467	158
11707	2001625	165
11708	2001790	207
11709	2001997	153
11710	2002150	153
11711	2002303	154
11712	2002457	228
11713	2002685	197
11714	2002882	197
11715	2003079	197
11716	2003276	197
11717	2003473	237
11718	2003710	182
11719	2003892	211
11720	2004103	160
11721	2004263	160
11722	2004423	160
11723	2004583	156
11724	2004739	156
11725	2004895	156
11726	2005051	160
11727	2005211	160
11728	2005371	163
11729	2005534	163
11730	2005697	174
11731	2005871	203
11732	2006074	179
11733	2006253	174
11734	2006427	215
11735	2006642	208
11736	2006850	186
11737	2007036	217
11738	2007253	138
11739	2007391	138
11740	2007529	138
11741	2007667	138
11742	2007805	201
11743	2008006	160
11744	2008166	173
11745	2008339	187
11746	2008526	204
11747	2008730	154
11748	2008884	156
11749	2009040	155
11750	2009195	154
11751	2009349	156
11752	2009505	154
11753	2009659	184
11754	2009843	165
11755	2010008	177
11756	2010185	172
11757	2010357	207
11758	2010564	176
11759	2010740	207
11760	2010947	207
11761	2011154	252
11762	2011406	248
11763	2011654	163
11764	2011817	160
11765	2011977	138
11766	2012115	138
11767	2012253	138
11768	2012391	174
11769	2012565	204
11770	2012769	154
11771	2012923	166
11772	2013089	160
11773	2013249	160
11774	2013409	138
11775	2013547	138
11776	2013685	204
11777	2013889	207
11778	2014096	160
11779	2014256	169
11780	2014425	130
11781	2014555	152
11782	2014707	152
11783	2014859	152
11784	2015011	174
11785	2015185	168
11786	2015353	173
11787	2015526	181
11788	2015707	152
11789	2015859	166
11790	2016025	162
11791	2016187	149
11792	2016336	172
11793	2016508	191
11794	2016699	177
11795	2016876	157
11796	2017033	146
11797	2017179	134
11798	2017313	166
11799	2017479	152
11800	2017631	170
11801	2017801	142
11802	2017943	154
11803	2018097	171
11804	2018268	201
11805	2018469	189
11806	2018658	177
11807	2018835	166
11808	2019001	154
11809	2019155	197
11810	2019352	166
11811	2019518	168
11812	2019686	141
11813	2019827	201
11814	2020028	154
11815	2020182	154
11816	2020336	204
11817	2020540	196
11818	2020736	170
11819	2020906	163
11820	2021069	163
11821	2021232	161
11822	2021393	165
11823	2021558	156
11824	2021714	193
11825	2021907	193
11826	2022100	166
11827	2022266	166
11828	2022432	160
11829	2022592	160
11830	2022752	156
11831	2022908	160
11832	2023068	161
11833	2023229	170
11834	2023399	213
11835	2023612	163
11836	2023775	199
11837	2023974	160
11838	2024134	154
11839	2024288	186
11840	2024474	154
11841	2024628	164
11842	2024792	160
11843	2024952	162
11844	2025114	201
11845	2025315	141
11846	2025456	141
11847	2025597	141
11848	2025738	141
11849	2025879	196
11850	2026075	178
11851	2026253	178
11852	2026431	172
11853	2026603	172
11854	2026775	173
11855	2026948	173
11856	2027121	146
11857	2027267	223
11858	2027490	154
11859	2027644	154
11860	2027798	154
11861	2027952	202
11862	2028154	202
11863	2028356	182
11864	2028538	160
11865	2028698	159
11866	2028857	208
11867	2029065	130
11868	2029195	136
11869	2029331	221
11870	2029552	166
11871	2029718	166
11872	2029884	166
11873	2030050	166
11874	2030216	134
11875	2030350	167
11876	2030517	175
11877	2030692	219
11878	2030911	169
11879	2031080	183
11880	2031263	160
11881	2031423	209
11882	2031632	156
11883	2031788	173
11884	2031961	177
11885	2032138	177
11886	2032315	177
11887	2032492	177
11888	2032669	174
11889	2032843	157
11890	2033000	160
11891	2033160	267
11892	2033427	255
11893	2033682	269
11894	2033951	246
11895	2034197	268
11896	2034465	160
11897	2034625	194
11898	2034819	194
11899	2035013	194
11900	2035207	194
11901	2035401	160
11902	2035561	160
11903	2035721	266
11904	2035987	153
11905	2036140	229
11906	2036369	240
11907	2036609	223
11908	2036832	166
11909	2036998	150
11910	2037148	156
11911	2037304	156
11912	2037460	154
11913	2037614	176
11914	2037790	252
11915	2038042	244
11916	2038286	249
11917	2038535	242
11918	2038777	187
11919	2038964	161
11920	2039125	165
11921	2039290	201
11922	2039491	201
11923	2039692	214
11924	2039906	144
11925	2040050	152
11926	2040202	142
11927	2040344	249
11928	2040593	164
11929	2040757	162
11930	2040919	184
11931	2041103	146
11932	2041249	204
11933	2041453	146
11934	2041599	230
11935	2041829	152
11936	2041981	156
11937	2042137	196
11938	2042333	152
11939	2042485	160
11940	2042645	146
11941	2042791	203
11942	2042994	199
11943	2043193	152
11944	2043345	152
11945	2043497	166
11946	2043663	166
11947	2043829	242
11948	2044071	234
11949	2044305	234
11950	2044539	197
11951	2044736	128
11952	2044864	146
11953	2045010	140
11954	2045150	177
11955	2045327	178
11956	2045505	124
11957	2045629	126
11958	2045755	124
11959	2045879	124
11960	2046003	179
11961	2046182	150
11962	2046332	196
11963	2046528	194
11964	2046722	154
11965	2046876	154
11966	2047030	204
11967	2047234	189
11968	2047423	178
11969	2047601	190
11970	2047791	180
11971	2047971	164
11972	2048135	156
11973	2048291	135
11974	2048426	144
11975	2048570	170
11976	2048740	159
11977	2048899	197
11978	2049096	154
11979	2049250	160
11980	2049410	199
11981	2049609	181
11982	2049790	146
11983	2049936	165
11984	2050101	172
11985	2050273	166
11986	2050439	162
11987	2050601	153
11988	2050754	157
11989	2050911	172
11990	2051083	159
11991	2051242	170
11992	2051412	173
11993	2051585	126
11994	2051711	156
11995	2051867	216
11996	2052083	148
11997	2052231	201
11998	2052432	142
11999	2052574	154
12000	2052728	136
12001	2052864	174
12002	2053038	136
12003	2053174	150
12004	2053324	150
12005	2053474	136
12006	2053610	146
12007	2053756	146
12008	2053902	146
12009	2054048	172
12010	2054220	186
12011	2054406	156
12012	2054562	120
12013	2054682	146
12014	2054828	146
12015	2054974	164
12016	2055138	114
12017	2055252	152
12018	2055404	152
12019	2055556	157
12020	2055713	222
12021	2055935	155
12022	2056090	168
12023	2056258	120
12024	2056378	148
12025	2056526	130
12026	2056656	110
12027	2056766	130
12028	2056896	174
12029	2057070	135
12030	2057205	260
12031	2057465	126
12032	2057591	125
12033	2057716	127
12034	2057843	118
12035	2057961	140
12036	2058101	193
12037	2058294	168
12038	2058462	218
12039	2058680	158
12040	2058838	160
12041	2058998	177
12042	2059175	194
12043	2059369	203
12044	2059572	270
12045	2059842	271
12046	2060113	185
12047	2060298	188
12048	2060486	198
12049	2060684	187
12050	2060871	169
12051	2061040	157
12052	2061197	169
12053	2061366	160
12054	2061526	163
12055	2061689	192
12056	2061881	201
12057	2062082	145
12058	2062227	206
12059	2062433	163
12060	2062596	163
12061	2062759	239
12062	2062998	154
12063	2063152	171
12064	2063323	171
12065	2063494	135
12066	2063629	147
12067	2063776	135
12068	2063911	201
12069	2064112	192
12070	2064304	192
12071	2064496	197
12072	2064693	162
12073	2064855	162
12074	2065017	154
12075	2065171	144
12076	2065315	128
12077	2065443	146
12078	2065589	146
12079	2065735	134
12080	2065869	128
12081	2065997	190
12082	2066187	185
12083	2066372	187
12084	2066559	190
12085	2066749	163
12086	2066912	201
12087	2067113	187
12088	2067300	167
12089	2067467	160
12090	2067627	176
12091	2067803	176
12092	2067979	157
12093	2068136	163
12094	2068299	213
12095	2068512	160
12096	2068672	144
12097	2068816	189
12098	2069005	189
12099	2069194	189
12100	2069383	189
12101	2069572	149
12102	2069721	155
12103	2069876	271
12104	2070147	200
12105	2070347	201
12106	2070548	187
12107	2070735	133
12108	2070868	202
12109	2071070	150
12110	2071220	150
12111	2071370	157
12112	2071527	138
12113	2071665	138
12114	2071803	138
12115	2071941	172
12116	2072113	154
12117	2072267	154
12118	2072421	154
12119	2072575	154
12120	2072729	154
12121	2072883	165
12122	2073048	165
12123	2073213	165
12124	2073378	165
12125	2073543	165
12126	2073708	165
12127	2073873	165
12128	2074038	165
12129	2074203	165
12130	2074368	165
12131	2074533	165
12132	2074698	170
12133	2074868	173
12134	2075041	141
12135	2075182	214
12136	2075396	214
12137	2075610	214
12138	2075824	172
12139	2075996	154
12140	2076150	154
12141	2076304	154
12142	2076458	154
12143	2076612	151
12144	2076763	163
12145	2076926	156
12146	2077082	154
12147	2077236	164
12148	2077400	201
12149	2077601	147
12150	2077748	153
12151	2077901	172
12152	2078073	159
12153	2078232	213
12154	2078445	213
12155	2078658	213
12156	2078871	166
12157	2079037	182
12158	2079219	160
12159	2079379	160
12160	2079539	155
12161	2079694	155
12162	2079849	155
12163	2080004	150
12164	2080154	166
12165	2080320	151
12166	2080471	176
12167	2080647	153
12168	2080800	158
12169	2080958	175
12170	2081133	166
12171	2081299	163
12172	2081462	163
12173	2081625	169
12174	2081794	196
12175	2081990	156
12176	2082146	156
12177	2082302	156
12178	2082458	156
12179	2082614	196
12180	2082810	153
12181	2082963	259
12182	2083222	166
12183	2083388	166
12184	2083554	166
12185	2083720	188
12186	2083908	188
12187	2084096	188
12188	2084284	166
12189	2084450	166
12190	2084616	203
12191	2084819	207
12192	2085026	174
12193	2085200	171
12194	2085371	149
12195	2085520	164
12196	2085684	174
12197	2085858	167
12198	2086025	154
12199	2086179	203
12200	2086382	138
12201	2086520	138
12202	2086658	138
12203	2086796	138
12204	2086934	138
12205	2087072	236
12206	2087308	163
12207	2087471	228
12208	2087699	163
12209	2087862	154
12210	2088016	156
12211	2088172	154
12212	2088326	155
12213	2088481	156
12214	2088637	154
12215	2088791	184
12216	2088975	176
12217	2089151	136
12218	2089287	204
12219	2089491	166
12220	2089657	166
12221	2089823	166
12222	2089989	166
12223	2090155	202
12224	2090357	198
12225	2090555	169
12226	2090724	201
12227	2090925	138
12228	2091063	138
12229	2091201	138
12230	2091339	146
12231	2091485	163
12232	2091648	144
12233	2091792	160
12234	2091952	166
12235	2092118	166
12236	2092284	138
12237	2092422	138
12238	2092560	163
12239	2092723	166
12240	2092889	201
12241	2093090	173
12242	2093263	152
12243	2093415	144
12244	2093559	171
12245	2093730	148
12246	2093878	157
12247	2094035	154
12248	2094189	214
12249	2094403	213
12250	2094616	139
12251	2094755	176
12252	2094931	166
12253	2095097	157
12254	2095254	162
12255	2095416	177
12256	2095593	199
12257	2095792	152
12258	2095944	152
12259	2096096	142
12260	2096238	172
12261	2096410	171
12262	2096581	170
12263	2096751	171
12264	2096922	154
12265	2097076	210
12266	2097286	160
12267	2097446	165
12268	2097611	136
12269	2097747	160
12270	2097907	160
12271	2098067	156
12272	2098223	156
12273	2098379	168
12274	2098547	157
12275	2098704	164
12276	2098868	160
12277	2099028	160
12278	2099188	190
12279	2099378	189
12280	2099567	170
12281	2099737	169
12282	2099906	169
12283	2100075	161
12284	2100236	165
12285	2100401	166
12286	2100567	161
12287	2100728	161
12288	2100889	160
12289	2101049	160
12290	2101209	150
12291	2101359	150
12292	2101509	150
12293	2101659	192
12294	2101851	218
12295	2102069	170
12296	2102239	172
12297	2102411	229
12298	2102640	231
12299	2102871	170
12300	2103041	186
12301	2103227	154
12302	2103381	186
12303	2103567	170
12304	2103737	136
12305	2103873	174
12306	2104047	160
12307	2104207	141
12308	2104348	141
12309	2104489	141
12310	2104630	141
12311	2104771	198
12312	2104969	172
12313	2105141	172
12314	2105313	162
12315	2105475	162
12316	2105637	173
12317	2105810	173
12318	2105983	152
12319	2106135	200
12320	2106335	154
12321	2106489	154
12322	2106643	150
12323	2106793	234
12324	2107027	239
12325	2107266	186
12326	2107452	166
12327	2107618	159
12328	2107777	176
12329	2107953	136
12330	2108089	130
12331	2108219	241
12332	2108460	160
12333	2108620	160
12334	2108780	160
12335	2108940	160
12336	2109100	162
12337	2109262	154
12338	2109416	284
12339	2109700	187
12340	2109887	169
12341	2110056	171
12342	2110227	166
12343	2110393	241
12344	2110634	156
12345	2110790	167
12346	2110957	167
12347	2111124	167
12348	2111291	167
12349	2111458	167
12350	2111625	184
12351	2111809	142
12352	2111951	166
12353	2112117	253
12354	2112370	269
12355	2112639	255
12356	2112894	232
12357	2113126	254
12358	2113380	166
12359	2113546	160
12360	2113706	160
12361	2113866	160
12362	2114026	160
12363	2114186	160
12364	2114346	166
12365	2114512	254
12366	2114766	160
12367	2114926	261
12368	2115187	272
12369	2115459	173
12370	2115632	156
12371	2115788	172
12372	2115960	166
12373	2116126	166
12374	2116292	154
12375	2116446	166
12376	2116612	220
12377	2116832	212
12378	2117044	217
12379	2117261	219
12380	2117480	155
12381	2117635	193
12382	2117828	169
12383	2117997	201
12384	2118198	201
12385	2118399	182
12386	2118581	144
12387	2118725	140
12388	2118865	142
12389	2119007	217
12390	2119224	164
12391	2119388	162
12392	2119550	184
12393	2119734	160
12394	2119894	170
12395	2120064	172
12396	2120236	198
12397	2120434	162
12398	2120596	160
12399	2120756	190
12400	2120946	152
12401	2121098	160
12402	2121258	166
12403	2121424	235
12404	2121659	229
12405	2121888	158
12406	2122046	158
12407	2122204	189
12408	2122393	172
12409	2122565	219
12410	2122784	211
12411	2122995	248
12412	2123243	160
12413	2123403	181
12414	2123584	146
12415	2123730	140
12416	2123870	160
12417	2124030	172
12418	2124202	124
12419	2124326	124
12420	2124450	126
12421	2124576	124
12422	2124700	197
12423	2124897	156
12424	2125053	190
12425	2125243	196
12426	2125439	164
12427	2125603	164
12428	2125767	198
12429	2125965	205
12430	2126170	166
12431	2126336	192
12432	2126528	182
12433	2126710	174
12434	2126884	166
12435	2127050	137
12436	2127187	144
12437	2127331	160
12438	2127491	159
12439	2127650	204
12440	2127854	160
12441	2128014	154
12442	2128168	245
12443	2128413	171
12444	2128584	146
12445	2128730	165
12446	2128895	166
12447	2129061	172
12448	2129233	172
12449	2129405	168
12450	2129573	167
12451	2129740	166
12452	2129906	159
12453	2130065	150
12454	2130215	153
12455	2130368	126
12456	2130494	166
12457	2130660	184
12458	2130844	142
12459	2130986	189
12460	2131175	152
12461	2131327	142
12462	2131469	126
12463	2131595	164
12464	2131759	130
12465	2131889	144
12466	2132033	144
12467	2132177	142
12468	2132319	156
12469	2132475	140
12470	2132615	160
12471	2132775	166
12472	2132941	154
12473	2133095	142
12474	2133237	126
12475	2133363	134
12476	2133497	140
12477	2133637	154
12478	2133791	116
12479	2133907	128
12480	2134035	158
12481	2134193	167
12482	2134360	222
12483	2134582	147
12484	2134729	140
12485	2134869	126
12486	2134995	154
12487	2135149	148
12488	2135297	144
12489	2135441	158
12490	2135599	174
12491	2135773	129
12492	2135902	200
12493	2136102	132
12494	2136234	127
12495	2136361	125
12496	2136486	118
12497	2136604	138
12498	2136742	187
12499	2136929	164
12500	2137093	250
12501	2137343	205
12502	2137548	164
12503	2137712	177
12504	2137889	204
12505	2138093	211
12506	2138304	256
12507	2138560	257
12508	2138817	186
12509	2139003	188
12510	2139191	186
12511	2139377	234
12512	2139611	141
12513	2139752	189
12514	2139941	201
12515	2140142	192
12516	2140334	169
12517	2140503	160
12518	2140663	160
12519	2140823	145
12520	2140968	174
12521	2141142	204
12522	2141346	204
12523	2141550	189
12524	2141739	131
12525	2141870	161
12526	2142031	161
12527	2142192	147
12528	2142339	147
12529	2142486	147
12530	2142633	160
12531	2142793	160
12532	2142953	160
12533	2143113	156
12534	2143269	156
12535	2143425	156
12536	2143581	154
12537	2143735	144
12538	2143879	144
12539	2144023	146
12540	2144169	146
12541	2144315	128
12542	2144443	146
12543	2144589	222
12544	2144811	199
12545	2145010	177
12546	2145187	168
12547	2145355	195
12548	2145550	201
12549	2145751	139
12550	2145890	167
12551	2146057	150
12552	2146207	166
12553	2146373	166
12554	2146539	163
12555	2146702	177
12556	2146879	181
12557	2147060	160
12558	2147220	144
12559	2147364	157
12560	2147521	157
12561	2147678	157
12562	2147835	157
12563	2147992	159
12564	2148151	159
12565	2148310	237
12566	2148547	159
12567	2148706	160
12568	2148866	155
12569	2149021	153
12570	2149174	150
12571	2149324	138
12572	2149462	150
12573	2149612	157
12574	2149769	138
12575	2149907	138
12576	2150045	197
12577	2150242	213
12578	2150455	154
12579	2150609	154
12580	2150763	154
12581	2150917	154
12582	2151071	154
12583	2151225	197
12584	2151422	197
12585	2151619	197
12586	2151816	197
12587	2152013	197
12588	2152210	197
12589	2152407	197
12590	2152604	197
12591	2152801	197
12592	2152998	197
12593	2153195	197
12594	2153392	164
12595	2153556	167
12596	2153723	141
12597	2153864	182
12598	2154046	182
12599	2154228	182
12600	2154410	181
12601	2154591	154
12602	2154745	154
12603	2154899	154
12604	2155053	154
12605	2155207	160
12606	2155367	204
12607	2155571	162
12608	2155733	166
12609	2155899	154
12610	2156053	153
12611	2156206	147
12612	2156353	163
12613	2156516	184
12614	2156700	191
12615	2156891	172
12616	2157063	172
12617	2157235	172
12618	2157407	157
12619	2157564	176
12620	2157740	201
12621	2157941	201
12622	2158142	170
12623	2158312	170
12624	2158482	170
12625	2158652	191
12626	2158843	160
12627	2159003	172
12628	2159175	204
12629	2159379	163
12630	2159542	158
12631	2159700	165
12632	2159865	207
12633	2160072	153
12634	2160225	204
12635	2160429	154
12636	2160583	168
12637	2160751	197
12638	2160948	197
12639	2161145	197
12640	2161342	197
12641	2161539	237
12642	2161776	172
12643	2161948	218
12644	2162166	160
12645	2162326	160
12646	2162486	160
12647	2162646	156
12648	2162802	156
12649	2162958	156
12650	2163114	160
12651	2163274	160
12652	2163434	162
12653	2163596	166
12654	2163762	174
12655	2163936	203
12656	2164139	169
12657	2164308	176
12658	2164484	208
12659	2164692	208
12660	2164900	154
12661	2165054	162
12662	2165216	138
12663	2165354	138
12664	2165492	138
12665	2165630	138
12666	2165768	201
12667	2165969	242
12668	2166211	169
12669	2166380	228
12670	2166608	204
12671	2166812	154
12672	2166966	156
12673	2167122	154
12674	2167276	155
12675	2167431	156
12676	2167587	154
12677	2167741	184
12678	2167925	166
12679	2168091	177
12680	2168268	172
12681	2168440	239
12682	2168679	176
12683	2168855	207
12684	2169062	228
12685	2169290	245
12686	2169535	247
12687	2169782	185
12688	2169967	160
12689	2170127	138
12690	2170265	138
12691	2170403	138
12692	2170541	122
12693	2170663	154
12694	2170817	154
12695	2170971	166
12696	2171137	160
12697	2171297	160
12698	2171457	138
12699	2171595	138
12700	2171733	204
12701	2171937	207
12702	2172144	156
12703	2172300	163
12704	2172463	144
12705	2172607	170
12706	2172777	171
12707	2172948	144
12708	2173092	179
12709	2173271	168
12710	2173439	173
12711	2173612	181
12712	2173793	166
12713	2173959	177
12714	2174136	166
12715	2174302	146
12716	2174448	172
12717	2174620	142
12718	2174762	169
12719	2174931	144
12720	2175075	112
12721	2175187	152
12722	2175339	164
12723	2175503	193
12724	2175696	166
12725	2175862	193
12726	2176055	214
12727	2176269	171
12728	2176440	201
12729	2176641	159
12730	2176800	167
12731	2176967	166
12732	2177133	154
12733	2177287	159
12734	2177446	166
12735	2177612	168
12736	2177780	189
12737	2177969	201
12738	2178170	154
12739	2178324	154
12740	2178478	196
12741	2178674	195
12742	2178869	170
12743	2179039	163
12744	2179202	163
12745	2179365	176
12746	2179541	165
12747	2179706	156
12748	2179862	161
12749	2180023	161
12750	2180184	166
12751	2180350	166
12752	2180516	160
12753	2180676	160
12754	2180836	156
12755	2180992	160
12756	2181152	186
12757	2181338	210
12758	2181548	213
12759	2181761	229
12760	2181990	199
12761	2182189	185
12762	2182374	154
12763	2182528	186
12764	2182714	154
12765	2182868	164
12766	2183032	136
12767	2183168	164
12768	2183332	201
12769	2183533	141
12770	2183674	141
12771	2183815	141
12772	2183956	141
12773	2184097	160
12774	2184257	178
12775	2184435	178
12776	2184613	172
12777	2184785	172
12778	2184957	173
12779	2185130	173
12780	2185303	146
12781	2185449	223
12782	2185672	154
12783	2185826	154
12784	2185980	156
12785	2186136	202
12786	2186338	207
12787	2186545	180
12788	2186725	160
12789	2186885	167
12790	2187052	208
12791	2187260	130
12792	2187390	136
12793	2187526	273
12794	2187799	166
12795	2187965	166
12796	2188131	166
12797	2188297	166
12798	2188463	158
12799	2188621	144
12800	2188765	252
12801	2189017	322
12802	2189339	181
12803	2189520	168
12804	2189688	160
12805	2189848	209
12806	2190057	156
12807	2190213	159
12808	2190372	177
12809	2190549	177
12810	2190726	177
12811	2190903	177
12812	2191080	174
12813	2191254	166
12814	2191420	160
12815	2191580	253
12816	2191833	249
12817	2192082	269
12818	2192351	254
12819	2192605	154
12820	2192759	155
12821	2192914	194
12822	2193108	194
12823	2193302	194
12824	2193496	194
12825	2193690	160
12826	2193850	160
12827	2194010	266
12828	2194276	166
12829	2194442	229
12830	2194671	240
12831	2194911	185
12832	2195096	166
12833	2195262	154
12834	2195416	156
12835	2195572	156
12836	2195728	156
12837	2195884	176
12838	2196060	252
12839	2196312	244
12840	2196556	249
12841	2196805	172
12842	2196977	155
12843	2197132	193
12844	2197325	179
12845	2197504	239
12846	2197743	203
12847	2197946	214
12848	2198160	144
12849	2198304	130
12850	2198434	160
12851	2198594	255
12852	2198849	166
12853	2199015	182
12854	2199197	164
12855	2199361	160
12856	2199521	204
12857	2199725	166
12858	2199891	230
12859	2200121	160
12860	2200281	156
12861	2200437	186
12862	2200623	154
12863	2200777	146
12864	2200923	198
12865	2201121	203
12866	2201324	197
12867	2201521	152
12868	2201673	152
12869	2201825	157
12870	2201982	166
12871	2202148	242
12872	2202390	234
12873	2202624	234
12874	2202858	160
12875	2203018	181
12876	2203199	136
12877	2203335	144
12878	2203479	176
12879	2203655	161
12880	2203816	126
12881	2203942	124
12882	2204066	124
12883	2204190	126
12884	2204316	187
12885	2204503	196
12886	2204699	194
12887	2204893	190
12888	2205083	154
12889	2205237	144
12890	2205381	195
12891	2205576	199
12892	2205775	178
12893	2205953	190
12894	2206143	180
12895	2206323	164
12896	2206487	156
12897	2206643	137
12898	2206780	144
12899	2206924	148
12900	2207072	159
12901	2207231	170
12902	2207401	154
12903	2207555	160
12904	2207715	213
12905	2207928	181
12906	2208109	154
12907	2208263	164
12908	2208427	172
12909	2208599	172
12910	2208771	162
12911	2208933	178
12912	2209111	243
12913	2209354	159
12914	2209513	159
12915	2209672	167
12916	2209839	173
12917	2210012	126
12918	2210138	160
12919	2210298	184
12920	2210482	148
12921	2210630	221
12922	2210851	158
12923	2211009	152
12924	2211161	136
12925	2211297	174
12926	2211471	136
12927	2211607	150
12928	2211757	150
12929	2211907	136
12930	2212043	146
12931	2212189	146
12932	2212335	146
12933	2212481	172
12934	2212653	166
12935	2212819	148
12936	2212967	120
12937	2213087	200
12938	2213287	146
12939	2213433	164
12940	2213597	122
12941	2213719	128
12942	2213847	152
12943	2213999	156
12944	2214155	224
12945	2214379	153
12946	2214532	168
12947	2214700	120
12948	2214820	140
12949	2214960	154
12950	2215114	110
12951	2215224	132
12952	2215356	174
12953	2215530	140
12954	2215670	241
12955	2215911	142
12956	2216053	125
12957	2216178	125
12958	2216303	118
12959	2216421	138
12960	2216559	193
12961	2216752	248
12962	2217000	207
12963	2217207	211
12964	2217418	164
12965	2217582	177
12966	2217759	240
12967	2217999	243
12968	2218242	271
12969	2218513	258
12970	2218771	186
12971	2218957	188
12972	2219145	198
12973	2219343	282
12974	2219625	163
12975	2219788	157
12976	2219945	169
12977	2220114	160
12978	2220274	163
12979	2220437	192
12980	2220629	201
12981	2220830	145
12982	2220975	206
12983	2221181	163
12984	2221344	163
12985	2221507	221
12986	2221728	131
12987	2221859	171
12988	2222030	171
12989	2222201	147
12990	2222348	135
12991	2222483	135
12992	2222618	201
12993	2222819	192
12994	2223011	192
12995	2223203	216
12996	2223419	162
12997	2223581	162
12998	2223743	154
12999	2223897	144
13000	2224041	134
13001	2224175	128
13002	2224303	128
13003	2224431	134
13004	2224565	146
13005	2224711	198
13006	2224909	185
13007	2225094	187
13008	2225281	202
13009	2225483	163
13010	2225646	201
13011	2225847	187
13012	2226034	167
13013	2226201	156
13014	2226357	176
13015	2226533	157
13016	2226690	157
13017	2226847	157
13018	2227004	215
13019	2227219	160
13020	2227379	144
13021	2227523	189
13022	2227712	189
13023	2227901	189
13024	2228090	189
13025	2228279	155
13026	2228434	149
13027	2228583	271
13028	2228854	149
13029	2229003	201
13030	2229204	187
13031	2229391	153
13032	2229544	150
13033	2229694	147
13034	2229841	138
13035	2229979	123
13036	2230102	138
13037	2230240	138
13038	2230378	156
13039	2230534	172
13040	2230706	154
13041	2230860	154
13042	2231014	154
13043	2231168	154
13044	2231322	154
13045	2231476	165
13046	2231641	165
13047	2231806	165
13048	2231971	165
13049	2232136	165
13050	2232301	165
13051	2232466	165
13052	2232631	197
13053	2232828	197
13054	2233025	165
13055	2233190	165
13056	2233355	168
13057	2233523	173
13058	2233696	141
13059	2233837	214
13060	2234051	214
13061	2234265	214
13062	2234479	175
13063	2234654	154
13064	2234808	154
13065	2234962	154
13066	2235116	154
13067	2235270	151
13068	2235421	163
13069	2235584	156
13070	2235740	164
13071	2235904	166
13072	2236070	201
13073	2236271	154
13074	2236425	153
13075	2236578	172
13076	2236750	159
13077	2236909	213
13078	2237122	213
13079	2237335	166
13080	2237501	168
13081	2237669	182
13082	2237851	160
13083	2238011	160
13084	2238171	155
13085	2238326	155
13086	2238481	155
13087	2238636	150
13088	2238786	166
13089	2238952	162
13090	2239114	163
13091	2239277	136
13092	2239413	158
13093	2239571	175
13094	2239746	166
13095	2239912	163
13096	2240075	163
13097	2240238	205
13098	2240443	168
13099	2240611	156
13100	2240767	156
13101	2240923	156
13102	2241079	156
13103	2241235	196
13104	2241431	165
13105	2241596	259
13106	2241855	166
13107	2242021	166
13108	2242187	166
13109	2242353	188
13110	2242541	188
13111	2242729	188
13112	2242917	166
13113	2243083	166
13114	2243249	203
13115	2243452	207
13116	2243659	174
13117	2243833	203
13118	2244036	179
13119	2244215	166
13120	2244381	167
13121	2244548	167
13122	2244715	146
13123	2244861	203
13124	2245064	138
13125	2245202	138
13126	2245340	138
13127	2245478	138
13128	2245616	138
13129	2245754	163
13130	2245917	173
13131	2246090	187
13132	2246277	163
13133	2246440	157
13134	2246597	156
13135	2246753	154
13136	2246907	155
13137	2247062	156
13138	2247218	154
13139	2247372	182
13140	2247554	160
13141	2247714	136
13142	2247850	204
13143	2248054	198
13144	2248252	166
13145	2248418	166
13146	2248584	196
13147	2248780	195
13148	2248975	197
13149	2249172	163
13150	2249335	201
13151	2249536	138
13152	2249674	138
13153	2249812	138
13154	2249950	151
13155	2250101	144
13156	2250245	144
13157	2250389	160
13158	2250549	166
13159	2250715	166
13160	2250881	138
13161	2251019	138
13162	2251157	163
13163	2251320	166
13164	2251486	160
13165	2251646	169
13166	2251815	151
13167	2251966	176
13168	2252142	171
13169	2252313	152
13170	2252465	146
13171	2252611	154
13172	2252765	214
13173	2252979	154
13174	2253133	162
13175	2253295	191
13176	2253486	166
13177	2253652	162
13178	2253814	149
13179	2253963	152
13180	2254115	177
13181	2254292	152
13182	2254444	146
13183	2254590	134
13184	2254724	162
13185	2254886	166
13186	2255052	172
13187	2255224	166
13188	2255390	173
13189	2255563	210
13190	2255773	160
13191	2255933	189
13192	2256122	165
13193	2256287	160
13194	2256447	160
13195	2256607	169
13196	2256776	156
13197	2256932	168
13198	2257100	171
13199	2257271	164
13200	2257435	160
13201	2257595	160
13202	2257755	189
13203	2257944	186
13204	2258130	160
13205	2258290	169
13206	2258459	169
13207	2258628	176
13208	2258804	165
13209	2258969	166
13210	2259135	193
13211	2259328	193
13212	2259521	160
13213	2259681	160
13214	2259841	150
13215	2259991	150
13216	2260141	150
13217	2260291	192
13218	2260483	134
13219	2260617	172
13220	2260789	172
13221	2260961	230
13222	2261191	231
13223	2261422	157
13224	2261579	186
13225	2261765	186
13226	2261951	186
13227	2262137	170
13228	2262307	165
13229	2262472	152
13230	2262624	160
13231	2262784	141
13232	2262925	141
13233	2263066	141
13234	2263207	141
13235	2263348	160
13236	2263508	172
13237	2263680	172
13238	2263852	166
13239	2264018	166
13240	2264184	173
13241	2264357	173
13242	2264530	152
13243	2264682	223
13244	2264905	154
13245	2265059	154
13246	2265213	150
13247	2265363	234
13248	2265597	234
13249	2265831	188
13250	2266019	166
13251	2266185	177
13252	2266362	187
13253	2266549	136
13254	2266685	130
13255	2266815	221
13256	2267036	160
13257	2267196	160
13258	2267356	160
13259	2267516	206
13260	2267722	162
13261	2267884	106
13262	2267990	253
13263	2268243	274
13264	2268517	169
13265	2268686	180
13266	2268866	166
13267	2269032	241
13268	2269273	156
13269	2269429	159
13270	2269588	167
13271	2269755	167
13272	2269922	167
13273	2270089	167
13274	2270256	185
13275	2270441	140
13276	2270581	166
13277	2270747	267
13278	2271014	263
13279	2271277	255
13280	2271532	268
13281	2271800	164
13282	2271964	165
13283	2272129	160
13284	2272289	160
13285	2272449	160
13286	2272609	160
13287	2272769	160
13288	2272929	166
13289	2273095	254
13290	2273349	160
13291	2273509	261
13292	2273770	272
13293	2274042	173
13294	2274215	156
13295	2274371	154
13296	2274525	166
13297	2274691	166
13298	2274857	154
13299	2275011	166
13300	2275177	220
13301	2275397	212
13302	2275609	217
13303	2275826	178
13304	2276004	187
13305	2276191	161
13306	2276352	165
13307	2276517	201
13308	2276718	166
13309	2276884	225
13310	2277109	144
13311	2277253	152
13312	2277405	166
13313	2277571	223
13314	2277794	164
13315	2277958	182
13316	2278140	164
13317	2278304	146
13318	2278450	170
13319	2278620	172
13320	2278792	214
13321	2279006	152
13322	2279158	160
13323	2279318	196
13324	2279514	154
13325	2279668	160
13326	2279828	228
13327	2280056	228
13328	2280284	230
13329	2280514	158
13330	2280672	158
13331	2280830	172
13332	2281002	172
13333	2281174	219
13334	2281393	211
13335	2281604	248
13336	2281852	160
13337	2282012	152
13338	2282164	146
13339	2282310	166
13340	2282476	170
13341	2282646	177
13342	2282823	124
13343	2282947	126
13344	2283073	124
13345	2283197	124
13346	2283321	205
13347	2283526	190
13348	2283716	196
13349	2283912	194
13350	2284106	164
13351	2284270	134
13352	2284404	211
13353	2284615	203
13354	2284818	178
13355	2284996	192
13356	2285188	182
13357	2285370	167
13358	2285537	176
13359	2285713	136
13360	2285849	144
13361	2285993	182
13362	2286175	153
13363	2286328	204
13364	2286532	160
13365	2286692	182
13366	2286874	207
13367	2287081	171
13368	2287252	146
13369	2287398	164
13370	2287562	172
13371	2287734	166
13372	2287900	172
13373	2288072	180
13374	2288252	205
13375	2288457	159
13376	2288616	159
13377	2288775	147
13378	2288922	153
13379	2289075	126
13380	2289201	156
13381	2289357	216
13382	2289573	142
13383	2289715	201
13384	2289916	152
13385	2290068	142
13386	2290210	126
13387	2290336	146
13388	2290482	130
13389	2290612	144
13390	2290756	144
13391	2290900	142
13392	2291042	138
13393	2291180	140
13394	2291320	140
13395	2291460	171
13396	2291631	180
13397	2291811	142
13398	2291953	126
13399	2292079	136
13400	2292215	140
13401	2292355	154
13402	2292509	114
13403	2292623	171
13404	2292794	158
13405	2292952	166
13406	2293118	225
13407	2293343	148
13408	2293491	140
13409	2293631	126
13410	2293757	151
13411	2293908	160
13412	2294068	128
13413	2294196	154
13414	2294350	174
13415	2294524	146
13416	2294670	262
13417	2294932	128
13418	2295060	173
13419	2295233	144
13420	2295377	178
13421	2295555	184
13422	2295739	187
13423	2295926	214
13424	2296140	239
13425	2296379	194
13426	2296573	177
13427	2296750	179
13428	2296929	272
13429	2297201	269
13430	2297470	257
13431	2297727	272
13432	2297999	166
13433	2298165	168
13434	2298333	238
13435	2298571	270
13436	2298841	163
13437	2299004	189
13438	2299193	201
13439	2299394	192
13440	2299586	169
13441	2299755	160
13442	2299915	160
13443	2300075	145
13444	2300220	192
13445	2300412	204
13446	2300616	204
13447	2300820	189
13448	2301009	201
13449	2301210	161
13450	2301371	161
13451	2301532	147
13452	2301679	147
13453	2301826	147
13454	2301973	160
13455	2302133	160
13456	2302293	160
13457	2302453	184
13458	2302637	156
13459	2302793	156
13460	2302949	154
13461	2303103	144
13462	2303247	146
13463	2303393	128
13464	2303521	134
13465	2303655	128
13466	2303783	128
13467	2303911	166
13468	2304077	199
13469	2304276	177
13470	2304453	204
13471	2304657	195
13472	2304852	201
13473	2305053	139
13474	2305192	167
13475	2305359	160
13476	2305519	166
13477	2305685	163
13478	2305848	163
13479	2306011	163
13480	2306174	183
13481	2306357	160
13482	2306517	144
13483	2306661	157
13484	2306818	157
13485	2306975	157
13486	2307132	157
13487	2307289	159
13488	2307448	155
13489	2307603	237
13490	2307840	155
13491	2307995	160
13492	2308155	155
13493	2308310	153
13494	2308463	138
13495	2308601	147
13496	2308748	138
13497	2308886	123
13498	2309009	138
13499	2309147	138
13500	2309285	197
13501	2309482	213
13502	2309695	154
13503	2309849	154
13504	2310003	154
13505	2310157	154
13506	2310311	154
13507	2310465	197
13508	2310662	197
13509	2310859	197
13510	2311056	197
13511	2311253	197
13512	2311450	197
13513	2311647	197
13514	2311844	165
13515	2312009	165
13516	2312174	197
13517	2312371	197
13518	2312568	209
13519	2312777	167
13520	2312944	141
13521	2313085	182
13522	2313267	182
13523	2313449	182
13524	2313631	181
13525	2313812	154
13526	2313966	154
13527	2314120	154
13528	2314274	154
13529	2314428	170
13530	2314598	159
13531	2314757	206
13532	2314963	154
13533	2315117	164
13534	2315281	153
13535	2315434	160
13536	2315594	163
13537	2315757	184
13538	2315941	191
13539	2316132	172
13540	2316304	172
13541	2316476	157
13542	2316633	162
13543	2316795	176
13544	2316971	201
13545	2317172	201
13546	2317373	170
13547	2317543	170
13548	2317713	236
13549	2317949	191
13550	2318140	160
13551	2318300	163
13552	2318463	172
13553	2318635	146
13554	2318781	158
13555	2318939	165
13556	2319104	207
13557	2319311	153
13558	2319464	204
13559	2319668	173
13560	2319841	153
13561	2319994	197
13562	2320191	197
13563	2320388	197
13564	2320585	197
13565	2320782	179
13566	2320961	184
13567	2321145	218
13568	2321363	160
13569	2321523	160
13570	2321683	160
13571	2321843	156
13572	2321999	156
13573	2322155	156
13574	2322311	160
13575	2322471	160
13576	2322631	162
13577	2322793	166
13578	2322959	174
13579	2323133	171
13580	2323304	149
13581	2323453	163
13582	2323616	208
13583	2323824	208
13584	2324032	146
13585	2324178	162
13586	2324340	138
13587	2324478	138
13588	2324616	138
13589	2324754	138
13590	2324892	201
13591	2325093	169
13592	2325262	163
13593	2325425	228
13594	2325653	204
13595	2325857	157
13596	2326014	156
13597	2326170	154
13598	2326324	155
13599	2326479	156
13600	2326635	154
13601	2326789	182
13602	2326971	166
13603	2327137	177
13604	2327314	172
13605	2327486	242
13606	2327728	176
13607	2327904	207
13608	2328111	154
13609	2328265	245
13610	2328510	152
13611	2328662	169
13612	2328831	160
13613	2328991	138
13614	2329129	138
13615	2329267	138
13616	2329405	157
13617	2329562	154
13618	2329716	150
13619	2329866	166
13620	2330032	160
13621	2330192	160
13622	2330352	138
13623	2330490	138
13624	2330628	204
13625	2330832	207
13626	2331039	163
13627	2331202	173
13628	2331375	157
13629	2331532	149
13630	2331681	171
13631	2331852	172
13632	2332024	157
13633	2332181	168
13634	2332349	173
13635	2332522	172
13636	2332694	194
13637	2332888	164
13638	2333052	172
13639	2333224	166
13640	2333390	139
13641	2333529	157
13642	2333686	162
13643	2333848	184
13644	2334032	172
13645	2334204	174
13646	2334378	172
13647	2334550	166
13648	2334716	194
13649	2334910	172
13650	2335082	214
13651	2335296	171
13652	2335467	201
13653	2335668	189
13654	2335857	166
13655	2336023	166
13656	2336189	154
13657	2336343	203
13658	2336546	166
13659	2336712	168
13660	2336880	168
13661	2337048	160
13662	2337208	154
13663	2337362	154
13664	2337516	195
13665	2337711	192
13666	2337903	235
13667	2338138	163
13668	2338301	163
13669	2338464	166
13670	2338630	165
13671	2338795	156
13672	2338951	193
13673	2339144	193
13674	2339337	166
13675	2339503	166
13676	2339669	160
13677	2339829	160
13678	2339989	156
13679	2340145	160
13680	2340305	134
13681	2340439	172
13682	2340611	213
13683	2340824	198
13684	2341022	199
13685	2341221	172
13686	2341393	154
13687	2341547	154
13688	2341701	154
13689	2341855	164
13690	2342019	167
13691	2342186	162
13692	2342348	193
13693	2342541	141
13694	2342682	141
13695	2342823	141
13696	2342964	141
13697	2343105	150
13698	2343255	178
13699	2343433	178
13700	2343611	172
13701	2343783	172
13702	2343955	173
13703	2344128	173
13704	2344301	146
13705	2344447	200
13706	2344647	154
13707	2344801	154
13708	2344955	156
13709	2345111	202
13710	2345313	202
13711	2345515	182
13712	2345697	160
13713	2345857	159
13714	2346016	219
13715	2346235	130
13716	2346365	136
13717	2346501	241
13718	2346742	166
13719	2346908	166
13720	2347074	166
13721	2347240	212
13722	2347452	158
13723	2347610	106
13724	2347716	212
13725	2347928	242
13726	2348170	170
13727	2348340	168
13728	2348508	160
13729	2348668	209
13730	2348877	156
13731	2349033	177
13732	2349210	177
13733	2349387	177
13734	2349564	177
13735	2349741	177
13736	2349918	175
13737	2350093	142
13738	2350235	267
13739	2350502	244
13740	2350746	232
13741	2350978	268
13742	2351246	254
13743	2351500	154
13744	2351654	155
13745	2351809	194
13746	2352003	194
13747	2352197	194
13748	2352391	194
13749	2352585	169
13750	2352754	203
13751	2352957	254
13752	2353211	166
13753	2353377	229
13754	2353606	240
13755	2353846	173
13756	2354019	166
13757	2354185	154
13758	2354339	156
13759	2354495	156
13760	2354651	154
13761	2354805	176
13762	2354981	252
13763	2355233	250
13764	2355483	249
13765	2355732	164
13766	2355896	187
13767	2356083	187
13768	2356270	169
13769	2356439	201
13770	2356640	176
13771	2356816	211
13772	2357027	144
13773	2357171	140
13774	2357311	245
13775	2357556	217
13776	2357773	164
13777	2357937	162
13778	2358099	166
13779	2358265	160
13780	2358425	204
13781	2358629	166
13782	2358795	246
13783	2359041	162
13784	2359203	215
13785	2359418	190
13786	2359608	230
13787	2359838	160
13788	2359998	196
13789	2360194	196
13790	2360390	198
13791	2360588	152
13792	2360740	152
13793	2360892	166
13794	2361058	166
13795	2361224	242
13796	2361466	234
13797	2361700	258
13798	2361958	160
13799	2362118	162
13800	2362280	148
13801	2362428	144
13802	2362572	160
13803	2362732	171
13804	2362903	124
13805	2363027	124
13806	2363151	126
13807	2363277	124
13808	2363401	187
13809	2363588	194
13810	2363782	190
13811	2363972	208
13812	2364180	154
13813	2364334	134
13814	2364468	205
13815	2364673	219
13816	2364892	166
13817	2365058	190
13818	2365248	180
13819	2365428	157
13820	2365585	166
13821	2365751	136
13822	2365887	144
13823	2366031	172
13824	2366203	153
13825	2366356	170
13826	2366526	154
13827	2366680	182
13828	2366862	242
13829	2367104	165
13830	2367269	146
13831	2367415	164
13832	2367579	166
13833	2367745	172
13834	2367917	162
13835	2368079	132
13836	2368211	205
13837	2368416	159
13838	2368575	159
13839	2368734	168
13840	2368902	157
13841	2369059	126
13842	2369185	166
13843	2369351	216
13844	2369567	148
13845	2369715	189
13846	2369904	174
13847	2370078	152
13848	2370230	136
13849	2370366	146
13850	2370512	136
13851	2370648	150
13852	2370798	150
13853	2370948	136
13854	2371084	132
13855	2371216	146
13856	2371362	146
13857	2371508	177
13858	2371685	148
13859	2371833	148
13860	2371981	120
13861	2372101	168
13862	2372269	146
13863	2372415	164
13864	2372579	114
13865	2372693	165
13866	2372858	152
13867	2373010	158
13868	2373168	222
13869	2373390	154
13870	2373544	168
13871	2373712	120
13872	2373832	157
13873	2373989	166
13874	2374155	110
13875	2374265	126
13876	2374391	174
13877	2374565	132
13878	2374697	202
13879	2374899	128
13880	2375027	125
13881	2375152	117
13882	2375269	132
13883	2375401	138
13884	2375539	193
13885	2375732	235
13886	2375967	168
13887	2376135	162
13888	2376297	177
13889	2376474	179
13890	2376653	288
13891	2376941	252
13892	2377193	256
13893	2377449	272
13894	2377721	166
13895	2377887	168
13896	2378055	252
13897	2378307	270
13898	2378577	151
13899	2378728	157
13900	2378885	169
13901	2379054	160
13902	2379214	163
13903	2379377	192
13904	2379569	201
13905	2379770	145
13906	2379915	160
13907	2380075	163
13908	2380238	163
13909	2380401	221
13910	2380622	160
13911	2380782	171
13912	2380953	171
13913	2381124	135
13914	2381259	147
13915	2381406	147
13916	2381553	201
13917	2381754	192
13918	2381946	192
13919	2382138	216
13920	2382354	162
13921	2382516	162
13922	2382678	154
13923	2382832	144
13924	2382976	146
13925	2383122	134
13926	2383256	146
13927	2383402	146
13928	2383548	134
13929	2383682	198
13930	2383880	185
13931	2384065	187
13932	2384252	163
13933	2384415	163
13934	2384578	204
13935	2384782	187
13936	2384969	167
13937	2385136	150
13938	2385286	176
13939	2385462	157
13940	2385619	157
13941	2385776	163
13942	2385939	215
13943	2386154	160
13944	2386314	144
13945	2386458	189
13946	2386647	189
13947	2386836	189
13948	2387025	189
13949	2387214	149
13950	2387363	159
13951	2387522	271
13952	2387793	159
13953	2387952	201
13954	2388153	187
13955	2388340	153
13956	2388493	147
13957	2388640	135
13958	2388775	150
13959	2388925	157
13960	2389082	138
13961	2389220	138
13962	2389358	156
13963	2389514	172
13964	2389686	154
13965	2389840	154
13966	2389994	154
13967	2390148	154
13968	2390302	154
13969	2390456	165
13970	2390621	165
13971	2390786	165
13972	2390951	165
13973	2391116	165
13974	2391281	165
13975	2391446	165
13976	2391611	165
13977	2391776	165
13978	2391941	165
13979	2392106	165
13980	2392271	168
13981	2392439	173
13982	2392612	141
13983	2392753	214
13984	2392967	214
13985	2393181	214
13986	2393395	175
13987	2393570	154
13988	2393724	154
13989	2393878	154
13990	2394032	154
13991	2394186	180
13992	2394366	191
13993	2394557	165
13994	2394722	166
13995	2394888	154
13996	2395042	197
13997	2395239	153
13998	2395392	153
13999	2395545	172
14000	2395717	160
14001	2395877	213
14002	2396090	213
14003	2396303	166
14004	2396469	186
14005	2396655	182
14006	2396837	160
14007	2396997	160
14008	2397157	155
14009	2397312	155
14010	2397467	195
14011	2397662	150
14012	2397812	166
14013	2397978	153
14014	2398131	166
14015	2398297	153
14016	2398450	158
14017	2398608	175
14018	2398783	166
14019	2398949	163
14020	2399112	163
14021	2399275	205
14022	2399480	147
14023	2399627	156
14024	2399783	156
14025	2399939	156
14026	2400095	156
14027	2400251	169
14028	2400420	159
14029	2400579	240
14030	2400819	166
14031	2400985	166
14032	2401151	166
14033	2401317	188
14034	2401505	188
14035	2401693	188
14036	2401881	166
14037	2402047	166
14038	2402213	134
14039	2402347	207
14040	2402554	174
14041	2402728	203
14042	2402931	169
14043	2403100	204
14044	2403304	167
14045	2403471	167
14046	2403638	134
14047	2403772	167
14048	2403939	138
14049	2404077	138
14050	2404215	138
14051	2404353	138
14052	2404491	138
14053	2404629	173
14054	2404802	169
14055	2404971	187
14056	2405158	163
14057	2405321	157
14058	2405478	156
14059	2405634	154
14060	2405788	155
14061	2405943	156
14062	2406099	152
14063	2406251	184
14064	2406435	170
14065	2406605	136
14066	2406741	204
14067	2406945	201
14068	2407146	166
14069	2407312	166
14070	2407478	164
14071	2407642	195
14072	2407837	152
14073	2407989	185
14074	2408174	201
14075	2408375	138
14076	2408513	138
14077	2408651	138
14078	2408789	167
14079	2408956	144
14080	2409100	140
14081	2409240	160
14082	2409400	166
14083	2409566	166
14084	2409732	138
14085	2409870	138
14086	2410008	163
14087	2410171	166
14088	2410337	169
14089	2410506	180
14090	2410686	127
14091	2410813	157
14092	2410970	147
14093	2411117	194
14094	2411311	147
14095	2411458	154
14096	2411612	214
14097	2411826	172
14098	2411998	144
14099	2412142	172
14100	2412314	164
14101	2412478	166
14102	2412644	177
14103	2412821	189
14104	2413010	172
14105	2413182	162
14106	2413344	164
14107	2413508	157
14108	2413665	167
14109	2413832	166
14110	2413998	139
14111	2414137	186
14112	2414323	173
14113	2414496	160
14114	2414656	160
14115	2414816	165
14116	2414981	160
14117	2415141	160
14118	2415301	160
14119	2415461	162
14120	2415623	156
14121	2415779	168
14122	2415947	171
14123	2416118	166
14124	2416284	160
14125	2416444	160
14126	2416604	195
14127	2416799	247
14128	2417046	195
14129	2417241	169
14130	2417410	169
14131	2417579	207
14132	2417786	165
14133	2417951	166
14134	2418117	161
14135	2418278	161
14136	2418439	160
14137	2418599	160
14138	2418759	150
14139	2418909	150
14140	2419059	170
14141	2419229	192
14142	2419421	134
14143	2419555	172
14144	2419727	172
14145	2419899	231
14146	2420130	231
14147	2420361	154
14148	2420515	186
14149	2420701	186
14150	2420887	201
14151	2421088	170
14152	2421258	165
14153	2421423	158
14154	2421581	225
14155	2421806	141
14156	2421947	141
14157	2422088	141
14158	2422229	141
14159	2422370	150
14160	2422520	172
14161	2422692	172
14162	2422864	162
14163	2423026	162
14164	2423188	173
14165	2423361	166
14166	2423527	152
14167	2423679	223
14168	2423902	154
14169	2424056	154
14170	2424210	150
14171	2424360	234
14172	2424594	239
14173	2424833	187
14174	2425020	166
14175	2425186	159
14176	2425345	187
14177	2425532	136
14178	2425668	130
14179	2425798	273
14180	2426071	160
14181	2426231	160
14182	2426391	160
14183	2426551	206
14184	2426757	167
14185	2426924	198
14186	2427122	244
14187	2427366	210
14188	2427576	182
14189	2427758	168
14190	2427926	166
14191	2428092	241
14192	2428333	156
14193	2428489	167
14194	2428656	167
14195	2428823	167
14196	2428990	167
14197	2429157	167
14198	2429324	185
14199	2429509	164
14200	2429673	253
14201	2429926	230
14202	2430156	246
14203	2430402	254
14204	2430656	268
14205	2430924	164
14206	2431088	165
14207	2431253	160
14208	2431413	160
14209	2431573	160
14210	2431733	160
14211	2431893	169
14212	2432062	171
14213	2432233	266
14214	2432499	160
14215	2432659	248
14216	2432907	272
14217	2433179	185
14218	2433364	156
14219	2433520	154
14220	2433674	166
14221	2433840	166
14222	2434006	156
14223	2434162	166
14224	2434328	220
14225	2434548	218
14226	2434766	217
14227	2434983	170
14228	2435153	155
14229	2435308	155
14230	2435463	179
14231	2435642	203
14232	2435845	176
14233	2436021	236
14234	2436257	144
14235	2436401	130
14236	2436531	213
14237	2436744	217
14238	2436961	166
14239	2437127	162
14240	2437289	166
14241	2437455	160
14242	2437615	170
14243	2437785	172
14244	2437957	203
14245	2438160	160
14246	2438320	183
14247	2438503	186
14248	2438689	278
14249	2438967	146
14250	2439113	228
14251	2439341	229
14252	2439570	233
14253	2439803	158
14254	2439961	158
14255	2440119	172
14256	2440291	172
14257	2440463	219
14258	2440682	211
14259	2440893	272
14260	2441165	160
14261	2441325	233
14262	2441558	146
14263	2441704	166
14264	2441870	176
14265	2442046	163
14266	2442209	126
14267	2442335	124
14268	2442459	124
14269	2442583	126
14270	2442709	205
14271	2442914	196
14272	2443110	194
14273	2443304	190
14274	2443494	164
14275	2443658	160
14276	2443818	197
14277	2444015	213
14278	2444228	178
14279	2444406	192
14280	2444598	182
14281	2444780	154
14282	2444934	173
14283	2445107	139
14284	2445246	144
14285	2445390	183
14286	2445573	152
14287	2445725	179
14288	2445904	160
14289	2446064	176
14290	2446240	210
14291	2446450	153
14292	2446603	150
14293	2446753	164
14294	2446917	172
14295	2447089	217
14296	2447306	172
14297	2447478	158
14298	2447636	211
14299	2447847	159
14300	2448006	159
14301	2448165	148
14302	2448313	163
14303	2448476	126
14304	2448602	160
14305	2448762	184
14306	2448946	142
14307	2449088	221
14308	2449309	184
14309	2449493	152
14310	2449645	126
14311	2449771	161
14312	2449932	130
14313	2450062	144
14314	2450206	144
14315	2450350	142
14316	2450492	138
14317	2450630	140
14318	2450770	140
14319	2450910	171
14320	2451081	160
14321	2451241	165
14322	2451406	150
14323	2451556	154
14324	2451710	140
14325	2451850	154
14326	2452004	116
14327	2452120	140
14328	2452260	158
14329	2452418	168
14330	2452586	222
14331	2452808	147
14332	2452955	140
14333	2453095	126
14334	2453221	143
14335	2453364	151
14336	2453515	144
14337	2453659	142
14338	2453801	174
14339	2453975	132
14340	2454107	243
14341	2454350	128
14342	2454478	125
14343	2454603	163
14344	2454766	132
14345	2454898	138
14346	2455036	193
14347	2455229	201
14348	2455430	168
14349	2455598	170
14350	2455768	177
14351	2455945	179
14352	2456124	256
14353	2456380	220
14354	2456600	270
14355	2456870	258
14356	2457128	166
14357	2457294	186
14358	2457480	279
14359	2457759	248
14360	2458007	113
14361	2458120	189
14362	2458309	216
14363	2458525	192
14364	2458717	138
14365	2458855	160
14366	2459015	202
14367	2459217	145
14368	2459362	192
14369	2459554	204
14370	2459758	204
14371	2459962	201
14372	2460163	201
14373	2460364	161
14374	2460525	161
14375	2460686	147
14376	2460833	135
14377	2460968	135
14378	2461103	160
14379	2461263	160
14380	2461423	160
14381	2461583	184
14382	2461767	156
14383	2461923	156
14384	2462079	154
14385	2462233	144
14386	2462377	146
14387	2462523	146
14388	2462669	146
14389	2462815	128
14390	2462943	128
14391	2463071	166
14392	2463237	199
14393	2463436	177
14394	2463613	195
14395	2463808	195
14396	2464003	204
14397	2464207	139
14398	2464346	167
14399	2464513	156
14400	2464669	166
14401	2464835	163
14402	2464998	163
14403	2465161	177
14404	2465338	183
14405	2465521	160
14406	2465681	144
14407	2465825	157
14408	2465982	157
14409	2466139	157
14410	2466296	157
14411	2466453	155
14412	2466608	149
14413	2466757	237
14414	2466994	155
14415	2467149	160
14416	2467309	155
14417	2467464	133
14418	2467597	147
14419	2467744	150
14420	2467894	150
14421	2468044	157
14422	2468201	138
14423	2468339	138
14424	2468477	197
14425	2468674	162
14426	2468836	154
14427	2468990	154
14428	2469144	154
14429	2469298	154
14430	2469452	154
14431	2469606	197
14432	2469803	197
14433	2470000	197
14434	2470197	197
14435	2470394	197
14436	2470591	197
14437	2470788	197
14438	2470985	197
14439	2471182	197
14440	2471379	197
14441	2471576	197
14442	2471773	209
14443	2471982	167
14444	2472149	141
14445	2472290	182
14446	2472472	182
14447	2472654	182
14448	2472836	181
14449	2473017	154
14450	2473171	154
14451	2473325	154
14452	2473479	154
14453	2473633	172
14454	2473805	159
14455	2473964	157
14456	2474121	164
14457	2474285	166
14458	2474451	149
14459	2474600	163
14460	2474763	163
14461	2474926	184
14462	2475110	192
14463	2475302	172
14464	2475474	172
14465	2475646	157
14466	2475803	209
14467	2476012	176
14468	2476188	201
14469	2476389	201
14470	2476590	170
14471	2476760	170
14472	2476930	236
14473	2477166	191
14474	2477357	160
14475	2477517	163
14476	2477680	172
14477	2477852	163
14478	2478015	158
14479	2478173	165
14480	2478338	207
14481	2478545	153
14482	2478698	204
14483	2478902	173
14484	2479075	202
14485	2479277	197
14486	2479474	197
14487	2479671	197
14488	2479868	197
14489	2480065	179
14490	2480244	169
14491	2480413	199
14492	2480612	160
14493	2480772	160
14494	2480932	160
14495	2481092	156
14496	2481248	156
14497	2481404	156
14498	2481560	160
14499	2481720	160
14500	2481880	134
14501	2482014	166
14502	2482180	174
14503	2482354	171
14504	2482525	163
14505	2482688	227
14506	2482915	211
14507	2483126	208
14508	2483334	166
14509	2483500	224
14510	2483724	138
14511	2483862	138
14512	2484000	138
14513	2484138	138
14514	2484276	201
14515	2484477	163
14516	2484640	173
14517	2484813	228
14518	2485041	153
14519	2485194	157
14520	2485351	156
14521	2485507	154
14522	2485661	155
14523	2485816	156
14524	2485972	152
14525	2486124	184
14526	2486308	160
14527	2486468	177
14528	2486645	172
14529	2486817	176
14530	2486993	176
14531	2487169	207
14532	2487376	154
14533	2487530	245
14534	2487775	152
14535	2487927	163
14536	2488090	160
14537	2488250	138
14538	2488388	138
14539	2488526	138
14540	2488664	146
14541	2488810	154
14542	2488964	154
14543	2489118	166
14544	2489284	160
14545	2489444	160
14546	2489604	138
14547	2489742	138
14548	2489880	204
14549	2490084	207
14550	2490291	173
14551	2490464	190
14552	2490654	152
14553	2490806	152
14554	2490958	142
14555	2491100	146
14556	2491246	152
14557	2491398	168
14558	2491566	173
14559	2491739	172
14560	2491911	152
14561	2492063	162
14562	2492225	172
14563	2492397	166
14564	2492563	209
14565	2492772	157
14566	2492929	176
14567	2493105	172
14568	2493277	172
14569	2493449	127
14570	2493576	171
14571	2493747	172
14572	2493919	127
14573	2494046	160
14574	2494206	214
14575	2494420	138
14576	2494558	201
14577	2494759	159
14578	2494918	166
14579	2495084	166
14580	2495250	154
14581	2495404	175
14582	2495579	166
14583	2495745	168
14584	2495913	201
14585	2496114	154
14586	2496268	154
14587	2496422	154
14588	2496576	201
14589	2496777	215
14590	2496992	207
14591	2497199	163
14592	2497362	222
14593	2497584	166
14594	2497750	165
14595	2497915	156
14596	2498071	161
14597	2498232	162
14598	2498394	166
14599	2498560	166
14600	2498726	160
14601	2498886	160
14602	2499046	161
14603	2499207	160
14604	2499367	134
14605	2499501	172
14606	2499673	213
14607	2499886	199
14608	2500085	199
14609	2500284	148
14610	2500432	154
14611	2500586	154
14612	2500740	160
14613	2500900	164
14614	2501064	165
14615	2501229	219
14616	2501448	165
14617	2501613	141
14618	2501754	141
14619	2501895	141
14620	2502036	141
14621	2502177	160
14622	2502337	178
14623	2502515	178
14624	2502693	172
14625	2502865	249
14626	2503114	175
14627	2503289	152
14628	2503441	146
14629	2503587	223
14630	2503810	154
14631	2503964	154
14632	2504118	156
14633	2504274	202
14634	2504476	207
14635	2504683	181
14636	2504864	160
14637	2505024	170
14638	2505194	219
14639	2505413	130
14640	2505543	136
14641	2505679	221
14642	2505900	166
14643	2506066	166
14644	2506232	166
14645	2506398	212
14646	2506610	167
14647	2506777	166
14648	2506943	212
14649	2507155	231
14650	2507386	170
14651	2507556	180
14652	2507736	160
14653	2507896	209
14654	2508105	156
14655	2508261	177
14656	2508438	177
14657	2508615	177
14658	2508792	177
14659	2508969	177
14660	2509146	175
14661	2509321	164
14662	2509485	267
14663	2509752	252
14664	2510004	269
14665	2510273	232
14666	2510505	269
14667	2510774	154
14668	2510928	165
14669	2511093	194
14670	2511287	194
14671	2511481	194
14672	2511675	194
14673	2511869	169
14674	2512038	203
14675	2512241	254
14676	2512495	166
14677	2512661	216
14678	2512877	240
14679	2513117	173
14680	2513290	166
14681	2513456	194
14682	2513650	156
14683	2513806	156
14684	2513962	154
14685	2514116	176
14686	2514292	252
14687	2514544	250
14688	2514794	252
14689	2515046	164
14690	2515210	187
14691	2515397	161
14692	2515558	165
14693	2515723	201
14694	2515924	166
14695	2516090	204
14696	2516294	144
14697	2516438	152
14698	2516590	245
14699	2516835	213
14700	2517048	156
14701	2517204	182
14702	2517386	184
14703	2517570	146
14704	2517716	204
14705	2517920	166
14706	2518086	235
14707	2518321	195
14708	2518516	215
14709	2518731	196
14710	2518927	266
14711	2519193	160
14712	2519353	196
14713	2519549	197
14714	2519746	201
14715	2519947	152
14716	2520099	152
14717	2520251	166
14718	2520417	166
14719	2520583	242
14720	2520825	234
14721	2521059	245
14722	2521304	160
14723	2521464	210
14724	2521674	170
14725	2521844	175
14726	2522019	170
14727	2522189	179
14728	2522368	124
14729	2522492	126
14730	2522618	124
14731	2522742	124
14732	2522866	187
14733	2523053	190
14734	2523243	196
14735	2523439	194
14736	2523633	154
14737	2523787	166
14738	2523953	213
14739	2524166	189
14740	2524355	166
14741	2524521	190
14742	2524711	180
14743	2524891	144
14744	2525035	163
14745	2525198	149
14746	2525347	144
14747	2525491	173
14748	2525664	153
14749	2525817	173
14750	2525990	154
14751	2526144	182
14752	2526326	204
14753	2526530	175
14754	2526705	150
14755	2526855	164
14756	2527019	172
14757	2527191	173
14758	2527364	162
14759	2527526	164
14760	2527690	205
14761	2527895	153
14762	2528048	159
14763	2528207	170
14764	2528377	157
14765	2528534	126
14766	2528660	156
14767	2528816	184
14768	2529000	147
14769	2529147	201
14770	2529348	174
14771	2529522	158
14772	2529680	136
14773	2529816	161
14774	2529977	136
14775	2530113	150
14776	2530263	150
14777	2530413	136
14778	2530549	132
14779	2530681	146
14780	2530827	146
14781	2530973	177
14782	2531150	180
14783	2531330	133
14784	2531463	156
14785	2531619	176
14786	2531795	146
14787	2531941	164
14788	2532105	122
14789	2532227	146
14790	2532373	152
14791	2532525	112
14792	2532637	221
14793	2532858	153
14794	2533011	168
14795	2533179	120
14796	2533299	130
14797	2533429	151
14798	2533580	110
14799	2533690	148
14800	2533838	116
14801	2533954	132
14802	2534086	260
14803	2534346	140
14804	2534486	125
14805	2534611	115
14806	2534726	132
14807	2534858	138
```
