## Supplementary material for "Deep-mining of vertebrate genomes reveals an unexpected diversity of endogenous viral elements": Circoviridae_rep.index

```
5	0	539
9	539	275
10	814	285
17	1099	216
22	1315	259
26	1574	349
29	1923	240
39	2163	312
40	2475	305
42	2780	228
43	3008	179
45	3187	342
47	3529	272
51	3801	303
67	4104	106
72	4210	164
73	4374	101
102	4475	284
121	4759	243
130	5002	290
159	5292	80
180	5372	298
189	5670	532
195	6202	92
207	6294	301
208	6595	232
209	6827	290
210	7117	97
211	7214	137
214	7351	182
215	7533	190
216	7723	169
218	7892	327
220	8219	85
222	8304	490
223	8794	85
224	8879	250
225	9129	87
227	9216	231
258	9447	179
270	9626	116
296	9742	306
316	10048	306
317	10354	247
318	10601	267
321	10868	349
357	11217	265
359	11482	224
438	11706	141
443	11847	39
459	11886	55
462	11941	23
463	11964	303
465	12267	221
470	12488	292
472	12780	249
473	13029	263
476	13292	221
507	13513	688
508	14201	165
522	14366	195
531	14561	234
539	14795	189
563	14984	233
584	15217	291
593	15508	288
643	15796	268
658	16064	297
670	16361	329
671	16690	273
672	16963	280
673	17243	262
674	17505	281
677	17786	131
679	17917	265
681	18182	82
683	18264	188
684	18452	250
685	18702	336
686	19038	135
689	19173	98
695	19271	61
726	19332	328
733	19660	288
755	19948	37
782	19985	274
783	20259	242
784	20501	296
795	20797	252
810	21049	299
820	21348	405
822	21753	294
854	22047	108
861	22155	214
922	22369	32
925	22401	44
933	22445	302
935	22747	346
968	23093	259
971	23352	106
997	23458	256
1115	23714	202
1121	23916	119
1133	24035	88
1134	24123	276
1135	24399	294
1136	24693	250
1140	24943	109
1141	25052	262
1142	25314	84
1143	25398	158
1145	25556	89
1146	25645	346
1147	25991	297
1149	26288	261
1150	26549	262
1151	26811	346
1152	27157	341
1153	27498	253
1229	27751	291
1244	28042	356
1245	28398	359
1246	28757	278
1256	29035	221
1273	29256	100
1274	29356	90
1283	29446	286
1302	29732	237
1308	29969	108
1317	30077	39
1338	30116	114
1341	30230	105
1372	30335	87
1381	30422	51
1389	30473	237
1390	30710	285
1392	30995	220
1396	31215	253
1398	31468	293
1425	31761	237
1431	31998	249
1434	32247	111
1440	32358	213
1457	32571	396
1460	32967	290
1461	33257	114
1545	33371	67
1584	33438	90
1596	33528	182
1597	33710	299
1598	34009	236
1599	34245	304
1604	34549	300
1605	34849	130
1606	34979	244
1608	35223	312
1609	35535	465
1610	36000	333
1612	36333	355
1613	36688	320
1614	37008	134
1616	37142	213
1640	37355	252
1692	37607	272
1705	37879	313
1809	38192	68
1844	38260	61
1853	38321	309
1865	38630	541
1866	39171	321
1894	39492	74
1895	39566	297
1897	39863	54
1920	39917	265
1924	40182	327
1982	40509	297
2008	40806	172
2047	40978	101
2059	41079	225
2060	41304	172
2061	41476	276
2062	41752	191
2066	41943	286
2067	42229	93
2069	42322	246
2070	42568	101
2072	42669	120
2073	42789	112
2074	42901	106
2075	43007	196
2076	43203	122
2077	43325	187
2078	43512	176
2079	43688	190
2122	43878	125
2144	44003	124
2159	44127	232
2168	44359	291
2184	44650	222
2209	44872	105
2307	44977	90
2312	45067	21
2314	45088	21
2318	45109	224
2319	45333	290
2322	45623	368
2325	45991	208
2326	46199	187
2332	46386	259
2356	46645	302
2358	46947	245
2360	47192	63
2387	47255	193
2391	47448	193
2445	47641	233
2510	47874	352
2522	48226	292
2524	48518	227
2529	48745	233
2530	48978	90
2531	49068	85
2532	49153	235
2533	49388	100
2534	49488	257
2535	49745	246
2536	49991	173
2537	50164	336
2538	50500	262
2539	50762	252
2541	51014	158
2542	51172	225
2543	51397	90
2585	51487	68
2591	51555	355
2596	51910	468
2618	52378	267
2631	52645	297
2633	52942	333
2647	53275	79
2663	53354	167
2672	53521	118
2782	53639	427
2786	54066	225
2789	54291	104
2795	54395	271
2819	54666	57
2821	54723	78
2823	54801	77
2908	54878	137
2924	55015	230
2973	55245	334
2985	55579	227
2986	55806	304
2987	56110	219
2988	56329	198
2992	56527	349
2993	56876	242
2994	57118	228
2995	57346	323
2996	57669	184
2997	57853	203
2998	58056	287
2999	58343	230
3000	58573	302
3001	58875	274
3002	59149	304
3003	59453	83
3005	59536	242
3006	59778	231
3038	60009	192
3081	60201	266
3082	60467	306
3094	60773	295
3096	61068	286
3135	61354	284
3168	61638	269
3241	61907	253
3244	62160	220
3252	62380	245
3253	62625	109
3254	62734	226
3258	62960	241
3282	63201	222
3284	63423	63
3286	63486	71
3350	63557	200
3387	63757	287
3398	64044	290
3436	64334	242
3448	64576	84
3449	64660	278
3450	64938	251
3451	65189	328
3454	65517	222
3455	65739	325
3456	66064	99
3457	66163	182
3458	66345	87
3459	66432	278
3460	66710	384
3461	67094	228
3462	67322	123
3463	67445	260
3464	67705	120
3465	67825	213
3466	68038	262
3467	68300	199
3468	68499	276
3469	68775	310
3488	69085	299
3499	69384	283
3501	69667	283
3536	69950	327
3544	70277	200
3545	70477	349
3548	70826	270
3557	71096	293
3558	71389	266
3561	71655	249
3598	71904	357
3623	72261	188
3631	72449	235
3644	72684	221
3696	72905	48
3704	72953	288
3713	73241	369
3715	73610	153
3717	73763	239
3721	74002	280
3745	74282	117
3747	74399	299
3773	74698	351
3834	75049	143
3861	75192	287
3899	75479	126
3911	75605	255
3912	75860	364
3913	76224	232
3914	76456	292
3918	76748	141
3919	76889	315
3920	77204	111
3921	77315	90
3922	77405	528
3923	77933	248
3924	78181	228
3925	78409	347
3928	78756	318
3929	79074	380
3930	79454	287
3931	79741	278
3932	80019	348
3949	80367	303
3951	80670	229
3964	80899	323
3999	81222	232
4007	81454	272
4008	81726	229
4021	81955	466
4061	82421	250
4062	82671	360
4083	83031	229
4159	83260	54
4171	83314	313
4173	83627	444
4176	84071	300
4177	84371	223
4178	84594	320
4180	84914	280
4181	85194	233
4208	85427	572
4210	85999	331
4211	86330	76
4214	86406	317
4215	86723	337
4243	87060	190
4362	87250	392
4374	87642	334
4376	87976	110
4378	88086	165
4381	88251	102
4382	88353	269
4383	88622	93
4384	88715	220
4385	88935	88
4387	89023	255
4389	89278	227
4390	89505	326
4391	89831	94
4392	89925	99
4393	90024	94
4394	90118	165
4395	90283	158
4397	90441	218
4401	90659	207
4447	90866	403
4463	91269	247
4470	91516	145
4471	91661	195
4483	91856	266
4486	92122	293
4487	92415	278
4488	92693	334
4524	93027	118
4542	93145	137
4546	93282	316
4562	93598	216
4622	93814	99
4630	93913	304
4634	94217	323
4637	94540	303
4639	94843	358
4641	95201	237
4665	95438	216
4671	95654	79
4673	95733	87
4675	95820	222
4677	96042	211
4739	96253	307
4799	96560	292
4825	96852	591
4837	97443	271
4838	97714	229
4839	97943	126
4844	98069	284
4845	98353	201
4846	98554	331
4847	98885	225
4848	99110	119
4849	99229	190
4850	99419	89
4851	99508	91
4852	99599	105
4853	99704	249
4854	99953	92
4855	100045	295
4856	100340	288
4857	100628	366
4858	100994	144
4910	101138	127
4911	101265	234
4939	101499	324
4949	101823	277
4951	102100	309
5033	102409	282
5089	102691	117
5094	102808	260
5102	103068	317
5104	103385	300
5107	103685	227
5134	103912	222
5136	104134	311
5140	104445	305
5143	104750	199
5192	104949	349
5223	105298	351
5262	105649	305
5288	105954	82
5300	106036	270
5301	106306	214
5302	106520	240
5303	106760	201
5304	106961	211
5307	107172	315
5308	107487	114
5309	107601	239
5311	107840	292
5312	108132	243
5313	108375	135
5314	108510	480
5315	108990	302
5316	109292	730
5317	110022	225
5318	110247	306
5319	110553	96
5320	110649	288
5321	110937	103
5322	111040	152
5373	111192	288
5374	111480	270
5384	111750	99
5396	111849	341
5402	112190	260
5409	112450	321
5437	112771	387
5496	113158	222
5561	113380	104
5565	113484	414
5566	113898	234
5567	114132	123
5571	114255	252
5597	114507	287
5599	114794	366
5601	115160	222
5603	115382	242
5604	115624	337
5606	115961	216
5725	116177	310
5750	116487	597
5763	117084	177
5764	117261	307
5765	117568	290
5766	117858	236
5771	118094	359
5772	118453	287
5773	118740	203
5774	118943	252
5775	119195	233
5776	119428	177
5777	119605	296
5778	119901	360
5779	120261	89
5780	120350	342
5781	120692	248
5782	120940	262
5783	121202	320
5784	121522	260
5785	121782	503
5816	122285	252
5836	122537	283
5837	122820	244
5859	123064	177
5860	123241	210
5872	123451	268
5900	123719	350
5935	124069	257
5938	124326	193
5979	124519	77
5996	124596	323
6011	124919	84
6020	125003	337
6023	125340	164
6024	125504	392
6025	125896	451
6028	126347	271
6029	126618	360
6030	126978	369
6031	127347	322
6033	127669	224
6060	127893	100
6062	127993	67
6063	128060	153
6065	128213	118
6072	128331	245
6095	128576	190
6149	128766	290
6163	129056	350
6213	129406	130
6214	129536	643
6226	130179	219
6228	130398	237
6229	130635	113
6235	130748	206
6236	130954	319
6237	131273	253
6238	131526	235
6239	131761	229
6241	131990	467
6242	132457	104
6243	132561	315
6244	132876	346
6245	133222	249
6246	133471	360
6247	133831	125
6248	133956	389
6279	134345	370
6299	134715	165
6300	134880	323
6322	135203	290
6323	135493	287
6336	135780	260
6339	136040	324
6348	136364	362
6398	136726	229
6409	136955	225
6414	137180	168
6479	137348	90
6483	137438	306
6484	137744	237
6485	137981	317
6487	138298	283
6490	138581	432
6492	139013	112
6493	139125	294
6523	139419	108
6524	139527	225
6525	139752	327
6526	140079	252
6527	140331	236
6554	140567	177
6562	140744	276
6577	141020	277
6598	141297	326
6612	141623	236
6626	141859	88
6639	141947	399
6651	142346	311
6676	142657	233
6689	142890	238
6690	143128	102
6691	143230	307
6692	143537	352
6695	143889	244
6696	144133	99
6697	144232	157
6698	144389	298
6699	144687	287
6700	144974	96
6701	145070	109
6702	145179	300
6704	145479	96
6705	145575	322
6706	145897	314
6708	146211	328
6709	146539	250
6710	146789	313
6727	147102	269
6758	147371	167
6763	147538	276
6777	147814	292
6784	148106	240
6799	148346	267
6802	148613	336
6811	148949	168
6826	149117	352
6872	149469	288
6948	149757	225
6949	149982	118
6950	150100	326
6953	150426	276
6955	150702	321
6956	151023	102
6986	151125	148
6987	151273	275
6988	151548	251
6989	151799	283
6990	152082	288
7061	152370	289
7075	152659	305
7089	152964	222
7114	153186	436
7139	153622	322
7140	153944	143
7152	154087	257
7153	154344	231
7154	154575	329
7155	154904	196
7159	155100	433
7160	155533	118
7161	155651	227
7163	155878	619
7164	156497	99
7165	156596	291
7166	156887	218
7167	157105	119
7168	157224	242
7169	157466	218
7170	157684	237
7171	157921	89
7172	158010	265
7179	158275	276
7221	158551	89
7225	158640	150
7226	158790	206
7240	158996	338
7248	159334	313
7266	159647	306
7274	159953	365
7301	160318	125
7327	160443	202
7335	160645	224
7381	160869	128
7396	160997	75
7409	161072	279
7412	161351	293
7413	161644	286
7415	161930	306
7418	162236	237
7419	162473	164
7420	162637	227
7449	162864	223
7450	163087	477
7451	163564	67
7452	163631	398
7453	164029	226
7458	164255	228
7459	164483	260
7461	164743	315
7466	165058	290
7477	165348	248
7488	165596	233
7524	165829	273
7538	166102	341
7552	166443	284
7602	166727	95
7603	166822	274
7615	167096	227
7616	167323	256
7618	167579	310
7622	167889	349
7623	168238	305
7624	168543	277
7625	168820	261
7626	169081	82
7627	169163	215
7628	169378	120
7629	169498	272
7630	169770	331
7631	170101	349
7632	170450	230
7633	170680	230
7634	170910	104
7642	171014	345
7703	171359	234
7711	171593	317
7737	171910	334
7763	172244	203
7764	172447	171
7859	172618	128
7872	172746	280
7875	173026	253
7876	173279	136
7881	173415	321
7882	173736	125
7912	173861	474
7913	174335	280
7914	174615	76
7915	174691	91
7921	174782	303
7922	175085	294
7924	175379	319
7929	175698	243
7951	175941	214
7974	176155	296
8001	176451	304
8008	176755	221
8010	176976	299
8043	177275	339
8065	177614	335
8066	177949	91
8078	178040	375
8080	178415	332
8081	178747	219
8085	178966	360
8086	179326	237
8087	179563	327
8088	179890	275
8089	180165	330
8092	180495	234
8093	180729	410
8094	181139	147
8095	181286	226
8096	181512	253
8098	181765	225
8111	181990	307
8152	182297	139
8162	182436	116
8166	182552	314
8174	182866	343
8191	183209	412
8200	183621	529
8226	184150	258
8331	184408	47
8334	184455	227
8335	184682	169
8339	184851	103
8343	184954	388
8344	185342	526
8345	185868	162
8346	186030	274
8369	186304	313
8375	186617	146
8376	186763	78
8377	186841	239
8378	187080	299
8384	187379	228
8403	187607	230
8430	187837	251
8437	188088	209
8464	188297	225
8471	188522	32
8473	188554	285
8491	188839	206
8497	189045	307
8506	189352	302
8528	189654	396
8529	190050	154
8541	190204	316
8542	190520	287
8543	190807	286
8544	191093	236
8547	191329	247
8548	191576	322
8549	191898	107
8550	192005	316
8551	192321	301
8552	192622	229
8553	192851	291
8556	193142	83
8557	193225	131
8558	193356	287
8559	193643	269
8561	193912	226
8574	194138	250
8615	194388	115
8629	194503	324
8654	194827	261
8663	195088	379
8665	195467	222
8689	195689	395
8690	196084	487
8703	196571	161
8757	196732	220
8793	196952	161
8797	197113	307
8798	197420	185
8803	197605	292
8806	197897	305
8807	198202	239
8808	198441	294
8809	198735	225
8832	198960	339
8838	199299	108
8839	199407	59
8840	199466	330
8841	199796	72
8847	199868	263
8855	200131	226
8893	200357	307
8934	200664	248
8936	200912	276
8960	201188	244
8969	201432	235
8991	201667	222
8992	201889	85
9004	201974	278
9005	202252	288
9006	202540	220
9007	202760	226
9010	202986	265
9011	203251	129
9012	203380	307
9013	203687	129
9014	203816	301
9015	204117	256
9016	204373	306
9017	204679	293
9018	204972	201
9019	205173	279
9020	205452	708
9021	206160	215
9023	206375	251
9031	206626	411
9037	207037	296
9088	207333	156
9092	207489	202
9114	207691	260
9126	207951	322
9152	208273	220
9250	208493	180
9263	208673	221
9265	208894	299
9266	209193	111
9268	209304	321
9270	209625	302
9274	209927	151
9295	210078	280
9300	210358	236
9302	210594	139
9303	210733	89
9304	210822	87
9305	210909	221
9310	211130	337
9311	211467	297
9318	211764	308
9332	212072	401
9356	212473	169
9363	212642	293
9399	212935	213
9432	213148	313
9454	213461	157
9455	213618	364
9467	213982	90
9468	214072	303
9470	214375	95
9474	214470	369
9475	214839	297
9476	215136	101
9477	215237	274
9479	215511	245
9480	215756	300
9483	216056	100
9485	216156	84
9486	216240	251
9487	216491	245
9494	216736	165
9500	216901	370
9589	217271	346
9591	217617	221
9601	217838	169
9608	218007	135
9715	218142	63
9724	218205	240
9727	218445	229
9728	218674	132
9729	218806	266
9734	219072	282
9745	219354	227
9748	219581	375
9758	219956	224
9763	220180	362
9764	220542	191
9766	220733	249
9767	220982	60
9774	221042	282
9781	221324	225
9794	221549	217
9819	221766	171
9895	221937	278
9917	222215	132
9918	222347	326
9930	222673	352
9931	223025	236
9932	223261	343
9933	223604	293
9937	223897	362
9938	224259	182
9940	224441	252
9941	224693	222
9942	224915	244
9943	225159	399
9944	225558	321
9945	225879	299
9946	226178	326
9947	226504	322
9948	226826	93
9949	226919	361
9950	227280	296
9961	227576	395
9963	227971	280
10014	228251	123
10018	228374	326
10026	228700	323
10029	229023	125
10038	229148	279
10044	229427	270
10052	229697	418
10178	230115	122
10186	230237	345
10190	230582	246
10191	230828	253
10192	231081	162
10195	231243	227
10197	231470	119
10199	231589	236
10208	231825	272
10211	232097	310
10226	232407	82
10229	232489	268
10230	232757	619
10231	233376	219
10236	233595	279
10253	233874	215
10282	234089	187
10298	234276	271
10318	234547	308
10323	234855	107
10358	234962	210
10380	235172	259
10381	235431	125
10392	235556	273
10393	235829	280
10394	236109	261
10395	236370	227
10396	236597	268
10400	236865	172
10401	237037	240
10402	237277	309
10403	237586	306
10404	237892	320
10405	238212	279
10406	238491	285
10407	238776	227
10408	239003	162
10409	239165	316
10410	239481	260
10411	239741	259
10412	240000	247
10413	240247	328
10424	240575	209
10426	240784	225
10445	241009	309
10481	241318	203
10489	241521	290
10492	241811	349
10507	242160	189
10515	242349	335
10517	242684	224
10639	242908	25
10648	242933	16
10649	242949	287
10655	243236	278
10658	243514	273
10660	243787	413
10671	244200	222
10674	244422	517
10689	244939	167
10690	245106	88
10691	245194	266
10692	245460	373
10693	245833	56
10694	245889	278
10699	246167	398
10716	246565	222
10745	246787	335
10761	247122	209
10811	247331	165
10843	247496	229
10844	247725	422
10855	248147	233
10856	248380	197
10857	248577	345
10858	248922	236
10859	249158	365
10863	249523	222
10865	249745	276
10866	250021	224
10867	250245	143
10868	250388	295
10869	250683	332
10871	251015	83
10873	251098	234
10874	251332	185
10875	251517	273
10876	251790	192
10887	251982	323
10889	252305	268
10929	252573	124
10952	252697	275
10955	252972	316
10969	253288	303
10978	253591	149
11052	253740	232
11112	253972	289
11117	254261	242
11118	254503	436
11121	254939	272
11123	255211	164
11125	255375	245
11134	255620	289
11137	255909	288
11152	256197	268
11153	256465	140
11154	256605	364
11155	256969	279
11156	257248	179
11157	257427	247
11170	257674	304
11224	257978	279
11274	258257	108
11292	258365	299
11306	258664	271
11307	258935	322
11318	259257	88
11319	259345	353
11320	259698	89
11321	259787	210
11322	259997	150
11326	260147	295
11328	260442	294
11330	260736	215
11331	260951	88
11333	261039	237
11334	261276	178
11335	261454	305
11336	261759	200
11337	261959	226
11338	262185	360
11339	262545	249
11349	262794	169
11350	262963	176
11352	263139	226
11392	263365	228
11415	263593	229
11441	263822	300
11546	264122	66
11548	264188	201
11574	264389	183
11575	264572	353
11579	264925	366
11584	265291	143
11585	265434	130
11586	265564	372
11596	265936	225
11599	266161	450
11614	266611	327
11615	266938	74
11616	267012	77
11617	267089	101
11618	267190	75
11632	267265	222
11646	267487	128
11686	267615	204
11703	267819	463
11736	268282	340
11754	268622	264
11768	268886	500
11780	269386	220
11782	269606	264
11783	269870	245
11784	270115	117
11787	270232	261
11788	270493	230
11791	270723	217
11792	270940	230
11794	271170	480
11796	271650	93
11797	271743	237
11798	271980	117
11799	272097	264
11800	272361	327
11801	272688	211
11812	272899	168
11833	273067	127
11854	273194	265
11855	273459	291
11877	273750	145
11903	273895	331
11949	274226	227
11952	274453	34
11982	274487	72
11997	274559	166
12041	274725	314
12043	275039	286
12045	275325	276
12047	275601	292
12048	275893	197
12061	276090	281
12076	276371	342
12077	276713	63
12078	276776	365
12079	277141	223
12080	277364	285
12081	277649	273
12094	277922	287
12108	278209	165
12165	278374	652
12166	279026	234
12198	279260	226
12205	279486	226
12230	279712	97
12242	279809	234
12243	280043	292
12244	280335	112
12245	280447	248
12246	280695	277
12250	280972	257
12254	281229	206
12256	281435	344
12257	281779	321
12258	282100	199
12259	282299	210
12260	282509	313
12261	282822	472
12263	283294	259
12273	283553	98
12316	283651	109
12317	283760	237
12327	283997	63
12339	284060	178
12351	284238	289
12365	284527	366
12411	284893	279
12414	285172	29
12444	285201	87
12479	285288	178
12498	285466	233
12503	285699	103
12504	285802	220
12505	286022	421
12508	286443	242
12509	286685	117
12510	286802	372
12520	287174	214
12523	287388	275
12538	287663	193
12539	287856	188
12540	288044	194
12542	288238	151
12543	288389	308
12548	288697	401
12555	289098	22
12556	289120	231
12565	289351	225
12660	289576	285
12667	289861	230
12692	290091	170
12705	290261	82
12706	290343	138
12707	290481	301
12708	290782	298
12713	291080	351
12714	291431	143
12715	291574	258
12717	291832	239
12719	292071	292
12720	292363	127
12722	292490	274
12723	292764	275
12724	293039	134
12725	293173	304
12757	293477	314
12766	293791	227
12778	294018	377
12779	294395	278
12801	294673	307
12807	294980	252
12827	295232	405
12853	295637	269
12960	295906	353
12963	296259	359
12964	296618	327
12965	296945	233
12966	297178	299
12967	297477	274
12968	297751	320
12969	298071	253
12970	298324	181
12971	298505	242
12972	298747	317
12973	299064	249
12985	299313	311
13000	299624	264
13001	299888	95
13002	299983	293
13003	300276	292
13004	300568	352
13010	300920	307
13018	301227	301
13122	301528	139
13154	301667	157
13166	301824	107
13167	301931	264
13168	302195	127
13169	302322	313
13170	302635	113
13174	302748	234
13175	302982	295
13176	303277	92
13177	303369	205
13178	303574	274
13179	303848	236
13181	304084	310
13182	304394	157
13183	304551	235
13184	304786	213
13185	304999	158
13186	305157	500
13187	305657	104
13219	305761	223
13240	305984	331
13241	306315	123
13262	306438	295
13263	306733	332
13275	307065	304
13289	307369	181
13315	307550	368
13320	307918	221
13368	308139	122
13399	308261	108
13422	308369	400
13423	308769	234
13425	309003	301
13426	309304	261
13427	309565	327
13428	309892	323
13429	310215	231
13430	310446	185
13431	310631	318
13432	310949	445
13433	311394	331
13436	311725	136
13447	311861	485
13462	312346	169
13463	312515	203
13464	312718	229
13465	312947	313
13466	313260	264
13472	313524	324
13480	313848	239
13493	314087	188
13584	314275	98
13616	314373	354
13628	314727	330
13629	315057	215
13630	315272	102
13631	315374	292
13632	315666	228
13636	315894	282
13637	316176	246
13639	316422	123
13640	316545	248
13642	316793	234
13643	317027	269
13644	317296	320
13645	317616	303
13646	317919	312
13647	318231	95
13648	318326	342
13649	318668	325
13666	318993	311
13685	319304	178
13692	319482	233
13702	319715	102
13703	319817	224
13713	320041	85
13725	320126	296
13737	320422	269
13751	320691	208
13775	320899	268
13777	321167	155
13786	321322	224
13885	321546	309
13886	321855	273
13887	322128	238
13889	322366	111
13890	322477	351
13891	322828	224
13894	323052	356
13895	323408	341
13897	323749	107
13909	323856	318
13924	324174	72
13925	324246	354
13926	324600	129
13927	324729	78
13928	324807	221
13934	325028	322
13996	325350	385
14046	325735	279
14078	326014	324
14090	326338	302
14091	326640	266
14092	326906	208
14093	327114	393
14094	327507	147
14098	327654	235
14100	327889	241
14101	328130	310
14103	328440	192
14104	328632	234
14105	328866	229
14106	329095	276
14107	329371	271
14108	329642	291
14109	329933	96
14110	330029	475
14111	330504	279
14128	330783	276
14147	331059	329
14154	331388	223
14164	331611	234
14187	331845	264
14204	332109	306
14213	332415	337
14237	332752	148
14239	332900	217
14244	333117	222
14346	333339	273
14347	333612	223
14349	333835	141
14350	333976	103
14351	334079	295
14352	334374	228
14353	334602	141
14355	334743	289
14356	335032	430
14359	335462	353
14371	335815	473
14386	336288	60
14387	336348	99
14388	336447	82
14389	336529	151
14390	336680	384
14396	337064	212
14403	337276	224
14458	337500	238
14475	337738	293
14505	338031	340
14508	338371	306
14540	338677	85
14552	338762	286
14553	339048	259
14554	339307	222
14555	339529	95
14556	339624	303
14559	339927	187
14561	340114	290
14563	340404	98
14564	340502	247
14565	340749	228
14567	340977	282
14568	341259	361
14569	341620	288
14570	341908	96
14572	342004	303
14581	342307	245
14590	342552	39
14609	342591	210
14625	342801	362
14626	343163	316
14649	343479	303
14675	343782	299
14699	344081	257
14701	344338	485
14801	344823	31
```
