## Supplementary material for "Deep-mining of vertebrate genomes reveals an unexpected diversity of endogenous viral elements": Circoviridae_rep.lookup

```
XSym
0081
6c952bbad217e73cb1dc4ec3fd4f9694
/Users/user/Desktop/Postdoc/Queries/Shotokuvirae/Circoviridae/Circoviridae.lookup
                                                                                                                                                                                                                                                                                                                                                                                                                                                                                                                                                                                                                                                                                                                                                                                                                                                                                                                                                                              
```
