## Supplementary material for "Deep-mining of vertebrate genomes reveals an unexpected diversity of endogenous viral elements": Circoviridae_rep.source

```
XSym
0081
dcb78e1190aef3442058983affe2dcef
/Users/user/Desktop/Postdoc/Queries/Shotokuvirae/Circoviridae/Circoviridae.source
                                                                                                                                                                                                                                                                                                                                                                                                                                                                                                                                                                                                                                                                                                                                                                                                                                                                                                                                                                              
```
