## Supplementary material for "Deep-mining of vertebrate genomes reveals an unexpected diversity of endogenous viral elements": Circoviridae_rep_h.dbtype

```
XSym
0083
6793848e69a6108cc44a8a551b09ff67
/Users/user/Desktop/Postdoc/Queries/Shotokuvirae/Circoviridae/Circoviridae_h.dbtype
                                                                                                                                                                                                                                                                                                                                                                                                                                                                                                                                                                                                                                                                                                                                                                                                                                                                                                                                                                            
```
