## Supplementary material for "Deep-mining of vertebrate genomes reveals an unexpected diversity of endogenous viral elements": aln_step0.index

```
5	32943	43
9	32986	43
10	0	44
17	44	44
22	29050	44
26	29094	44
29	88	44
30	132	90
39	33029	44
40	33073	44
42	29138	44
43	46226	44
45	222	44
47	37139	44
51	46270	44
67	46314	43
72	33117	44
73	68147	39
102	37183	45
121	37228	45
130	60878	45
159	60923	40
180	68186	45
189	68231	45
195	60963	40
207	61003	45
208	46357	45
209	46402	45
210	37273	40
211	37313	44
214	41749	45
215	41794	45
216	64133	45
218	64178	45
220	57044	40
222	57084	44
223	68276	40
224	68316	45
225	41839	40
227	41879	91
258	57128	45
270	57173	44
296	64223	45
316	64268	45
317	51410	45
318	51455	92
321	41970	45
357	42015	45
359	57217	45
438	18378	44
443	51547	39
459	51586	40
462	51626	39
463	51665	45
465	18422	45
470	18467	45
472	42060	45
473	42105	45
476	51710	45
507	51755	45
508	64313	45
522	9856	45
531	18512	45
539	18557	45
563	9901	45
584	9946	93
593	57262	91
643	57353	45
658	51800	45
670	51845	45
671	10039	45
672	10084	45
673	57398	45
674	57443	45
677	12793	44
679	12837	45
680	46447	472
681	46919	40
683	12882	45
684	12927	45
685	57488	45
686	18602	44
689	42150	40
695	42190	40
726	46959	45
733	47004	45
755	5342	39
782	5381	45
783	12972	45
784	68361	45
795	5426	45
810	5471	45
820	68406	45
822	68451	45
854	18646	44
861	18690	45
900	5516	89
919	61048	79
922	61127	39
925	61166	39
933	61205	45
935	61250	45
968	18735	92
971	18827	44
997	68496	45
1115	68541	46
1121	37357	45
1133	37402	41
1134	47049	46
1135	64358	46
1136	13017	46
1140	13063	45
1141	42230	46
1142	42276	41
1143	37443	46
1145	37489	41
1146	13108	46
1147	13154	46
1149	42317	46
1150	42363	46
1151	37530	46
1152	266	46
1153	64404	46
1229	64450	46
1244	13200	46
1245	51890	46
1246	64496	46
1256	64542	46
1269	42409	93
1273	42502	41
1274	312	41
1283	353	46
1302	42543	46
1308	42589	45
1317	51936	40
1333	51976	91
1338	29182	45
1341	29227	45
1372	399	41
1381	440	41
1388	42634	81
1389	42715	46
1390	52067	46
1392	52113	46
1396	18871	46
1398	18917	46
1425	29272	46
1431	29318	46
1434	25254	45
1440	25299	46
1457	13246	46
1460	13292	46
1461	25345	45
1545	25390	41
1584	29364	41
1596	29405	46
1597	18963	46
1598	19009	46
1599	29451	46
1603	29497	91
1604	25431	46
1605	42761	45
1606	19055	46
1608	19101	46
1609	13338	46
1610	13384	93
1612	42806	46
1613	42852	46
1614	29588	45
1616	29633	46
1640	19147	90
1692	19237	46
1705	10129	46
1765	10175	333
1809	13477	41
1844	33161	41
1846	42898	137
1853	43035	46
1865	33202	46
1866	33248	46
1894	19283	41
1895	19324	46
1897	10508	41
1920	10549	46
1924	481	46
1982	527	46
2008	5605	46
2047	5651	41
2059	10595	46
2060	29679	46
2061	29725	46
2062	29771	46
2066	5692	46
2067	5738	41
2069	33294	46
2070	33340	41
2072	573	45
2073	618	45
2074	52159	45
2075	52204	46
2076	29817	45
2077	29862	46
2078	5779	46
2079	5825	46
2122	52250	45
2144	52295	45
2159	663	46
2168	37576	46
2184	64588	46
2209	64634	45
2216	52340	93
2307	52433	41
2312	5871	79
2314	5950	40
2318	5990	46
2319	6036	46
2322	64679	46
2325	64725	46
2326	37622	46
2332	37668	46
2356	52474	46
2358	52520	46
2360	37714	41
2387	37755	46
2391	61295	46
2445	61341	46
2510	64771	46
2522	29908	46
2524	52566	94
2529	52660	46
2530	19370	41
2531	19411	41
2532	19452	46
2533	19498	41
2534	29954	46
2535	30000	46
2536	61387	46
2537	61433	46
2538	68587	46
2539	68633	46
2540	19539	93
2541	19632	46
2542	68679	46
2543	68725	41
2585	30046	41
2591	30087	46
2596	68766	45
2618	13518	46
2631	19678	46
2633	19724	46
2647	47095	41
2663	47136	46
2672	61479	45
2782	43081	46
2786	47182	46
2789	47228	45
2791	43127	238
2795	43365	46
2819	19770	41
2821	19811	41
2823	47273	41
2908	10641	45
2924	37801	46
2973	37847	46
2985	10686	46
2986	10732	46
2987	43411	46
2988	43457	46
2991	13564	373
2992	13937	46
2993	37893	46
2994	37939	91
2995	10778	46
2996	10824	46
2997	13983	46
2998	14029	46
2999	38030	46
3000	57533	46
3001	30133	46
3002	30179	46
3003	68811	41
3005	68852	46
3006	57579	46
3038	57625	46
3081	30225	46
3082	30271	46
3094	68898	46
3096	68944	46
3135	57671	46
3168	57717	46
3241	30317	46
3244	64817	46
3252	25477	46
3253	25523	45
3254	68990	46
3258	33381	46
3282	25568	46
3284	25614	41
3286	709	41
3350	750	46
3387	64863	46
3398	64909	46
3436	33427	46
3448	33473	41
3449	796	46
3450	842	46
3451	33514	46
3454	33560	46
3455	25655	46
3456	25701	41
3457	64955	46
3458	65001	41
3459	25742	46
3460	25788	46
3461	52706	46
3462	52752	45
3463	47314	46
3464	47360	45
3465	888	46
3466	19852	46
3467	19898	46
3468	19944	46
3469	52797	46
3488	52843	46
3499	47405	46
3501	47451	46
3536	25834	46
3544	25880	46
3545	19990	46
3548	20036	46
3557	47497	46
3558	10870	46
3561	52889	46
3598	33606	46
3623	20082	46
3631	20128	46
3644	20174	46
3696	20220	41
3703	10916	137
3704	11053	46
3713	20261	46
3715	934	46
3717	33652	46
3721	33698	46
3745	11099	45
3747	11144	46
3773	980	46
3834	1026	45
3861	6082	46
3899	6128	45
3911	47543	46
3912	47589	46
3913	33744	46
3914	33790	46
3918	6173	45
3919	6218	46
3920	47635	45
3921	47680	41
3922	69036	46
3923	69082	46
3924	47721	46
3925	47767	46
3926	6264	92
3928	61524	46
3929	47813	46
3930	47859	46
3931	61570	46
3932	61616	46
3949	1071	46
3951	1117	46
3964	61662	46
3999	61708	46
4007	38076	46
4008	38122	46
4021	47905	46
4061	47951	46
4062	38168	46
4083	38214	46
4159	69128	41
4171	69169	46
4173	65042	46
4176	65088	46
4177	38260	46
4178	20307	46
4180	69215	93
4181	52935	46
4208	20353	46
4210	20399	46
4211	65134	41
4214	65175	46
4215	43503	46
4243	43549	46
4362	52981	46
4374	53027	46
4376	65221	45
4377	47997	93
4378	20445	46
4381	20491	43
4382	48090	46
4383	48136	41
4384	53073	46
4385	53119	41
4387	57763	46
4389	57809	46
4390	14075	46
4391	14121	41
4392	48177	41
4393	48218	41
4394	48259	46
4395	48305	46
4397	43595	46
4401	43641	46
4447	57855	46
4463	57901	46
4470	14162	45
4471	14207	46
4483	14253	95
4486	53160	46
4487	43687	46
4488	6356	46
4524	48351	45
4542	48396	45
4546	48441	46
4562	30363	46
4622	57947	41
4630	20534	46
4631	6402	91
4634	6493	46
4637	53206	46
4639	53252	46
4641	30409	46
4665	30455	46
4671	20580	41
4673	20621	41
4675	20662	46
4677	20708	46
4739	53298	46
4799	53344	46
4825	30501	46
4837	30547	46
4838	6539	46
4839	6585	45
4844	57988	46
4845	58034	46
4846	33836	46
4847	33882	46
4848	25926	45
4849	25971	46
4850	58080	41
4851	58121	41
4852	58162	45
4853	58207	46
4854	26017	41
4855	26058	46
4856	33928	46
4857	33974	46
4858	48487	45
4860	48532	92
4910	58253	45
4911	58298	46
4939	58344	46
4949	58390	46
4951	48624	46
5033	48670	235
5089	26104	45
5094	26149	46
5102	34020	46
5104	14348	46
5107	1163	46
5134	1209	46
5136	26195	46
5140	26241	46
5143	48905	46
5192	11190	46
5223	1255	93
5262	1348	46
5288	14394	41
5300	14435	46
5301	11236	46
5302	11282	46
5303	14481	46
5304	14527	46
5307	26287	46
5308	26333	45
5309	1394	46
5311	20754	46
5312	69308	46
5313	69354	45
5314	11328	46
5315	11374	46
5316	61754	46
5317	61800	46
5318	20800	46
5319	20846	41
5320	69399	46
5321	69445	45
5322	69490	45
5373	14573	46
5374	20887	46
5384	20933	41
5396	65266	46
5402	65312	46
5409	61846	46
5437	61892	46
5496	14619	46
5558	14665	92
5561	58436	45
5565	58481	46
5566	65358	46
5567	65404	45
5571	58527	46
5597	58573	46
5599	65449	46
5601	65495	46
5603	61938	46
5604	43733	46
5606	58619	46
5725	38306	46
5750	65541	46
5763	65587	46
5764	43779	46
5765	43825	46
5766	38352	46
5771	38398	46
5772	65633	46
5773	65679	92
5774	43871	46
5775	43917	46
5776	38444	46
5777	38490	46
5778	30593	46
5779	30639	41
5780	6630	46
5781	6676	46
5782	1440	46
5783	1486	46
5784	30680	46
5785	30726	46
5816	30772	46
5836	30818	46
5837	1532	46
5859	1578	46
5860	1624	46
5872	58665	46
5900	30864	46
5935	30910	46
5938	58711	46
5979	58757	41
5996	58798	46
6011	58844	41
6020	30956	46
6023	31002	46
6024	20974	46
6025	21020	46
6028	11420	46
6029	11466	46
6030	21066	46
6031	21112	46
6033	11512	46
6060	11558	41
6062	11599	41
6063	48951	46
6065	21158	45
6072	21203	46
6095	48997	46
6149	49043	46
6163	21249	46
6213	21295	45
6214	49089	46
6226	49135	46
6228	21340	46
6229	21386	45
6235	38536	46
6236	38582	46
6237	11640	46
6238	11686	46
6239	38628	46
6241	38674	46
6242	11732	45
6243	11777	46
6244	11823	46
6245	11869	46
6246	38720	46
6247	21431	45
6248	11915	46
6279	11961	46
6299	21476	46
6300	21522	46
6322	21568	46
6323	21614	46
6336	12007	46
6339	12053	46
6348	58885	46
6398	58931	46
6409	65771	46
6414	65817	46
6479	65863	41
6483	65904	46
6484	6722	92
6485	6814	46
6487	65950	46
6490	49181	46
6492	14757	45
6493	14802	46
6523	6860	45
6524	26378	46
6525	69535	46
6526	69581	46
6527	49227	46
6535	49273	93
6554	26424	46
6562	26470	46
6577	26516	46
6598	26562	46
6612	69627	46
6626	69673	41
6639	49366	46
6651	49412	46
6676	26608	46
6689	26654	46
6690	69714	43
6691	14848	46
6692	65996	46
6695	66042	46
6696	26700	41
6697	26741	46
6698	26787	46
6699	6905	46
6700	14894	41
6701	14935	45
6702	14980	46
6704	15026	41
6705	53390	46
6706	53436	46
6707	6951	91
6708	7042	46
6709	58977	46
6710	59023	46
6727	7088	46
6758	7134	46
6763	53482	46
6777	53528	46
6784	61984	94
6799	62078	46
6802	53574	46
6811	69757	46
6826	59069	46
6872	1670	138
6948	62124	46
6949	62170	45
6950	69803	46
6953	69849	46
6955	62215	46
6956	43963	43
6986	1808	46
6987	1854	46
6988	44006	46
6989	44052	46
6990	69895	46
7061	69941	46
7075	44098	46
7089	44144	46
7114	1900	46
7139	1946	46
7140	15067	45
7152	15112	46
7153	26833	46
7154	26879	46
7155	15158	46
7159	15204	46
7160	26925	45
7161	26970	46
7163	38766	46
7164	38812	41
7165	15250	46
7166	15296	46
7167	27016	45
7168	62261	46
7169	15342	46
7170	15388	139
7171	62307	41
7172	62348	92
7179	38853	46
7221	38899	41
7225	62440	46
7226	62486	46
7240	15527	46
7248	15573	46
7266	27061	46
7274	27107	46
7301	38940	45
7327	21660	91
7335	21751	46
7368	21797	93
7381	15619	89
7396	15708	41
7409	27153	46
7412	27199	46
7413	15749	46
7415	15795	46
7418	21890	46
7419	21936	46
7420	27245	46
7449	7180	46
7450	15841	45
7451	34066	41
7452	21982	46
7453	22028	46
7458	7226	46
7459	7272	46
7461	34107	46
7466	34153	46
7477	22074	46
7488	22120	46
7524	7318	46
7538	7364	46
7552	34199	46
7602	34245	41
7603	22166	46
7615	38985	46
7616	7410	46
7618	7456	46
7622	15886	46
7623	15932	46
7624	39031	46
7625	39077	46
7626	7502	41
7627	7543	46
7628	15978	45
7629	16023	46
7630	7589	46
7631	62532	46
7632	39123	46
7633	39169	46
7634	16069	45
7642	53620	46
7703	62578	46
7711	62624	46
7737	59115	46
7763	59161	46
7764	53666	46
7859	53712	45
7872	53757	46
7875	53803	46
7876	59207	45
7881	59252	46
7882	66088	45
7912	66133	46
7913	69987	46
7914	70033	41
7915	62670	41
7921	62711	46
7922	59298	46
7924	39215	46
7929	70074	46
7940	70120	327
7951	44190	46
7974	44236	46
8001	70447	46
8008	53849	46
8010	39261	46
8043	39307	46
8065	44282	46
8066	44328	41
8078	53895	46
8080	53941	46
8081	39353	46
8085	39399	46
8086	53987	46
8087	54033	46
8088	66179	46
8089	49458	46
8092	39445	46
8093	39491	46
8094	54079	45
8095	54124	46
8096	49504	46
8098	49550	46
8111	39537	46
8152	39583	45
8162	54170	45
8166	54215	46
8174	49596	46
8191	49642	46
8200	39628	46
8226	22212	46
8331	54261	41
8334	16114	46
8335	16160	46
8339	16206	45
8343	31048	46
8344	31094	46
8345	16251	46
8346	16297	46
8369	22258	46
8375	22304	46
8376	31140	41
8377	31181	46
8378	54302	46
8384	54348	46
8403	22350	46
8406	22396	91
8430	31227	46
8437	12099	46
8464	1992	46
8471	2038	40
8473	54394	46
8491	54440	46
8497	12145	46
8506	12191	46
8528	2078	46
8529	2124	46
8541	54486	46
8542	34286	46
8543	2170	46
8544	39674	46
8547	44369	46
8548	27291	46
8549	39720	45
8550	39765	46
8551	34332	46
8552	34378	46
8553	39811	46
8556	39857	41
8557	27337	45
8558	27382	46
8559	2216	46
8561	2262	46
8574	34424	46
8615	34470	45
8629	27428	46
8654	27474	46
8663	16343	46
8665	16389	46
8689	2308	46
8690	2354	46
8703	16435	46
8757	16481	91
8793	7635	46
8797	7681	46
8798	12237	46
8803	12283	46
8806	2400	46
8807	22487	46
8808	16572	46
8809	70493	46
8832	70539	46
8838	70585	45
8839	22533	41
8840	22574	46
8841	70630	41
8847	70671	46
8855	22620	46
8893	22666	46
8934	7727	46
8936	7773	46
8960	34515	46
8969	34561	46
8991	31273	46
8992	31319	41
9004	34607	46
9005	34653	46
9006	31360	46
9007	31406	46
9010	7819	46
9011	62757	45
9012	62802	46
9013	62848	45
9014	31452	46
9015	31498	46
9016	34699	46
9017	16618	46
9018	59344	46
9019	59390	46
9020	16664	46
9021	16710	46
9022	59436	93
9023	59529	46
9031	16756	46
9037	16802	46
9088	31544	46
9092	31590	46
9114	59575	46
9126	39898	46
9152	31636	46
9250	31682	46
9263	62893	46
9265	62939	46
9266	34745	45
9268	34790	46
9270	39944	46
9274	39990	46
9295	40036	514
9300	40550	46
9302	44415	45
9303	44460	41
9304	34836	41
9305	34877	46
9310	44501	46
9311	44547	46
9318	34923	46
9332	70717	46
9356	31728	46
9363	31774	46
9399	44593	46
9432	27520	46
9454	22712	46
9455	22758	46
9467	70763	41
9468	70804	46
9470	27566	41
9474	27607	46
9475	22804	46
9476	22850	41
9477	70850	46
9479	70896	46
9480	27653	46
9483	27699	41
9484	22891	140
9485	2446	41
9486	54532	46
9487	54578	46
9494	2487	46
9497	2533	93
9500	44639	46
9575	44685	185
9589	54624	46
9591	54670	46
9601	2626	93
9608	2719	137
9715	2856	41
9724	2897	46
9727	2943	46
9728	2989	45
9729	54716	46
9734	16848	46
9745	3034	46
9748	40596	46
9758	44870	46
9763	44916	46
9764	16894	46
9766	16940	46
9767	40642	41
9774	40683	46
9781	44962	46
9794	62985	46
9819	16986	46
9895	17032	46
9917	40729	45
9918	40774	46
9930	54762	46
9931	54808	46
9932	63031	46
9933	63077	46
9937	59621	46
9938	59667	46
9940	54854	46
9941	54900	46
9942	63123	46
9943	63169	46
9944	54946	46
9945	70942	46
9946	59713	46
9947	59759	46
9948	70988	41
9949	71029	46
9950	63215	46
9961	63261	46
9963	31820	46
10014	31866	93
10018	71075	47
10026	71122	47
10029	31959	46
10038	66225	47
10044	63307	47
10052	63354	47
10178	34969	46
10186	35015	47
10190	66272	47
10191	66319	47
10192	35062	47
10195	35109	47
10197	66366	46
10199	66412	47
10208	63401	47
10211	7865	47
10226	49688	42
10229	49730	47
10230	35156	47
10231	71169	47
10236	49777	47
10253	49824	47
10282	7912	47
10298	7959	47
10318	71216	47
10323	71263	46
10358	49871	47
10380	66459	47
10381	71309	46
10392	71355	47
10393	8006	47
10394	8053	94
10395	59805	47
10396	23031	47
10400	54992	47
10401	55039	47
10402	27740	47
10403	27787	47
10404	55086	47
10405	55133	47
10406	23078	47
10407	23125	47
10408	55180	47
10409	17078	47
10410	27834	47
10411	27881	47
10412	17125	47
10413	17172	47
10424	23172	47
10426	23219	47
10445	27928	47
10481	8147	47
10489	3080	47
10492	3127	47
10507	17219	47
10515	17266	47
10517	3174	47
10639	3221	41
10648	8194	81
10649	8275	47
10650	55227	94
10655	55321	47
10658	3262	47
10660	23266	47
10671	8322	47
10674	8369	47
10689	55368	47
10690	55415	42
10691	23313	47
10692	23360	47
10693	55457	42
10694	55499	47
10699	8416	47
10716	8463	47
10745	23407	47
10761	23454	47
10811	8510	47
10843	8557	47
10844	55546	47
10855	55593	47
10856	8604	47
10857	45008	47
10858	59852	93
10859	59945	47
10863	45055	47
10865	45102	47
10866	55640	47
10867	55687	46
10868	59992	47
10869	60039	47
10871	35203	42
10872	35245	92
10873	45149	47
10874	45196	47
10875	35337	47
10876	35384	47
10887	45243	47
10889	45290	47
10908	35431	94
10929	71402	46
10952	60086	47
10955	40820	47
10969	45337	47
10978	45384	47
11009	71448	518
11052	71966	47
11112	45431	47
11117	63448	47
11118	40867	47
11121	40914	47
11123	72013	47
11125	72060	47
11134	63495	47
11137	63542	47
11152	17313	47
11153	17360	46
11154	40961	47
11155	41008	47
11156	17406	47
11157	17453	47
11170	17500	47
11224	35525	47
11274	23501	46
11292	23547	47
11306	63589	47
11307	63636	47
11318	35572	42
11319	35614	47
11320	23594	42
11321	23636	47
11322	23683	47
11326	3309	47
11328	8651	47
11329	8698	92
11330	35661	47
11331	35708	42
11333	55733	47
11334	55780	47
11335	3356	47
11336	3403	47
11337	8790	47
11338	8837	47
11339	55827	47
11349	55874	93
11350	3450	47
11352	3497	47
11392	8884	47
11415	27975	47
11441	23730	47
11546	23777	42
11548	28022	47
11574	28069	47
11575	55967	47
11579	72107	47
11584	66506	46
11585	66552	46
11586	28116	47
11596	28163	47
11599	66598	47
11614	66645	47
11615	72154	42
11616	72196	42
11617	8931	42
11618	8973	42
11632	72238	47
11646	72285	46
11686	9015	47
11703	9062	47
11736	32005	47
11754	32052	47
11768	72331	47
11780	72378	47
11782	9109	47
11783	28210	47
11784	32099	46
11787	32145	47
11788	28257	47
11791	28304	47
11792	32192	47
11794	66692	46
11796	72425	42
11797	72467	47
11798	66738	46
11799	66784	47
11800	28351	47
11801	28398	47
11812	72514	47
11833	72561	92
11854	23819	47
11855	23866	47
11877	72653	47
11889	72700	328
11903	66831	47
11934	66878	518
11949	23913	47
11952	60133	41
11982	73028	42
11997	73070	93
12041	63683	47
12043	63730	47
12045	60174	47
12047	60221	47
12048	56014	47
12061	56061	47
12076	63777	47
12077	63824	42
12078	56108	47
12079	56155	47
12080	60268	47
12081	60315	47
12094	63866	47
12108	45478	47
12165	49918	47
12166	49965	47
12198	56202	47
12205	17547	47
12230	17594	42
12242	17636	47
12243	45525	47
12244	45572	46
12245	17683	47
12246	17730	47
12250	50012	47
12254	50059	47
12256	3544	47
12257	3591	47
12258	45618	47
12259	45665	47
12260	35750	47
12261	35797	47
12262	50106	94
12263	50200	47
12273	3638	42
12316	3680	46
12317	3726	47
12327	3773	42
12339	50247	47
12351	50294	47
12365	35844	47
12411	35891	47
12414	3815	41
12444	3856	42
12479	3898	47
12498	3945	47
12503	3992	46
12504	4038	94
12505	50341	47
12508	50388	47
12509	35938	46
12510	73163	47
12520	4132	47
12523	4179	47
12538	32239	47
12539	32286	47
12540	73210	47
12542	73257	46
12543	4226	47
12548	23960	47
12555	73303	41
12556	73344	47
12565	32333	47
12660	32380	47
12667	56249	47
12692	56296	47
12705	24007	42
12706	24049	46
12707	32427	47
12708	12329	47
12713	24095	47
12714	24142	46
12715	56343	47
12716	56390	93
12717	24188	47
12718	24235	92
12719	56483	47
12720	17777	46
12722	9156	47
12723	9203	47
12724	12376	46
12725	12422	47
12757	24327	47
12766	24374	47
12778	17823	47
12779	17870	47
12801	12469	47
12807	12516	47
12827	9250	47
12853	9297	47
12960	24421	47
12963	41055	47
12964	67396	47
12965	67443	47
12966	17917	47
12967	17964	47
12968	9344	47
12969	28445	47
12970	67490	47
12971	67537	47
12972	41102	47
12973	41149	47
12985	73391	47
13000	73438	47
13001	28492	42
13002	28534	47
13003	67584	47
13004	50435	47
13010	41196	47
13018	41243	47
13027	73485	327
13105	73812	94
13122	28581	46
13154	28627	47
13166	45712	46
13167	45758	47
13168	50482	46
13169	50528	47
13170	45805	46
13174	45851	47
13175	4273	47
13176	4320	42
13177	73906	47
13178	35984	47
13179	45898	94
13181	28674	47
13182	4362	47
13183	4409	47
13184	50575	47
13185	50622	47
13186	4456	47
13187	60362	46
13219	28721	94
13240	28815	47
13241	36031	46
13262	36077	47
13263	67631	47
13269	67678	94
13275	28862	47
13289	28909	47
13315	60408	47
13320	60455	47
13368	36124	46
13399	36170	46
13422	67772	47
13423	67819	47
13425	56530	47
13426	56577	47
13427	45992	47
13428	46039	47
13429	60502	47
13430	60549	47
13431	67866	47
13432	50669	47
13433	46086	47
13436	46133	46
13447	56624	46
13462	56670	47
13463	46179	47
13464	9391	47
13465	50716	47
13466	50763	47
13472	56717	47
13480	36216	47
13493	9438	47
13584	9485	42
13616	50810	47
13628	50857	47
13629	36263	47
13630	36310	44
13631	4503	47
13632	4550	47
13636	36354	47
13637	36401	47
13639	32474	46
13640	32520	47
13641	4597	94
13642	4691	47
13643	32567	47
13644	32614	47
13645	4738	47
13646	60596	47
13647	36448	42
13648	36490	47
13649	60643	47
13666	60690	47
13685	32661	47
13692	32708	47
13702	36537	44
13703	36581	47
13713	36628	42
13725	56764	47
13737	32755	47
13751	32802	47
13775	60737	47
13777	60784	47
13782	56811	93
13786	56904	47
13885	32849	47
13886	32896	47
13887	24468	47
13888	24515	95
13889	56951	46
13890	56997	47
13891	9527	47
13894	9574	47
13895	24610	47
13897	24657	46
13909	12563	47
13924	12610	42
13925	36670	47
13926	36717	46
13927	24703	42
13928	4785	47
13934	9621	47
13996	9668	47
14046	4832	47
14078	4879	47
14090	12652	47
14091	12699	47
14092	36763	47
14093	36810	47
14094	4926	47
14098	4973	93
14100	12746	47
14101	67913	47
14103	24745	47
14104	24792	47
14105	36857	47
14106	36904	47
14107	24839	47
14108	24886	47
14109	24933	42
14110	24975	46
14111	36951	47
14128	36998	47
14143	25021	92
14147	25113	47
14154	37045	47
14164	37092	47
14187	25160	47
14204	25207	47
14213	18011	47
14237	18058	46
14239	5066	47
14244	5113	47
14346	67960	47
14347	68007	47
14349	18104	46
14350	18150	46
14351	18196	47
14352	73953	47
14353	68054	46
14355	68100	47
14356	74000	47
14359	74047	47
14371	5160	47
14386	5207	42
14387	50904	42
14388	50946	42
14389	9715	47
14390	9762	47
14396	50988	47
14403	51035	93
14431	5249	93
14458	41290	47
14475	74094	47
14505	74141	47
14508	9809	47
14540	63913	42
14552	51128	47
14553	51175	47
14554	41337	47
14555	41384	42
14556	41426	47
14559	41473	47
14561	63955	47
14563	64002	42
14564	41520	47
14565	41567	47
14567	51222	47
14568	51269	47
14569	64044	47
14570	64091	42
14572	18243	47
14581	18290	47
14590	41614	41
14609	41655	47
14625	28956	47
14626	29003	47
14649	51316	47
14675	51363	47
14699	41702	47
14701	60831	47
14801	18337	41
```
