## Supplementary material for "Deep-mining of vertebrate genomes reveals an unexpected diversity of endogenous viral elements": clu_redundancy.index

```
5	0	9
9	9	24
10	33	18
17	51	4142
22	4193	1068
26	5261	4
29	5265	17462
30	22727	789
39	23516	224
40	23740	1107
42	24847	4
43	24851	4
45	24855	4
47	24859	1062
51	25921	40
67	25961	2125
72	28086	62
73	28148	477
102	45700	238
121	45938	35
130	45973	5
159	45978	201
180	46179	16
189	46195	105
195	46300	5
207	33519	5
208	33524	5
209	33529	5
210	33534	5
211	33539	5
214	33544	72
215	33616	5
216	33621	5
218	33626	5
220	33631	5
222	33636	5
223	33641	5
224	33646	5
225	33651	5
227	33656	9
258	33665	15
270	33680	21
296	33701	28
316	46305	5
317	46310	17
318	46327	33
321	46360	24
357	46384	16
359	46400	74
438	73671	31
443	73702	115
459	73817	58
462	73875	57
463	73932	45
465	73977	19
470	73996	17
472	74013	26
473	74039	20
476	74059	16
507	46474	11
508	46485	5
522	46490	5
531	46495	17
539	46512	16
563	46528	238
584	46766	93
593	46859	5
643	33729	16
658	33745	5
670	33750	5
671	33755	5
672	33760	5
673	33765	5
674	33770	5
677	33775	5
679	33780	25
680	33805	48
681	33853	5
683	33858	5
684	33863	5
685	33868	5
686	33873	5
689	33878	5
695	33883	195
726	46864	67
733	46931	27
755	46958	140
782	47098	29
783	47127	20
784	47147	26
795	47173	2353
810	49526	1901
820	51427	8
822	51435	208
854	51643	5
861	51648	20
900	34078	49
919	34127	10
922	34137	66
925	34203	36
933	34239	9
935	34248	29
968	34277	15
971	34292	5
997	34297	40
1115	34337	89
1121	34426	6
1133	34432	6
1134	34438	6
1135	34444	6
1136	34450	6
1140	34456	6
1141	34462	6
1142	34468	6
1143	34474	6
1145	34480	6
1146	34486	6
1147	34492	6
1149	34498	6
1150	34504	6
1151	34510	6
1152	34516	6
1153	34522	6
1229	34528	6
1244	34534	36
1245	34570	32
1246	34602	21
1256	34623	38
1269	34661	6
1273	34667	112
1274	34779	68
1283	34847	10
1302	34857	15
1308	34872	17
1317	34889	6
1333	34895	65
1338	34960	79
1341	35039	31
1372	35070	10
1381	35080	6
1388	35086	54
1389	35140	22
1390	35162	11
1392	35173	16
1396	35189	10
1398	35199	30
1425	35229	6
1431	35235	6
1434	35241	6
1440	35247	10
1457	35257	6
1460	35263	41
1461	35304	23
1545	35327	6
1584	35333	6
1596	35339	6
1597	35345	6
1598	35351	6
1599	35357	6
1603	35363	6
1604	35369	6
1605	35375	6
1606	35381	6
1608	35387	6
1609	35393	6
1610	35399	6
1612	35405	6
1613	35411	6
1614	35417	6
1616	35423	6
1640	35429	6
1692	35435	6
1705	74075	6
1765	74081	16
1809	74097	11
1844	74108	38
1846	74146	22
1853	74168	16
1865	74184	21
1866	74205	16
1894	74221	6
1895	74227	6
1897	74233	6
1920	35441	6
1924	35447	26
1982	35473	4121
2008	74239	6
2047	74245	6
2059	74251	6
2060	74257	6
2061	74263	6
2062	74269	6
2066	74275	6
2067	74281	6
2069	74287	6
2070	74293	6
2072	74299	6
2073	74305	6
2074	74311	6
2075	74317	6
2076	74323	6
2077	74329	6
2078	74335	6
2079	74341	6
2122	51668	6
2144	51674	296
2159	51970	16
2168	51986	6
2184	51992	6
2209	51998	6
2216	52004	6
2307	52010	6
2312	52016	11
2314	52027	44
2318	52071	24
2319	52095	11
2322	52106	11
2325	52117	18
2326	52135	10
2332	52145	6
2356	52151	6
2358	52157	6
2360	52163	6
2387	52169	26
2391	52195	6
2445	74347	6
2510	74353	6
2522	74359	16
2524	74375	11
2529	74386	6
2530	74392	6
2531	74398	6
2532	74404	6
2533	74410	6
2534	74416	6
2535	74422	6
2536	74428	6
2537	74434	6
2538	74440	6
2539	74446	12
2540	74458	6
2541	74464	6
2542	74470	6
2543	74476	6
2585	74482	6
2591	74488	33
2596	74521	11
2618	74532	11
2631	74543	6
2633	74549	37
2647	74586	6
2663	74592	111
2672	74703	6
2782	74709	11
2786	74720	11
2789	74731	10
2791	74741	161
2795	74902	6
2819	74908	6
2821	74914	6
2823	74920	6
2908	52201	16
2924	52217	6
2973	52223	6
2985	52229	6
2986	52235	6
2987	52241	6
2988	52247	6
2991	52253	26
2992	52279	6
2993	52285	6
2994	52291	11
2995	52302	6
2996	52308	6
2997	52314	6
2998	52320	6
2999	52326	6
3000	52332	16
3001	52348	6
3002	52354	10
3003	52364	6
3005	52370	6
3006	52376	6
3038	52382	10
3081	52392	16
3082	52408	10
3094	52418	6
3096	52424	43
3135	52467	18
3168	52485	6
3241	52491	6
3244	52497	11
3252	52508	11
3253	52519	11
3254	52530	21
3258	52551	6
3282	52557	6
3284	52563	6
3286	52569	6
3350	39594	36
3387	39630	6
3398	39636	6
3436	52575	6
3448	52581	6
3449	52587	6
3450	52593	6
3451	52599	6
3454	52605	21
3455	52626	6
3456	52632	6
3457	52638	6
3458	52644	6
3459	52650	6
3460	52656	6
3461	52662	6
3462	52668	6
3463	52674	6
3464	52680	6
3465	52686	6
3466	52692	6
3467	52698	6
3468	52704	6
3469	52710	6
3488	52716	331
3499	53047	65
3501	39642	10
3536	39652	21
3544	39673	11
3545	39684	8
3548	39692	17
3557	39709	6
3558	39715	21
3561	39736	21
3598	39757	10
3623	53112	6
3631	53118	6
3644	53124	10
3696	53134	6
3703	39767	95
3704	39862	6
3713	39868	21
3715	39889	11
3717	39900	29
3721	39929	6
3745	39935	6
3747	39941	6
3773	39947	66
3834	40013	6
3861	40019	6
3899	40025	6
3911	40031	6
3912	40037	6
3913	40043	6
3914	40049	6
3918	40055	6
3919	40061	6
3920	40067	6
3921	40073	6
3922	40079	6
3923	40085	6
3924	40091	6
3925	40097	6
3926	40103	6
3928	40109	6
3929	40115	6
3930	40121	6
3931	40127	6
3932	40133	6
3949	40139	23
3951	40162	337
3964	40499	8
3999	40507	21
4007	74926	11
4008	74937	11
4021	74948	21
4061	74969	11
4062	74980	32
4083	75012	16
4159	75028	6
4171	75034	11
4173	75045	11
4176	75056	21
4177	75077	10
4178	75087	11
4180	75098	34
4181	75132	11
4208	75143	6
4210	75149	6
4211	75155	6
4214	75161	6
4215	75167	6
4243	75173	17
4362	40528	6
4374	40534	6
4376	40540	6
4377	40546	6
4378	40552	11
4381	40563	6
4382	40569	6
4383	40575	6
4384	40581	6
4385	40587	6
4387	40593	6
4389	40599	6
4390	40605	12
4391	40617	6
4392	40623	6
4393	40629	6
4394	40635	6
4395	40641	6
4397	40647	6
4401	75190	11
4447	75201	11
4463	75212	59
4470	75271	11
4471	75282	10
4483	75292	11
4486	75303	11
4487	75314	21
4488	75335	16
4524	75351	11
4542	75362	6
4546	75368	16
4562	75384	6
4622	40653	22
4630	40675	26
4631	40701	21
4634	40722	11
4637	40733	16
4639	40749	28
4641	40777	11
4665	40788	6
4671	40794	6
4673	40800	6
4675	40806	6
4677	40812	6
4739	40818	36
4799	40854	6
4825	40860	6
4837	40866	6
4838	40872	6
4839	40878	6
4844	40884	48
4845	40932	6
4846	40938	6
4847	40944	6
4848	40950	6
4849	40956	6
4850	40962	6
4851	40968	6
4852	40974	6
4853	40980	6
4854	40986	6
4855	40992	6
4856	40998	6
4857	41004	6
4858	41010	6
4860	41016	6
4910	75390	11
4911	75401	8
4939	75409	10
4949	75419	11
4951	75430	16
5033	75446	85
5089	75531	6
5094	75537	26
5102	75563	28
5104	75591	11
5107	75602	11
5134	75613	6
5136	75619	6
5140	75625	6
5143	75631	6
5192	75637	11
5223	75648	11
5262	75659	6
5288	75665	6
5300	75671	6
5301	75677	6
5302	75683	6
5303	75689	6
5304	75695	6
5307	75701	6
5308	75707	6
5309	75713	6
5311	75719	6
5312	75725	6
5313	75731	6
5314	75737	6
5315	75743	6
5316	75749	6
5317	75755	6
5318	75761	6
5319	75767	6
5320	75773	6
5321	75779	6
5322	75785	6
5373	75791	11
5374	75802	10
5384	75812	12
5396	75824	11
5402	41022	10
5409	41032	11
5437	41043	11
5496	41054	17
5558	75835	11
5561	75846	10
5565	75856	28
5566	75884	11
5567	75895	11
5571	75906	82
5597	75988	6
5599	75994	6
5601	76000	6
5603	76006	6
5604	76012	23
5606	76035	6
5725	76041	6
5750	76047	6
5763	76053	6
5764	76059	45
5765	76104	6
5766	76110	10
5771	76120	6
5772	76126	6
5773	76132	6
5774	76138	6
5775	76144	12
5776	76156	6
5777	76162	6
5778	76168	6
5779	76174	6
5780	76180	6
5781	76186	12
5782	76198	6
5783	76204	6
5784	76210	6
5785	76216	6
5816	53140	11
5836	53151	11
5837	53162	10
5859	53172	11
5860	53183	11
5872	53194	6
5900	53200	11
5935	53211	10
5938	53221	26
5979	53247	6
5996	53253	17661
6011	41071	34
6020	41105	6
6023	41111	18
6024	41129	10
6025	41139	11
6028	41150	30
6029	41180	11
6030	41191	11
6031	41202	21
6033	41223	21
6060	41244	6
6062	41250	6
6063	41256	16
6065	41272	6
6072	41278	11
6095	41289	6
6149	28625	16
6163	28641	6
6213	28647	6
6214	28653	6
6226	28659	6
6228	28665	6
6229	28671	6
6235	28677	6
6236	28683	6
6237	28689	6
6238	28695	6
6239	28701	6
6241	28707	6
6242	28713	6
6243	28719	6
6244	28725	16
6245	28741	6
6246	28747	6
6247	28753	6
6248	28759	6
6279	28765	11
6299	28776	11
6300	28787	11
6322	28798	11
6323	28809	11
6336	28820	21
6339	28841	6
6348	28847	11
6398	28858	11
6409	28869	11
6414	28880	11
6479	28891	6
6483	28897	6
6484	28903	11
6485	28914	16
6487	28930	11
6490	28941	11
6492	28952	11
6493	28963	11
6523	70914	6
6524	70920	6
6525	70926	6
6526	70932	16
6527	70948	6
6535	70954	11
6554	70965	21
6562	70986	6
6577	70992	1931
6598	72923	6
6612	28974	17
6626	28991	6
6639	28997	6
6651	29003	6
6676	29009	11
6689	29020	10
6690	29030	6
6691	29036	6
6692	29042	6
6695	29048	23
6696	29071	17
6697	29088	6
6698	29094	6
6699	29100	6
6700	41295	6
6701	41301	6
6702	41307	6
6704	41313	6
6705	41319	6
6706	41325	6
6707	41331	6
6708	41337	6
6709	41343	6
6710	41349	6
6727	41355	8
6758	41363	11
6763	41374	11
6777	41385	6
6784	41391	6
6799	41397	21
6802	29106	6
6811	29112	11
6826	29123	11
6872	29134	11
6948	76222	33
6949	76255	18
6950	76273	11
6953	76284	11
6955	76295	11
6956	76306	11
6986	76317	6
6987	76323	6
6988	76329	6
6989	76335	6
6990	76341	6
7061	29145	6
7075	29151	6
7089	29157	11
7114	76347	6
7139	76353	11
7140	76364	6
7152	76370	6
7153	76376	6
7154	76382	6
7155	76388	6
7159	76394	6
7160	76400	6
7161	76406	6
7163	76412	6
7164	76418	6
7165	76424	11
7166	76435	6
7167	76441	6
7168	76447	6
7169	76453	6
7170	76459	38
7171	76497	6
7172	76503	6
7179	76509	6
7221	29168	11
7225	29179	11
7226	29190	11
7240	29201	6
7248	29207	6
7266	29213	31
7274	29244	11
7301	29255	6
7327	29261	11
7335	29272	11
7368	29283	17
7381	29300	17
7396	29317	22
7409	41418	11
7412	41429	10
7413	41439	11
7415	41450	16
7418	41466	11
7419	41477	11
7420	41488	11
7449	41499	6
7450	41505	6
7451	41511	6
7452	41517	6
7453	41523	23
7458	41546	6
7459	41552	6
7461	41558	6
7466	41564	6
7477	41570	6
7488	41576	6
7524	29339	11
7538	29350	6
7552	29356	11
7602	29367	6
7603	29373	6
7615	29379	6
7616	29385	6
7618	29391	6
7622	29397	6
7623	29403	6
7624	29409	6
7625	29415	6
7626	29421	6
7627	29427	6
7628	29433	6
7629	29439	6
7630	29445	6
7631	29451	6
7632	29457	6
7633	29463	6
7634	29469	6
7642	29475	6
7703	29481	6
7711	29487	11
7737	29498	6
7763	29504	17
7764	29521	6
7859	29527	6
7872	29533	11
7875	29544	10
7876	29554	11
7881	29565	11
7882	29576	11
7912	29587	6
7913	29593	6
7914	29599	6
7915	29605	6
7921	29611	6
7922	29617	6
7924	29623	6
7929	29629	6
7940	29635	6
7951	29641	16
7974	29657	11
8001	29668	6
8008	29674	6
8010	29680	6
8043	29686	6
8065	29692	6
8066	29698	6
8078	29704	6
8080	29710	6
8081	29716	6
8085	29722	6
8086	29728	6
8087	29734	6
8088	29740	6
8089	29746	6
8092	29752	6
8093	29758	6
8094	29764	6
8095	29770	6
8096	29776	6
8098	29782	12
8111	29794	6
8152	29800	11
8162	29811	11
8166	29822	6
8174	29828	11
8191	29839	16
8200	76515	6
8226	76521	18
8331	29855	11
8334	29866	11
8335	29877	11
8339	29888	11
8343	29899	11
8344	29910	11
8345	29921	11
8346	29932	10
8369	29942	6
8375	29948	6
8376	29954	6
8377	29960	6
8378	29966	6
8384	29972	6
8403	76539	6
8406	76545	11
8430	76556	6
8437	76562	11
8464	76573	6
8471	76579	6
8473	76585	6
8491	76591	11
8497	76602	6
8506	76608	6
8528	76614	6
8529	76620	6
8541	76626	6
8542	76632	6
8543	76638	6
8544	76644	6
8547	76650	11
8548	76661	6
8549	76667	6
8550	76673	6
8551	76679	6
8552	76685	6
8553	76691	6
8556	76697	6
8557	76703	6
8558	76709	6
8559	76715	6
8561	76721	11
8574	76732	6
8615	29978	11
8629	29989	6
8654	29995	16
8663	30011	6
8665	30017	11
8689	30028	18
8690	30046	11
8703	30057	9
8757	30066	11
8793	30077	29
8797	30106	11
8798	30117	11
8803	30128	17
8806	30145	11
8807	30156	11
8808	30167	11
8809	30178	10
8832	30188	6
8838	30194	6
8839	30200	6
8840	30206	6
8841	30212	6
8847	30218	6
8855	30224	6
8893	30230	6
8934	76738	6
8936	76744	6
8960	76750	6
8969	76756	6
8991	76762	6
8992	76768	6
9004	76774	6
9005	76780	6
9006	76786	6
9007	76792	6
9010	76798	11
9011	76809	6
9012	76815	6
9013	76821	6
9014	76827	12
9015	76839	6
9016	76845	6
9017	76851	6
9018	76857	12
9019	76869	6
9020	76875	6
9021	76881	6
9022	76887	6
9023	76893	6
9031	76899	11
9037	76910	6
9088	76916	6
9092	76922	6
9114	76928	23
9126	76951	6
9152	76957	17
9250	76974	27
9263	77001	10
9265	77011	11
9266	77022	17
9268	77039	23
9270	77062	11
9274	77073	11
9295	77084	50
9300	30236	6
9302	30242	6
9303	30248	6
9304	30254	6
9305	30260	6
9310	30266	6
9311	30272	11
9318	30283	6
9332	30289	32
9356	30321	6
9363	30327	11
9399	30338	6
9432	30344	6
9454	30350	6
9455	30356	6
9467	30362	6
9468	30368	6
9470	30374	6
9474	30380	6
9475	30386	6
9476	30392	6
9477	30398	12
9479	30410	6
9480	30416	6
9483	30422	6
9484	30428	17
9485	30445	6
9486	30451	11
9487	30462	6
9494	30468	6
9497	30474	23
9500	30497	6
9575	30503	11
9589	30514	6
9591	30520	21
9601	30541	6
9608	30547	11
9715	77134	11
9724	77145	11
9727	77156	6
9728	77162	11
9729	77173	18
9734	77191	11
9745	77202	16
9748	77218	6
9758	77224	6
9763	77230	6
9764	77236	9
9766	77245	6
9767	77251	6
9774	77257	11
9781	77268	6
9794	77274	17
9819	30558	6
9895	30564	6
9917	30570	6
9918	30576	6
9930	30582	6
9931	30588	6
9932	30594	6
9933	30600	6
9937	30606	6
9938	30612	6
9940	30618	6
9941	30624	6
9942	30630	6
9943	30636	6
9944	30642	6
9945	30648	6
9946	30654	6
9947	30660	6
9948	30666	6
9949	30672	6
9950	30678	6
9961	30684	6
9963	30690	6
10014	77291	23
10018	77314	29
10026	77343	17
10029	77360	17
10038	77377	13
10044	77390	25
10052	77415	7
10178	30696	12
10186	30708	12
10190	30720	18
10191	30738	12
10192	30750	12
10195	30762	13
10197	30775	12
10199	30787	12
10208	72929	17
10211	72946	7
10226	72953	7
10229	72960	7
10230	72967	7
10231	72974	7
10236	72981	13
10253	72994	12
10282	73006	7
10298	73013	7
10318	30799	70
10323	30869	19
10358	30888	7
10380	30895	7
10381	30902	7
10392	30909	7
10393	30916	12
10394	30928	7
10395	30935	7
10396	30942	7
10400	77422	7
10401	77429	7
10402	77436	7
10403	77443	7
10404	77450	7
10405	77457	7
10406	77464	7
10407	77471	12
10408	77483	7
10409	77490	7
10410	77497	7
10411	77504	7
10412	77511	7
10413	77518	7
10424	77525	7
10426	77532	7
10445	77539	7
10481	77546	30
10489	77576	12
10492	77588	7
10507	77595	25
10515	77620	7
10517	77627	7
10639	77634	7
10648	77641	7
10649	77648	12
10650	77660	18
10655	77678	12
10658	77690	13
10660	77703	13
10671	77716	7
10674	77723	7
10689	77730	7
10690	77737	11
10691	77748	12
10692	77760	7
10693	77767	7
10694	77774	7
10699	77781	7
10716	77788	7
10745	77795	7
10761	77802	7
10811	77809	7
10843	77816	7
10844	77823	7
10855	77830	7
10856	77837	12
10857	77849	7
10858	77856	7
10859	77863	7
10863	77870	7
10865	77877	7
10866	77884	7
10867	77891	7
10868	77898	7
10869	77905	7
10871	77912	7
10872	77919	7
10873	77926	7
10874	77933	7
10875	77940	7
10876	77947	7
10887	77954	7
10889	77961	7
10908	77968	7
10929	77975	11
10952	77986	12
10955	77998	7
10969	78005	19
10978	78024	7
11009	78031	7
11052	78038	12
11112	78050	12
11117	78062	11
11118	78073	12
11121	78085	19
11123	78104	13
11125	78117	17
11134	78134	7
11137	78141	7
11152	78148	7
11153	78155	12
11154	78167	12
11155	78179	7
11156	78186	7
11157	78193	7
11170	78200	15
11224	78215	19
11274	78234	7
11292	78241	7
11306	73020	7
11307	73027	7
11318	73034	7
11319	73041	7
11320	73048	7
11321	73055	12
11322	73067	7
11326	73074	7
11328	73081	7
11329	73088	7
11330	73095	7
11331	73102	7
11333	73109	7
11334	73116	7
11335	73123	7
11336	73130	7
11337	73137	7
11338	73144	7
11339	73151	7
11349	73158	7
11350	73165	7
11352	73172	7
11392	73179	12
11415	78248	12
11441	78260	7
11546	78267	7
11548	78274	7
11574	78281	12
11575	78293	25
11579	78318	11
11584	78329	12
11585	78341	13
11586	78354	12
11596	78366	7
11599	78373	7
11614	78380	12
11615	78392	12
11616	78404	12
11617	78416	7
11618	78423	7
11632	78430	7
11646	78437	12
11686	78449	19
11703	78468	7
11736	78475	7
11754	78482	7
11768	78489	7
11780	78496	7
11782	78503	12
11783	78515	12
11784	78527	7
11787	78534	67
11788	78601	7
11791	78608	7
11792	78615	28
11794	78643	7
11796	78650	12
11797	78662	7
11798	78669	7
11799	78676	7
11800	41582	7
11801	41589	7
11812	41596	7
11833	41603	7
11854	41610	12
11855	41622	11
11877	41633	7
11889	41640	12
11903	41652	7
11934	41659	12
11949	41671	19
11952	41690	13
11982	41703	7
11997	41710	19
12041	41729	12
12043	41741	11
12045	41752	19
12047	41771	13
12048	41784	12
12061	41796	7
12076	41803	13
12077	41816	12
12078	41828	12
12079	41840	7
12080	41847	11
12081	41858	7
12094	41865	12
12108	41877	13
12165	41890	7
12166	41897	7
12198	41904	7
12205	41911	7
12230	41918	7
12242	41925	29
12243	41954	7
12244	41961	7
12245	41968	7
12246	41975	7
12250	41982	7
12254	41989	7
12256	41996	7
12257	42003	7
12258	42010	7
12259	42017	7
12260	42024	7
12261	42031	7
12262	42038	7
12263	42045	7
12273	42052	7
12316	78683	12
12317	78695	12
12327	78707	13
12339	78720	7
12351	78727	7
12365	78734	7
12411	42059	19
12414	42078	7
12444	42085	7
12479	42092	12
12498	42104	12
12503	78741	12
12504	78753	12
12505	78765	11
12508	78776	13
12509	78789	13
12510	78802	12
12520	78814	7
12523	78821	7
12538	78828	10
12539	78838	12
12540	78850	12
12542	78862	11
12543	78873	7
12548	78880	13
12555	78893	7
12556	78900	12
12565	78912	13
12660	42116	7
12667	42123	7
12692	42130	7
12705	42137	7
12706	42144	7
12707	42151	7
12708	42158	12
12713	42170	7
12714	42177	7
12715	42184	7
12716	42191	7
12717	42198	7
12718	42205	13
12719	42218	7
12720	42225	7
12722	42232	7
12723	42239	7
12724	42246	7
12725	42253	7
12757	42260	12
12766	42272	18
12778	42290	12
12779	42302	12
12801	78925	12
12807	78937	12
12827	78949	7
12853	78956	10
12960	78966	12
12963	78978	11
12964	78989	12
12965	79001	12
12966	79013	12
12967	79025	12
12968	79037	12
12969	79049	13
12970	79062	13
12971	79075	13
12972	79088	12
12973	79100	30
12985	79130	7
13000	73191	11
13001	73202	7
13002	73209	7
13003	73216	12
13004	73228	12
13010	73240	7
13018	73247	19
13027	73266	13
13105	42314	26
13122	42340	7
13154	42347	7
13166	42354	7
13167	42361	7
13168	42368	7
13169	42375	7
13170	42382	7
13174	42389	7
13175	42396	7
13176	42403	7
13177	42410	7
13178	42417	12
13179	42429	7
13181	42436	7
13182	42443	7
13183	42450	7
13184	42457	7
13185	42464	7
13186	42471	7
13187	42478	7
13219	73279	12
13240	73291	12
13241	73303	12
13262	73315	15
13263	73330	13
13269	73343	12
13275	73355	7
13289	73362	7
13315	42485	11
13320	42496	13
13368	42509	7
13399	42516	13
13422	42529	12
13423	42541	33
13425	42574	12
13426	42586	12
13427	42598	12
13428	42610	12
13429	42622	12
13430	42634	12
13431	42646	13
13432	42659	13
13433	42672	13
13436	42685	12
13447	42697	7
13462	42704	11
13463	42715	7
13464	42722	7
13465	42729	12
13466	42741	12
13472	42753	7
13480	42760	19
13493	42779	11
13584	42790	7
13616	42797	7
13628	42804	7
13629	42811	7
13630	42818	7
13631	42825	7
13632	42832	7
13636	42839	7
13637	42846	7
13639	42853	7
13640	42860	7
13641	42867	7
13642	42874	7
13643	42881	7
13644	42888	7
13645	42895	7
13646	42902	7
13647	42909	7
13648	42916	7
13649	42923	7
13666	42930	13
13685	42943	7
13692	42950	13
13702	73369	12
13703	73381	12
13713	73393	7
13725	73400	13
13737	73413	7
13751	73420	7
13775	73427	12
13777	73439	11
13782	73450	13
13786	73463	18
13885	73481	13
13886	73494	17
13887	73511	12
13888	73523	12
13889	73535	12
13890	73547	13
13891	73560	12
13894	73572	13
13895	73585	13
13897	73598	11
13909	42963	7
13924	42970	12
13925	42982	7
13926	42989	7
13927	42996	12
13928	43008	12
13934	43020	70
13996	43090	7
14046	43097	7
14078	43104	7
14090	43111	7
14091	43118	18
14092	43136	7
14093	43143	7
14094	43150	7
14098	43157	7
14100	43164	7
14101	43171	7
14103	43178	7
14104	43185	12
14105	43197	7
14106	43204	7
14107	43211	7
14108	43218	7
14109	43225	7
14110	43232	7
14111	43239	7
14128	43246	13
14143	43259	12
14147	43271	7
14154	43278	13
14164	43291	12
14187	43303	13
14204	73609	13
14213	73622	12
14237	73634	12
14239	73646	12
14244	73658	13
14346	43316	12
14347	43328	13
14349	43341	12
14350	43353	13
14351	43366	12
14352	43378	13
14353	43391	12
14355	43403	13
14356	43416	13
14359	43429	12
14371	43441	7
14386	43448	12
14387	43460	7
14388	43467	7
14389	43474	12
14390	43486	7
14396	43493	7
14403	43500	37
14431	43537	2130
14458	45667	7
14475	45674	7
14505	30949	2395
14508	33344	7
14540	33351	7
14552	33358	7
14553	33365	12
14554	33377	7
14555	33384	7
14556	33391	13
14559	33404	7
14561	33411	13
14563	33424	7
14564	33431	12
14565	33443	7
14567	33450	7
14568	33457	7
14569	33464	7
14570	33471	7
14572	33478	7
14581	33485	22
14590	33507	12
14609	79137	7
14625	79144	13
14626	79157	12
14649	79169	13
14675	79182	7
14699	79189	12
14701	45681	12
14801	45693	7
```
